## Supplementary data files for "Systematic contextual biases in SegmentNT potentially relevant to other nucleotide transformer models": dpm2_pos1506.txt (part 3 of 6)

```
5UTR=[0.176517636, 0.100892246, 0.148670524, 0.119578399, 0.139316663, 0.131331816, 0.178498223, 0.0887634605, 0.152434558, 0.149357691, 0.202998757, 0.134017378, 0.213635609, 0.0919420123, 0.179775551, 0.154767051, 0.196748078, 0.133402184, 0.19388856, 0.0864259005, 0.173451111, 0.153511643, 0.164976433, 0.13550213, 0.211148053, 0.097654961, 0.168797389, 0.150767475, 0.172596559, 0.142050013, 0.217798755, 0.089200668, 0.147707596, 0.155636162, 0.188108832, 0.135074928, 0.187659398, 0.0952198431, 0.138189182, 0.137482047, 0.15925321, 0.107308038, 0.199014843, 0.0815527886, 0.134089306, 0.0945976153, 0.202043667, 0.107299499, 0.216691285, 0.1273873, 0.206458464, 0.118990391, 0.192805871, 0.0800645053, 0.221669108, 0.0986968055, 0.182407662, 0.0939230546, 0.265817642, 0.0858878344, 0.215099439, 0.135016054, 0.122767366, 0.0705402717, 0.215360433, 0.0682163909, 0.180969566, 0.119561389, 0.0825928152, 0.0483439267, 0.128559291, 0.0475455523, 0.116170481, 0.104212567, 0.0623833798, 0.0313409269, 0.143208534, 0.0348549858, 0.106833458, 0.0979423821, 0.057566423, 0.0314109363, 0.141757533, 0.0449634269, 0.134536326, 0.100681566, 0.0794697627, 0.045778241, 0.124060333, 0.0355306081, 0.152955621, 0.094608821, 0.0821013823, 0.039108023, 0.113532789, 0.0352264792, 0.119194955, 0.0897707865, 0.0644766912, 0.0354336984, 0.129800901, 0.0353430659, 0.124501288, 0.0664695501, 0.0611455664, 0.0316522345, 0.125894025, 0.0306449216, 0.111525595, 0.0598467216, 0.0562890433, 0.0361875594, 0.124043614, 0.0266977325, 0.0960085988, 0.0541362315, 0.0538108274, 0.0351544842, 0.150969431, 0.0337685496, 0.0985352099, 0.0553622246, 0.0508658923, 0.0393872038, 0.147999287, 0.0298094079, 0.0885924846, 0.0484204777, 0.0474628434, 0.0360837504, 0.124735057, 0.02371764, 0.0830720663, 0.0508752055, 0.0552153885, 0.0358310789, 0.110013351, 0.0193973761, 0.0873846859, 0.0504693165, 0.0506360717, 0.035102278, 0.109052189, 0.021939382, 0.0952446461, 0.0497308373, 0.0531896725, 0.0358424224, 0.126395404, 0.0269172434, 0.0871426463, 0.0472571403, 0.0499303862, 0.0343806706, 0.110380076, 0.0219573826, 0.085470058, 0.0450634249, 0.0486704744, 0.0369414017, 0.108526118, 0.0221000835, 0.0738601089, 0.0460098051, 0.0525107272, 0.0334805548, 0.12921676, 0.0242599864, 0.0783779696, 0.0512337312, 0.0550254397, 0.03204, 0.134047702, 0.017046107, 0.0797238126, 0.0483417735, 0.0504437238, 0.026037639, 0.106114715, 0.0142650213, 0.0802923441, 0.0524629653, 0.054552298, 0.0250942316, 0.107358947, 0.0150451595, 0.071946159, 0.0486017913, 0.0519984886, 0.0252807662, 0.102994353, 0.0171705037, 0.0778252706, 0.0536348, 0.0591694489, 0.0266339201, 0.115282856, 0.0162344389, 0.0828118399, 0.0475783423, 0.0558881536, 0.0191305447, 0.0897148177, 0.0129436878, 0.0798243359, 0.0454556271, 0.0702483132, 0.0199992266, 0.0930007324, 0.0150652677, 0.0780472383, 0.0482581779, 0.0662118345, 0.0220310166, 0.0927704573, 0.0132953264, 0.0750214607, 0.0491693839, 0.0654759482, 0.0216866322, 0.089930512, 0.0128954602, 0.0657107756, 0.0451925211, 0.0569829382, 0.0217409525, 0.105606563, 0.0133589813, 0.0709491968, 0.0480601639, 0.0597746037, 0.0208027698, 0.0924790204, 0.0128266523, 0.0682577789, 0.0405283719, 0.0526113324, 0.0218825582, 0.0963693559, 0.0136741502, 0.0682792515, 0.0428843834, 0.0535597689, 0.0206920877, 0.111053295, 0.0102216285, 0.0682484582, 0.0444455408, 0.0547616109, 0.0196786765, 0.104025312, 0.00980290398, 0.0709927678, 0.044095207, 0.056222301, 0.0231074598, 0.101049073, 0.00936677307, 0.0687784627, 0.0388116017, 0.0496514589, 0.0248947218, 0.100907668, 0.011994076, 0.0709183589, 0.0412188172, 0.0485012494, 0.0268709138, 0.100000486, 0.012582818, 0.0630004779, 0.0394806974, 0.0504335575, 0.0240355283, 0.0809091032, 0.0120222718, 0.061645411, 0.038284082, 0.0496564321, 0.0240169596, 0.088964127, 0.0131044239, 0.0621647574, 0.0384756327, 0.0470054112, 0.0254340656, 0.0948925316, 0.0135091897, 0.06152419, 0.039918378, 0.0470223129, 0.0272130258, 0.0994277671, 0.0135436859, 0.063466996, 0.03980745, 0.0457091369, 0.0263428017, 0.093781285, 0.0131649096, 0.0649607256, 0.0391705967, 0.0509645902, 0.0291147605, 0.0951377749, 0.0137512023, 0.0642752722, 0.0376025178, 0.0465724021, 0.0298285298, 0.0981310904, 0.0152245108, 0.0596961193, 0.0417603478, 0.0494497418, 0.0330662578, 0.101203904, 0.0143604707, 0.0572950132, 0.0397294201, 0.0475681275, 0.0296919197, 0.0908013806, 0.0137656704, 0.0602714382, 0.0385931656, 0.0518105887, 0.0305185858, 0.0951905921, 0.0135963522, 0.0545414612, 0.037504755, 0.0458843969, 0.0307366848, 0.099416025, 0.0155817522, 0.0551740974, 0.0402327329, 0.0450804941, 0.032679718, 0.0996576846, 0.0154368542, 0.0550611801, 0.0396814942, 0.0438452177, 0.0286115464, 0.0908128992, 0.0142286513, 0.0593543239, 0.0412652418, 0.0471890494, 0.030767357, 0.0965920538, 0.0144852307, 0.0639353544, 0.0406386219, 0.0469460897, 0.0286629368, 0.100040093, 0.0157428794, 0.0685403794, 0.0388887376, 0.0459963717, 0.0296204202, 0.0926327109, 0.0144193219, 0.0566052198, 0.036615856, 0.0416618288, 0.0269593056, 0.0766907111, 0.0125084566, 0.0570543073, 0.0363793075, 0.0430785753, 0.0271912459, 0.0790291578, 0.011439885, 0.0544908829, 0.0356858671, 0.0413365588, 0.0247218572, 0.0815305188, 0.013664905, 0.0554324649, 0.0379696004, 0.0406982563, 0.0281976555, 0.0790915787, 0.0119154826, 0.0502174348, 0.0368918478, 0.0386954322, 0.0249827318, 0.0639264211, 0.0110220034, 0.054129038, 0.037923418, 0.0421168432, 0.0249050669, 0.0668947846, 0.0106513342, 0.0514941514, 0.041058071, 0.041194547, 0.0249883346, 0.0760515407, 0.0128699606, 0.0479241535, 0.0436232649, 0.0373554565, 0.0283155534, 0.0771482959, 0.0132712275, 0.04447411, 0.0408668406, 0.037626151, 0.0277245175, 0.0705034584, 0.0133891758, 0.0460966974, 0.0376780294, 0.039962437, 0.0301581938, 0.0779074803, 0.011794378, 0.046962779, 0.0388273932, 0.0366970152, 0.0263410266, 0.0778571442, 0.0125064896, 0.0498672798, 0.0393170603, 0.0362627245, 0.0269206967, 0.076373063, 0.0108974641, 0.0497091897, 0.0351204425, 0.0324822627, 0.0241424926, 0.0676345453, 0.00987930503, 0.0501309559, 0.0286687389, 0.0369969159, 0.0248083416, 0.076456219, 0.0129907727, 0.0473689586, 0.0294741429, 0.035387855, 0.0282294489, 0.0852276906, 0.020998219, 0.048667565, 0.0356650874, 0.0385398082, 0.0302272066, 0.0896285251, 0.0207493436, 0.0477704257, 0.0321181118, 0.0369372554, 0.0264195576, 0.0775585473, 0.0169982463, 0.0460518636, 0.0318539143, 0.0372944586, 0.0263098609, 0.0799045861, 0.012609249, 0.0428381488, 0.0326973386, 0.0334186852, 0.0267863087, 0.0850505233, 0.0123762749, 0.044569388, 0.034838628, 0.0314961821, 0.0207989346, 0.0810955837, 0.0110530462, 0.0405641347, 0.0322728343, 0.0318973735, 0.0198970493, 0.0802696571, 0.0131433131, 0.0475717001, 0.0342486724, 0.0448254496, 0.0255016144, 0.0966929644, 0.0155067118, 0.0509959012, 0.0366101675, 0.0467049144, 0.0278942883, 0.107058041, 0.0177554581, 0.0540948622, 0.0410977043, 0.0486663245, 0.0327024721, 0.110634319, 0.0178106632, 0.0492122062, 0.0390156694, 0.0488478616, 0.0290264972, 0.0973953903, 0.0155595476, 0.0482091233, 0.0407387875, 0.0553679392, 0.0309906434, 0.0908931494, 0.0154571952, 0.0449173041, 0.042115517, 0.0493445285, 0.0314139016, 0.0955528691, 0.0166164283, 0.0440068282, 0.0424026884, 0.0490540899, 0.033199463, 0.0998954177, 0.0164584685, 0.0436274521, 0.042225495, 0.0535242744, 0.0318933651, 0.0947839171, 0.0146042965, 0.0462215543, 0.0426381081, 0.0595886111, 0.0323893465, 0.097388491, 0.0145336939, 0.0510410145, 0.0440430343, 0.0593570694, 0.0353981182, 0.102752142, 0.015994342, 0.0520184338, 0.0447543822, 0.0592095815, 0.0378262959, 0.107642554, 0.0132761737, 0.0438004918, 0.0402757861, 0.0483217388, 0.0343314447, 0.0939768255, 0.0172265749, 0.0418529138, 0.0405034795, 0.0457312949, 0.0296847336, 0.0890726075, 0.0167384874, 0.0496772863, 0.0419267491, 0.0456558727, 0.0296549555, 0.0976829007, 0.0191830453, 0.0555944219, 0.0420606099, 0.0477903038, 0.0312070809, 0.109433986, 0.0182155669, 0.0531691164, 0.0395866446, 0.0432575904, 0.0278549455, 0.0890783221, 0.0165660996, 0.0492724627, 0.0387401953, 0.0474955589, 0.0298806448, 0.0897581652, 0.0173266735, 0.044797685, 0.0349184498, 0.0465138257, 0.0300336704, 0.0987481922, 0.0211294722, 0.0523714647, 0.0397404172, 0.0466187485, 0.0300319083, 0.0994629264, 0.0192387309, 0.0512461253, 0.0401166193, 0.044173941, 0.0292742457, 0.0854452476, 0.0171811525, 0.0527669452, 0.0385533944, 0.0483617224, 0.0281805545, 0.0892115831, 0.0166306533, 0.0509053506, 0.0377563685, 0.046256192, 0.0283723939, 0.0947509333, 0.0182039402, 0.0558828749, 0.0395179093, 0.0419701003, 0.0312958099, 0.10624101, 0.0179082751, 0.0567404069, 0.0380840003, 0.0411646701, 0.0315524936, 0.0927721485, 0.0172381569, 0.0566244386, 0.0367180444, 0.0468573719, 0.0349108875, 0.101200819, 0.0198923275, 0.0615947656, 0.0369833298, 0.0456869975, 0.0368418917, 0.116190813, 0.0215536393, 0.0607700497, 0.0369861014, 0.0528224073, 0.0374093056, 0.121533602, 0.0213447027, 0.0580064952, 0.0371825248, 0.049503319, 0.036432866, 0.107730769, 0.0203547422, 0.0561666116, 0.0360870622, 0.0545541793, 0.0380627215, 0.104842283, 0.0195623823, 0.0546623692, 0.0341945812, 0.0544582494, 0.0380485281, 0.108295642, 0.0213532168, 0.0543249175, 0.0377060287, 0.0512138978, 0.0406272784, 0.114391878, 0.0213091336, 0.0561687611, 0.0375799984, 0.0458368212, 0.0368079245, 0.103013501, 0.0204697363, 0.0564300157, 0.0358783528, 0.0525593236, 0.0375963748, 0.106452554, 0.0216918942, 0.0615833923, 0.0362086594, 0.0514800623, 0.0364126414, 0.111493587, 0.0238993168, 0.0605289042, 0.038293492, 0.0522420257, 0.0390829593, 0.117595196, 0.0245115757, 0.061526712, 0.0374525674, 0.0503611378, 0.0389449857, 0.105584159, 0.0227282103, 0.0615551621, 0.0371284001, 0.0562333353, 0.0416815989, 0.109665446, 0.0240909792, 0.0616082251, 0.0371547006, 0.0552712977, 0.0416486412, 0.113054194, 0.0257661194, 0.0621468686, 0.0394961052, 0.0547628216, 0.0444043726, 0.119158521, 0.0257758107, 0.060445983, 0.0379106402, 0.0528458059, 0.0407053344, 0.105268367, 0.0225580689, 0.059979856, 0.0356007181, 0.0574947111, 0.0420026705, 0.104639716, 0.0218947083, 0.060390953, 0.0359222367, 0.0546968803, 0.0430280827, 0.11188104, 0.0238375235, 0.0623725988, 0.0380757824, 0.0515810698, 0.0451530516, 0.117240272, 0.0237291977, 0.0587503389, 0.0359585024, 0.0493569858, 0.0437400602, 0.107979275, 0.02152895, 0.0581837259, 0.036982514, 0.0551510006, 0.0441612974, 0.11241328, 0.0218758807, 0.0591345131, 0.0368452184, 0.0548759624, 0.0422559418, 0.120530054, 0.0235229097, 0.0608832538, 0.0387716331, 0.0537188463, 0.043654535, 0.125354543, 0.0232293718, 0.0584168285, 0.0366137214, 0.0515428223, 0.0409143865, 0.1135372, 0.0218462404, 0.0595663525, 0.0349353217, 0.0555998832, 0.0434813388, 0.116399251, 0.0234166738, 0.0629307479, 0.0349481553, 0.0545349382, 0.0434886143, 0.121225119, 0.0247292873, 0.0647958517, 0.0374809206, 0.050770279, 0.0446446911, 0.125650063, 0.0237996951, 0.0603491627, 0.035495352, 0.0474651083, 0.0410636067, 0.11221502, 0.0214096401, 0.0596395358, 0.0343728364, 0.0525735244, 0.0410735793, 0.113096647, 0.0215706136, 0.0578774624, 0.0337967612, 0.051437147, 0.0393005572, 0.113704242, 0.0221616756, 0.0577046052, 0.035118483, 0.0483357683, 0.0424646027, 0.119549043, 0.0214844737, 0.0553200729, 0.0347841829, 0.0458145924, 0.03990262, 0.104873911, 0.0193717722, 0.0565934852, 0.0348400734, 0.0497459657, 0.0422294661, 0.109467059, 0.019644497, 0.0552571602, 0.0366917588, 0.0492509641, 0.0404826887, 0.115087137, 0.0205378383, 0.0562936328, 0.0389508791, 0.0472955555, 0.0428273343, 0.114497758, 0.0194159411, 0.0475313887, 0.0364280231, 0.0457325727, 0.0395102426, 0.090699546, 0.0190913007, 0.0462551415, 0.0393594839, 0.0481554233, 0.0416142978, 0.094314158, 0.0199813228, 0.0441164151, 0.0371294357, 0.0456310883, 0.0431607105, 0.102340758, 0.0222908817, 0.0493109263, 0.041904632, 0.0477600582, 0.0445294119, 0.102631025, 0.0208193306, 0.0501214527, 0.0437188223, 0.0479754247, 0.0421534665, 0.098117575, 0.0194873549, 0.0497696139, 0.0408292599, 0.0420494378, 0.0284242425, 0.0903522745, 0.0151359029, 0.0467272475, 0.0411242358, 0.0406940766, 0.0265671872, 0.102541827, 0.0175697543, 0.0441562459, 0.0382489525, 0.0383405127, 0.0291138384, 0.107535101, 0.0130557902, 0.0392189585, 0.0345791019, 0.0310998112, 0.0285266172, 0.0970879719, 0.0137253786, 0.0353727266, 0.0341665335, 0.0349740237, 0.0319896154, 0.106380276, 0.0161473434, 0.0359533243, 0.0353021435, 0.0328830369, 0.0314914621, 0.121689625, 0.0210044868, 0.0380156823, 0.0400432348, 0.0337346941, 0.0310915988, 0.115644366, 0.0178346671, 0.040979594, 0.0348731019, 0.0376592949, 0.031309586, 0.112729177, 0.0174080804, 0.0416145064, 0.0365947485, 0.0416678414, 0.0343010202, 0.11824771, 0.0198928379, 0.0408236049, 0.034175422, 0.0363371558, 0.0325413048, 0.113847695, 0.0194655098, 0.0401060916, 0.0352463052, 0.0363762826, 0.0323703997, 0.110599816, 0.0181835126, 0.0403854176, 0.0318532214, 0.0382873751, 0.0320419855, 0.100067489, 0.0174700301, 0.041030582, 0.0304774474, 0.0412601046, 0.0357415639, 0.102905817, 0.0184665304, 0.0419265181, 0.0296940468, 0.038647756, 0.0359156169, 0.108252689, 0.0210850779, 0.0422238708, 0.0315712504, 0.0407508686, 0.0395386145, 0.109541923, 0.0194914117, 0.0401530787, 0.0290888064, 0.0399743617, 0.0386152342, 0.098853156, 0.0173112061, 0.0359226838, 0.0285049751, 0.0418322012, 0.0394994169, 0.101949431, 0.018494783, 0.0368600488, 0.0293854475, 0.0372613557, 0.0382705927, 0.109417878, 0.0197237432, 0.037707828, 0.0325228088, 0.0388838537, 0.040875636, 0.11192923, 0.0193596222, 0.0377115719, 0.02955213, 0.0401402451, 0.0374738611, 0.0998115018, 0.0182587281, 0.0386591293, 0.0297607388, 0.0436876379, 0.0401980095, 0.103771992, 0.0190149806, 0.0394152701, 0.0291022751, 0.0375776589, 0.0406349711, 0.111016154, 0.0203693155, 0.0394104682, 0.0313225016, 0.0361865535, 0.0415320545, 0.107167169, 0.0190998148, 0.0387845598, 0.0301324129, 0.037395332, 0.0400967859, 0.0948010832, 0.0180904884, 0.0378522053, 0.0301334169, 0.0414735451, 0.0426602103, 0.096657075, 0.0178271756, 0.0392533578, 0.0302243847, 0.0369752273, 0.0410321876, 0.106851101, 0.0190075617, 0.0398666114, 0.0314626694, 0.0358637869, 0.0395395234, 0.111565612, 0.0183730777, 0.0393838547, 0.0291171782, 0.0361199751, 0.0376252756, 0.0972851589, 0.0175909363, 0.0389272682, 0.0282335319, 0.0385210887, 0.0390872099, 0.1014155, 0.0184147693, 0.041990485, 0.0289667603, 0.035695225, 0.0401638523, 0.113510773, 0.0207437761, 0.043694634, 0.0313801542, 0.0347557254, 0.0389702395, 0.111093707, 0.0191932674, 0.0429480225, 0.0296279415, 0.0356888883, 0.0386656821, 0.102958128, 0.0181658361, 0.040504016, 0.0308734979, 0.0401569605, 0.0409760289, 0.1064604, 0.0189147796, 0.0401548296, 0.0299855974, 0.0370771512, 0.0414664261, 0.117429756, 0.0207875073, 0.0402469859, 0.0313012339, 0.0362492129, 0.0415602475, 0.111727014, 0.0188655555, 0.0394354947, 0.0290722772, 0.0348033234, 0.0393111557, 0.100034125, 0.0180431399, 0.038877286, 0.029783139, 0.0387382582, 0.0406406596, 0.105667084, 0.0195366126, 0.0414865799, 0.0305683743, 0.0355451144, 0.0403255634, 0.113799028, 0.0209489968, 0.0424866006, 0.0332647674, 0.0361956656, 0.039934855, 0.109900035, 0.0188864581, 0.0400363058, 0.0293641333, 0.0350843072, 0.0358359367, 0.0936915055, 0.016770184, 0.0375259146, 0.0279988181, 0.0356488042, 0.037105456, 0.094682157, 0.0175216515, 0.035606131, 0.0281420648, 0.0338713489, 0.0381453373, 0.098820731, 0.0192040857, 0.0397032313, 0.0302125551, 0.0316764414, 0.0369613916, 0.0993860513, 0.0178596508, 0.0388655849, 0.0281944666, 0.0329172723, 0.0349591635, 0.0879978538, 0.0166858844, 0.0378762819, 0.0277222469, 0.0372316279, 0.0364121161, 0.0944605321, 0.0178012382, 0.0405147672, 0.0273844451, 0.0347746946, 0.0369942226, 0.103473514, 0.01997675, 0.0408032574, 0.0296866186, 0.034006305, 0.036322698, 0.100355044, 0.0188467558, 0.0418566838, 0.0274650361, 0.0338614061, 0.0358968973, 0.0915705413, 0.0171530098, 0.0395907834, 0.0274751112, 0.0365070552, 0.0379579328, 0.0966842845, 0.0180420242, 0.0428666025, 0.027972931, 0.0339380726, 0.037473321, 0.103055581, 0.0192857794, 0.0424095765, 0.0301610231, 0.0334233567, 0.0365910158, 0.101792723, 0.0177939534, 0.0413153321, 0.0269057639, 0.0343965292, 0.0340112634, 0.0917791948, 0.016124323, 0.0396333076, 0.0268745422, 0.037659511, 0.0368344411, 0.0958990157, 0.0172842387, 0.0409698747, 0.0272719413, 0.0340290591, 0.0365287922, 0.105847061, 0.0184508786, 0.040362455, 0.0297397114, 0.0327719674, 0.035158176, 0.104166642, 0.0169604719, 0.0388533585, 0.0276894495, 0.0330970027, 0.0331748016, 0.0936370045, 0.0158568844, 0.0372097939, 0.027551353, 0.0363406874, 0.03541255, 0.0974467769, 0.0164841264, 0.0386433564, 0.0274716076, 0.0336851254, 0.0353579633, 0.102573484, 0.0183999557, 0.0387164392, 0.0296231154, 0.0333492681, 0.0344973877, 0.0995051563, 0.0177460294, 0.0382284895, 0.0273756646, 0.0345826931, 0.0322853886, 0.090074487, 0.0167031456, 0.0373267382, 0.0282982718, 0.0375776701, 0.0329104513, 0.0946485177, 0.0173531994, 0.0387705602, 0.0288579799, 0.034659192, 0.0324161611, 0.101809777, 0.0197738614, 0.0388730988, 0.0312766023, 0.0342666879, 0.0322119668, 0.101701818, 0.0179294385, 0.0379003324, 0.0290412884, 0.0347118787, 0.0306545552, 0.0926748589, 0.0168383699, 0.0364991352, 0.0286410805, 0.0374606401, 0.0320238471, 0.0953753963, 0.0171327237, 0.0378568247, 0.0285219457, 0.0331863463, 0.0321584977, 0.101992033, 0.0191061199, 0.0377448574, 0.0300205201, 0.0324494801, 0.0322784744, 0.102333665, 0.017574776, 0.0374947004, 0.0282418523, 0.0330060609, 0.0311365929, 0.0933372751, 0.0164445117, 0.0362456627, 0.0282099526, 0.0358382985, 0.0324938297, 0.0980121493, 0.0179801807, 0.0382155143, 0.0285598636, 0.0334897637, 0.0322721675, 0.102752775, 0.0192027148, 0.0376357585, 0.0296630431, 0.0336605757, 0.0319770724, 0.100987487, 0.0178039465, 0.0376222357, 0.0275122374, 0.0344219878, 0.0315614529, 0.0908527374, 0.0170052089, 0.0368245095, 0.0280814134, 0.0366742834, 0.0334732831, 0.0949411243, 0.0175973345, 0.0386067741, 0.028519541, 0.0333941057, 0.0331921019, 0.102442116, 0.0190654844, 0.0383368842, 0.0305816103, 0.0329953507, 0.0329063237, 0.10140086, 0.0176433586, 0.0371430591, 0.0277830809, 0.0340141505, 0.0315912589, 0.0917723998, 0.0160456281, 0.0358037092, 0.0274575222, 0.037353456, 0.0329455137, 0.095381245, 0.0167247131, 0.0372179784, 0.0276912469, 0.0346084237, 0.0337550119, 0.102481462, 0.0186639801, 0.0386548378, 0.0302410778, 0.0346362777, 0.0343362167, 0.100717567, 0.0182769634, 0.038101688, 0.029313162, 0.0341083407, 0.0336397365, 0.0903278366, 0.0163738858, 0.0384260193, 0.0288800374, 0.0386179425, 0.0348369814, 0.0939588323, 0.0175466258, 0.039404925, 0.0280679408, 0.0342034176, 0.03501416, 0.103792481, 0.0190425422, 0.0412485264, 0.030972546, 0.0342247859, 0.0339434668, 0.0987597182, 0.0180235822, 0.0422403254, 0.0292065777, 0.0354008041, 0.0343377851, 0.0921710581, 0.0170012899, 0.0409980342, 0.0296008084, 0.0384913087, 0.0358452983, 0.0946548358, 0.0175264645, 0.0434690379, 0.0291157793, 0.0350410715, 0.0354933962, 0.100300416, 0.0189280808, 0.0421362743, 0.0309659038, 0.0345581584, 0.0355999507, 0.098530665, 0.0176568013, 0.0414422639, 0.0290666334, 0.0358511433, 0.035040427, 0.0920566171, 0.0166826248, 0.0421653278, 0.0290720034, 0.0412230939, 0.037070632, 0.0991476849, 0.0175521243, 0.0460175201, 0.0297567062, 0.0403323695, 0.0388338305, 0.110554159, 0.020239234, 0.0520451181, 0.0345567092, 0.0415462404, 0.0356756002, 0.102918833, 0.0186074544, 0.0497816131, 0.0296858344, 0.0404118448, 0.0346462578, 0.0963364989, 0.0186837036, 0.0487571396, 0.0286550317, 0.0413888358, 0.0363915116, 0.0995822698, 0.0195406172, 0.0495287143, 0.0308059305, 0.0392617695, 0.0370535664, 0.108872667, 0.0217825919, 0.0485104397, 0.0338734984, 0.0414031036, 0.037426807, 0.110813253, 0.0211655274, 0.0491993539, 0.031371735, 0.0438386314, 0.0363322236, 0.104195006, 0.0197063573, 0.0484470911, 0.0311200023, 0.0468871519, 0.0383262709, 0.1068509, 0.0203551706, 0.0508096032, 0.0315028168, 0.0432822667, 0.0386389978, 0.1155653, 0.0225230958, 0.0507962406, 0.0353148654, 0.0425300971, 0.0375173725, 0.1161386, 0.0211304165, 0.0480206162, 0.031782575, 0.0431464277, 0.0363113508, 0.104847662, 0.0191840213, 0.0462697148, 0.0314864554, 0.0465906374, 0.0381316394, 0.109555081, 0.0198436044, 0.0486711822, 0.0326507613, 0.0438847356, 0.0355401225, 0.114622585, 0.0236753151, 0.0700056478, 0.0366527401, 0.0519976504, 0.0331779309, 0.119634688, 0.0233996771, 0.0772860497, 0.0383675955, 0.0513406359, 0.0304676313, 0.104952879, 0.0213079751, 0.0737510696, 0.0380531624, 0.057354439, 0.0313466601, 0.109075449, 0.0232831165, 0.0742944255, 0.0389907397, 0.049201645, 0.030098414, 0.11537265, 0.0267871302, 0.0712096989, 0.0381596312, 0.0491656549, 0.0300491489, 0.110393219, 0.0248932205, 0.063696757, 0.0322976187, 0.0446779393, 0.0276075322, 0.0972607657, 0.0225174166, 0.066294089, 0.0305494629, 0.0488972254, 0.0280956719, 0.101178132, 0.0222165138, 0.0688156709, 0.0318713114, 0.0511036068, 0.0308288001, 0.112973906, 0.0262521189, 0.0707097426, 0.0369279273, 0.0508050136, 0.0291329939, 0.113484673, 0.023546638, 0.0645017177, 0.033557564, 0.0499145798, 0.0271555483, 0.101000488, 0.0220494997, 0.0647991151, 0.0333615467, 0.0571277216, 0.0294305105, 0.105784059, 0.0240372289, 0.0676848367, 0.0345300883, 0.0559516884, 0.0300303679, 0.118273117, 0.0279250946, 0.0687427744, 0.0367533267, 0.055642847, 0.0286705643, 0.110663854, 0.0247715265, 0.0648473352, 0.0331191644, 0.0526887141, 0.0274708923, 0.0965701193, 0.0222738944, 0.0668455437, 0.0320098102, 0.0542982034, 0.0286550727, 0.102496743, 0.0230163522, 0.0682068244, 0.0336086079, 0.0513108447, 0.0310906786, 0.113263674, 0.0264944211, 0.0633617863, 0.0344661139, 0.0486446023, 0.0290286802, 0.105859466, 0.0235358048, 0.0612967722, 0.0311448555, 0.0476185083, 0.0272589289, 0.0940832645, 0.0211455338, 0.0581047647, 0.0290034767, 0.0522274449, 0.0290697608, 0.0992960408, 0.0225992929, 0.0612086877, 0.029347349, 0.0488699004, 0.029839905, 0.10972441, 0.0255640857, 0.0622966103, 0.0331442393, 0.048369512, 0.028195275, 0.104856208, 0.0226850621, 0.0573036298, 0.0304084923, 0.0458405428, 0.0255627036, 0.094503507, 0.020272145, 0.0564357825, 0.0289309025, 0.0490201376, 0.0274882019, 0.0981363654, 0.0214712285, 0.0594092272, 0.0307445899, 0.0469884872, 0.0292506553, 0.112998053, 0.0278846715, 0.0631616265, 0.0327382125, 0.0444982722, 0.0274516791, 0.10132163, 0.0235590152, 0.0575848296, 0.0297646802, 0.0433689542, 0.0260378886, 0.0907633379, 0.0219065845, 0.0565143116, 0.0287302881, 0.0480089784, 0.0276123323, 0.095754914, 0.0230928455, 0.0601339303, 0.0306479614, 0.0452623963, 0.0287081413, 0.105386674, 0.0260144211, 0.0595619455, 0.0328270681, 0.0444325767, 0.0269673727, 0.0998930335, 0.0230359435, 0.0561428554, 0.0300375894, 0.0425575115, 0.0253173988, 0.0895277783, 0.0213468466, 0.0577964708, 0.0287227035, 0.0468311235, 0.025251586, 0.0877842307, 0.0222813562, 0.0605280362, 0.0296629574, 0.0438300669, 0.0266016144, 0.0992028341, 0.0255139116, 0.0593848452, 0.0318373255, 0.0432956479, 0.0254342463, 0.0964144468, 0.0229732376, 0.0558806583, 0.029701855, 0.0423787422, 0.0234780014, 0.0871144757, 0.0208348595, 0.0563267656, 0.0284082368, 0.0454214104, 0.0249564294, 0.0933005214, 0.0221373793, 0.0606188849, 0.0298340525, 0.0430211127, 0.0262242705, 0.0996667221, 0.0244853701, 0.0605379455, 0.0319531858, 0.0427528247, 0.0249604043, 0.0960843265, 0.0226963609, 0.0572408885, 0.0295197647, 0.0414906256, 0.0236743782, 0.0859771594, 0.0207270943, 0.0572667271, 0.0284743272, 0.0449201725, 0.0248852484, 0.0903196484, 0.0225332603, 0.0595726296, 0.0299341287, 0.0425950177, 0.0262661409, 0.0993381292, 0.0253578536, 0.060174454, 0.0319348797, 0.0418345779, 0.0247427206, 0.0953919664, 0.022737436, 0.0563121028, 0.0290561374, 0.040127065, 0.0232048184, 0.0843911916, 0.0205223821, 0.0557635166, 0.0281867515, 0.0437345207, 0.0248751212, 0.0904078037, 0.0216411725, 0.0593985319, 0.0307657793, 0.0412473008, 0.0264685508, 0.100769259, 0.0247008707, 0.059219297, 0.0335759819, 0.0411339961, 0.0249747615, 0.0965780541, 0.0223261304, 0.0554554164, 0.0303256027, 0.0400341339, 0.0235599242, 0.084887594, 0.0203956217, 0.056626264, 0.0291206185, 0.044263307, 0.0251849219, 0.0906998515, 0.0217851494, 0.0602061972, 0.0308965184, 0.0418351442, 0.0263715591, 0.0999977887, 0.0246739201, 0.0601821057, 0.0328833275, 0.0408413485, 0.0251019597, 0.0960509703, 0.0228924751, 0.0557890683, 0.0304533318, 0.0398001708, 0.0239393804, 0.0856233537, 0.0209374968, 0.0559706092, 0.0292304549, 0.0443231612, 0.0256254748, 0.0904315859, 0.0227425154, 0.0591623038, 0.0316395089, 0.0427823476, 0.0267468616, 0.101959035, 0.0256574713, 0.0584752783, 0.0337153338, 0.0420411825, 0.0250889715, 0.0957019255, 0.0227505658, 0.0551822037, 0.0308078229, 0.0408200845, 0.0237105135, 0.0836119875, 0.0205902271, 0.0555433482, 0.0290965214, 0.0448139161, 0.0249374248, 0.0899674073, 0.0225890968, 0.0588117167, 0.0313742757, 0.0425934121, 0.0264510103, 0.0993699804, 0.0250582024, 0.0587222092, 0.0332303308, 0.0414898098, 0.0252425317, 0.0940536112, 0.0225162748, 0.0554189868, 0.0307096336, 0.0405611657, 0.0237857066, 0.0835605264, 0.0208379533, 0.0559814833, 0.0296963844, 0.0451954305, 0.0255734827, 0.088019073, 0.0223701764, 0.059519574, 0.0313050374, 0.0430293307, 0.0264464878, 0.0976793095, 0.0250442363, 0.0589560345, 0.0332248919, 0.0416257121, 0.0250761807, 0.0929752961, 0.0221493933, 0.0544761531, 0.0302886181, 0.0405956395, 0.0237219837, 0.0830103531, 0.0205859505, 0.0555887371, 0.0291790627, 0.0450158529, 0.0250433162, 0.0898347273, 0.0222306885, 0.0587175675, 0.0315688848, 0.0433219261, 0.0262580086, 0.100040928, 0.0251074173, 0.0590382144, 0.0332783274, 0.0430876277, 0.0252556764, 0.0950454697, 0.0223633423, 0.0551865734, 0.0307677835, 0.0422254354, 0.0240201447, 0.0846350938, 0.0208105799, 0.0558856539, 0.029500341, 0.0450302623, 0.0256462377, 0.0892932191, 0.0219725687, 0.0589069761, 0.0309796948, 0.0428575277, 0.0267284475, 0.0989770144, 0.0248986874, 0.0589717068, 0.0330037028, 0.0422725454, 0.025412282, 0.0934205949, 0.0222007856, 0.0549709015, 0.0306845345, 0.0415525548, 0.0241380893, 0.0845356584, 0.0207400192, 0.0554935671, 0.0296821799, 0.0453445502, 0.0258624516, 0.0899598673, 0.0219637621, 0.0585653335, 0.031114649, 0.042829968, 0.0269921571, 0.0989692509, 0.0246482864, 0.0587527379, 0.032951653, 0.042380061, 0.0256277006, 0.0950418785, 0.0222687889, 0.0548170023, 0.0304503441, 0.0408567376, 0.0241791308, 0.0838078707, 0.0206087194, 0.0556947403, 0.029027652, 0.0444323011, 0.0251050256, 0.0895303413, 0.0219087116, 0.0592994429, 0.0311695654, 0.0431311838, 0.0266680419, 0.0967225805, 0.0245739799, 0.0590576008, 0.0329395421, 0.0428812094, 0.0254739597, 0.0919215977, 0.0222876053, 0.0555594079, 0.0307597276, 0.0419440232, 0.0245693494, 0.0819263309, 0.0209829807, 0.0560155176, 0.0297299623, 0.0455727056, 0.0259591304, 0.08707425, 0.0223896708, 0.059087567, 0.0314433947, 0.0434032381, 0.0270283315, 0.0986936837, 0.0254808851, 0.0606847517, 0.0329162553, 0.0436208844, 0.0256756116, 0.0930704996, 0.0229879823, 0.0558474958, 0.0300764889, 0.043152608, 0.0241976809, 0.0833708644, 0.0215758923, 0.0558403097, 0.0291294139, 0.0472153686, 0.0256449115, 0.0874952376, 0.022548588, 0.058632981, 0.0309239365, 0.04458021, 0.0274518002, 0.096512191, 0.025714919, 0.0589667261, 0.0330169126, 0.0442298129, 0.0260219723, 0.0930865407, 0.0227858871, 0.0548630357, 0.0308311097, 0.0426740572, 0.0247227475, 0.0828761533, 0.0218338203, 0.0554123037, 0.029391339, 0.0475627147, 0.0268100314, 0.0871180594, 0.0234840922, 0.0589806885, 0.0311857183, 0.0456981659, 0.0279175211, 0.0955956951, 0.0262395684, 0.0588207282, 0.03312416, 0.0451832451, 0.0257088412, 0.0872506499, 0.0232995581, 0.0548375025, 0.0306479614, 0.043257121, 0.0240364391, 0.0788481608, 0.0219005365, 0.056006413, 0.0297607258, 0.0469435081, 0.0251332708, 0.0836680755, 0.0230345372, 0.0584102273, 0.0315595753, 0.0436111875, 0.0261543728, 0.0918653086, 0.026132727, 0.0574885458, 0.0333000869, 0.0425576754, 0.024667576, 0.086851418, 0.0233019982, 0.0532930978, 0.0309270453, 0.0413322449, 0.0231888499, 0.0754049048, 0.0212537479, 0.0529070087, 0.0295226853, 0.0451673567, 0.0249201301, 0.0815946236, 0.0228260495, 0.056631811, 0.0315104835, 0.0427715741, 0.0258115903, 0.0897477716, 0.0256586, 0.0572167747, 0.0334904902, 0.0422253571, 0.0245196112, 0.084880583, 0.0229623131, 0.0537150614, 0.0310091097, 0.0410297625, 0.0230323505, 0.075053446, 0.0209648069, 0.0539243296, 0.0294950176, 0.0436693467, 0.024544118, 0.0800717697, 0.0223992597, 0.056741558, 0.0314985216, 0.041315414, 0.0253647398, 0.0874137804, 0.0251245108, 0.0569969751, 0.0329576582, 0.0405946076, 0.0235208143, 0.0826670006, 0.0226567611, 0.0530978031, 0.0303543843, 0.0397105142, 0.0225801598, 0.0713271052, 0.0212475192, 0.0533808209, 0.0291009489, 0.0433680974, 0.0241289679, 0.0762771368, 0.0228012539, 0.0555283539, 0.0309968535, 0.0413594656, 0.0249461588, 0.0840180591, 0.0252817813, 0.0556911789, 0.032611955, 0.0402060524, 0.0237087253, 0.0788540468, 0.0227125417, 0.0519951954, 0.0302678756, 0.0391282327, 0.0223183129, 0.0702436715, 0.0208596606, 0.0531530716, 0.0289594382, 0.0430327542, 0.0238210745, 0.0774897039, 0.0222868621, 0.0567800701, 0.0309419278, 0.0407137424, 0.0249325894, 0.0845437571, 0.0249997657, 0.0571684688, 0.0328224488, 0.0405097343, 0.0239602271, 0.0809121355, 0.0224652514, 0.0539205819, 0.0322374105, 0.0412698574, 0.0224357843, 0.0740510151, 0.0213211942, 0.0557176024, 0.0298351105, 0.043789532, 0.0246233009, 0.0809143707, 0.0224920791, 0.0585732609, 0.0314521529, 0.0413449183, 0.0253983885, 0.0866907537, 0.0249082111, 0.0575667284, 0.0332457125, 0.0411313102, 0.0239149053, 0.0804943144, 0.0224954616, 0.053827595, 0.0304316375, 0.0405224711, 0.0226041991, 0.0716537833, 0.0209204294, 0.0539856888, 0.0291876625, 0.0435710102, 0.0236932207, 0.0770905986, 0.0223278459, 0.0569523796, 0.0308428574, 0.0411402173, 0.0245596468, 0.0853206813, 0.0248276684, 0.0572932512, 0.0324948803, 0.0408011191, 0.0234344527, 0.0810880512, 0.0221046805, 0.0533592068, 0.0300348084, 0.0396664701, 0.022253247, 0.0724174082, 0.0205416046, 0.0538540892, 0.0289638732, 0.0436173081, 0.0235542655, 0.0782277659, 0.0220001359, 0.0569610521, 0.0308976192, 0.0414254442, 0.0243544374, 0.0849624872, 0.0244917274, 0.0572235771, 0.0324312598, 0.0412383713, 0.0232644621, 0.0797457024, 0.0217905398, 0.0530748479, 0.030036144, 0.0402723998, 0.0222011581, 0.0711387992, 0.0203008298, 0.053805083, 0.0288413111, 0.0440621562, 0.023638051, 0.0770326778, 0.0216982551, 0.0579217188, 0.0309257172, 0.0418151282, 0.024725683, 0.0854479522, 0.0243672468, 0.0576779656, 0.0327303074, 0.0414476357, 0.0234846659, 0.0799041837, 0.0219386425, 0.0540958382, 0.0301551074, 0.0407304429, 0.0219757948, 0.0714386627, 0.0204900447, 0.0545710735, 0.0289511885, 0.0447295606, 0.0235016253, 0.07663358, 0.0217615739, 0.0572355129, 0.0306133367, 0.0422384106, 0.0245068502, 0.0842249319, 0.024308186, 0.0578569584, 0.032509055, 0.0418170691, 0.0232497305, 0.0786425248, 0.0218413677, 0.0538625941, 0.0302266814, 0.0405932516, 0.0222007968, 0.0702081472, 0.0203292407, 0.0547678247, 0.0290077999, 0.0442799479, 0.0237324759, 0.0763407648, 0.0217610523, 0.0582996495, 0.0309826396, 0.0423657373, 0.0246352833, 0.0831264853, 0.0243749432, 0.0585823394, 0.0327788666, 0.0416466706, 0.0231481902, 0.0779950991, 0.0220188145, 0.0536612608, 0.0302663557, 0.0403177217, 0.022087289, 0.069461748, 0.0206522811, 0.0545203462, 0.0291984249, 0.0438623205, 0.0235175993, 0.0742894262, 0.0219115913, 0.0588034131, 0.0309524946, 0.0416226648, 0.0245147981, 0.081806004, 0.0243383925, 0.0589402877, 0.0326776244, 0.0410569459, 0.0231490731, 0.0761584714, 0.0221305471, 0.0544700995, 0.0305644423, 0.0403277539, 0.0220533311, 0.0681135058, 0.0206550509, 0.0557024255, 0.0292350017, 0.0434904322, 0.0236194804, 0.073451601, 0.021960726, 0.05819818, 0.0310446899, 0.0414433479, 0.0245299432, 0.0800390691, 0.024525186, 0.0592649914, 0.0329470299, 0.0409512818, 0.0233848095, 0.074548766, 0.0218964629, 0.0546271876, 0.030464869, 0.039864596, 0.0220678318, 0.066808477, 0.0203663111, 0.0557324663, 0.0292451605, 0.0433315448, 0.0234076567, 0.0724765584, 0.0217651036, 0.0597387142, 0.0311461315, 0.0410196371, 0.024667725, 0.0802717879, 0.0242766272, 0.0590881221, 0.0330664106, 0.041238144, 0.0236014482, 0.0761863291, 0.021883348, 0.054626599, 0.0307566486, 0.0403102897, 0.0228018947, 0.0676728487, 0.0206917208, 0.0549569726, 0.0293485336, 0.0437032618, 0.0240501501, 0.0723284408, 0.0220084731, 0.0580659173, 0.0313610099, 0.0418399014, 0.0250555966, 0.0792204291, 0.0241180342, 0.0577643849, 0.0331248865, 0.0414754823, 0.0239165854, 0.0750541463, 0.0216486752, 0.0534484722, 0.0305112842, 0.040898528, 0.0227866415, 0.06786412, 0.0207718853, 0.0549671911, 0.029130064, 0.0442846008, 0.0238921996, 0.072216846, 0.0220805537, 0.0597401895, 0.0314273946, 0.0420224555, 0.0247620735, 0.079657048, 0.0245237388, 0.0591164008, 0.033072032, 0.0414360538, 0.0232925117, 0.075131461, 0.0216005836, 0.054455515, 0.030659968, 0.040280208, 0.0221982114, 0.066440545, 0.0200201869, 0.0548976436, 0.0293002278, 0.044022575, 0.0236543342, 0.0710970014, 0.0214246009, 0.0579990409, 0.0313855, 0.0415582992, 0.0244103484, 0.0782333985, 0.0235603452, 0.0585268177, 0.0326941349, 0.0417590626, 0.0231354479, 0.0729093328, 0.0212880857, 0.0542937182, 0.0300445911, 0.0417977534, 0.022159148, 0.0658334196, 0.0201094523, 0.0548548549, 0.0287465435, 0.0449932963, 0.0234355554, 0.0699978769, 0.0217654612, 0.0585087687, 0.0305784568, 0.0423538163, 0.0244729258, 0.0781053826, 0.0240505338, 0.0586928539, 0.0326750502, 0.0418025516, 0.0230005234, 0.0738050118, 0.0213458743, 0.0556220561, 0.0305312965, 0.041313719, 0.022260109, 0.066301398, 0.0204395298, 0.0562106892, 0.029295776, 0.0448929034, 0.0237372499, 0.071833469, 0.0218784045, 0.059760157, 0.0312655419, 0.0423544645, 0.0246659331, 0.0796825513, 0.024265077, 0.0599360019, 0.0332267545, 0.0420823619, 0.0231802221, 0.0744540468, 0.0217062868, 0.055538401, 0.0307222437, 0.0413446836, 0.0222943109, 0.0666360036, 0.020440232, 0.0568001121, 0.0294758882, 0.0446927994, 0.0237172544, 0.0722864792, 0.0217036679, 0.0605931096, 0.0314335749, 0.0422615372, 0.0247575231, 0.0795207545, 0.024056809, 0.0607733913, 0.0333657078, 0.0420078263, 0.0234051943, 0.0750920624, 0.0215343479, 0.0564365387, 0.0309183765, 0.0412725806, 0.0224385243, 0.0666667372, 0.0201479457, 0.057116393, 0.029674422, 0.0441238619, 0.0238318015, 0.0714381561, 0.0216578674, 0.0607197881, 0.031356927, 0.0420307629, 0.0246835779, 0.0777616054, 0.0239448436, 0.0603156164, 0.0332298726, 0.0416565761, 0.023238115, 0.0734359771, 0.0214229915, 0.0558789372, 0.0308222771, 0.0411521569, 0.0222396329, 0.0660391748, 0.020026153, 0.0572237521, 0.0296400543, 0.0440701172, 0.0236724634, 0.0714585334, 0.0216410812, 0.0606065653, 0.0315321274, 0.042081181, 0.0246398542, 0.0790140405, 0.0240834132, 0.0606976785, 0.033466585, 0.0419002622, 0.0232321955, 0.0737405196, 0.0214934405, 0.0559414402, 0.0308386255, 0.041493021, 0.0222419258, 0.0655063167, 0.0200671274, 0.0568861812, 0.0296162758, 0.0446283966, 0.0237562656, 0.0712200105, 0.0215358045, 0.0604043677, 0.0314927325, 0.0426457115, 0.0247294009, 0.0785536245, 0.0238111857, 0.0605114475, 0.0333146378, 0.0422903374, 0.0234863292, 0.0741261542, 0.0213921797, 0.0562670864, 0.0307595637, 0.0416258723, 0.0225235075, 0.0661721155, 0.0200296547, 0.0570484251, 0.0296735372, 0.0450130627, 0.0239239912, 0.071699813, 0.0215916373, 0.0606169924, 0.0316220224, 0.0429163165, 0.0249339752, 0.0789235309, 0.0240015984, 0.060655009, 0.0334277265, 0.0427178852, 0.0235597845, 0.0739575326, 0.0215125922, 0.0559369437, 0.0308275186, 0.0418562815, 0.0224949196, 0.0659361482, 0.0201144982, 0.056848947, 0.0296619646, 0.0447593778, 0.0238920208, 0.0713204741, 0.0215376206, 0.0601751991, 0.0315182544, 0.0430977196, 0.0250116959, 0.0792154372, 0.0240585469, 0.0607354306, 0.0335946046, 0.0425156429, 0.0235592909, 0.0746097863, 0.0214810874, 0.0560402423, 0.0311259106, 0.0419098288, 0.0226260796, 0.0667269602, 0.0201800186, 0.0568846427, 0.0298222117, 0.0449272171, 0.023987826, 0.0719687864, 0.0215149093, 0.0599637702, 0.0315943025, 0.0429954827, 0.0248553287, 0.0787514225, 0.0238703787, 0.0604827143, 0.0333791003, 0.0423243567, 0.0235400833, 0.074142307, 0.02130365, 0.055533994, 0.0308686625, 0.0414172485, 0.0224758144, 0.0664859191, 0.0198985655, 0.0566761978, 0.0296757538, 0.0448149256, 0.0238671862, 0.0720357969, 0.021386873, 0.0602861121, 0.0318034664, 0.0429472812, 0.0247965939, 0.0791813582, 0.0239167567, 0.0605552271, 0.0334905051, 0.0424123183, 0.0235126056, 0.0743073002, 0.0214548837, 0.0558925159, 0.0310415067, 0.0418917872, 0.0225124452, 0.0665179789, 0.0199476331, 0.0569173843, 0.0297966562, 0.0451467745, 0.0238350388, 0.071931541, 0.0213233363, 0.0602961816, 0.0315410979, 0.042739749, 0.0248883795, 0.0789526701, 0.0237440579, 0.060730312, 0.0335293934, 0.0426129997, 0.0235103592, 0.0743115321, 0.0214370713, 0.0562604554, 0.0310398489, 0.0420717299, 0.0225986522, 0.0665418208, 0.020029271, 0.056991592, 0.0298515912, 0.0450464897, 0.0238061007, 0.0715236366, 0.0213393308, 0.0606031455, 0.0317966752, 0.04298044, 0.0247189589, 0.0783231035, 0.0235693716, 0.0609634928, 0.0335985944, 0.0427348092, 0.0236506611, 0.0735325962, 0.0212027207, 0.0567582734, 0.0311195534, 0.0421013609, 0.0226985086, 0.0663977563, 0.0200574026, 0.0578426048, 0.0299163908, 0.0454666056, 0.0241603833, 0.0715371966, 0.0211764779, 0.0611278675, 0.0318362005, 0.0436391383, 0.02477213, 0.0784367993, 0.0235161427, 0.0603326075, 0.0335213132, 0.0430300087, 0.0235278625, 0.0728236139, 0.0209188759, 0.0556169041, 0.0308836121, 0.0421861038, 0.0226230212, 0.0650296435, 0.0196496528, 0.0573850647, 0.0298803188, 0.0458615981, 0.0242387522, 0.0717825815, 0.020974461, 0.061599493, 0.031821344, 0.0431901999, 0.0249541476, 0.0784459412, 0.0232991148, 0.0619402006, 0.033780396, 0.0427908152, 0.0238776132, 0.0739207119, 0.0209996104, 0.0575127117, 0.031363897, 0.0422433615, 0.0226522069, 0.0662621483, 0.0197427478, 0.0585420765, 0.0301162507, 0.0458268747, 0.0243805312, 0.0716221705, 0.0213113353, 0.0624737814, 0.032032501, 0.04378701, 0.0252176989, 0.0776988491, 0.0232374407, 0.0617352277, 0.033844199, 0.0435257778, 0.0240083113, 0.0736664236, 0.0209186301, 0.057327725, 0.0313735195, 0.0426229089, 0.0230103079, 0.0659415722, 0.0198111478, 0.0582401268, 0.0300801974, 0.0459889732, 0.024483243, 0.0711659938, 0.0211870521, 0.0622822456, 0.0320647694, 0.0435717851, 0.0253664777, 0.0786125734, 0.023806477, 0.0621666163, 0.0337222926, 0.0436250344, 0.0239752866, 0.0741459206, 0.0213399529, 0.057341367, 0.0310399681, 0.0426145606, 0.0229586344, 0.0658361092, 0.0197539087, 0.0577569865, 0.0298013706, 0.046119079, 0.0240818616, 0.0709281564, 0.0209198389, 0.0612903014, 0.0316769294, 0.0440278016, 0.0251363199, 0.0791824013, 0.0233607385, 0.0618286431, 0.0335128792, 0.0433758684, 0.0240440462, 0.0748542771, 0.021164922, 0.0572294667, 0.031137675, 0.0428502522, 0.0230482128, 0.066511035, 0.0199496001, 0.0576783791, 0.0299207084, 0.0465661623, 0.0243564434, 0.072426632, 0.0214173142, 0.0620130301, 0.0317517109, 0.0447483808, 0.0254817549, 0.0800499097, 0.0238467697, 0.0619857274, 0.0336605273, 0.0440009385, 0.0241711717, 0.0752505735, 0.0214463267, 0.0574084185, 0.031064963, 0.0432175398, 0.0231072232, 0.0673605949, 0.0203141235, 0.058069855, 0.0298010558, 0.0468636304, 0.0245242473, 0.0723415911, 0.0215194188, 0.0612658747, 0.0315631777, 0.0447171219, 0.0254516862, 0.0801079124, 0.0241119023, 0.0621665977, 0.0335222669, 0.0443066955, 0.0242926627, 0.07543917, 0.0217715874, 0.0573604293, 0.0310646705, 0.0436273888, 0.0231892876, 0.0671078935, 0.0203138161, 0.0581172891, 0.0298899505, 0.0472348295, 0.0244149454, 0.072025612, 0.0216551106, 0.0619914345, 0.0317193568, 0.0448369086, 0.0254701748, 0.0794822127, 0.0240505096, 0.0620456822, 0.0335146673, 0.0445038266, 0.0241711419, 0.0749812052, 0.0215789992, 0.0574503988, 0.0311163515, 0.0437953733, 0.0231012329, 0.067044951, 0.0203336831, 0.0586405583, 0.0298782885, 0.0472369269, 0.0244449619, 0.072208181, 0.0217104908, 0.0624167323, 0.0318145268, 0.0448813252, 0.0253374223, 0.0792253688, 0.0242084581, 0.0623681732, 0.0335715711, 0.0444022827, 0.0241653081, 0.0747846887, 0.0215658359, 0.0576409698, 0.0311080385, 0.0437116995, 0.0230460782, 0.0667352155, 0.0201582741, 0.0584878661, 0.0298679676, 0.0471860543, 0.0243701395, 0.0721138865, 0.0216557551, 0.0624553934, 0.0317899771, 0.044970829, 0.0254384894, 0.0797098875, 0.0241837781, 0.0623402037, 0.0335045941, 0.0444773696, 0.0241180677, 0.074948594, 0.0218249224, 0.057284601, 0.0312373769, 0.0440609492, 0.0230766274, 0.066805996, 0.020514207, 0.0583515018, 0.0298734382, 0.0472020321, 0.0243979562, 0.0723632276, 0.0218736045, 0.0623148419, 0.0317642614, 0.0452644676, 0.0255327914, 0.0797852501, 0.0244334098, 0.0625978112, 0.0336294509, 0.0449281894, 0.0243049897, 0.0752154067, 0.0218284633, 0.0577608235, 0.0311682317, 0.0444280468, 0.0233421549, 0.0675768107, 0.0204287115, 0.0587606505, 0.029995231, 0.0477644168, 0.0247312393, 0.0729727522, 0.0219402295, 0.0624493361, 0.0320250578, 0.0456511416, 0.0257035829, 0.0802910626, 0.0244446695, 0.0626418144, 0.0338061526, 0.0447815098, 0.0243947431, 0.075236164, 0.0219333153, 0.0580615848, 0.0312796086, 0.0443306528, 0.0233527161, 0.0671153665, 0.0205494668, 0.0590250604, 0.0301796347, 0.0475287624, 0.0246444046, 0.072502844, 0.0220338888, 0.0632304102, 0.0320621356, 0.0451854654, 0.0256696697, 0.0802231357, 0.0245884005, 0.0633259714, 0.0339900628, 0.044992514, 0.0243614856, 0.0757631734, 0.0220973734, 0.0586069413, 0.0314253904, 0.044635769, 0.0233789198, 0.0678731203, 0.0207251795, 0.059534356, 0.0301720854, 0.047744222, 0.0246174857, 0.0731065348, 0.0221970584, 0.0632899031, 0.0320195854, 0.0458067246, 0.0257533323, 0.0806134641, 0.0245949496, 0.0632625371, 0.0338929631, 0.0449789017, 0.0243870281, 0.0757157281, 0.0220853109, 0.0583175272, 0.0313359909, 0.0443241447, 0.0234364308, 0.0678297728, 0.0205877237, 0.0593567528, 0.0302637536, 0.0478012934, 0.0248233695, 0.073453024, 0.0222051889, 0.0636640117, 0.0321920812, 0.0458375216, 0.0258055404, 0.081048511, 0.0249799322, 0.0634287447, 0.0341358744, 0.0452123396, 0.0245352648, 0.0764518753, 0.022297794, 0.0587630682, 0.0314996056, 0.0446114391, 0.0236278996, 0.0680687651, 0.0207860004, 0.0596572869, 0.0303236395, 0.0481361151, 0.0249097645, 0.0731765404, 0.0221857391, 0.063324891, 0.0321180969, 0.0459195375, 0.0259956717, 0.0809800029, 0.0246862769, 0.0634580255, 0.0340121724, 0.045378793, 0.0245429259, 0.0757524818, 0.0222666711, 0.0587239526, 0.0315265954, 0.0449296236, 0.0235098135, 0.0683572143, 0.0208778083, 0.0596695021, 0.030255869, 0.0485446863, 0.024974741, 0.0735728368, 0.022346653, 0.06331563, 0.0321710296, 0.0461430848, 0.0258380659, 0.0801563859, 0.024829343, 0.063599959, 0.0339854434, 0.045392774, 0.024510568, 0.0756684318, 0.0223314296, 0.0585737675, 0.0313619561, 0.0446852185, 0.0234429892, 0.0671173558, 0.0207628403, 0.0601231121, 0.0301359128, 0.0482599288, 0.0249193553, 0.0727766603, 0.0221781563, 0.0642165691, 0.0319040902, 0.0457822122, 0.0258164462, 0.0799164027, 0.0247823894, 0.0643864498, 0.0339668766, 0.0453726724, 0.0246372372, 0.075287886, 0.0220704041, 0.0598110482, 0.0314921066, 0.0448976569, 0.0235450435, 0.0668694898, 0.0206294172, 0.0606215559, 0.0302877054, 0.0484418795, 0.0250811353, 0.0723343939, 0.0221960749, 0.0644305646, 0.0321823396, 0.0456101447, 0.0259968713, 0.0803823322, 0.0248954166, 0.0643141642, 0.0340644941, 0.0452395007, 0.0246120188, 0.0752086565, 0.0222815927, 0.0593420155, 0.0316277482, 0.0446944982, 0.0233969595, 0.0680126399, 0.0208291244, 0.0602555051, 0.0301881917, 0.0480828024, 0.0246937815, 0.0730727836, 0.0220605936, 0.0643402636, 0.0320007429, 0.0455505736, 0.0255091339, 0.0802500993, 0.0245268755, 0.0640614703, 0.0339340903, 0.0453248024, 0.0243347958, 0.0762098208, 0.0217926055, 0.0593173057, 0.0314522907, 0.0445466004, 0.0232798774, 0.0677644089, 0.0202285089, 0.0606042445, 0.030328583, 0.0478181876, 0.0246130656, 0.072759375, 0.0217463914, 0.0635439605, 0.0320954025, 0.0456266478, 0.0256306529, 0.0800353736, 0.0241377428, 0.0644910187, 0.0339711122, 0.0453293845, 0.0242922157, 0.0753039047, 0.0216016509, 0.0592637397, 0.0315508135, 0.0446346216, 0.0231047571, 0.067188926, 0.020280458, 0.0600121133, 0.0301485993, 0.0480046086, 0.024545854, 0.0723916218, 0.0217331257, 0.0633651316, 0.032048028, 0.04558447, 0.025533637, 0.0798075795, 0.0241848752, 0.0634839386, 0.0341109745, 0.0451103114, 0.0242634974, 0.0750980005, 0.0214134287, 0.0582225434, 0.031302575, 0.0445462912, 0.0231780782, 0.0671486184, 0.0202892385, 0.0596524328, 0.0301961694, 0.0478967056, 0.0245014094, 0.0720179901, 0.0217062011, 0.0637443736, 0.0320491455, 0.0457294658, 0.0255057551, 0.0792329684, 0.0239962488, 0.0640144721, 0.0338508524, 0.04534439, 0.0244101528, 0.0746396109, 0.0215275232, 0.0585897006, 0.0314320847, 0.0445702337, 0.0234594457, 0.0669092834, 0.0204221904, 0.0597113259, 0.0301521607, 0.0478169844, 0.0246735532, 0.0720015019, 0.0217780117, 0.0639778525, 0.0319603011, 0.0456367359, 0.0255824775, 0.079096444, 0.024341207, 0.063875109, 0.0339150205, 0.0453460887, 0.0245538391, 0.0740491301, 0.0213086959, 0.0591774136, 0.0314679071, 0.0447152928, 0.0236346405, 0.0663242191, 0.0200846139, 0.0601886511, 0.0301376265, 0.0481033549, 0.0247840695, 0.0711399615, 0.0215129033, 0.0640423894, 0.0320688859, 0.0455316603, 0.0257736966, 0.0781146064, 0.023878796, 0.0640901625, 0.0339168534, 0.0447735079, 0.0244397614, 0.0739571601, 0.0214218851, 0.0588942654, 0.0313675031, 0.0444698818, 0.0234082136, 0.0661615804, 0.0200220607, 0.0603853054, 0.0300963819, 0.0478041768, 0.0245633163, 0.0712404251, 0.0214546714, 0.0643408149, 0.0319637395, 0.0453997478, 0.0255704112, 0.0784642845, 0.0238138009, 0.0646365508, 0.034071818, 0.044775974, 0.0243184157, 0.0733766183, 0.0212165415, 0.0587687604, 0.0315060802, 0.0440274477, 0.0232654586, 0.0653592348, 0.0198332667, 0.0597831383, 0.0301042348, 0.0476349033, 0.0246139932, 0.0707941428, 0.0212231595, 0.0635805055, 0.0318643264, 0.0452430956, 0.0254050568, 0.0779377148, 0.0235340297, 0.0632905364, 0.0338192023, 0.0445016138, 0.0242072474, 0.0733327121, 0.0210636947, 0.0585416593, 0.031261567, 0.043748118, 0.0232756529, 0.0652547404, 0.0197851788, 0.0592840575, 0.0300066378, 0.0468993746, 0.0245447531, 0.0701100826, 0.0209601354, 0.0630242005, 0.0318051316, 0.0446234979, 0.0254553128, 0.0771486536, 0.0231914241, 0.0628674924, 0.0336131603, 0.0440102071, 0.0242373869, 0.0725133941, 0.0207536537, 0.0581192225, 0.0313326418, 0.0435033627, 0.0232460927, 0.064980723, 0.0195950866, 0.0588114373, 0.030024549, 0.0470971838, 0.0245484579, 0.0698653683, 0.0208146051, 0.0630449653, 0.0318760239, 0.0448702872, 0.0255078916, 0.0775405169, 0.0231540687, 0.0629884377, 0.0338886566, 0.0442557223, 0.0243329071, 0.0731939599, 0.0207683425, 0.0580474027, 0.0314373672, 0.0435524955, 0.0233517159, 0.0654194728, 0.0196008626, 0.05921093, 0.0304089431, 0.0469729677, 0.0246854089, 0.0711241141, 0.0209428482, 0.0633245409, 0.0324300155, 0.0443901643, 0.0255119205, 0.078696385, 0.0234515741, 0.0634673014, 0.0344439037, 0.0441121608, 0.0242857784, 0.0745398551, 0.0209292322, 0.0585859306, 0.031753365, 0.0438452065, 0.0233188309, 0.0666920096, 0.0196763985, 0.0592879392, 0.0304927323, 0.0473307818, 0.024625117, 0.0710511953, 0.0208659433, 0.0633939654, 0.0321740732, 0.045164682, 0.0256669763, 0.0782963261, 0.0231115799, 0.0629974902, 0.0340372436, 0.0445437841, 0.0241998173, 0.0733953863, 0.0207540561, 0.0584274717, 0.0315906145, 0.0440563597, 0.0232739449, 0.0657061636, 0.019579567, 0.0590506271, 0.0300522745, 0.0471740253, 0.0246155504, 0.0709072724, 0.0209049992, 0.0633274093, 0.0320159569, 0.0451862253, 0.0255131125, 0.0784396008, 0.0231810268, 0.0634755567, 0.034057539, 0.0449137427, 0.0242985059, 0.0740450025, 0.0207608584, 0.0586175248, 0.0317114331, 0.0442033336, 0.0233785938, 0.0659059286, 0.0197213385, 0.0594041236, 0.0303225778, 0.0479919761, 0.0248667262, 0.0708447993, 0.0210362971, 0.063242577, 0.032008145, 0.0454976596, 0.0256621037, 0.0780618638, 0.0233173538, 0.062862739, 0.0338700898, 0.0445646942, 0.0244177505, 0.0731539875, 0.0208319686, 0.0582529008, 0.0314310528, 0.0441791341, 0.0233812146, 0.0652455688, 0.0198583286, 0.0590901412, 0.0301954243, 0.0476294681, 0.024698196, 0.0702696964, 0.021075258, 0.0630893782, 0.0319928676, 0.0453993753, 0.0256540272, 0.0775235742, 0.0234865416, 0.0625934228, 0.0338225625, 0.0445875935, 0.0244863741, 0.0726986602, 0.0209500864, 0.0575827062, 0.0313434154, 0.044021368, 0.0235400256, 0.0654216558, 0.0198877081, 0.0587268993, 0.0302732512, 0.0476934314, 0.0249344595, 0.0704490319, 0.0210635737, 0.0629727542, 0.0321386717, 0.0454178788, 0.0259339288, 0.0777022243, 0.0235273167, 0.0635109767, 0.0340173468, 0.0446149446, 0.0246431399, 0.0734180212, 0.0210333411, 0.0587488413, 0.0317666084, 0.0442515351, 0.0237972904, 0.0657789484, 0.0199054107, 0.0596394278, 0.0304677226, 0.0478524677, 0.0250630826, 0.0705590621, 0.0212681256, 0.0633343607, 0.0322672464, 0.0455395691, 0.0259989109, 0.0777158588, 0.0238144137, 0.063406691, 0.0340514891, 0.0449873731, 0.0247679949, 0.073444277, 0.0213346761, 0.0585642941, 0.031555105, 0.0442512184, 0.0238713119, 0.0664066076, 0.020234216, 0.0596300699, 0.0304822326, 0.0483109541, 0.0251683239, 0.0713523105, 0.0215269923, 0.0634895042, 0.0321032703, 0.046035625, 0.0259657484, 0.0780884847, 0.023876179, 0.0631575808, 0.0338073336, 0.0453688949, 0.0246156994, 0.0735407919, 0.0214006659, 0.0585515201, 0.0314183682, 0.0449084044, 0.0236333869, 0.0655813292, 0.0202513859, 0.0590549894, 0.0302533023, 0.0487132519, 0.0251535755, 0.0711438134, 0.0216436777, 0.0631499961, 0.0323774554, 0.0463585779, 0.0261478834, 0.0784477517, 0.0240229145, 0.0633292198, 0.0341816247, 0.0455635451, 0.0248722825, 0.0743554309, 0.0215379708, 0.0588610433, 0.031839788, 0.0449605063, 0.0240454171, 0.0665836781, 0.0204416886, 0.059722878, 0.030642299, 0.048778221, 0.0252852533, 0.0717329234, 0.0218837317, 0.0638281628, 0.032581009, 0.0463837422, 0.026271278, 0.079066433, 0.0243293196, 0.0640442446, 0.034361966, 0.0455861092, 0.0249203853, 0.0748305023, 0.0216992311, 0.0589812212, 0.0319478251, 0.0451379865, 0.0240490977, 0.0669636875, 0.0205338672, 0.0599527583, 0.0307198539, 0.0488726199, 0.0254345182, 0.0719246417, 0.0219156146, 0.0640824661, 0.0324939005, 0.0465814956, 0.0263966024, 0.0794216245, 0.0244808011, 0.0643190816, 0.0343029201, 0.0459069125, 0.0248977449, 0.0746607631, 0.0218392704, 0.0593849905, 0.0317803957, 0.0453673638, 0.0240317695, 0.066835843, 0.0206008535, 0.0603432171, 0.0306269638, 0.0492689684, 0.0253795907, 0.0720901564, 0.0219695102, 0.0644299984, 0.0326728858, 0.0468917899, 0.0262120217, 0.0793931559, 0.0244498961, 0.0644277856, 0.0343660787, 0.0460313931, 0.0249175243, 0.0748804808, 0.0217719283, 0.0598217659, 0.0318568647, 0.0455022082, 0.0240712035, 0.0672793016, 0.0206092391, 0.0611613505, 0.0307496246, 0.0491844155, 0.0253727678, 0.0724864975, 0.0219407734, 0.0651420727, 0.0325549878, 0.0468868464, 0.0263173897, 0.0797224343, 0.0245532431, 0.0647928268, 0.0341576599, 0.0462166592, 0.0249848813, 0.0746478438, 0.021937672, 0.060130883, 0.0319658034, 0.0457306728, 0.0241942666, 0.066887103, 0.0208156649, 0.0610666648, 0.0308600478, 0.0495999157, 0.0255440902, 0.0717686936, 0.0221938062, 0.0652738735, 0.0327110291, 0.0470528007, 0.0265318006, 0.0796009228, 0.0246882942, 0.0651804581, 0.0345624238, 0.0463802479, 0.0251485929, 0.0755945519, 0.0221025646, 0.0603875667, 0.0321381949, 0.0458259135, 0.0242739189, 0.0678407252, 0.0208652392, 0.0610714331, 0.030883316, 0.0494214408, 0.0256457627, 0.0726391748, 0.0221408512, 0.0653586611, 0.032622233, 0.0471230783, 0.0265012328, 0.0802331492, 0.0247421879, 0.0654785261, 0.0344739705, 0.0460688323, 0.0251776371, 0.0755910352, 0.022023024, 0.0605880655, 0.0319171734, 0.0456011146, 0.0243213475, 0.0678263307, 0.0208427962, 0.0615329072, 0.0307586826, 0.0495348722, 0.0257512443, 0.0726114661, 0.0221746732, 0.0655580536, 0.0326397829, 0.047339309, 0.0265409444, 0.0803011507, 0.0246533137, 0.0657508448, 0.0345692784, 0.0463468172, 0.0252910592, 0.0758116767, 0.0219574682, 0.060856577, 0.0321240053, 0.0458168387, 0.0243166145, 0.0678424761, 0.0206280649, 0.0614817925, 0.0308032148, 0.0496282279, 0.0256069712, 0.0727098659, 0.0219725221, 0.0654838085, 0.0328249335, 0.0472472571, 0.0265980531, 0.0803516507, 0.0245232023, 0.0657900795, 0.0346742757, 0.0465705916, 0.0253311936, 0.0756585225, 0.0219441094, 0.0611025393, 0.0321757607, 0.0459540151, 0.0243640654, 0.0680150986, 0.0206876714, 0.0618593805, 0.0309973098, 0.0497219674, 0.0257484913, 0.0729496256, 0.0220392942, 0.0660133585, 0.0328649394, 0.0474110432, 0.0266058818, 0.0804864466, 0.0245406665, 0.0656706691, 0.0347153284, 0.0466822125, 0.0253780689, 0.0759554654, 0.0218944792, 0.0604308695, 0.0323143601, 0.0458104871, 0.0243831147, 0.068006441, 0.020672027, 0.0615983084, 0.0312339701, 0.0494681187, 0.0257045105, 0.0728583559, 0.0219413266, 0.0660192147, 0.0330018587, 0.0473043658, 0.0266605783, 0.0804382935, 0.0244659707, 0.0658321008, 0.0349151753, 0.046515394, 0.0254485533, 0.0756553188, 0.0219615493, 0.0609648563, 0.0323526226, 0.046052929, 0.0244958289, 0.0678206906, 0.0207601227, 0.0617695972, 0.0310385823, 0.04966297, 0.0258922856, 0.0729732364, 0.0220915973, 0.0655501634, 0.0328673013, 0.0471972972, 0.0267502367, 0.0804539323, 0.0246620048, 0.0658111721, 0.0349565409, 0.0463526435, 0.0255175829, 0.0760308504, 0.0220593326, 0.0606760308, 0.0324141756, 0.0455097146, 0.0245599728, 0.0681284815, 0.0208671503, 0.0617228225, 0.0312091671, 0.0494840555, 0.0258755852, 0.0733481869, 0.0222241599, 0.0662123039, 0.0331762359, 0.0470739976, 0.0268340204, 0.080714494, 0.0247756168, 0.0660510361, 0.0351122171, 0.0462548733, 0.0255013909, 0.0761257038, 0.0221211873, 0.0610019453, 0.0325116031, 0.0457491539, 0.0246291887, 0.0682536438, 0.0209769811, 0.0619857684, 0.0312365834, 0.0494117811, 0.0259578787, 0.0732312351, 0.0222746059, 0.0663089156, 0.0331264958, 0.0472523235, 0.026939854, 0.0807330906, 0.0247742906, 0.0662801862, 0.0349588878, 0.0465501733, 0.0254865475, 0.0757980272, 0.0220881347, 0.0613118969, 0.0323328637, 0.0460245349, 0.0245690979, 0.0677703917, 0.0209111944, 0.0623870119, 0.0311989561, 0.0497158393, 0.0257681832, 0.0727744922, 0.0222128462, 0.066516377, 0.0331363231, 0.0470470339, 0.0267537069, 0.080279924, 0.0247885678, 0.0662388057, 0.035013061, 0.0462283194, 0.0255165566, 0.0758527368, 0.0221395716, 0.0612687059, 0.0324092545, 0.0458462685, 0.0244798437, 0.0679394752, 0.020948166, 0.0623544753, 0.0312096011, 0.0496242791, 0.0258122422, 0.072842963, 0.0222981181, 0.0664223656, 0.0331053436, 0.047375191, 0.0266532116, 0.08043883, 0.0248243846, 0.0662266091, 0.0350149199, 0.0465927981, 0.0254754331, 0.0756929442, 0.0220947377, 0.0610143878, 0.0324163549, 0.0457843579, 0.0245080534, 0.0680045784, 0.0209429264, 0.0620786287, 0.0313079096, 0.0495093539, 0.0258492902, 0.0730825365, 0.0222575814, 0.0663181916, 0.0332612582, 0.0473211072, 0.026866829, 0.0806297287, 0.0248096865, 0.0663510337, 0.0351541936, 0.0465520844, 0.0256680772, 0.0761263892, 0.0220974758, 0.061043229, 0.0325316302, 0.04586735, 0.0247092377, 0.0682974607, 0.0208600927, 0.0620213225, 0.031404499, 0.0493362062, 0.0260450672, 0.0732251778, 0.0222307406, 0.0660397187, 0.0333058722, 0.0471744649, 0.0270117968, 0.0805606171, 0.0248294398, 0.066032365, 0.0351562016, 0.0463750474, 0.0256584864, 0.0761111751, 0.0221106913, 0.0609522089, 0.0325542539, 0.0457940474, 0.0247589499, 0.0680704191, 0.0209188238, 0.0619738586, 0.031348139, 0.0494914576, 0.0261032674, 0.0731480718, 0.0222834628, 0.0662907138, 0.0332124345, 0.0470708944, 0.0270092692, 0.0802786723, 0.024690317, 0.0656662285, 0.0351329334, 0.0461335853, 0.0258353986, 0.0761985481, 0.0221353024, 0.0609681122, 0.0327019133, 0.0456395894, 0.0248112343, 0.0684575662, 0.0209361147, 0.0620613508, 0.0314528607, 0.0492363125, 0.0260978546, 0.0732123554, 0.0223168749, 0.0663083866, 0.0334186479, 0.0470519438, 0.0271177571, 0.0809751749, 0.0248838961, 0.0666213557, 0.0352837443, 0.0461479984, 0.0258029196, 0.0765406713, 0.0222465098, 0.0615159385, 0.0327938087, 0.0456468835, 0.0248301979, 0.0684412345, 0.0209400039, 0.0622794479, 0.0315702409, 0.0494622812, 0.0261710715, 0.0735740066, 0.0222707409, 0.06666217, 0.0335358307, 0.0472123213, 0.0271069538, 0.0810119733, 0.0247543585, 0.0666396618, 0.0354410037, 0.0462488793, 0.0257930104, 0.0769612268, 0.0222280901, 0.0614720806, 0.0328522548, 0.0457441397, 0.0248602629, 0.0688953549, 0.0210380536, 0.062345989, 0.0315470845, 0.0495014898, 0.0262178648, 0.0737548545, 0.0223655794, 0.0666812286, 0.0334403478, 0.0471441001, 0.0270927604, 0.0813003927, 0.0249463189, 0.06670928, 0.0353896581, 0.046433989, 0.0257795341, 0.0766786262, 0.022230288, 0.0613976009, 0.0329107977, 0.0457909517, 0.02478352, 0.0688791946, 0.0210307762, 0.0626881793, 0.0316023305, 0.049485907, 0.0261881649, 0.0736239403, 0.0224353354, 0.0668337941, 0.0335356034, 0.0472253263, 0.0271050427, 0.0814029425, 0.0250262562, 0.0666050836, 0.0354306474, 0.0464677662, 0.0257843975, 0.0766929463, 0.0223478004, 0.0614731833, 0.0327650532, 0.0458125621, 0.0248304699, 0.0686341375, 0.0209659301, 0.0624172911, 0.0313583091, 0.049695164, 0.0261749849, 0.0736111328, 0.0224364102, 0.0665471181, 0.0331757925, 0.0472605154, 0.0271454602, 0.081083253, 0.0249429569, 0.0665486902, 0.0350586995, 0.0466015935, 0.0258423332, 0.0760824606, 0.0222755075, 0.0613932051, 0.0326420702, 0.0459041633, 0.0249101929, 0.0683458596, 0.0210648868, 0.0624417961, 0.0313842185, 0.049661044, 0.02630773, 0.073536925, 0.0223849732, 0.0664705783, 0.0333449282, 0.0473354273, 0.0272327494, 0.0807028562, 0.0249311663, 0.0664990023, 0.0353051424, 0.0464601479, 0.0258657206, 0.0762871727, 0.0222240239, 0.0615174882, 0.0326851495, 0.0459787361, 0.0249850526, 0.0684850514, 0.0209287237, 0.0627273992, 0.0315205306, 0.0496738404, 0.0262340065, 0.0730711967, 0.0222630687, 0.0669559613, 0.0335239694, 0.047329329, 0.027198853, 0.0805571452, 0.0248227436, 0.066804789, 0.0354151912, 0.0464116894, 0.0259084646, 0.0763690397, 0.0221351609, 0.0617733486, 0.0328868739, 0.0458544865, 0.0250563603, 0.0685933307, 0.0209252462, 0.0630282536, 0.0316677541, 0.0497875661, 0.0264051501, 0.0733715668, 0.0222687535, 0.0671122074, 0.0335876346, 0.0472247861, 0.0272505712, 0.0806851909, 0.0247822311, 0.0669492632, 0.0355752632, 0.0463729575, 0.0259688143, 0.07642515, 0.0221301634, 0.0616845302, 0.0329857506, 0.0457489341, 0.0250256732, 0.0684292763, 0.0208708905, 0.0626744255, 0.0317452028, 0.0495649613, 0.0263556633, 0.0733354539, 0.022190962, 0.0667907894, 0.0335868262, 0.0470341854, 0.0272875875, 0.0806644186, 0.024673352, 0.06684798, 0.0355966426, 0.0464185178, 0.026007859, 0.0760115907, 0.0220034271, 0.0616340376, 0.0329623669, 0.04584454, 0.0249708537, 0.0681143701, 0.0207421388, 0.0624593608, 0.0316961966, 0.0494570322, 0.026324695, 0.0727403834, 0.0221385155, 0.066648826, 0.0335702263, 0.0470476076, 0.0272101872, 0.0804503188, 0.0246613249, 0.0664357767, 0.0354106277, 0.0462045409, 0.0259384662, 0.0759727806, 0.0220057629, 0.0613325126, 0.0328578241, 0.0455024503, 0.025024699, 0.0683461726, 0.0208172854, 0.0624326654, 0.0316825733, 0.0491391979, 0.0263267364, 0.0729869157, 0.0221227314, 0.0665938854, 0.0334713422, 0.0469745062, 0.0272771269, 0.0805330202, 0.0246271584, 0.066630736, 0.0354396775, 0.0463528149, 0.026006313, 0.0763205439, 0.0220867023, 0.061705377, 0.0328543596, 0.0458357669, 0.025178479, 0.0685327202, 0.0208957046, 0.0628825575, 0.0315849632, 0.0495677106, 0.0264440514, 0.0735583976, 0.0222797543, 0.0672211722, 0.0335648507, 0.0471501388, 0.0273513999, 0.0808594152, 0.0247941017, 0.0669665188, 0.0355384797, 0.0462312922, 0.0259946603, 0.0766901448, 0.0222008228, 0.0617265068, 0.0329829045, 0.0457659699, 0.0250098817, 0.0687798634, 0.0209545009, 0.0627909228, 0.03180103, 0.0494817272, 0.0262996536, 0.0736499652, 0.0223082658, 0.066995196, 0.0335776955, 0.0470720753, 0.0272475313, 0.0814062878, 0.0248943195, 0.0668383092, 0.0355644226, 0.0461264141, 0.0259203948, 0.076764144, 0.0222329739, 0.0619174577, 0.0329734236, 0.0456148349, 0.0250261389, 0.0691055283, 0.0209815521, 0.0628857762, 0.0315753445, 0.0492429696, 0.0263862181, 0.0737660602, 0.0223868899, 0.0671445876, 0.0335216522, 0.0469138548, 0.0272965226, 0.0812982917, 0.0249084104, 0.067278333, 0.0354720391, 0.0463246591, 0.0259312633, 0.0768825635, 0.0222697221, 0.0620794892, 0.0327994376, 0.0456648096, 0.0250431765, 0.068926774, 0.020983547, 0.0631537288, 0.0315718763, 0.0493684746, 0.0263536666, 0.0737241358, 0.0223870985, 0.067219831, 0.0333655253, 0.0468599312, 0.0271576755, 0.0809604004, 0.0249010958, 0.0672240555, 0.035354536, 0.0459086671, 0.025850201, 0.0766363144, 0.0222434755, 0.0620706081, 0.0328494422, 0.0455134921, 0.024999816, 0.0689944625, 0.0208955184, 0.0629517063, 0.0317069218, 0.0493189991, 0.0263628028, 0.0738232881, 0.0223929733, 0.0672532469, 0.0336152166, 0.0468317382, 0.0272900816, 0.0814996734, 0.0248597432, 0.0669459701, 0.0354505815, 0.0462455265, 0.0258954111, 0.076628089, 0.0222128294, 0.0617727153, 0.032763537, 0.0455692783, 0.0249254499, 0.068874605, 0.0209668912, 0.0625120401, 0.0315321721, 0.0491169021, 0.0263407603, 0.0734416097, 0.0223538429, 0.0669667572, 0.033459045, 0.0468938984, 0.0273150057, 0.0811264664, 0.0248437133, 0.0669105947, 0.0354308486, 0.0460428968, 0.0259784497, 0.0767277852, 0.0222197659, 0.0619176552, 0.0327695124, 0.0454739556, 0.0250626337, 0.0688394159, 0.0209500976, 0.0630634427, 0.0315840244, 0.0491490513, 0.0264356397, 0.0735893622, 0.0223241616, 0.06740091, 0.0334388539, 0.046732273, 0.0273861885, 0.0815651566, 0.0247771945, 0.067223534, 0.0353160352, 0.0460540541, 0.0260402951, 0.0769705772, 0.0222222321, 0.0623988919, 0.0327236652, 0.0452462956, 0.025056174, 0.0690850317, 0.0209831875, 0.0634202808, 0.0315391347, 0.0491753928, 0.0264234133, 0.0740393177, 0.0224203635, 0.0675136372, 0.033428669, 0.046828635, 0.0273782015, 0.0815990642, 0.0250251405, 0.0674336478, 0.0352963358, 0.0462432653, 0.0261664167, 0.077451393, 0.0223600138, 0.062199764, 0.032842055, 0.0456578843, 0.025234146, 0.0697295666, 0.0210871771, 0.0632141083, 0.0316422582, 0.0491507091, 0.0265091173, 0.0745079592, 0.0225688647, 0.067550391, 0.0335673317, 0.0468511134, 0.0274056308, 0.0822470635, 0.0251384489, 0.0677864552, 0.0355239287, 0.046120774, 0.0260590762, 0.0778057724, 0.0224670097, 0.0625764802, 0.0328902118, 0.045596458, 0.0251438841, 0.0698209926, 0.0212325621, 0.0636971667, 0.0317471251, 0.0490962006, 0.026470175, 0.0742724389, 0.02255705, 0.0679950193, 0.0334665775, 0.0464091748, 0.0274038929, 0.0821874514, 0.0250879005, 0.0679271817, 0.0354841761, 0.0458503887, 0.0261217318, 0.0776273534, 0.0224171691, 0.0627251789, 0.0329356231, 0.0454064049, 0.0251574442, 0.0693169609, 0.0211042184, 0.0637519956, 0.0316749401, 0.0492237583, 0.0264564436, 0.0739596188, 0.0224948097, 0.068041645, 0.0334501192, 0.0469817854, 0.0273794755, 0.0815693438, 0.0250543132, 0.0676643997, 0.0352912918, 0.0463917404, 0.0259634163, 0.0770873949, 0.0224560592, 0.0626464486, 0.0327838622, 0.0456265025, 0.0250293612, 0.0693135336, 0.0210720319, 0.0636411831, 0.0316328295, 0.0493069701, 0.0264501832, 0.0739384443, 0.0225161668, 0.0678161234, 0.0335665271, 0.046833463, 0.0273725595, 0.0817002729, 0.0250981282, 0.0678237155, 0.0353387296, 0.0461401567, 0.0260582156, 0.0774832889, 0.0224697851, 0.062659584, 0.0327986367, 0.0454791486, 0.0251109358, 0.069508642, 0.0211982727, 0.0634125173, 0.0315716267, 0.0491371118, 0.0263689142, 0.0741514564, 0.0226291586, 0.0675559714, 0.0334778987, 0.0465947837, 0.0273950193, 0.0821142122, 0.0250771269, 0.0675322413, 0.035256695, 0.0458524749, 0.0261073411, 0.0777034536, 0.0224515684, 0.0626517683, 0.0327187479, 0.0452718213, 0.0251723249, 0.0698572174, 0.0212111175, 0.0634802058, 0.0315150879, 0.0490522124, 0.0264936108, 0.074661389, 0.0226534568, 0.0678428113, 0.0333865546, 0.0466967635, 0.0273972433, 0.0826331601, 0.0250689723, 0.0678494871, 0.0354299806, 0.0459637642, 0.0260637309, 0.0779053196, 0.0225432161, 0.0625249892, 0.0325800665, 0.0452136472, 0.0252254456, 0.069909744, 0.0212783609, 0.0634396076, 0.0313308537, 0.0489850231, 0.0265662372, 0.0747385994, 0.0226321444, 0.067486994, 0.0332633145, 0.0465959348, 0.0274672825, 0.0826753303, 0.0251569264, 0.0675612688, 0.0352007188, 0.0458965041, 0.026096642, 0.0780908689, 0.0224582795, 0.062466003, 0.032795731, 0.045390781, 0.0251933727, 0.0701671839, 0.0211722143, 0.0634060875, 0.0317234136, 0.0490320399, 0.0264324769, 0.0749496371, 0.0226363055, 0.0677115247, 0.0335235968, 0.04655407, 0.0272197537, 0.082744956, 0.0250957999, 0.0676792488, 0.0352700613, 0.0458941497, 0.0259413216, 0.0777097642, 0.0224605091, 0.0623142943, 0.0326792672, 0.0451967604, 0.0250614118, 0.0694905445, 0.021208901, 0.0630300865, 0.0313620009, 0.0485896952, 0.0263543651, 0.074099943, 0.022528477, 0.0675484687, 0.0332265086, 0.0465329997, 0.0272836275, 0.0821846798, 0.0251014847, 0.0676293001, 0.0349951498, 0.046042908, 0.0259756614, 0.077786319, 0.0224419031, 0.062415868, 0.032397043, 0.0453199744, 0.0249281041, 0.0696615577, 0.0211575665, 0.0636992678, 0.0312892608, 0.0488241389, 0.0261419807, 0.0744147226, 0.022553958, 0.0677388608, 0.0330440775, 0.0461397283, 0.0269382764, 0.0818980262, 0.0250422545, 0.0675317124, 0.0349270366, 0.0457932055, 0.0257588495, 0.0775827095, 0.0224901885, 0.0624335669, 0.0324480906, 0.0448824354, 0.0248526428, 0.0693692788, 0.0210205149, 0.0635246113, 0.0312647969, 0.0487541072, 0.0262749474, 0.074182488, 0.0224233568, 0.0675661564, 0.0329970829, 0.0463054553, 0.0271680336, 0.081765011, 0.0248889271, 0.0676790923, 0.0349186547, 0.045680441, 0.0259325802, 0.0768640786, 0.0222610347, 0.0625635311, 0.032346122, 0.0449469611, 0.0249448996, 0.0694473311, 0.0210634898, 0.0633436814, 0.0312446263, 0.0489183068, 0.0263742898, 0.074510619, 0.0224752817, 0.0676586702, 0.0330856554, 0.0465613976, 0.0272394363, 0.0826380774, 0.0249436293, 0.0675651953, 0.0348421335, 0.0454456769, 0.0259013139, 0.0781275108, 0.0222010724, 0.0625891238, 0.0324310809, 0.0449764058, 0.0250118077, 0.0702085644, 0.020899374, 0.0639031604, 0.0311565325, 0.0485390462, 0.0262493528, 0.074800007, 0.0223741829, 0.0675988421, 0.0329851285, 0.0462254025, 0.027223533, 0.0824872032, 0.024901459, 0.067585811, 0.0350400135, 0.045711752, 0.0259718336, 0.0774466246, 0.02218193, 0.0627028719, 0.0324627161, 0.0448397659, 0.0250241347, 0.0692477524, 0.0207337942, 0.0636844784, 0.0312136933, 0.0482194088, 0.0263065882, 0.0739907771, 0.0221274272, 0.0678719431, 0.0331827514, 0.0458852686, 0.0272627678, 0.0822700784, 0.0248267744, 0.06798096, 0.0349914543, 0.0452765636, 0.0260060113, 0.0774994418, 0.0222392101, 0.0629388765, 0.0323415957, 0.0447812714, 0.025061775, 0.0695593655, 0.0209788661, 0.0638258234, 0.0310657378, 0.0483574606, 0.0263813622, 0.0743573979, 0.0224282891, 0.0681941807, 0.0329026543, 0.0462935381, 0.0272142254, 0.0823064595, 0.0249650776, 0.0680077821, 0.0348626003, 0.0454605781, 0.0258957632, 0.0774154067, 0.0222761482, 0.0631255135, 0.0323166288, 0.0449192114, 0.0249346886, 0.0693587214, 0.0209186357, 0.0639345497, 0.0311180968, 0.0484781042, 0.026283307, 0.0740718618, 0.0223355312, 0.0684103593, 0.0330586359, 0.0460034013, 0.0271073338, 0.0820401683, 0.0248196647, 0.0684525669, 0.0350532494, 0.0452438556, 0.0258890521, 0.0768216923, 0.0221271459, 0.0631676763, 0.0323716253, 0.0446648598, 0.0250516739, 0.0684887841, 0.0208548475, 0.0639538169, 0.0312301293, 0.0481948555, 0.0262728967, 0.0736003965, 0.0222633276, 0.0676480085, 0.0329845361, 0.0458365157, 0.0271937195, 0.0812444687, 0.0247413758, 0.0678103566, 0.0349035896, 0.045072671, 0.02589022, 0.0760670081, 0.0221352298, 0.062551558, 0.0323479734, 0.0445655063, 0.0249420404, 0.06838312, 0.0208351891, 0.0635701194, 0.0312534198, 0.0482247546, 0.0262191612, 0.0731092095, 0.0221056733, 0.0675786287, 0.0329036824, 0.0457355119, 0.0270855967, 0.080688253, 0.0245842356, 0.0673129931, 0.0347493514, 0.0452516116, 0.0258473791, 0.0754775703, 0.0220069475, 0.062330395, 0.0321177468, 0.0447862558, 0.0248141475, 0.0670909733, 0.0207671076, 0.0634352118, 0.0311253015, 0.0483578369, 0.0261575133, 0.0722317398, 0.0222687833, 0.0677959174, 0.0328253619, 0.0462975018, 0.0271099843, 0.0799880847, 0.0247376692, 0.0677910894, 0.0346245393, 0.0454757251, 0.0257099327, 0.0751459673, 0.0220773984, 0.0628313944, 0.0320587344, 0.0445040502, 0.0246921033, 0.0666865557, 0.0207022484, 0.0634559393, 0.0308821592, 0.0481019057, 0.0259338208, 0.0713455528, 0.0221065972, 0.0674317032, 0.0327605642, 0.045764301, 0.0268863905, 0.0794795454, 0.0245042592, 0.0672662929, 0.034546975, 0.045208741, 0.025678115, 0.0748835057, 0.021927489, 0.0621342026, 0.0320283957, 0.0445964411, 0.0248674843, 0.0671924725, 0.0206235852, 0.0627296045, 0.0309506338, 0.0484538153, 0.0261770319, 0.0718593895, 0.0221518148, 0.06685213, 0.0326357186, 0.0460369848, 0.0270823035, 0.0796016231, 0.0246128701, 0.0665989518, 0.0345727429, 0.0452918038, 0.0258547589, 0.0750065371, 0.0220456757, 0.061574541, 0.0319709554, 0.0445399284, 0.0248851757, 0.0675891638, 0.0207153186, 0.062688604, 0.0308565758, 0.0483125001, 0.0263638645, 0.0726321936, 0.0221443623, 0.067155093, 0.0328107253, 0.0459272265, 0.0274043586, 0.080919452, 0.0248486362, 0.0672016963, 0.0346714035, 0.0452031381, 0.0262140036, 0.0762538388, 0.0220179874, 0.0620843172, 0.0321709439, 0.0445233248, 0.0252979454, 0.0683306903, 0.020865649, 0.063251555, 0.0308485962, 0.0481523536, 0.0265404228, 0.0729215592, 0.0224291161, 0.0674250573, 0.0327185504, 0.0460130684, 0.0274138264, 0.0808031261, 0.0249574222, 0.0675347671, 0.0348213501, 0.0453349128, 0.0262122676, 0.076411657, 0.0223121122, 0.0626653507, 0.0322509706, 0.0448143408, 0.0252083652, 0.068564795, 0.0210196394, 0.0634806603, 0.0311098509, 0.0485856645, 0.0266047753, 0.0738226026, 0.0226143021, 0.0679016784, 0.0329988785, 0.0462658405, 0.0275483411, 0.0817704052, 0.0251499508, 0.0676140487, 0.0347118527, 0.0455785096, 0.0263022669, 0.0770954266, 0.0224687587, 0.0626332462, 0.032175716, 0.0448695496, 0.0251857005, 0.0687184632, 0.02110615, 0.0637685135, 0.031034274, 0.0486883856, 0.0264687724, 0.0738983154, 0.0226531364, 0.0678549483, 0.0329183973, 0.0462869331, 0.027427895, 0.0818425864, 0.0251931623, 0.0680086091, 0.0347783081, 0.0457318351, 0.0263124947, 0.0773003399, 0.0225815214, 0.0625875816, 0.0322653539, 0.045152057, 0.0254169498, 0.0694067255, 0.0212337915, 0.0637292638, 0.0310688261, 0.048697751, 0.02672798, 0.0743443742, 0.022667462, 0.0680489764, 0.0330025293, 0.046336934, 0.027596863, 0.0823313072, 0.0253662262, 0.0680680051, 0.0347961187, 0.0458850376, 0.0263759121, 0.0774800405, 0.0226317532, 0.0629293993, 0.0323358737, 0.0450777747, 0.0253876559, 0.0698540732, 0.0212669559, 0.0638862848, 0.0311158281, 0.048818294, 0.026736632, 0.0747355819, 0.0226968583, 0.068003796, 0.032980185, 0.0464895144, 0.0277003683, 0.082642816, 0.0253954139, 0.0680585802, 0.0350054875, 0.0458337106, 0.0263815578, 0.0779577568, 0.0226390157, 0.063132368, 0.0325139426, 0.0450601466, 0.025435213, 0.070218958, 0.0212935116, 0.0641444623, 0.031311933, 0.0487800278, 0.0267798919, 0.0753732696, 0.0228072293, 0.0680759028, 0.0331643261, 0.0464248918, 0.0277108345, 0.0830288678, 0.0254276264, 0.06796626, 0.0352380686, 0.0458269492, 0.026211476, 0.0776437074, 0.0227183849, 0.0624117926, 0.0325873606, 0.0449252315, 0.0253094658, 0.0695475265, 0.0214336552, 0.0634568557, 0.0314332843, 0.0487208888, 0.0266991332, 0.0744682252, 0.0229953118, 0.0677664578, 0.03333693, 0.046379678, 0.027586475, 0.0821331888, 0.0254832599, 0.0678318217, 0.0352533013, 0.04574937, 0.0263441186, 0.0771847144, 0.0227581542, 0.0629366562, 0.0327239707, 0.0452135354, 0.0255521499, 0.06923794, 0.0214300845, 0.0637208223, 0.0314296857, 0.0488135926, 0.0268233921, 0.0743118674, 0.0228638984, 0.0681200027, 0.033329092, 0.0464548729, 0.0278700329, 0.0824474841, 0.0255639553, 0.0679634139, 0.0353401266, 0.0457675755, 0.0265763141, 0.0776323453, 0.0228907373, 0.0624655522, 0.0327196978, 0.0448803194, 0.0256902035, 0.0697524324, 0.0215297733, 0.0636155382, 0.0314506106, 0.0486288555, 0.0270018596, 0.074505657, 0.0228281785, 0.068042554, 0.0332873873, 0.0464136191, 0.0277194455, 0.0818993226, 0.0254972577, 0.0680831224, 0.0352480374, 0.0454704873, 0.0261888821, 0.0772678331, 0.0228699148, 0.0627530515, 0.032608062, 0.0448063947, 0.0254108366, 0.0693764687, 0.0214503985, 0.0633163154, 0.0312370677, 0.0484908745, 0.0267363805, 0.0742262155, 0.0230265986, 0.0676724315, 0.0331083313, 0.0462220311, 0.0276290998, 0.0823527351, 0.0256458689, 0.0677024573, 0.0352141969, 0.045449011, 0.0264371261, 0.0774465129, 0.0228329599, 0.0624458715, 0.0324806124, 0.0446140058, 0.02542633, 0.069379963, 0.0216232873, 0.0634036064, 0.0310527813, 0.0479876138, 0.0265878756, 0.0744678453, 0.0230684653, 0.06777329, 0.0328474566, 0.0457913876, 0.0275503583, 0.0818438455, 0.0253901016, 0.067719385, 0.0347324945, 0.0453808531, 0.0263149943, 0.0769098327, 0.0227175876, 0.0625734627, 0.0322465897, 0.0447157249, 0.0254610106, 0.0694079101, 0.021327801, 0.0635975972, 0.0309219323, 0.0480609275, 0.0267427713, 0.0744849741, 0.0225603394, 0.0677480549, 0.0327510759, 0.0457150787, 0.0276859701, 0.0820013955, 0.0251040459, 0.067933172, 0.034844324, 0.0447555892, 0.0263538118, 0.0773610696, 0.0225973818, 0.0625242516, 0.0323967859, 0.0440377295, 0.0252388027, 0.0691970959, 0.0213076882, 0.0634991527, 0.0310506448, 0.0476120859, 0.0262442715, 0.0740747452, 0.0227453113, 0.067713961, 0.0328133367, 0.0452159904, 0.0272624884, 0.0819451734, 0.0254182704, 0.067926228, 0.0349194668, 0.0443642288, 0.0257983059, 0.0768934563, 0.0226883441, 0.0624490008, 0.032320518, 0.043659512, 0.024953397, 0.0684811622, 0.0211983453, 0.0632917434, 0.0309981238, 0.047357671, 0.0262670368, 0.0736167729, 0.0227460135, 0.0675121918, 0.0327717066, 0.0452416278, 0.0273388363, 0.0815723911, 0.025383357, 0.067657277, 0.0347299092, 0.0442598127, 0.026116401, 0.076675728, 0.0226513855, 0.0626843944, 0.0321504138, 0.0437471606, 0.0252070632, 0.0688572973, 0.021345092, 0.0633533373, 0.0308691356, 0.0474174283, 0.0263331458, 0.0735979527, 0.0230158437, 0.067461811, 0.0328741074, 0.0452220961, 0.0273814835, 0.0817823634, 0.0256046448, 0.0678804666, 0.0347617343, 0.0443076938, 0.0259380974, 0.0762686431, 0.0227784347, 0.0623556562, 0.0322260745, 0.043626029, 0.0249717329, 0.0683482215, 0.0213314518, 0.063102603, 0.030926697, 0.0471094288, 0.0263115354, 0.0733307451, 0.0227623153, 0.0673187077, 0.0329057164, 0.0450415276, 0.0273494758, 0.0809388384, 0.0254505631, 0.0673945397, 0.0349477381, 0.0440093018, 0.0261415578, 0.0762088299, 0.0226846877, 0.0623385273, 0.0324048884, 0.0435261019, 0.0252275039, 0.0686330497, 0.0214062259, 0.0634301007, 0.0310891289, 0.047197856, 0.026559826, 0.0734441355, 0.0229040943, 0.0675331503, 0.0330169313, 0.0447729565, 0.0274915528, 0.0813968778, 0.0255153049, 0.0674270913, 0.0349836051, 0.0441123731, 0.0262675192, 0.0764504671, 0.0228039622, 0.062194597, 0.0322668292, 0.0434202328, 0.0253007673, 0.0684257969, 0.0213078484, 0.0629207715, 0.0309807248, 0.0470135063, 0.0265142135, 0.0733895078, 0.0228238944, 0.0676772818, 0.0329006799, 0.0448393375, 0.0275009517, 0.0814259052, 0.0254582576, 0.0680039302, 0.0347077921, 0.0440251417, 0.0263241213, 0.0764877573, 0.0226853825, 0.0628840923, 0.0321750455, 0.0434819944, 0.0254020449, 0.0686350316, 0.0214361697, 0.0635882467, 0.0309747551, 0.0472024977, 0.0266854446, 0.0735354945, 0.0229561143, 0.068115145, 0.0329013318, 0.0449241847, 0.0277237333, 0.0818087608, 0.0257379599, 0.0680686012, 0.0349715203, 0.0441264883, 0.0265411735, 0.0770500749, 0.0230602734, 0.0631736293, 0.0322889946, 0.043513976, 0.025547646, 0.0693162009, 0.0216936339, 0.0638294742, 0.0310292188, 0.0471336693, 0.0268916674, 0.0743277967, 0.02310762, 0.0680157617, 0.0330300443, 0.0449113995, 0.0279024094, 0.0824966803, 0.0258816332, 0.0683038086, 0.0351428911, 0.0440558717, 0.0266436134, 0.0775526017, 0.0230303649, 0.0635026097, 0.0325499624, 0.0435024612, 0.0257275216, 0.0697465837, 0.0215994455, 0.0640749782, 0.0311695654, 0.0472512729, 0.026998654, 0.0751513392, 0.0231972076, 0.0688987374, 0.0331044272, 0.0448038019, 0.0280574504, 0.0825378671, 0.0258044675, 0.0689330027, 0.0352327265, 0.04414865, 0.0267821923, 0.0774324834, 0.0230290517, 0.0639411509, 0.032802403, 0.0436697192, 0.0257409159, 0.0691596344, 0.021641219, 0.0644781366, 0.0313069709, 0.0471181124, 0.0272430833, 0.0747585595, 0.0229685828, 0.0688287467, 0.0333187543, 0.0453938246, 0.0283160824, 0.0830250159, 0.0257408991, 0.0690565705, 0.0356336422, 0.0447030999, 0.0269174874, 0.0787323639, 0.022895446, 0.0637046918, 0.0330348909, 0.0442803241, 0.0260721613, 0.0707743242, 0.0213529207, 0.0644523874, 0.0318243094, 0.0477945507, 0.0273974854, 0.076043427, 0.0230027307, 0.069051154, 0.0339951515, 0.045944687, 0.028568903, 0.0847781226, 0.0255200304, 0.0695148781, 0.0360809751, 0.0451191328, 0.0271138251, 0.0797317252, 0.0227041617, 0.0644325241, 0.0333839618, 0.0444866158, 0.0261331592, 0.0714265332, 0.0213142801, 0.0653551668, 0.0320714004, 0.0480243005, 0.0274496153, 0.0760215446, 0.0227385964, 0.0695237443, 0.0339159369, 0.0456352159, 0.0285196211, 0.0844393894, 0.0254097376, 0.069718495, 0.0360291004, 0.0449723415, 0.0271705408, 0.0797069147, 0.0227859393, 0.0644684583, 0.0333456621, 0.044616282, 0.0262485743, 0.0717036277, 0.0214444883, 0.0649484396, 0.0320208445, 0.0481950268, 0.0276181139, 0.0764864832, 0.02297768, 0.0691171661, 0.033938963, 0.0458941869, 0.0285688471, 0.0850821286, 0.0255642515, 0.0694728196, 0.0362036973, 0.045255769, 0.0272552911, 0.0809111744, 0.0230688248, 0.0642755851, 0.0336229242, 0.0447044782, 0.0261579379, 0.0718098059, 0.0214635637, 0.0649507046, 0.0324372314, 0.0484939106, 0.0276218094, 0.0768478736, 0.0229363963, 0.0694565549, 0.0343889035, 0.0464282893, 0.0287500918, 0.0849959999, 0.0255043246, 0.0696391538, 0.0363934934, 0.0455432832, 0.0272350591, 0.0797808692, 0.022941269, 0.0644224361, 0.0338028036, 0.0449726805, 0.0261761658, 0.0713265985, 0.0214273576, 0.0649176687, 0.0323253386, 0.0484639481, 0.0274734553, 0.0761490166, 0.0229397826, 0.0692024827, 0.0344940051, 0.0463309474, 0.0284927227, 0.0843707472, 0.0254809633, 0.0693002492, 0.0363057815, 0.0450778268, 0.0270781722, 0.0792805329, 0.0228633434, 0.0643951073, 0.0336009786, 0.044627022, 0.0261045098, 0.0709337965, 0.0213855561, 0.0650045052, 0.0323577784, 0.0482137017, 0.0273429416, 0.0759909898, 0.022748353, 0.069048278, 0.0342600122, 0.0459947474, 0.028302595, 0.0845587999, 0.0252148993, 0.0690259188, 0.0363404639, 0.0449066795, 0.0270180516, 0.079715699, 0.0225441735, 0.064047955, 0.0335634053, 0.0444848984, 0.0260445438, 0.0711953491, 0.0212421566, 0.0646148026, 0.0321947783, 0.0481579043, 0.0273006409, 0.0756625235, 0.0227277149, 0.0688832849, 0.0340747572, 0.0466770232, 0.0283013619, 0.0836366266, 0.0252401941, 0.0689788908, 0.0361106023, 0.0455244295, 0.0267563723, 0.0784739032, 0.0226236135, 0.0639267564, 0.0333736837, 0.045125097, 0.0258475728, 0.0706422478, 0.0210462213, 0.0645281672, 0.0320461057, 0.048535984, 0.0271681231, 0.0756625086, 0.0227368679, 0.0687307417, 0.0339433141, 0.0465734601, 0.0282616057, 0.0826086402, 0.0254497211, 0.0684509501, 0.0360270292, 0.0460881889, 0.0273178034, 0.0789056048, 0.0227660593, 0.0637511835, 0.0334616378, 0.0456303209, 0.0261992719, 0.0714311972, 0.0213406347, 0.064288646, 0.0322066918, 0.0497408584, 0.0279052164, 0.0765951797, 0.0228397958, 0.0679745227, 0.0340607911, 0.0472670794, 0.0289861523, 0.0847470164, 0.0251947995, 0.0675993934, 0.0360236205, 0.0455828309, 0.0269666016, 0.0796694756, 0.0226421226, 0.0628112033, 0.0334643237, 0.044909928, 0.0260948017, 0.071224533, 0.0212980136, 0.0636568218, 0.0322609954, 0.0485714972, 0.0273753088, 0.0762383491, 0.0228867698, 0.0678032711, 0.0342334546, 0.0465138592, 0.0284223873, 0.0836226046, 0.0253392067, 0.0679146051, 0.0362603888, 0.0453151166, 0.0272068791, 0.0793531761, 0.0225956459, 0.0627467409, 0.0334773287, 0.0447458401, 0.0262371842, 0.0709619895, 0.0212762058, 0.0640890524, 0.0321813338, 0.0483884551, 0.0275878329, 0.0759194866, 0.0229884628, 0.0684143603, 0.0340789855, 0.0462213196, 0.0286770854, 0.0838329643, 0.0252720192, 0.0685223117, 0.0360078104, 0.0450381897, 0.0272006821, 0.0788790211, 0.022731632, 0.0634241104, 0.0334819369, 0.0443223082, 0.026253704, 0.0708525851, 0.0213204827, 0.0646048859, 0.0322356857, 0.0482134409, 0.0276499372, 0.075839363, 0.0228726771, 0.0695210099, 0.0344952941, 0.0463673808, 0.0289624818, 0.0839569047, 0.0254201591, 0.0694367215, 0.0362325907, 0.0452730618, 0.0279218573, 0.079061009, 0.0228837095, 0.0641436055, 0.0335779898, 0.0447239429, 0.0270200949, 0.0710684657, 0.0213475134, 0.0645611808, 0.0322656743, 0.0484311879, 0.0282938387, 0.0767142251, 0.0229938496, 0.0685737059, 0.0341713466, 0.0463761985, 0.0293586925, 0.0843317881, 0.0255084392, 0.0694931597, 0.0362641439, 0.0452099256, 0.0281383097, 0.0800142661, 0.0232783519, 0.0640316755, 0.0342766941, 0.0449086316, 0.027133882, 0.0716658235, 0.0217432063, 0.0637394339, 0.0327290967, 0.0487469807, 0.0285075475, 0.0769214854, 0.0233313516, 0.0684661716, 0.0349549651, 0.0462650582, 0.0295476131, 0.0858730152, 0.0255065989, 0.0680292919, 0.0365908705, 0.0452397279, 0.0278690197, 0.0813739896, 0.0228128899, 0.0632345304, 0.033995904, 0.044794783, 0.0270152781, 0.0728611946, 0.0212916285, 0.0639787987, 0.0328219533, 0.0489487089, 0.0285516772, 0.0790436864, 0.0229599867, 0.0693402737, 0.0354580581, 0.0473846383, 0.029741291, 0.0873571187, 0.025053367, 0.0684051663, 0.0371847786, 0.0458063595, 0.028093949, 0.081848681, 0.0227269977, 0.0637544617, 0.0347641073, 0.0454527624, 0.0272248499, 0.0731334463, 0.0213339441, 0.064137876, 0.0332122594, 0.049143225, 0.0285527613, 0.0785669535, 0.023286527, 0.0687410235, 0.0353053622, 0.047045406, 0.0298477858, 0.0868118703, 0.0254020449, 0.068745859, 0.0370648876, 0.0457740352, 0.0283689871, 0.0818920732, 0.0231603049, 0.0641936138, 0.0344084613, 0.0452295505, 0.0274141245, 0.0735323206, 0.0215857457, 0.0646023676, 0.0330948159, 0.0487734936, 0.0285788812, 0.0770060793, 0.0230577607, 0.0693682432, 0.0352225974, 0.0468958281, 0.0295941457, 0.0858163908, 0.0252480209, 0.069258295, 0.0371799804, 0.0459115244, 0.0281130541, 0.0806920528, 0.0228271391, 0.0640016496, 0.0346974917, 0.0451711603, 0.0270654503, 0.0722883269, 0.0215541646, 0.0647900105, 0.0330323428, 0.048568476, 0.0284624323, 0.0774998888, 0.0232277922, 0.0686842576, 0.0353167355, 0.0464292616, 0.0297052544, 0.0854290724, 0.0253218971, 0.0691176206, 0.0371405892, 0.045632638, 0.0280429162, 0.0800802559, 0.0227693543, 0.0641765445, 0.0344618633, 0.0450612791, 0.0272050258, 0.0720117092, 0.0214214511, 0.0651016459, 0.0330014676, 0.0481400713, 0.0284157656, 0.076420486, 0.0231144447, 0.06947539, 0.0347392298, 0.0465671979, 0.0293549169, 0.0844609588, 0.0253135059, 0.0693453476, 0.0367904641, 0.0455865338, 0.027846152, 0.0795956552, 0.0228024814, 0.0646152496, 0.034051314, 0.0452595353, 0.0268236101, 0.0717009082, 0.0216049086, 0.0652106181, 0.0325611718, 0.048434943, 0.0282993689, 0.0764905363, 0.0232895389, 0.0699725747, 0.0348380841, 0.0465881787, 0.0296009313, 0.0853925645, 0.0255891085, 0.0702507421, 0.0368406177, 0.0455758013, 0.0279856548, 0.0802944303, 0.0230115224, 0.0649805889, 0.034125369, 0.0448874347, 0.0270082615, 0.0721228644, 0.0216010977, 0.0655608028, 0.0329137929, 0.0484207086, 0.0284231231, 0.0774234608, 0.0234650839, 0.0701178312, 0.0349880494, 0.0462715812, 0.0294864494, 0.0857705995, 0.0256484244, 0.0699784234, 0.0369764604, 0.0452801213, 0.0278382972, 0.080298394, 0.0231837574, 0.0652294606, 0.0342711248, 0.0450168289, 0.0270787682, 0.0723024234, 0.0217707269, 0.0660052374, 0.0330262482, 0.0483747423, 0.0284386016, 0.0781578645, 0.0236127041, 0.0706167668, 0.0351702422, 0.0464811996, 0.0294234306, 0.086260058, 0.0259169303, 0.0702184662, 0.0370637178, 0.0454035141, 0.0278405137, 0.0801963955, 0.0232632179, 0.0653624982, 0.034149792, 0.0449730158, 0.0269415099, 0.0721276999, 0.021913847, 0.0654535741, 0.0329105295, 0.0483829901, 0.0283777211, 0.0771075934, 0.0236951094, 0.0702113509, 0.0349441133, 0.046368707, 0.0293312594, 0.0852661431, 0.0259407684, 0.0701672137, 0.0369648971, 0.0454988889, 0.0277864169, 0.0802545249, 0.0234247353, 0.0652788654, 0.0343837515, 0.0451558419, 0.0269508474, 0.0717472434, 0.0220201202, 0.0657628775, 0.0329716764, 0.0486254096, 0.0284978561, 0.0770643279, 0.0238484554, 0.0703894719, 0.035226237, 0.0466379933, 0.0295787696, 0.0853874236, 0.0261824075, 0.069933489, 0.0371914506, 0.045926746, 0.0280056819, 0.0803050995, 0.0235411748, 0.0649728402, 0.034342926, 0.0453823395, 0.0271928087, 0.0725285858, 0.0220976435, 0.0657946765, 0.033099886, 0.0485684611, 0.0283951163, 0.077655524, 0.0237984713, 0.0703446716, 0.0352670066, 0.0468387716, 0.0296224784, 0.0855307281, 0.0259379055, 0.0702669248, 0.0370179899, 0.04581891, 0.0280361716, 0.0803868398, 0.0234218966, 0.0652557835, 0.0343587585, 0.0454114787, 0.0272861309, 0.0724320412, 0.0220997296, 0.0655846223, 0.0331247933, 0.0488179848, 0.0286920518, 0.0781239644, 0.0239345431, 0.070423238, 0.0351719782, 0.0466034301, 0.0297721103, 0.0859639347, 0.0261796787, 0.0704571456, 0.0369955078, 0.0458660983, 0.0279150028, 0.0805881023, 0.0234769788, 0.0652772784, 0.0341820642, 0.0450678542, 0.0270708855, 0.0727306157, 0.0219888166, 0.0653595775, 0.0326651782, 0.0485840365, 0.0283739138, 0.0778705627, 0.0238930229, 0.0699991062, 0.0348547809, 0.0464011542, 0.0294544548, 0.0856465101, 0.0259756744, 0.0698563531, 0.0367031358, 0.0453854427, 0.0280276332, 0.0805135742, 0.0234479792, 0.0648861453, 0.034041211, 0.0448013656, 0.0270747282, 0.0723884702, 0.0220717564, 0.0653701499, 0.0326089971, 0.0480283462, 0.0284862798, 0.0778132901, 0.0238947347, 0.0710810721, 0.0348157734, 0.0461654291, 0.0295213629, 0.0857516676, 0.0260483064, 0.0703603998, 0.0367647707, 0.0455064699, 0.0278937593, 0.0805515647, 0.023430733, 0.0652761459, 0.0341584198, 0.0449476279, 0.0270497184, 0.0722793862, 0.0219611339, 0.0654699802, 0.0327955112, 0.0481741019, 0.028396545, 0.0778770223, 0.0237410516, 0.0703223869, 0.0349689461, 0.0462238155, 0.0294976663, 0.0853592083, 0.0258649215, 0.0698706284, 0.0367790945, 0.0451702029, 0.0278851241, 0.0806064457, 0.0232448615, 0.0648610368, 0.0339935645, 0.0445504859, 0.0269859973, 0.0724763051, 0.0218788609, 0.065533109, 0.0327607468, 0.0481917635, 0.0283439346, 0.0779033378, 0.0235979185, 0.070108749, 0.034793973, 0.0461121798, 0.0293452442, 0.0849927589, 0.0257644467, 0.0703272894, 0.036833629, 0.04531819, 0.0277833752, 0.0804092586, 0.0232814699, 0.0654855594, 0.0340710543, 0.0446301959, 0.0270479731, 0.0721649006, 0.0219776426, 0.0660597757, 0.0326530114, 0.0481695756, 0.0284761824, 0.0774425045, 0.0237367097, 0.0710925013, 0.0347836912, 0.0461672209, 0.0295019951, 0.0851660445, 0.0259666611, 0.0709432289, 0.0367398225, 0.0452772379, 0.027822217, 0.0798264816, 0.0233330335, 0.0660657212, 0.0341245569, 0.0447802581, 0.0270324294, 0.0718901008, 0.0219916385, 0.0663480386, 0.0329002552, 0.0481305011, 0.0285316892, 0.0775411129, 0.0238295384, 0.0713012964, 0.0350126103, 0.0462640487, 0.0297003966, 0.0852413028, 0.0261914004, 0.0710086226, 0.0370706134, 0.0454480574, 0.0280010179, 0.080122076, 0.0235730037, 0.0660588816, 0.0342110582, 0.0448946506, 0.0272726808, 0.0723183006, 0.0221994296, 0.0665605515, 0.0329041705, 0.0483088456, 0.0286057461, 0.077736482, 0.0238738395, 0.0712867528, 0.0349826738, 0.0463176146, 0.0297326427, 0.085185647, 0.0261449553, 0.0708652511, 0.0370448045, 0.0453289971, 0.0280854721, 0.0802871585, 0.0234709959, 0.0659453571, 0.0342579596, 0.0447776504, 0.0273235571, 0.0723365247, 0.0220368281, 0.0661942139, 0.0328847058, 0.0482390225, 0.0287583377, 0.0779587999, 0.0237636529, 0.0708936453, 0.034998443, 0.0462057814, 0.0298211761, 0.0850385278, 0.0260278396, 0.0706977472, 0.0370894037, 0.045131065, 0.0280201994, 0.079717271, 0.0232752841, 0.0657150447, 0.034322422, 0.0443807617, 0.0271600839, 0.0721973404, 0.0219297167, 0.0663251206, 0.0329488367, 0.0477750488, 0.0284352433, 0.0773309022, 0.023685379, 0.0709787533, 0.0350732878, 0.0456200615, 0.0295192897, 0.0850004107, 0.0258714352, 0.070885092, 0.037074618, 0.0449380204, 0.0279606078, 0.0802027509, 0.0233254228, 0.0659494698, 0.034301348, 0.0444673225, 0.0271977074, 0.0724227875, 0.0219332352, 0.0664902329, 0.0331053101, 0.0480078533, 0.0286505464, 0.0777293593, 0.0237420462, 0.0713138357, 0.0350717828, 0.0461735688, 0.0295624416, 0.085341081, 0.0258718599, 0.0711568743, 0.0370631739, 0.0454264432, 0.0280765705, 0.0803555101, 0.0233770851, 0.0664180815, 0.0344286859, 0.0449912399, 0.0272745918, 0.0723809153, 0.0219214633, 0.0667638108, 0.0330015644, 0.0483683199, 0.0285993386, 0.0777630359, 0.0237098616, 0.0718609318, 0.0351336673, 0.0462165326, 0.0297194757, 0.0851429924, 0.0258062053, 0.0715967491, 0.0371139422, 0.0452915467, 0.0281023663, 0.0801382214, 0.0232690349, 0.0665514842, 0.0343521424, 0.0446297787, 0.0273092128, 0.0725785643, 0.0220022444, 0.0671412796, 0.0330424123, 0.0480537899, 0.0287657361, 0.077885516, 0.023789607, 0.0717984661, 0.0352360755, 0.0458514914, 0.0297803506, 0.0856269971, 0.0259639155, 0.0717821941, 0.0371426046, 0.0449582487, 0.0282230936, 0.0807809532, 0.0233262293, 0.0665894002, 0.0343566164, 0.0445917249, 0.0272750221, 0.0727259219, 0.0219210628, 0.0670699999, 0.0330423303, 0.0479875468, 0.0287227966, 0.0779682472, 0.0237469431, 0.0720345825, 0.0351559296, 0.0459429212, 0.0298371017, 0.0857136846, 0.0258541163, 0.0716804191, 0.0372087359, 0.0450778604, 0.0281336177, 0.0804500654, 0.0232807379, 0.0666223764, 0.0343118981, 0.0446227826, 0.0272934102, 0.0726775527, 0.0220142622, 0.0670864806, 0.0329384319, 0.047959581, 0.0287152231, 0.0777025148, 0.0238479674, 0.0718495399, 0.0349924117, 0.0459929891, 0.0298213568, 0.0854842886, 0.0260387622, 0.0717134699, 0.0369932577, 0.0450302027, 0.0282827299, 0.080623582, 0.0233735628, 0.0665788278, 0.0342059806, 0.044434417, 0.0274050962, 0.072560437, 0.0219338294, 0.0670457929, 0.0329155363, 0.0480665229, 0.0288419966, 0.0777611211, 0.023883272, 0.0721036047, 0.0352317914, 0.0461825579, 0.0300564989, 0.0857976526, 0.0260298271, 0.0719454587, 0.0370864496, 0.0452230982, 0.0283789691, 0.0808702335, 0.0234550778, 0.0668384358, 0.0342663527, 0.044659391, 0.0276054498, 0.0729002357, 0.0220083538, 0.0669567659, 0.0328992754, 0.0480695888, 0.0290424451, 0.0782343447, 0.0238364041, 0.0718198121, 0.0350900516, 0.0461040512, 0.0299904607, 0.0856516957, 0.0260911677, 0.0718013272, 0.0370619185, 0.0451860428, 0.0284098797, 0.0808814615, 0.0235011932, 0.0669077784, 0.034174256, 0.0444653891, 0.0276065413, 0.0726912692, 0.0220450405, 0.0674420744, 0.0328957811, 0.0478112437, 0.0290425085, 0.0779095292, 0.0238343533, 0.0720770881, 0.0350199752, 0.0458717532, 0.0301041007, 0.0857865512, 0.0260305982, 0.0716654137, 0.0368960202, 0.0449227355, 0.0284110121, 0.080734849, 0.0233501978, 0.0666299313, 0.03423623, 0.0444713868, 0.0276591573, 0.0727846622, 0.0220006667, 0.0673603937, 0.0329573974, 0.0479211509, 0.0289807487, 0.0780489668, 0.0237725042, 0.0719480962, 0.0351889357, 0.0458879434, 0.0300235655, 0.0855686143, 0.0259430259, 0.0718966201, 0.0370434597, 0.0449341498, 0.0284196492, 0.0806429163, 0.0233457778, 0.0667184368, 0.0342040583, 0.0445459075, 0.0275171455, 0.0727397501, 0.0219816267, 0.067115739, 0.0330121182, 0.0479468927, 0.0288598631, 0.078032501, 0.0237462353, 0.0719732791, 0.0351716504, 0.0457606353, 0.0299688391, 0.0856488943, 0.0259953979, 0.0717678666, 0.03706415, 0.0450398922, 0.0283338651, 0.0806034133, 0.0233343598, 0.0666429773, 0.0341794901, 0.0446249321, 0.0276076477, 0.0727890357, 0.021890372, 0.0671131536, 0.0329225026, 0.0481726043, 0.0289703626, 0.0781387687, 0.0235779565, 0.0716881379, 0.0350638442, 0.0460402593, 0.0300697815, 0.0859582871, 0.0258002263, 0.0716372132, 0.0369104333, 0.045086883, 0.0285341572, 0.0804584548, 0.0232875198, 0.0665454865, 0.034310732, 0.0446631871, 0.0276675373, 0.0725781322, 0.0218771398, 0.0670783818, 0.0329889879, 0.0480311438, 0.0290785301, 0.0778483525, 0.0236929134, 0.0717807412, 0.0351175144, 0.0458169766, 0.0301698223, 0.0857528225, 0.0258308295, 0.071578756, 0.0369214229, 0.0449337363, 0.0286026001, 0.0808357447, 0.0232900456, 0.066561684, 0.0343062244, 0.0444850177, 0.027747795, 0.0728725344, 0.0218263119, 0.0668922141, 0.0331386924, 0.0479734838, 0.0291134566, 0.0781555623, 0.0237372052, 0.0718809366, 0.0350368842, 0.0457930788, 0.0301216785, 0.0858255625, 0.0258442592, 0.0716905594, 0.0370381959, 0.0449518971, 0.0285285935, 0.080640763, 0.0232697707, 0.0666835383, 0.0342569575, 0.0445206352, 0.0277247094, 0.0725181624, 0.0219792016, 0.067003876, 0.0330715962, 0.0478779711, 0.0291860737, 0.0777918026, 0.0237421803, 0.0717503354, 0.0352612995, 0.0457771197, 0.0302812699, 0.0858855173, 0.0260121226, 0.0717942268, 0.0371619053, 0.0448573604, 0.028670473, 0.0805175751, 0.0234170239, 0.0669732392, 0.034336105, 0.0444903448, 0.027765654, 0.0723518506, 0.0220692828, 0.0670015812, 0.0330877416, 0.0479624495, 0.0290784668, 0.0776276961, 0.0237957239, 0.0717266724, 0.0351396166, 0.0457518101, 0.0301729981, 0.0854386464, 0.0259242486, 0.0713977292, 0.0371699817, 0.0450788662, 0.0287044067, 0.0804823041, 0.0234001484, 0.066520527, 0.0344092138, 0.0445282087, 0.0278592817, 0.0724780038, 0.022011295, 0.0665064231, 0.0331624709, 0.0478298925, 0.0292700492, 0.0778410435, 0.0238314345, 0.0713059157, 0.0352841988, 0.0458720364, 0.0306206532, 0.0859878063, 0.0259571411, 0.0710223839, 0.0373848602, 0.0452539362, 0.0289691184, 0.080842182, 0.0233842321, 0.0662105531, 0.0343743116, 0.0447728448, 0.0279936455, 0.0726491585, 0.0219932254, 0.0663671941, 0.0330945961, 0.0482205972, 0.0294042677, 0.0790517107, 0.0236215051, 0.0706121475, 0.0351537243, 0.0461112149, 0.0305599216, 0.0863565356, 0.0256181192, 0.0706022382, 0.0368598923, 0.045666676, 0.0289048851, 0.0812459812, 0.0229732487, 0.065733321, 0.0341182686, 0.0450696126, 0.0279591847, 0.0732152909, 0.0216386002, 0.0658994168, 0.0327663682, 0.0483893715, 0.0293400977, 0.0788516477, 0.0234632753, 0.070814684, 0.0348951072, 0.0462274961, 0.0304388497, 0.0865583867, 0.0255705602, 0.0704370886, 0.0367050096, 0.045503851, 0.0287270006, 0.0813242495, 0.0230988432, 0.0658364445, 0.0340008959, 0.0450413413, 0.027888922, 0.0731488839, 0.0216660742, 0.0657384619, 0.0326957032, 0.048404146, 0.0291965976, 0.0784027576, 0.0232885368, 0.0706653967, 0.0349874496, 0.0463280119, 0.0302608702, 0.0863439143, 0.0257546753, 0.0708551854, 0.0366948247, 0.0455315188, 0.0286056008, 0.0813864097, 0.0230932869, 0.0662979037, 0.033914987, 0.0450606793, 0.0276853032, 0.0726524293, 0.0218315348, 0.0663345084, 0.0327968039, 0.0484801196, 0.0291756671, 0.0780415088, 0.0234936606, 0.0710703954, 0.0347356349, 0.0465060323, 0.0301565174, 0.0861964747, 0.0255026761, 0.0708587617, 0.0365673415, 0.0457646102, 0.0285954606, 0.0812588409, 0.0231714118, 0.065776214, 0.0338420421, 0.0451382026, 0.0277404357, 0.0729127601, 0.0216824692, 0.0656388998, 0.0325134173, 0.0485696308, 0.0290165078, 0.0784503371, 0.0234467108, 0.0704940483, 0.034629494, 0.0464358032, 0.0302888956, 0.0863868296, 0.0254292283, 0.0703517422, 0.0365727469, 0.0456978045, 0.0285519883, 0.0813818201, 0.0232791323, 0.065342173, 0.0344233401, 0.0452127829, 0.0277278591, 0.0731766224, 0.0220926553, 0.0657947659, 0.0330165923, 0.0483853705, 0.0291279368, 0.0783661455, 0.0238597561, 0.0699227825, 0.034964975, 0.0464856923, 0.0300928634, 0.0857424065, 0.0260860045, 0.0698268935, 0.0369170047, 0.0453933999, 0.0284760837, 0.0805970952, 0.0234445874, 0.0651262999, 0.034051504, 0.0448214188, 0.0276923068, 0.0725576058, 0.0219698437, 0.0653885975, 0.0328068696, 0.0482849479, 0.0291000865, 0.0779258534, 0.0237730015, 0.0697178617, 0.0349642448, 0.0463669449, 0.0301324409, 0.0857986808, 0.025967693, 0.0697245151, 0.0367539935, 0.0454220809, 0.028588891, 0.0805490762, 0.023375554, 0.0649476126, 0.0341978259, 0.0449421816, 0.0277744662, 0.0723732114, 0.0219464544, 0.0650708303, 0.0327951796, 0.0483846813, 0.0292237457, 0.0777135044, 0.0237310864, 0.0694451779, 0.034957204, 0.0462633334, 0.0302967839, 0.0853461623, 0.0258881487, 0.0694239587, 0.0369247794, 0.0454149581, 0.0286948141, 0.0804352909, 0.0232789852, 0.0647203252, 0.0342481248, 0.0448412634, 0.0277587697, 0.0725088567, 0.021893613, 0.0650454015, 0.0327600278, 0.0481076352, 0.0291964523, 0.0774406269, 0.0237705112, 0.0696037859, 0.0349571705, 0.0461729988, 0.0302833859, 0.085383378, 0.0259471964, 0.069570981, 0.0368677638, 0.0454749055, 0.0286320653, 0.0800476819, 0.0233527925, 0.0647881627, 0.0342526101, 0.0449999161, 0.0278612655, 0.0722143352, 0.0220045224, 0.0651538, 0.0328687057, 0.0483330712, 0.0292414017, 0.0776576698, 0.0237853322, 0.0697311312, 0.0350404754, 0.0464261658, 0.0302927662, 0.085546419, 0.0260184687, 0.0698221251, 0.0370538794, 0.0457617305, 0.0286167301, 0.0802653953, 0.0234275535, 0.0647996068, 0.0342866071, 0.0450723395, 0.0277379137, 0.0716762319, 0.0220458955, 0.0651228428, 0.0328758545, 0.0483531058, 0.0291203056, 0.077279605, 0.0236985981, 0.0695678517, 0.0350228995, 0.0460976064, 0.0301745404, 0.084838897, 0.0259112474, 0.0696527436, 0.0370905548, 0.0453268997, 0.0285769422, 0.079720892, 0.0233383253, 0.0648857579, 0.0343954302, 0.0449839644, 0.0278340597, 0.0719796941, 0.0219702944, 0.0653276965, 0.0331889354, 0.0483698323, 0.0291903988, 0.0774474367, 0.0237694774, 0.0699767694, 0.0353546701, 0.0464973897, 0.0302896649, 0.0850056857, 0.025762355, 0.0697919205, 0.0372706875, 0.0453918353, 0.0287025478, 0.0799783394, 0.0233104825, 0.0649184436, 0.0345877372, 0.0449339338, 0.0278107915, 0.0721004456, 0.0219488498, 0.0654870197, 0.0331638791, 0.0481336154, 0.0292913597, 0.0770381987, 0.0237101279, 0.0698023066, 0.0352138542, 0.0463257283, 0.0303263944, 0.0844016001, 0.0258633532, 0.0699434206, 0.0372469313, 0.0454198979, 0.0287575703, 0.0795760676, 0.0233181566, 0.0650236309, 0.0344875455, 0.0449089482, 0.0278756861, 0.0717386976, 0.0219202973, 0.0653602704, 0.0331232212, 0.0482086726, 0.0292773005, 0.0769534335, 0.0237127636, 0.0696693063, 0.0352603123, 0.0463445745, 0.030270325, 0.0844829753, 0.02591707, 0.0696044937, 0.0371733978, 0.0452597402, 0.0285590906, 0.0788206086, 0.0231240522, 0.0645298883, 0.0343959369, 0.0447277613, 0.0277510695, 0.0709439367, 0.0218363777, 0.0651405677, 0.0330190137, 0.0480585583, 0.0290460773, 0.0760121569, 0.0235314257, 0.0695692748, 0.0352220237, 0.0460580289, 0.0300992858, 0.0835477486, 0.0257671904, 0.0696457997, 0.0370917134, 0.0451493002, 0.0285566095, 0.0788892359, 0.0232455824, 0.0648995042, 0.0346087031, 0.0445446, 0.0276452955, 0.0709565803, 0.0218348894, 0.0650868788, 0.0332729444, 0.0479024574, 0.0290388018, 0.0764057934, 0.0237970278, 0.0699148029, 0.0354908928, 0.0456982963, 0.0302215256, 0.0847046971, 0.025921395, 0.0699802488, 0.0375036895, 0.0450400263, 0.0286398251, 0.0795769393, 0.02335524, 0.0652572811, 0.0349124596, 0.044718314, 0.0278167818, 0.0712070093, 0.0219447706, 0.0655802861, 0.033462286, 0.0479369573, 0.0289682057, 0.0768165588, 0.0237666722, 0.0699609369, 0.0354253985, 0.0458210558, 0.0300730206, 0.0846956894, 0.0258290097, 0.0699900389, 0.037348818, 0.044999171, 0.0285267159, 0.0798097774, 0.0232302099, 0.0653021187, 0.0347287431, 0.0446293056, 0.0275966991, 0.071924597, 0.0219237003, 0.0655962825, 0.0333490744, 0.0479626879, 0.0286861993, 0.075780496, 0.0235823803, 0.0701648518, 0.0356780589, 0.0459164269, 0.0296979938, 0.0832590833, 0.0258408729, 0.0705459639, 0.0376878865, 0.0451909639, 0.028511405, 0.0792200789, 0.0234421752, 0.0656214654, 0.0349063501, 0.0446887128, 0.0277030971, 0.0707875937, 0.0220018327, 0.0660430118, 0.0335196108, 0.0481517948, 0.0291183125, 0.0765206367, 0.0238574333, 0.0705933124, 0.0357616805, 0.0460409112, 0.0302502103, 0.0843412057, 0.0259487052, 0.0707317889, 0.0375623107, 0.0450919606, 0.0287508164, 0.0795398653, 0.0234478228, 0.0656885207, 0.0348374918, 0.0445085466, 0.027762359, 0.0707259327, 0.0219170377, 0.0659728348, 0.0334146954, 0.0478404798, 0.0291844457, 0.0766213611, 0.0237435494, 0.0703513846, 0.0355090275, 0.0455131717, 0.0301891416, 0.0844549164, 0.0259140618, 0.0704271346, 0.0374618359, 0.0449479558, 0.028702179, 0.0798438042, 0.0233229194, 0.0655482113, 0.0347600393, 0.0444126986, 0.0277620014, 0.0715655312, 0.0219134707, 0.0660575479, 0.0333388299, 0.0476328135, 0.029021807, 0.0770544112, 0.0236473903, 0.0703747571, 0.0354543999, 0.0458341613, 0.0300693214, 0.0845516026, 0.0259283613, 0.0705513507, 0.0374515355, 0.0450773202, 0.0284980685, 0.0797134414, 0.0234566629, 0.0661428422, 0.0346469395, 0.0443962924, 0.0277116597, 0.0718358755, 0.0220139902, 0.0663034469, 0.0333938487, 0.0478945486, 0.0290430747, 0.0770570189, 0.0238425042, 0.0709343925, 0.035506133, 0.0459417142, 0.0300504845, 0.0845062807, 0.026097551, 0.0710120872, 0.0376394168, 0.0450897552, 0.028461501, 0.0794727504, 0.0235291403, 0.0658155009, 0.0347796269, 0.0445367545, 0.0275992025, 0.0715069473, 0.0220215712, 0.0662670732, 0.0335337296, 0.0480353795, 0.0290256292, 0.0770393237, 0.0239544865, 0.0706476495, 0.0356054306, 0.0461750366, 0.0302381273, 0.0846517682, 0.0262364727, 0.070925504, 0.0375701077, 0.045549985, 0.0286767539, 0.0797583163, 0.0235206299, 0.0659068897, 0.0349388048, 0.0450856462, 0.0279483926, 0.0719471499, 0.0221855473, 0.0661969483, 0.0336427279, 0.0482250452, 0.0291840062, 0.0772350654, 0.0239769183, 0.0707343817, 0.0358001515, 0.0462192968, 0.0303365886, 0.0848157108, 0.0262425877, 0.0708117783, 0.0377381705, 0.0454726852, 0.0286474396, 0.0800592005, 0.0235696174, 0.0659370273, 0.034933161, 0.0449769609, 0.0277858116, 0.0717323497, 0.0220869854, 0.0665325075, 0.0334727913, 0.0483079813, 0.0290669501, 0.0771439001, 0.023813149, 0.0707533583, 0.0356053226, 0.0462049134, 0.0301401913, 0.0849510655, 0.0260546487, 0.0709149465, 0.0376695693, 0.0453214683, 0.0284757148, 0.0799228474, 0.023482278, 0.0660281926, 0.0349296629, 0.0447375178, 0.0276140366, 0.071824953, 0.0219512284, 0.0665459633, 0.0335813351, 0.0481989607, 0.0289976224, 0.0771228895, 0.0237898789, 0.0709275976, 0.0357105695, 0.0462611765, 0.0301696379, 0.0849841386, 0.0259156637, 0.0708233267, 0.0376428925, 0.045258034, 0.0284665897, 0.0799444392, 0.0234472584, 0.0660422966, 0.0349174067, 0.044879172, 0.0275836326, 0.0716945007, 0.0220167991, 0.0664986745, 0.0335753411, 0.0483055748, 0.0290830061, 0.0769065544, 0.0237380918, 0.0709916055, 0.0354842618, 0.0461375639, 0.0301316865, 0.0844237134, 0.0259059723, 0.0707983375, 0.0375987664, 0.045309484, 0.0284853056, 0.0794091299, 0.0233076047, 0.0660232902, 0.0348244272, 0.044726368, 0.0276931468, 0.0717461184, 0.0219106693, 0.0664663091, 0.0334730409, 0.0481438413, 0.0289569031, 0.0768553168, 0.0236228649, 0.0708291605, 0.0354754329, 0.0459164008, 0.0299717505, 0.0844568908, 0.0257790796, 0.0707611889, 0.0377313197, 0.0452373847, 0.0284525566, 0.0795845538, 0.023240475, 0.0658920556, 0.0349707901, 0.0447730273, 0.027555557, 0.0715318918, 0.0219572857, 0.0662953332, 0.0335939191, 0.0481789596, 0.0289747417, 0.0765173137, 0.0236553531, 0.0708780587, 0.0356280878, 0.0464113429, 0.0300216153, 0.0838974342, 0.0258013047, 0.0708171055, 0.0375637375, 0.0454762504, 0.0284544416, 0.0790593177, 0.0232598595, 0.0657758042, 0.0347714461, 0.0449486524, 0.027498655, 0.0710056648, 0.0218253694, 0.0658700541, 0.0334562846, 0.0484422781, 0.0289354548, 0.0760427266, 0.0235677715, 0.0705554038, 0.0354045928, 0.0462205261, 0.029829178, 0.0838461965, 0.0257616006, 0.0701347366, 0.0374420136, 0.0453207046, 0.0281478763, 0.0789360553, 0.0233542286, 0.0656032041, 0.0346868634, 0.0448786803, 0.0272109993, 0.0708195344, 0.0218029656, 0.06577342, 0.0333518386, 0.0485468879, 0.0286998339, 0.0761303976, 0.0236809589, 0.0702591091, 0.0354445912, 0.0463972911, 0.0297839623, 0.0839536265, 0.0259247161, 0.0704437569, 0.0374748148, 0.0456279926, 0.0282170977, 0.0790860802, 0.0230680648, 0.0656807199, 0.0348039865, 0.0452636816, 0.0273857582, 0.0701021478, 0.0218470488, 0.066260539, 0.033416111, 0.0484371558, 0.0287991352, 0.0756330416, 0.0236425325, 0.0704826713, 0.0355163999, 0.0464486964, 0.0297434293, 0.083841309, 0.0258778352, 0.0704844072, 0.0374632813, 0.0457290784, 0.0281512011, 0.0780277178, 0.0229292586, 0.0655470118, 0.034673363, 0.0453367196, 0.0273986794, 0.0713017732, 0.0220086873, 0.066068545, 0.0333701558, 0.0486394763, 0.028705474, 0.0767956302, 0.0239493717, 0.070562847, 0.0355546139, 0.0466917492, 0.0298330747, 0.0847633034, 0.0260726083, 0.0705841035, 0.0373836197, 0.0457219779, 0.0282209869, 0.0798019618, 0.0234674793, 0.0656994432, 0.0348194763, 0.0451276489, 0.0273887254, 0.0719573796, 0.0222021937, 0.0660774559, 0.0335512646, 0.0485404469, 0.0287312455, 0.0770106912, 0.0239548422, 0.0704344809, 0.0357131474, 0.0464712232, 0.0297291968, 0.0848583728, 0.0261897445, 0.0704425126, 0.0377483554, 0.0455721393, 0.0282018408, 0.079929851, 0.0235189665, 0.0656680688, 0.0349607877, 0.0450539589, 0.0273549259, 0.0718887225, 0.0221937485, 0.065757893, 0.0336996317, 0.0484533012, 0.028679613, 0.0770742223, 0.0239529461, 0.0705113113, 0.0358931348, 0.0464300625, 0.0297500324, 0.0851607025, 0.0261435453, 0.0704748556, 0.0379373059, 0.0457010753, 0.0281634089, 0.0802777931, 0.0234627333, 0.0655919164, 0.03517133, 0.0452600941, 0.0273534041, 0.0722409114, 0.0221507084, 0.0658378527, 0.033840403, 0.048571825, 0.0286864694, 0.0772786811, 0.0240521822, 0.0703616366, 0.0360055082, 0.0467293784, 0.0296694934, 0.0849120542, 0.0262120105, 0.0701300278, 0.0378884263, 0.0459377393, 0.028158443, 0.0797075778, 0.0234354381, 0.065359287, 0.0350788161, 0.0454112813, 0.0273025259, 0.0717086345, 0.0222320966, 0.0656258166, 0.0338012949, 0.0486952998, 0.0286280829, 0.0768689513, 0.0239522234, 0.0701031834, 0.0359207168, 0.0465924852, 0.0296367016, 0.0846207961, 0.0260319505, 0.0700576156, 0.0378840826, 0.0457383916, 0.0281378757, 0.0796967745, 0.0233820993, 0.0653734356, 0.0351114571, 0.0451532379, 0.0272650532, 0.0716762766, 0.0220751856, 0.0656874627, 0.0338828303, 0.0485528931, 0.028685376, 0.0769363493, 0.0238423813, 0.0703133941, 0.0358751193, 0.0463803299, 0.0295330677, 0.0842867941, 0.0259901565, 0.0703511089, 0.0378598198, 0.0455499217, 0.0280968118, 0.0796030238, 0.0232792795, 0.065351136, 0.0350930765, 0.045175001, 0.0272838045, 0.0718682185, 0.0221546236, 0.0660014972, 0.033882957, 0.0484775603, 0.0286025703, 0.0771078691, 0.0238976534, 0.0704304352, 0.0358850174, 0.0463740416, 0.0296271648, 0.0851666182, 0.0261263866, 0.0704367608, 0.0379578769, 0.0456634946, 0.0280267615, 0.0801790208, 0.0233313888, 0.065548189, 0.0350857601, 0.0451376811, 0.0272680521, 0.0718073994, 0.0220818706, 0.0658029169, 0.0338893831, 0.0486011505, 0.0286833793, 0.077153787, 0.0238641314, 0.0699031577, 0.0358655378, 0.0463433415, 0.0295846928, 0.0849217251, 0.0259632412, 0.0700000525, 0.0378818847, 0.0456818081, 0.0281392373, 0.0799506158, 0.0234255623, 0.0649941713, 0.0350920893, 0.0452688001, 0.0272864681, 0.072191447, 0.022046797, 0.0654798448, 0.0337517262, 0.048485171, 0.0286913812, 0.0773942098, 0.0238542985, 0.069814086, 0.035888128, 0.0462795682, 0.0295661129, 0.0849209726, 0.0260220133, 0.0698701888, 0.037796028, 0.0456324331, 0.0280585811, 0.0800761059, 0.0233483873, 0.0651577488, 0.0351339504, 0.0451518707, 0.0272014719, 0.0720920786, 0.022055354, 0.0653162152, 0.0338099934, 0.0484555624, 0.0286061913, 0.0771164522, 0.0237429701, 0.0698664486, 0.0359137133, 0.0464625619, 0.0296030696, 0.0850136206, 0.0258997772, 0.0699432343, 0.0378619321, 0.0457299054, 0.0281447545, 0.0800729915, 0.0232970156, 0.0651266426, 0.0349498652, 0.0452214256, 0.0272993036, 0.0720397979, 0.0220169723, 0.0654904097, 0.0337645449, 0.0484682918, 0.0286624637, 0.0770565122, 0.0237471517, 0.069919005, 0.0358565077, 0.0461022481, 0.029640682, 0.0850441009, 0.0259219129, 0.0700537413, 0.0377838388, 0.0454707779, 0.028119633, 0.0801979452, 0.0232758243, 0.0651153252, 0.0349685438, 0.0449609682, 0.0271911696, 0.0721766353, 0.0218743607, 0.0653736219, 0.0337612703, 0.0481917411, 0.0285844021, 0.0771816745, 0.0236524828, 0.0697427765, 0.0358126201, 0.0461446866, 0.0295206066, 0.0848718733, 0.0257580113, 0.0697919652, 0.0376735441, 0.0454752073, 0.0281488653, 0.080144763, 0.0232093409, 0.0648620203, 0.0348958373, 0.0449382178, 0.0272971448, 0.0720728785, 0.0219408851, 0.0652615726, 0.0335768387, 0.0484197028, 0.0285725147, 0.0772793442, 0.023684686, 0.069833599, 0.0356103927, 0.0461898744, 0.0295584723, 0.0850803033, 0.0257799048, 0.0695778355, 0.0375293307, 0.0453309827, 0.0279596057, 0.0799427778, 0.0232085157, 0.0648165867, 0.0347887464, 0.0448196903, 0.0271893181, 0.0718851089, 0.0219129659, 0.0651840642, 0.0336356722, 0.048272308, 0.0286156535, 0.0770470574, 0.0237816032, 0.0699597374, 0.0357676782, 0.0460917316, 0.0295366514, 0.0848911554, 0.0258669574, 0.0697953999, 0.0375876203, 0.0453603156, 0.0280154888, 0.0799603686, 0.0231013224, 0.0649572238, 0.0347628742, 0.0449428372, 0.0272143912, 0.0719865412, 0.0218719877, 0.0651943088, 0.0335912853, 0.0482412055, 0.0286723226, 0.0773542747, 0.023656318, 0.0695745498, 0.0355793983, 0.0460859351, 0.0295819305, 0.0850065425, 0.0257068351, 0.0696520507, 0.0373987481, 0.0452201217, 0.0279649291, 0.0799146146, 0.0230335183, 0.0647784919, 0.0346471779, 0.0447852463, 0.0271724258, 0.0718866587, 0.0218235888, 0.0652216598, 0.0334937088, 0.0481344312, 0.0285432003, 0.0771885738, 0.0236617737, 0.0694030374, 0.0355520099, 0.0458384752, 0.0293283798, 0.0848922208, 0.0257381536, 0.0696633384, 0.0374848433, 0.0452389121, 0.0278842989, 0.0796498582, 0.0230031926, 0.0645877719, 0.034642648, 0.0445941538, 0.0270341635, 0.0717559531, 0.021730775, 0.0651257113, 0.0333169177, 0.0481348932, 0.0283535291, 0.077109687, 0.0235863775, 0.0695166886, 0.0354835428, 0.0459813327, 0.0294074472, 0.0847000405, 0.0256887358, 0.0696207508, 0.0373837464, 0.0451802053, 0.0278570484, 0.0796776786, 0.0230440143, 0.0649262071, 0.0347011946, 0.0447562374, 0.0271099918, 0.071681276, 0.021784991, 0.065192841, 0.0335676931, 0.0480566211, 0.0284625366, 0.0769748315, 0.023530161, 0.0698528662, 0.0355268754, 0.0460557938, 0.0294454526, 0.0844974518, 0.0255982429, 0.0693432689, 0.0374214984, 0.0452008471, 0.027886359, 0.0797348693, 0.023046216, 0.0649358258, 0.0347184055, 0.0447574742, 0.0270953178, 0.0719561726, 0.0216860361, 0.0652246475, 0.033573512, 0.0480771735, 0.0284929536, 0.0774003342, 0.0236298647, 0.0696679726, 0.0357065983, 0.0460772477, 0.0294747408, 0.0850937366, 0.0257188492, 0.0697936416, 0.0374920815, 0.0455352552, 0.0279996954, 0.0799751505, 0.0231255069, 0.0649967492, 0.0347959511, 0.0449998416, 0.0271104742, 0.0721563771, 0.0218153857, 0.0654263347, 0.0335786603, 0.0483199582, 0.0285112467, 0.0774509534, 0.0236107353, 0.0698834434, 0.0355777927, 0.0462307632, 0.0294468794, 0.0848716572, 0.0257448535, 0.0696772635, 0.0374294184, 0.0455278084, 0.0279309507, 0.0797983184, 0.0230940487, 0.0650213584, 0.0347825289, 0.0450417176, 0.0271457899, 0.0720451325, 0.0217856597, 0.0652091131, 0.0335440896, 0.0484984107, 0.0284356307, 0.0774153545, 0.0236186199, 0.0696694925, 0.0356393307, 0.0463644899, 0.0294210464, 0.0848222971, 0.0257095527, 0.069532074, 0.0373161808, 0.0455733351, 0.0278533157, 0.0798304379, 0.0229880344, 0.0648429394, 0.0346032567, 0.0451233983, 0.0270774905, 0.0719700977, 0.021759538, 0.0651794448, 0.0333039127, 0.0485770144, 0.0284298789, 0.0772546381, 0.0236201864, 0.0697489008, 0.0354177654, 0.0464886166, 0.0294554196, 0.0846719444, 0.0256799106, 0.0696420521, 0.037296135, 0.0457723811, 0.0279278867, 0.0798539221, 0.0230528209, 0.0649025813, 0.0346666612, 0.0452898815, 0.0271003768, 0.0718155727, 0.0218471866, 0.0651827231, 0.0334479399, 0.0486240126, 0.0284650698, 0.0772180259, 0.0236058179, 0.0699079111, 0.0354050472, 0.046510499, 0.0294317901, 0.0847163647, 0.0256253388, 0.0697384179, 0.0372990556, 0.0457134135, 0.0279125907, 0.0797481164, 0.0228681043, 0.0647716001, 0.0345959291, 0.0451701395, 0.0270638522, 0.0717795342, 0.02160028, 0.0650583059, 0.0333754905, 0.0483767129, 0.0283905063, 0.0771917477, 0.0234294999, 0.0694635436, 0.0355357267, 0.0463191383, 0.0294482652, 0.0845771283, 0.0254926477, 0.0696205571, 0.0376700014, 0.0457210019, 0.027979482, 0.0797086209, 0.022841217, 0.0650425032, 0.0350281745, 0.045134373, 0.0273679458, 0.0717934743, 0.0216369126, 0.0655657724, 0.0336853042, 0.0484513678, 0.0287810024, 0.0769354329, 0.0233991779, 0.0698906928, 0.0356454588, 0.0461627617, 0.0295031406, 0.0845149457, 0.0254757181, 0.069666937, 0.0374788903, 0.0455134176, 0.0279987548, 0.0793377236, 0.0228032898, 0.0648627952, 0.0349370167, 0.0448420644, 0.0272897743, 0.0717489645, 0.0216197949, 0.0652892441, 0.0335536152, 0.0482356921, 0.0284968261, 0.0768680722, 0.0233491529, 0.0694469586, 0.0356502756, 0.0461460613, 0.0294430163, 0.0844007805, 0.0254547745, 0.0694598109, 0.0376277082, 0.0453328378, 0.0279907938, 0.0794962868, 0.0228280909, 0.0646247715, 0.0349565968, 0.0450343005, 0.02715699, 0.0716672465, 0.0215597674, 0.0651104376, 0.0337051377, 0.0482153893, 0.028584443, 0.0768889487, 0.0232808851, 0.0695832223, 0.0357752256, 0.046237953, 0.029505156, 0.0846350119, 0.0254389867, 0.0694827363, 0.0376150496, 0.045465067, 0.0279436745, 0.0796918869, 0.0227765031, 0.0646030232, 0.0348388515, 0.0449456312, 0.0270586684, 0.0715779364, 0.0214453042, 0.0649091527, 0.0336059183, 0.0481829271, 0.0284100398, 0.0767858997, 0.0232072026, 0.0691048354, 0.0355924554, 0.0460263453, 0.02935303, 0.0843871683, 0.0252264384, 0.0692317635, 0.0375450179, 0.0453428738, 0.0278291553, 0.0792447627, 0.022747105, 0.0645786747, 0.0349012464, 0.0449267961, 0.0270046443, 0.0711671486, 0.0215774383, 0.0649319664, 0.0335351564, 0.0481073372, 0.0283205695, 0.0766905993, 0.023322247, 0.0693181753, 0.0356023721, 0.046132341, 0.0293611679, 0.083927922, 0.0254372954, 0.0691913366, 0.0374364927, 0.045285657, 0.0277941339, 0.079109624, 0.0227531008, 0.0644114837, 0.0347430333, 0.0449177586, 0.0271301623, 0.0714191347, 0.0214637648, 0.064799726, 0.0334576741, 0.0480909422, 0.0283792112, 0.0763940439, 0.0232365467, 0.0692339167, 0.0356136113, 0.0462215208, 0.0292919278, 0.0840628222, 0.0253765192, 0.0690339804, 0.0374594927, 0.0452359878, 0.0277556144, 0.0789735913, 0.0227411371, 0.0643518567, 0.0347812697, 0.0448257364, 0.0269751046, 0.0711880922, 0.0214993283, 0.064384222, 0.0334052853, 0.0481004715, 0.028380217, 0.0765924528, 0.0234629903, 0.0691135749, 0.0355413742, 0.0459586494, 0.0292932987, 0.0840606391, 0.0254944153, 0.0692576692, 0.0373877436, 0.0453179628, 0.0278309677, 0.0789952055, 0.0228978302, 0.064430505, 0.0346052013, 0.044746682, 0.0269692037, 0.0712974519, 0.0216748025, 0.064672105, 0.03350012, 0.0483163111, 0.0283403508, 0.0763576329, 0.0234345868, 0.0690658242, 0.0355419964, 0.0462691598, 0.0293393377, 0.0840650499, 0.0254467074, 0.0690897405, 0.0373349749, 0.0453180559, 0.0277735572, 0.0788210705, 0.0227999501, 0.0643222034, 0.0347025208, 0.0447988361, 0.0269638766, 0.0710749552, 0.0216064099, 0.0647780001, 0.0333822519, 0.0481617413, 0.0283376798, 0.0764393657, 0.0233973898, 0.0691946968, 0.0356059335, 0.0460992567, 0.0292712729, 0.0839963928, 0.0254673604, 0.0692519546, 0.0374047048, 0.045328021, 0.0277743991, 0.0787624866, 0.0228191745, 0.0644509345, 0.0347473957, 0.044928778, 0.0269717835, 0.0710091963, 0.0215549059, 0.0650083125, 0.0333960205, 0.0482130162, 0.0282991491, 0.0765846521, 0.0233567357, 0.0693266541, 0.0354497172, 0.0460390188, 0.0292161237, 0.0837534666, 0.0254783463, 0.0691960827, 0.0374094695, 0.0454140268, 0.0277787484, 0.0789869726, 0.0228562653, 0.0645533651, 0.0347157381, 0.044965528, 0.0269427467, 0.0712308884, 0.021591004, 0.0647342652, 0.0333911516, 0.0482283309, 0.0282262545, 0.0763964057, 0.0233140122, 0.0692970306, 0.0354935303, 0.0461393557, 0.0291146468, 0.0840261877, 0.0253653396, 0.0693975687, 0.0374944322, 0.0454822518, 0.0275867227, 0.0790552124, 0.0229210239, 0.064699173, 0.0348370448, 0.0449692048, 0.0268336218, 0.0714402348, 0.0215871539, 0.0651371256, 0.0335648581, 0.0484775789, 0.0281289835, 0.0766198486, 0.0234076474, 0.069550328, 0.0357491449, 0.0463656001, 0.0290606935, 0.0842088088, 0.0254723225, 0.0694064498, 0.0376300737, 0.0456772707, 0.0276300106, 0.0792754665, 0.0228492171, 0.064240247, 0.0348146521, 0.0452469625, 0.0267893597, 0.0710972324, 0.0216328762, 0.0646923706, 0.0334203392, 0.0485176705, 0.0281476658, 0.076525934, 0.0234384481, 0.0691063106, 0.0355304591, 0.0464073531, 0.0290332362, 0.083992444, 0.0256463662, 0.0692178234, 0.0373350456, 0.0457299203, 0.0275584478, 0.0793520361, 0.0231573805, 0.0647548437, 0.03473939, 0.0452695675, 0.0269485712, 0.0716921464, 0.0218236204, 0.0650175139, 0.0334793776, 0.0485446155, 0.0282716267, 0.0768054128, 0.0235550329, 0.0693259165, 0.0355632156, 0.0464429706, 0.0291231349, 0.084075816, 0.0255938768, 0.0692946389, 0.0373655297, 0.0457540713, 0.0275488999, 0.0791440159, 0.0230658092, 0.0647343621, 0.0346054062, 0.0453336537, 0.0267445706, 0.0712743402, 0.021827478, 0.0649383664, 0.0333348028, 0.0488470867, 0.0280697383, 0.0767619386, 0.0235972684, 0.0693359077, 0.0354681723, 0.0465919785, 0.028918786, 0.0839871466, 0.0256145969, 0.0694860965, 0.0374580882, 0.045898255, 0.0275694318, 0.0787867382, 0.0228500888, 0.0645088851, 0.0346973091, 0.0453655049, 0.0266788434, 0.0709652156, 0.0217166189, 0.0650072098, 0.0336319245, 0.0486854278, 0.028039718, 0.0764468908, 0.0235260315, 0.0697438642, 0.0357822739, 0.0466191918, 0.028904831, 0.0837789029, 0.0254521221, 0.0695575252, 0.0374788903, 0.0456181653, 0.0275111664, 0.0787520334, 0.0228500776, 0.0651730597, 0.0348555334, 0.0450831465, 0.02669622, 0.0710966885, 0.0215931069, 0.0655936748, 0.0334807187, 0.0483216196, 0.0280584302, 0.0767427161, 0.0233232956, 0.0699812248, 0.0356338881, 0.0460254662, 0.0287254453, 0.0835497454, 0.0254188869, 0.0695288181, 0.0373588055, 0.0452102162, 0.0273802988, 0.0785982683, 0.0230032373, 0.064932324, 0.0346421935, 0.0445340052, 0.026616523, 0.0712403283, 0.0217840187, 0.0653214082, 0.0330122709, 0.0475050285, 0.0278835613, 0.0756849721, 0.0233397353, 0.0695032701, 0.0351732746, 0.0451083146, 0.0287880655, 0.0826244876, 0.0255729947, 0.069587715, 0.0366176516, 0.0443358831, 0.0272482261, 0.0780946389, 0.0228317492, 0.065012902, 0.0340233333, 0.0442606024, 0.0264322571, 0.0707333013, 0.0215725973, 0.0652714223, 0.0328202732, 0.0475369729, 0.0279828869, 0.0764047503, 0.0233354978, 0.0694741234, 0.0348895565, 0.0453027934, 0.0287504718, 0.0835479796, 0.0254391339, 0.0695513412, 0.0367535986, 0.0445406847, 0.0273365229, 0.0787892416, 0.0228227898, 0.064949587, 0.0339432396, 0.0441900715, 0.0263681393, 0.0711339787, 0.0215651002, 0.0653179809, 0.032729961, 0.0474738255, 0.0279142335, 0.0767682418, 0.0233769715, 0.0697307661, 0.034909308, 0.0455039963, 0.0287521333, 0.0841447338, 0.0254149176, 0.0697972178, 0.0367429815, 0.0447381809, 0.0273096245, 0.0789661705, 0.0227877218, 0.064878419, 0.0340033583, 0.0441847518, 0.0265710093, 0.0713135526, 0.0214326326, 0.0656542704, 0.0330175534, 0.0476252921, 0.0279451497, 0.0767819658, 0.0232824292, 0.0700080246, 0.0351744145, 0.0455854423, 0.0287874397, 0.0839450136, 0.0252558179, 0.0699459091, 0.0369857773, 0.0445490628, 0.0272570904, 0.0789130032, 0.0227189697, 0.0650943294, 0.0342440456, 0.044175528, 0.0263962913, 0.0711794272, 0.021406984, 0.0655439273, 0.0331209376, 0.047608301, 0.0278623067, 0.0767712742, 0.0232344382, 0.0700450763, 0.0352139249, 0.0455709882, 0.028695805, 0.0839849785, 0.0252528917, 0.0699690729, 0.0370750763, 0.0446854196, 0.0271430016, 0.0786696225, 0.0227440782, 0.0652038157, 0.0342541337, 0.0442185439, 0.0265037641, 0.0712267533, 0.021308301, 0.0657582581, 0.0331489183, 0.0476147234, 0.0278526675, 0.0766279027, 0.0232194141, 0.069991082, 0.0350981653, 0.0456574336, 0.0287394952, 0.0838965252, 0.0253289808, 0.0698295757, 0.0369941927, 0.0448485501, 0.0272844471, 0.0790456608, 0.02277527, 0.065108344, 0.0342551805, 0.0442586243, 0.0264177565, 0.0713514462, 0.0213681385, 0.0654918924, 0.0331258178, 0.0475120172, 0.027918173, 0.0768853128, 0.0232520066, 0.0699608251, 0.0351870246, 0.0455104969, 0.0287999865, 0.0840206072, 0.0252655335, 0.0697512329, 0.0370640643, 0.0447450764, 0.0273072477, 0.0791517943, 0.0227615032, 0.0650686175, 0.0343631841, 0.0442928933, 0.0264750272, 0.0717030168, 0.0213472843, 0.0653684437, 0.0332022607, 0.0477202907, 0.0279558878, 0.0769837499, 0.0232383497, 0.0698685423, 0.0354027487, 0.0456907526, 0.0288218576, 0.0841635317, 0.0252391994, 0.0696624666, 0.0372479632, 0.0448182598, 0.0272991695, 0.079273954, 0.022658715, 0.0648821741, 0.0344156511, 0.0446186066, 0.0265106186, 0.071453318, 0.0213328376, 0.0651761591, 0.033176329, 0.0477649719, 0.0279113781, 0.0767621323, 0.0231909603, 0.0697413236, 0.0353521816, 0.0455647856, 0.0287851598, 0.083878547, 0.0251600761, 0.0696904957, 0.0371806957, 0.0448502339, 0.0272653326, 0.0790415332, 0.022653427, 0.0649669915, 0.0344161019, 0.044407323, 0.0265175235, 0.0715475976, 0.0213413537, 0.0655505657, 0.0332183391, 0.047685504, 0.0279695205, 0.0770079717, 0.0231158882, 0.0702769607, 0.0352980904, 0.0456692018, 0.0288322084, 0.0840424076, 0.0251664668, 0.070004113, 0.037136741, 0.0448919423, 0.0273638908, 0.0791375786, 0.0226061139, 0.0650624037, 0.0344668739, 0.04438648, 0.026501637, 0.071662955, 0.0213304125, 0.0653428063, 0.0332042053, 0.0476520956, 0.0279679298, 0.0771051273, 0.0232200101, 0.0697955117, 0.0352997407, 0.0456701256, 0.028760314, 0.0841820836, 0.0252616163, 0.0696581826, 0.0371112525, 0.0448768884, 0.0273564421, 0.0794696733, 0.0227112677, 0.0647937432, 0.0341842361, 0.0443068668, 0.0265242197, 0.0717186555, 0.021322431, 0.0650749058, 0.0329284817, 0.0476737358, 0.0279607028, 0.0771618038, 0.0231596697, 0.0689815879, 0.0349410772, 0.0451888666, 0.0286269635, 0.083518669, 0.0251631904, 0.0688931048, 0.0367179215, 0.0444751307, 0.0270681027, 0.078751035, 0.0225776546, 0.063822858, 0.0340523683, 0.0439564697, 0.0262875538, 0.0714596212, 0.0212059245, 0.0643825307, 0.0328561738, 0.0473119542, 0.0278572477, 0.0765369684, 0.0230958797, 0.0690246299, 0.0349449143, 0.0450308174, 0.0286678839, 0.0838750452, 0.0250151921, 0.0692925155, 0.0369943418, 0.0443154275, 0.0272271298, 0.0791330859, 0.022540506, 0.0645966232, 0.0342909284, 0.0439342298, 0.0264168847, 0.0719373003, 0.0211326964, 0.0647672415, 0.0329676121, 0.0470921807, 0.0279778223, 0.0771848038, 0.022929728, 0.0695912018, 0.0352059044, 0.0451620109, 0.0288434103, 0.0842472091, 0.0248452947, 0.0693162829, 0.0370202921, 0.0443323664, 0.0273174066, 0.0795411095, 0.0223914515, 0.0645952225, 0.034408398, 0.0438311435, 0.0265071727, 0.0718687251, 0.0210593455, 0.0650648624, 0.033225473, 0.0470739529, 0.027989259, 0.0772556365, 0.0229181834, 0.0692204386, 0.0352477469, 0.0449584387, 0.0287463125, 0.0842621699, 0.024766285, 0.0691828132, 0.0370172076, 0.0440878756, 0.0272378623, 0.0796050802, 0.0223811604, 0.0644302815, 0.0343409888, 0.0435913801, 0.0263954587, 0.0717615411, 0.0209424365, 0.0648778528, 0.0331485011, 0.0468428135, 0.0278646424, 0.0771812648, 0.0227762051, 0.0694533661, 0.035273578, 0.044846382, 0.0286007058, 0.0845028907, 0.02473481, 0.0690082684, 0.0370633826, 0.0438663848, 0.0271643177, 0.0794555917, 0.0222889204, 0.0644535646, 0.034311071, 0.0435539372, 0.0263709296, 0.0719245598, 0.0210091211, 0.0648678765, 0.0331195556, 0.0468141399, 0.0278749671, 0.0774141699, 0.0227829665, 0.0691935197, 0.0352208056, 0.0448940508, 0.0286954623, 0.0846481696, 0.0246911328, 0.0687551722, 0.0369355418, 0.0440925211, 0.0271984227, 0.0798356906, 0.0221350659, 0.063973397, 0.0342844389, 0.0434863865, 0.0263310205, 0.0717760324, 0.0207865555, 0.0644904152, 0.0330523551, 0.046669893, 0.0277123339, 0.0771475136, 0.0227486379, 0.0689449832, 0.0350286886, 0.0447672084, 0.0286012478, 0.0842907056, 0.0246050078, 0.0686887875, 0.036936976, 0.0441304632, 0.0271794535, 0.0798015445, 0.0223927274, 0.064738892, 0.0345295519, 0.0440994054, 0.026589701, 0.0726309121, 0.0209578387, 0.0654756427, 0.033433944, 0.0476213694, 0.0280641317, 0.078107357, 0.0227367729, 0.0701795667, 0.035598889, 0.045853626, 0.0288046747, 0.0857734829, 0.0244984385, 0.0698046684, 0.0370879322, 0.0449021347, 0.0273616891, 0.0806966051, 0.022064615, 0.0649629831, 0.0344104283, 0.0445371531, 0.0264811721, 0.0726037025, 0.0206954293, 0.0651399642, 0.0330462344, 0.0476225689, 0.0279778484, 0.077591978, 0.022376027, 0.0693875849, 0.0350793451, 0.0456434116, 0.0286830291, 0.0843853354, 0.0239920858, 0.0696280003, 0.0369592384, 0.0448397547, 0.0273782015, 0.0795905143, 0.021617651, 0.0652146116, 0.0340953358, 0.0442633927, 0.026311053, 0.0716924369, 0.0203775652, 0.0657492355, 0.0329729766, 0.047561191, 0.0276710708, 0.0771940723, 0.0222168323, 0.0705902204, 0.0351191685, 0.0453768373, 0.0286264848, 0.0834209546, 0.0239058379, 0.0706949905, 0.0369332023, 0.0445244126, 0.0274209157, 0.0798718184, 0.0218799189, 0.066178374, 0.0343980081, 0.0444243364, 0.0268948711, 0.0727750733, 0.0206283759, 0.066736035, 0.0331535935, 0.04799027, 0.0283516198, 0.0782720521, 0.022667462, 0.0715288147, 0.0352961309, 0.0458978303, 0.0294699688, 0.0854779333, 0.0246484857, 0.0715852976, 0.0372283906, 0.0452214368, 0.027957404, 0.0807189047, 0.0220294856, 0.0666480735, 0.0339785665, 0.0446314141, 0.0270783156, 0.072631523, 0.0204684399, 0.0673562214, 0.0328143686, 0.0480694436, 0.0286007989, 0.0783108547, 0.0225451421, 0.0719988346, 0.0349672548, 0.0461758263, 0.0294272937, 0.0851541907, 0.0245194733, 0.0716398582, 0.0369045623, 0.0454284735, 0.0279777758, 0.0808166564, 0.0222877022, 0.06679672, 0.0341272913, 0.044674132, 0.0269759875, 0.0725595057, 0.0209551435, 0.0672739968, 0.0328372531, 0.0479091182, 0.0284194034, 0.0777322501, 0.0229186751, 0.0719316825, 0.035006579, 0.0461428501, 0.0294388011, 0.0844497606, 0.0248243902, 0.0716171563, 0.0370009653, 0.0452306755, 0.0279232394, 0.0796438158, 0.0223064255, 0.0668268204, 0.0342074223, 0.044583749, 0.0271068551, 0.0719402954, 0.0209776573, 0.0672876984, 0.0329984203, 0.0481094234, 0.0285059512, 0.0776418597, 0.0228766631, 0.0718400702, 0.0352035724, 0.046159111, 0.0294464305, 0.0848834887, 0.0247979537, 0.0715315416, 0.0372152291, 0.0451929197, 0.0280813668, 0.0801468715, 0.0224087648, 0.0668279156, 0.0344740301, 0.0447690114, 0.0271227341, 0.0721735209, 0.0210204609, 0.067187123, 0.0331059694, 0.0480692647, 0.0285448804, 0.077396363, 0.0228529256, 0.0718871877, 0.0354613625, 0.0461459309, 0.0294720009, 0.0842613503, 0.0249815825, 0.0716327578, 0.0375007801, 0.0453882255, 0.0278880242, 0.0799924806, 0.0225654226, 0.0669024512, 0.0345967077, 0.0446494855, 0.027037628, 0.072593905, 0.0211245697, 0.0675118938, 0.0333391801, 0.0482230373, 0.028633805, 0.0779591501, 0.0229599494, 0.0722426325, 0.0355188251, 0.0462768823, 0.0296966173, 0.0849349871, 0.0248239245, 0.0717357993, 0.0374804921, 0.0453175083, 0.0281239804, 0.0801810175, 0.022525439, 0.0670211762, 0.0345470011, 0.0448709056, 0.0272498429, 0.0723105595, 0.0210325066, 0.0678193122, 0.033327911, 0.0480245017, 0.0287010148, 0.0777938962, 0.0229109246, 0.0725823939, 0.0355915613, 0.0459074341, 0.0296472218, 0.0847268999, 0.0249936916, 0.0722308457, 0.0374802053, 0.0452149473, 0.0280551873, 0.0802213103, 0.0224969927, 0.0673433244, 0.0347890854, 0.0448005199, 0.0270559005, 0.0722763762, 0.0209542811, 0.0678258836, 0.0334360451, 0.0480808802, 0.0285517294, 0.0777406469, 0.0228368714, 0.0722825155, 0.0355969146, 0.0461512618, 0.0294721648, 0.0844271034, 0.0247426052, 0.0719133392, 0.0374860168, 0.0452688336, 0.0280246884, 0.07959342, 0.0222798102, 0.06712161, 0.0347536057, 0.0447898172, 0.0271355156, 0.072123304, 0.0209757872, 0.0676710606, 0.0336045623, 0.0483487062, 0.0285456311, 0.0774542838, 0.022751471, 0.0725128651, 0.0356447212, 0.0462847985, 0.029456567, 0.0847086161, 0.0247856639, 0.0722710043, 0.0376919135, 0.0456322171, 0.0278916378, 0.0806367844, 0.0226369407, 0.06781739, 0.0348690562, 0.0449640565, 0.0270267129, 0.0729317293, 0.0212223977, 0.0683170035, 0.0336356647, 0.0484461263, 0.0285235867, 0.0783599764, 0.0230674446, 0.0731327832, 0.0357814543, 0.0463699549, 0.0294290707, 0.0856315941, 0.0251504984, 0.0727526471, 0.0378082544, 0.0454071239, 0.0278314129, 0.0810025483, 0.0226627402, 0.0678926483, 0.0348809846, 0.0449777395, 0.0269352403, 0.0733371973, 0.0211698581, 0.068389982, 0.0336020477, 0.0485617183, 0.0285886731, 0.0787331983, 0.0229867399, 0.0728278086, 0.0356574133, 0.0463002995, 0.0293912981, 0.0855560899, 0.0249895565, 0.0721201748, 0.0376409106, 0.0454818383, 0.0278635062, 0.0811372101, 0.0225569755, 0.0675312653, 0.0347455963, 0.045312196, 0.0270165969, 0.073532328, 0.0212317109, 0.0682043508, 0.0335383564, 0.0487723313, 0.0285940133, 0.0786439776, 0.0231525358, 0.0725332052, 0.0357492752, 0.0466278754, 0.0294860732, 0.0860906467, 0.0250231735, 0.0721038729, 0.0376342796, 0.0457187891, 0.0280897021, 0.0818265155, 0.0226360876, 0.0673163906, 0.0348307118, 0.0452503525, 0.0272337738, 0.0740767345, 0.0212177262, 0.0677611381, 0.033550255, 0.0487022921, 0.0286757443, 0.0795755684, 0.0231043044, 0.0724282935, 0.0356214941, 0.0466880202, 0.0296431631, 0.0869925395, 0.0250077881, 0.0719573423, 0.0375003479, 0.0459229127, 0.0281760935, 0.0825355649, 0.0226536784, 0.0671538785, 0.0347049423, 0.0452799052, 0.027163025, 0.0743882731, 0.0212420095, 0.0678062961, 0.0335336886, 0.0487311967, 0.0285992641, 0.079734832, 0.0231460556, 0.0724495277, 0.035670206, 0.0464774445, 0.0294760112, 0.0868329704, 0.0251238681, 0.0717524216, 0.0375265218, 0.0457763039, 0.0279505365, 0.082237564, 0.0226662252, 0.0670743063, 0.0347393304, 0.0450160168, 0.0270091519, 0.0741042644, 0.0213350374, 0.0674699619, 0.0334722064, 0.048254244, 0.0284476262, 0.0791472197, 0.0231326371, 0.0723499954, 0.0358629525, 0.0461764969, 0.0292929579, 0.0859516189, 0.0250267088, 0.071812816, 0.0376106538, 0.0453643426, 0.0278279297, 0.0811244771, 0.022591928, 0.0667973086, 0.034782622, 0.0448062085, 0.0269310549, 0.0732489824, 0.021225458, 0.0671115294, 0.0335009322, 0.0481462739, 0.0283847526, 0.07888522, 0.0230439082, 0.0719012395, 0.0356896743, 0.0461783968, 0.0293408036, 0.0859033018, 0.0250866152, 0.0716096759, 0.0376248769, 0.0454054438, 0.027870018, 0.0813116357, 0.0225690175, 0.0670078099, 0.0348243751, 0.0448231697, 0.0270388164, 0.0736824572, 0.0212063733, 0.0676541552, 0.03360264, 0.0482714288, 0.0284020901, 0.0790930241, 0.0230716839, 0.0722468793, 0.0357118547, 0.0460748039, 0.0292534456, 0.085708566, 0.0248786956, 0.0718138516, 0.0377244204, 0.0452448204, 0.0276826229, 0.0809781328, 0.0224286988, 0.0669054911, 0.0350965336, 0.0448890626, 0.0269580837, 0.0730123743, 0.021246817, 0.0675175264, 0.0338163078, 0.0482954904, 0.0283655059, 0.0787349716, 0.0231284704, 0.0720359236, 0.0359827615, 0.0461505651, 0.0291825738, 0.0858463198, 0.0251506753, 0.0718040764, 0.037860211, 0.045477502, 0.0277813077, 0.0812399238, 0.0226789787, 0.0673968121, 0.0350576378, 0.0448948294, 0.0268108677, 0.0732570887, 0.021319842, 0.0674445182, 0.0337876678, 0.0482521616, 0.0282277688, 0.0785724819, 0.0231416207, 0.0721375346, 0.0360827819, 0.0462722555, 0.0291593615, 0.0856164247, 0.0250971131, 0.0716210604, 0.0379576944, 0.0454691872, 0.0277246479, 0.0808878019, 0.0227188691, 0.0669903308, 0.0351273417, 0.0451094769, 0.0268250778, 0.0733049363, 0.0214084573, 0.0677204877, 0.0338301733, 0.0484231226, 0.0283092465, 0.0784175768, 0.0232300609, 0.072409682, 0.0362038463, 0.046253331, 0.0291528367, 0.0857019871, 0.0252178796, 0.0721066743, 0.0380755551, 0.0454116017, 0.0276043862, 0.0810920671, 0.0228118394, 0.0672783926, 0.0353498831, 0.04509601, 0.0268925391, 0.0732994154, 0.0213651881, 0.0677678436, 0.0339188389, 0.0482267067, 0.0284181349, 0.0786465853, 0.023237735, 0.0725356936, 0.0361328237, 0.0463384949, 0.0293340143, 0.0861216933, 0.0251675509, 0.072304368, 0.0381805338, 0.0453350544, 0.0278504137, 0.0811927766, 0.0227180868, 0.0676869527, 0.0352777913, 0.0449821129, 0.0270347949, 0.0733900219, 0.0213494096, 0.0679690987, 0.0340454914, 0.0482614636, 0.0284607429, 0.0785789937, 0.0232535321, 0.0726037249, 0.0362309851, 0.0462658405, 0.0293441974, 0.0858345181, 0.025153324, 0.0722802803, 0.0379999354, 0.0454198383, 0.0278537963, 0.0811852366, 0.0227009058, 0.067583777, 0.0352855138, 0.0450964905, 0.0269369502, 0.0732796416, 0.0212777667, 0.0679537281, 0.0340479165, 0.0483328439, 0.0284268595, 0.0785723925, 0.0231887456, 0.072521545, 0.0362013206, 0.0462704748, 0.029277239, 0.085725531, 0.0251357853, 0.072057724, 0.0381110087, 0.0455118418, 0.0278402288, 0.0811510459, 0.0227520261, 0.0674263462, 0.0353652723, 0.0451320745, 0.0269524809, 0.0734194592, 0.0214154143, 0.0681351796, 0.0340292417, 0.0482687578, 0.0283812732, 0.0787366182, 0.0232842993, 0.0727272108, 0.036233291, 0.0461670011, 0.0291885175, 0.0855749696, 0.0251516812, 0.0724288002, 0.0382886715, 0.0453674085, 0.0277428906, 0.0812135711, 0.022772735, 0.0679137483, 0.0355084874, 0.0450555012, 0.026945943, 0.0733391345, 0.0213155653, 0.0681696087, 0.0341230966, 0.0483216979, 0.0283618737, 0.0782833621, 0.0231196247, 0.0725087449, 0.0362840779, 0.0462469123, 0.0292635486, 0.0857199654, 0.0250726044, 0.0722858235, 0.0382680893, 0.0455268435, 0.0277872365, 0.0809258744, 0.0225928221, 0.0677179322, 0.0354711562, 0.045055151, 0.0269474704, 0.0732189044, 0.0212928988, 0.0679584891, 0.0341239572, 0.0483946614, 0.0283744931, 0.0787020922, 0.0230547097, 0.0723731369, 0.0362571478, 0.0462559164, 0.0291962177, 0.085700348, 0.024912972, 0.0722858831, 0.0382019728, 0.0455925353, 0.0277988315, 0.0811899975, 0.0225851815, 0.0674971193, 0.0354153849, 0.0451631807, 0.0268979743, 0.0735324845, 0.0211754255, 0.0678010732, 0.0340500213, 0.0483813956, 0.028389113, 0.0790303573, 0.0229968801, 0.0726739392, 0.0362103619, 0.0461852625, 0.0293593071, 0.0861022994, 0.025016563, 0.0721299276, 0.0381243639, 0.045687668, 0.0279394127, 0.0816328004, 0.0225077383, 0.0676764026, 0.0354162492, 0.045156762, 0.0270115826, 0.0736356303, 0.0210990664, 0.0680226535, 0.0340842046, 0.0485115945, 0.0284349639, 0.0790411904, 0.0229599383, 0.0726423636, 0.0362248756, 0.0463447943, 0.0293210093, 0.086166136, 0.02483996, 0.072472848, 0.0382492095, 0.0455489233, 0.0278925896, 0.0814553946, 0.0224922691, 0.067663461, 0.0354346782, 0.0451912321, 0.0270683486, 0.0737799257, 0.0211162195, 0.0680198595, 0.0341561921, 0.0483562611, 0.0284468681, 0.0789197534, 0.0229773279, 0.0725557804, 0.036301557, 0.0463675149, 0.0292636342, 0.0862829462, 0.0249614269, 0.0724069327, 0.0382322259, 0.0456125177, 0.027910471, 0.0818174109, 0.0224869736, 0.0677716509, 0.0354573913, 0.0451481193, 0.0269925427, 0.0738651156, 0.0212158747, 0.0679966211, 0.0341326371, 0.0485181957, 0.0284498557, 0.0790461004, 0.0230092257, 0.0728003085, 0.036437612, 0.0463363603, 0.0293069612, 0.0862399265, 0.024929706, 0.0727085695, 0.0383029543, 0.0456724986, 0.0278918035, 0.0815903842, 0.0224560704, 0.0678630918, 0.0355074368, 0.0452033654, 0.0269609857, 0.0736750141, 0.0211847816, 0.0683995709, 0.0342048183, 0.0485541373, 0.0285058711, 0.0791577697, 0.0229837503, 0.0729214326, 0.0363833345, 0.0462952629, 0.0293051153, 0.0865326151, 0.0250902735, 0.0726659074, 0.0383958295, 0.0456326269, 0.0279001091, 0.0816989467, 0.0227077976, 0.068176344, 0.0355997719, 0.0451080427, 0.0270490795, 0.0738025978, 0.0212054998, 0.068340458, 0.0341797024, 0.0483897403, 0.0283926167, 0.0791672319, 0.0231216978, 0.0729930848, 0.0363660529, 0.0462652147, 0.0292980615, 0.0863936767, 0.0249888897, 0.0727570876, 0.0383602753, 0.0454382338, 0.0278021637, 0.0815616772, 0.0225337725, 0.0680816397, 0.0356035531, 0.04497879, 0.0269020032, 0.0735637918, 0.021178795, 0.0682357624, 0.03420683, 0.04831139, 0.0283722281, 0.078955479, 0.0229424927, 0.0729074925, 0.0363133848, 0.0461602435, 0.0292361602, 0.0862720981, 0.0249040034, 0.0724302754, 0.0382746048, 0.0452925339, 0.0278355163, 0.0816709995, 0.0224695988, 0.0678017884, 0.0355035663, 0.0448690653, 0.0270992331, 0.0739694536, 0.0211895704, 0.0681367591, 0.0341966748, 0.0483203903, 0.0284915995, 0.0790792555, 0.0230354201, 0.0728254616, 0.0363461077, 0.0462429486, 0.0293978136, 0.0865513161, 0.0250449423, 0.0727104768, 0.0383031666, 0.0454726741, 0.0279293656, 0.0819615498, 0.0225751493, 0.0679600462, 0.0355569609, 0.045044858, 0.0270959903, 0.0741514191, 0.0212252457, 0.0683407262, 0.0342114754, 0.0482698306, 0.0285401922, 0.0790657252, 0.0230415128, 0.0728879049, 0.0363867395, 0.0461994521, 0.0294133406, 0.0865482837, 0.0250279177, 0.0725430399, 0.0383621305, 0.0454598963, 0.027972037, 0.081911698, 0.0225464068, 0.0678243563, 0.0354842283, 0.0448455028, 0.0271108039, 0.0738201216, 0.0211942159, 0.0681716949, 0.034148518, 0.0480086617, 0.0285230204, 0.0791998357, 0.0230734274, 0.0730402619, 0.0363175496, 0.0459234454, 0.0294341706, 0.086513713, 0.025056513, 0.0725224614, 0.0383818224, 0.0453286693, 0.0280447043, 0.0818053186, 0.0226859134, 0.068076238, 0.035574913, 0.0448589027, 0.0270516519, 0.0738584995, 0.0213237535, 0.0684082061, 0.0342398845, 0.047997687, 0.0284861419, 0.0790852159, 0.0230345186, 0.0728752688, 0.0363762639, 0.0460451096, 0.0292283837, 0.0861807764, 0.0249621421, 0.0725545511, 0.0383301899, 0.045294527, 0.027764, 0.0813750252, 0.0225598775, 0.0677595213, 0.035539411, 0.0447235629, 0.0268994328, 0.0734374449, 0.0212798435, 0.0679557845, 0.0341445357, 0.0480405875, 0.0283842385, 0.0790386871, 0.0231069718, 0.0725857764, 0.0363708884, 0.0459262058, 0.0293114651, 0.0864622816, 0.0250212047, 0.0721324012, 0.0383664593, 0.04530745, 0.0278626531, 0.0817965642, 0.0225489885, 0.0676471666, 0.0355342627, 0.0446798317, 0.026970882, 0.0735426471, 0.0212444738, 0.0681036115, 0.0341791995, 0.0481218696, 0.0284275748, 0.0788468495, 0.0231014229, 0.0726459622, 0.0362912305, 0.0459797792, 0.029248707, 0.0860889703, 0.0250368677, 0.0722637922, 0.0383004062, 0.0450510643, 0.0278195348, 0.0814638436, 0.0226067789, 0.0676545575, 0.0354273766, 0.0445717201, 0.0268908497, 0.0735678673, 0.0213439818, 0.0679825768, 0.0342119709, 0.0477070846, 0.0284198988, 0.078995131, 0.0232174881, 0.0725161433, 0.0362167396, 0.0456852764, 0.0291752517, 0.0861642808, 0.0250856951, 0.0721991286, 0.0382933095, 0.0449333303, 0.0278344713, 0.081461668, 0.0226177499, 0.0676686838, 0.035593532, 0.0445220992, 0.0269514173, 0.0734080374, 0.0213243756, 0.0678797811, 0.0342065021, 0.0478144996, 0.0284605976, 0.0786539614, 0.0230335183, 0.0722258389, 0.0363376848, 0.0457480289, 0.0293402579, 0.0860871524, 0.025070237, 0.0722831637, 0.0383791178, 0.0451033525, 0.0278525297, 0.0814260468, 0.0227169525, 0.0677154139, 0.0355739668, 0.0445597768, 0.0269695688, 0.0737006962, 0.0213248637, 0.0679809898, 0.0342769176, 0.0477617681, 0.028351685, 0.0790160522, 0.0231591389, 0.0727396384, 0.0364861265, 0.0458867885, 0.0291738492, 0.086209707, 0.0251706336, 0.0722964853, 0.0384951793, 0.0450131595, 0.0279156938, 0.0818515942, 0.022682108, 0.0676453933, 0.035743732, 0.0446245857, 0.0270986408, 0.0740358382, 0.0213644058, 0.0681228116, 0.0344351381, 0.0478527732, 0.0284111202, 0.0791631192, 0.0231300313, 0.0725527406, 0.0365348049, 0.0457842834, 0.0291524101, 0.0863093361, 0.0249905717, 0.072296828, 0.0385039374, 0.0448726751, 0.0276518222, 0.0814055428, 0.0224920847, 0.0674982667, 0.0356254093, 0.0443956591, 0.0267808773, 0.073268868, 0.0211824197, 0.0681005567, 0.0342664458, 0.0477244072, 0.0282485634, 0.0784557834, 0.0229242332, 0.072711423, 0.0363756791, 0.0456638001, 0.0290327445, 0.0857695863, 0.0248023011, 0.0722963437, 0.0384545699, 0.0448743552, 0.027651161, 0.0809759051, 0.0223309379, 0.0676985458, 0.0355889611, 0.044359725, 0.0268186182, 0.0732580498, 0.0211090874, 0.0681758747, 0.0342826955, 0.0477540046, 0.0283333175, 0.0786933228, 0.0228865054, 0.0729562864, 0.0364452079, 0.0457718782, 0.0291262269, 0.0857546479, 0.0247272775, 0.0725369304, 0.0384666212, 0.0448949784, 0.0276967529, 0.0809131265, 0.0223475378, 0.0678582713, 0.035545215, 0.0443647802, 0.0267893765, 0.0730816349, 0.0211034026, 0.0683017746, 0.0342665203, 0.0477086231, 0.0282674078, 0.0785062388, 0.0228707884, 0.0729521737, 0.0364377573, 0.0457269996, 0.0290323775, 0.0858826488, 0.0247547403, 0.0724297687, 0.0383665673, 0.0448294207, 0.0276550762, 0.0810597017, 0.0223444644, 0.0678026453, 0.0355482884, 0.0443279408, 0.0267871264, 0.0731739327, 0.0210609287, 0.0679855272, 0.0342713557, 0.0477507748, 0.0282433312, 0.0787018538, 0.0228866078, 0.0727284178, 0.0363461562, 0.0456978828, 0.0290909968, 0.0857241005, 0.0248222258, 0.0723797157, 0.0383209921, 0.0450025722, 0.027723914, 0.081294395, 0.0225174055, 0.0675089285, 0.0355243608, 0.0445283763, 0.0268552713, 0.073349461, 0.0212799013, 0.0682312548, 0.0341883972, 0.0478087887, 0.0282746535, 0.0786222368, 0.0230405498, 0.0725664869, 0.0363353863, 0.0458261743, 0.0290750992, 0.0857920051, 0.0248915069, 0.0721647441, 0.0383238196, 0.0450671092, 0.027750751, 0.081346944, 0.0224953871, 0.0673960447, 0.0354706682, 0.044652354, 0.0268231928, 0.0732533112, 0.0211613197, 0.0678961277, 0.0342245437, 0.0479141511, 0.0282677766, 0.0785703734, 0.0229852404, 0.0725161955, 0.036448475, 0.0458033606, 0.0291977618, 0.0859455466, 0.0248303134, 0.0723460391, 0.0384132825, 0.0449068807, 0.0277079158, 0.0811436474, 0.0224660188, 0.067770876, 0.0356126577, 0.0444835909, 0.0268983468, 0.0731731281, 0.0211743787, 0.0680104047, 0.0342718922, 0.0478181504, 0.0283202995, 0.0784764215, 0.0230960939, 0.0726448521, 0.0363769457, 0.0456647314, 0.0291396081, 0.0854178816, 0.0249153413, 0.072218433, 0.0383434743, 0.0449740961, 0.0277334284, 0.0807550102, 0.022524409, 0.0674744695, 0.0355756916, 0.0444493629, 0.0269471407, 0.0730476603, 0.0213193521, 0.0679356232, 0.0342616327, 0.047920309, 0.0283714421, 0.0783174634, 0.0230472051, 0.0724364072, 0.0364143215, 0.0458146334, 0.0291917473, 0.0852135345, 0.0249177311, 0.0722309873, 0.0385103077, 0.0451462194, 0.0277391747, 0.0807081759, 0.0225137658, 0.0673769563, 0.0357262902, 0.0445701554, 0.0268927254, 0.072952792, 0.0211893711, 0.0677901357, 0.034377031, 0.047908213, 0.0282477234, 0.0782702416, 0.0230618753, 0.0725310966, 0.0364789367, 0.0456984676, 0.0291589368, 0.0852241293, 0.0249301381, 0.0723989233, 0.0384870246, 0.0450008549, 0.0277167447, 0.0804060847, 0.0224785041, 0.0676080734, 0.035671588, 0.04442304, 0.0268461499, 0.0730582848, 0.021262588, 0.0680380091, 0.0343247093, 0.047939688, 0.0282535534, 0.0778810233, 0.0229827929, 0.0726035237, 0.0364479013, 0.0459232107, 0.0291802734, 0.0851094946, 0.0248625632, 0.0724143684, 0.0383861139, 0.0449610986, 0.0278406665, 0.0804151893, 0.0224274285, 0.0676717237, 0.0355687067, 0.0445239022, 0.026993962, 0.0726141632, 0.021137502, 0.0681712553, 0.0342520587, 0.0479652286, 0.0284606256, 0.0777768493, 0.0229812693, 0.073024042, 0.036415901, 0.0457805097, 0.0292681176, 0.0849529207, 0.0249030814, 0.0726283565, 0.0385368541, 0.0451863967, 0.0278903451, 0.0803863332, 0.0224814881, 0.0682445392, 0.0356367379, 0.0446216911, 0.0269761123, 0.0724906623, 0.0211424567, 0.0683568791, 0.0342749096, 0.0480080843, 0.0283738375, 0.0780008286, 0.0229660627, 0.0732479692, 0.0365968831, 0.0459151752, 0.029300306, 0.0853300393, 0.0248066708, 0.0728539526, 0.0385406911, 0.0452226885, 0.0280010179, 0.0806951001, 0.0224567708, 0.0682669953, 0.0358526967, 0.044661615, 0.0270300061, 0.0727140605, 0.0212306492, 0.0685926229, 0.0343705527, 0.047919821, 0.0284338929, 0.078073211, 0.0229609031, 0.0733465627, 0.036529813, 0.0457738265, 0.029317908, 0.0853019133, 0.0248317569, 0.0730644464, 0.0385646187, 0.045053646, 0.0278729107, 0.0803336278, 0.0224549714, 0.0684528798, 0.0357782207, 0.0446011052, 0.0270476975, 0.0729648545, 0.0211735982, 0.0686409324, 0.034375567, 0.0480129533, 0.0284496956, 0.0781865492, 0.0229817946, 0.0733010173, 0.0365507416, 0.0459462665, 0.0293040853, 0.0854700282, 0.0247980468, 0.0729300231, 0.0386027843, 0.0451790579, 0.0278964415, 0.0809624791, 0.0224441122, 0.0685607195, 0.0357306153, 0.0446713567, 0.0270425547, 0.0728885755, 0.0211336147, 0.0688040107, 0.0343686156, 0.0479669087, 0.0283604097, 0.0784000754, 0.0229552537, 0.0733349621, 0.0365011804, 0.0458839536, 0.0292638801, 0.0858323649, 0.0248444676, 0.0731601641, 0.0385595448, 0.0451729931, 0.0279129427, 0.081160523, 0.0224898532, 0.0683145076, 0.035768237, 0.0447860621, 0.0270157941, 0.0731514171, 0.0211672094, 0.0687020347, 0.0345019624, 0.0479169339, 0.0284106843, 0.0787028298, 0.0229516719, 0.0735154226, 0.036633119, 0.0459168069, 0.0292217676, 0.0857970193, 0.0248625297, 0.0732068941, 0.0387138613, 0.0452093408, 0.0278090034, 0.0813951194, 0.0225196015, 0.0683839768, 0.0358315744, 0.0446613245, 0.026983751, 0.0730847567, 0.0211843383, 0.0687270761, 0.0344402827, 0.0479128547, 0.0283550452, 0.0784189627, 0.0230022222, 0.073388882, 0.0365710855, 0.0458243787, 0.029196173, 0.0852918699, 0.0249188915, 0.0730536431, 0.0385914929, 0.0450987816, 0.0278842207, 0.0810521916, 0.022501532, 0.0686236247, 0.0357011035, 0.0446508303, 0.0269137677, 0.0730314627, 0.0211513191, 0.0688495561, 0.0343113393, 0.0477377661, 0.0283375196, 0.0783174932, 0.0230323616, 0.0733510628, 0.0365446359, 0.0457218178, 0.0292315595, 0.0856232569, 0.0248502791, 0.0731585994, 0.0384934992, 0.0450957902, 0.0278275125, 0.0811178312, 0.0225005355, 0.0685881004, 0.0357156508, 0.0445870236, 0.0268729478, 0.0730708614, 0.021145232, 0.0688032508, 0.0344194546, 0.0478992239, 0.0282877777, 0.0787327811, 0.0230758991, 0.0734253675, 0.0365510806, 0.0456985496, 0.0291775148, 0.0859487355, 0.0247658249, 0.0731260777, 0.0386999473, 0.0450969711, 0.027723087, 0.0809894577, 0.0224234462, 0.0683034807, 0.0357637033, 0.0446359105, 0.0268206242, 0.0729649365, 0.0210892297, 0.068699047, 0.0344946012, 0.0479888432, 0.0281432737, 0.0784903541, 0.0228829477, 0.0734496191, 0.0365661085, 0.045619797, 0.0290219784, 0.085922718, 0.0247776005, 0.072996825, 0.0387083106, 0.0450365692, 0.0276800916, 0.0812584907, 0.0223347526, 0.0683693215, 0.0358772464, 0.0444968604, 0.0267500952, 0.0733751953, 0.0209730603, 0.0686277896, 0.0344384573, 0.0477391928, 0.0280950423, 0.0787712708, 0.0228072889, 0.0732644722, 0.036549557, 0.0456355512, 0.0289846882, 0.0859980956, 0.0246365834, 0.0729853809, 0.0385684893, 0.0449190401, 0.0276315901, 0.0810655206, 0.0223893467, 0.068292208, 0.0356840976, 0.0444452092, 0.0266811848, 0.0731578171, 0.0210708212, 0.068494305, 0.03426506, 0.0477079228, 0.028058162, 0.0783284083, 0.0228854623, 0.0731089339, 0.0364632793, 0.0455909483, 0.0288659874, 0.0856990069, 0.0247814599, 0.0726210177, 0.0383694656, 0.0449165255, 0.0275182072, 0.0808410943, 0.0224370882, 0.0681250095, 0.0356480367, 0.0444147289, 0.0265818592, 0.0728897676, 0.0210330747, 0.0683520436, 0.0341593213, 0.0474933758, 0.0280569419, 0.0785959214, 0.0228137206, 0.0731393471, 0.0363078639, 0.0455540083, 0.0289747119, 0.0857320353, 0.0248232055, 0.072995387, 0.0382440425, 0.0450035334, 0.02763425, 0.0811904147, 0.0224401094, 0.0679529086, 0.0355927013, 0.0443867408, 0.0267654918, 0.0733720064, 0.0211852174, 0.0684065819, 0.0342762657, 0.0477207117, 0.0281165857, 0.0785921663, 0.0229580924, 0.0730311945, 0.0365713276, 0.0456320755, 0.0290097632, 0.0858704522, 0.0247946922, 0.0729342774, 0.0385441929, 0.0449873321, 0.0276873317, 0.0814230219, 0.0224855021, 0.0680479631, 0.0356689803, 0.0443730094, 0.0267417915, 0.0735688731, 0.0211992972, 0.0686159953, 0.0344181955, 0.0476015769, 0.0281267241, 0.0788656622, 0.0229855608, 0.0731934458, 0.0365023278, 0.0455575176, 0.0290717278, 0.0861451551, 0.0248603765, 0.0728849247, 0.0384932011, 0.0447367094, 0.0276959706, 0.0812140927, 0.0224492885, 0.0679340959, 0.0357023627, 0.0443398952, 0.0267271828, 0.0730983838, 0.0211922098, 0.0681456253, 0.034260232, 0.0474780649, 0.0280096885, 0.0784628689, 0.0229385104, 0.0728657171, 0.0363526195, 0.045485381, 0.0289440993, 0.0856810212, 0.024875965, 0.072626479, 0.0381778516, 0.0448874161, 0.0275365524, 0.0809736624, 0.0224857423, 0.068061538, 0.0354172438, 0.0445128493, 0.0265461821, 0.0730742291, 0.0211681854, 0.0684896633, 0.0339861102, 0.0477512889, 0.0279950351, 0.0782032609, 0.0229700599, 0.0731186047, 0.035954468, 0.0454573631, 0.0287222378, 0.0851506963, 0.0249491744, 0.0729017481, 0.0379241705, 0.044925496, 0.0273806285, 0.0800277367, 0.0224585198, 0.0682607815, 0.0351063684, 0.0445466116, 0.0263907947, 0.0704756305, 0.021079056, 0.0685749874, 0.0337850265, 0.0476166829, 0.0277839135, 0.0768264458, 0.0229247212, 0.0730617344, 0.0358655713, 0.0457066558, 0.0286912601, 0.0833755583, 0.0248301234, 0.0727923512, 0.0378216654, 0.0449593477, 0.0273538344, 0.0795971677, 0.0224137958, 0.0681914389, 0.0351497605, 0.0445563644, 0.0263949055, 0.0715833977, 0.0211431272, 0.0683182031, 0.0337458514, 0.0475837588, 0.0277506895, 0.0765706375, 0.0229163561, 0.0730490312, 0.0358051248, 0.0454638675, 0.0286851749, 0.0837731212, 0.0248573329, 0.0725827143, 0.0378019251, 0.0447406322, 0.0272788871, 0.0787146538, 0.0223168004, 0.0679914653, 0.035033673, 0.0443372503, 0.0262913238, 0.0705714747, 0.0211800896, 0.068474777, 0.0336446539, 0.0476161838, 0.0277329069, 0.0768017471, 0.0229780544, 0.0730277821, 0.0356997214, 0.0454650559, 0.0285743531, 0.0839916095, 0.0248350296, 0.0728204846, 0.0378584899, 0.0449955016, 0.0273139644, 0.0792862996, 0.0224692728, 0.0680446699, 0.0349360518, 0.0446579903, 0.0263249725, 0.0714820251, 0.021191692, 0.0682763383, 0.0335755907, 0.0480042361, 0.0277343132, 0.0769030824, 0.0229124483, 0.0729059353, 0.0356455073, 0.0456441939, 0.0284875482, 0.0838689134, 0.0247845687, 0.0723788142, 0.0375282727, 0.0449680835, 0.0272211153, 0.0788675696, 0.0224285331, 0.0676723048, 0.0347139761, 0.0445309505, 0.0263413098, 0.0713097081, 0.0211070739, 0.0680975541, 0.0335134193, 0.0477432236, 0.0278606005, 0.0770350173, 0.0229830835, 0.0726382211, 0.0357040055, 0.0457855202, 0.028693784, 0.083888337, 0.0248185676, 0.0725302324, 0.0378224812, 0.0451642647, 0.0273566153, 0.0793383643, 0.0224218443, 0.0677669421, 0.0350052342, 0.0446704924, 0.0263774116, 0.0714006573, 0.0211370382, 0.0680510327, 0.0337164961, 0.0477241836, 0.0277578793, 0.076762192, 0.0229337681, 0.0726085454, 0.0358331725, 0.0457492657, 0.0286013801, 0.0833017156, 0.0249330997, 0.0721746311, 0.037877515, 0.0449876338, 0.0272998009, 0.0787149519, 0.0223652739, 0.0674165487, 0.0350187048, 0.0446452871, 0.0263558533, 0.0711075515, 0.0211466383, 0.0680850297, 0.0336488076, 0.0477608182, 0.0277862679, 0.0765237883, 0.0230062734, 0.0724593475, 0.0358173251, 0.0457585678, 0.0286896229, 0.0834184736, 0.0247376058, 0.0721755177, 0.0377801508, 0.0450607948, 0.0273220222, 0.0789658427, 0.0224032272, 0.0676474348, 0.0350553319, 0.0445438884, 0.0263604205, 0.0712763965, 0.0211633462, 0.0682112798, 0.0337198004, 0.0476106703, 0.0277595147, 0.0767461434, 0.0228671245, 0.073167488, 0.0357840918, 0.0456356853, 0.0285673793, 0.0837846175, 0.0249111429, 0.0729101226, 0.037712656, 0.0449710898, 0.0272823554, 0.0790533274, 0.0224237908, 0.0680695102, 0.0349218845, 0.0446231551, 0.0263208076, 0.0715876371, 0.0211518947, 0.0685870051, 0.0336576179, 0.0478022918, 0.0276900809, 0.0768382773, 0.0229398701, 0.0729878098, 0.0357378908, 0.0456649065, 0.028614074, 0.0839329362, 0.0248292573, 0.0730227306, 0.0375664867, 0.0450412482, 0.0272530429, 0.0793459937, 0.0225483924, 0.0682377964, 0.0348141566, 0.0445540994, 0.0263583641, 0.071705386, 0.021289032, 0.0688094944, 0.0335796326, 0.047623869, 0.0278149322, 0.0773204863, 0.0229495242, 0.0734518319, 0.0355974101, 0.0456432886, 0.0286210049, 0.0841754228, 0.0249210279, 0.072901018, 0.037495289, 0.0450544432, 0.027264053, 0.0794170722, 0.0224375445, 0.068040207, 0.0347226039, 0.0445239246, 0.0263313111, 0.0718130469, 0.021177426, 0.068472743, 0.0335215516, 0.0477517769, 0.0277113672, 0.076916337, 0.0230247919, 0.0733285174, 0.0356528498, 0.0454667434, 0.0285625625, 0.0838810727, 0.0248038955, 0.0728776529, 0.0375956781, 0.0447717644, 0.0272940416, 0.0793076828, 0.0224805567, 0.0682208389, 0.0347191356, 0.0444633439, 0.0263733994, 0.0715330839, 0.02114667, 0.0686478838, 0.0334404148, 0.0476477966, 0.0277814474, 0.0767669231, 0.0229773391, 0.0732841045, 0.0356610045, 0.0456028581, 0.0286125243, 0.0839414299, 0.0249340516, 0.0730609596, 0.0375836566, 0.0449274331, 0.0272926632, 0.0790089145, 0.0224363282, 0.0682105348, 0.0347710811, 0.0444760546, 0.0262555126, 0.0713394582, 0.0211996753, 0.068767637, 0.03338385, 0.0477964431, 0.0277187228, 0.0765086263, 0.0229773391, 0.0735729635, 0.0354692005, 0.0455927178, 0.0286385398, 0.0838209316, 0.0248025022, 0.0731324777, 0.0375799276, 0.0448350385, 0.0273126494, 0.0791487619, 0.0224215444, 0.068282254, 0.0347826406, 0.0444267839, 0.0264402293, 0.0712306648, 0.0211014617, 0.0688129961, 0.033428885, 0.047516007, 0.0278377179, 0.0767517239, 0.02285151, 0.07357876, 0.035629984, 0.0456011146, 0.0287297219, 0.0837360024, 0.0248574782, 0.0728073791, 0.0375703722, 0.0449590422, 0.0274009313, 0.0792061687, 0.0224244278, 0.0687043294, 0.0347969048, 0.0443066768, 0.026414711, 0.0714236349, 0.0211158078, 0.0689940155, 0.0334825851, 0.0476656817, 0.0278893001, 0.0765117258, 0.0228900462, 0.0735971779, 0.035594862, 0.0456732735, 0.0287950523, 0.0835687146, 0.0247857571, 0.0732654184, 0.037675105, 0.0448958464, 0.0274371542, 0.0792068765, 0.022407731, 0.068797037, 0.0349094942, 0.0444016792, 0.0264107715, 0.0716174468, 0.0211296678, 0.0691315308, 0.0336070843, 0.0478037186, 0.0279944502, 0.0768916383, 0.0228861086, 0.0737559944, 0.0358464345, 0.0456222184, 0.0288515147, 0.0838483199, 0.0247783232, 0.0731892064, 0.0377699099, 0.0448831879, 0.0274993237, 0.0793249756, 0.0224869195, 0.0681153685, 0.0349709243, 0.0442837514, 0.0265603941, 0.0716029257, 0.0210779812, 0.0687995628, 0.0336038098, 0.0476415753, 0.0279816762, 0.0766082406, 0.0228904393, 0.0733095631, 0.0357500538, 0.0453558862, 0.0288071539, 0.0833768696, 0.0248401016, 0.0728865787, 0.0377383307, 0.0446959324, 0.0274794567, 0.0788795054, 0.0224444848, 0.0680138916, 0.0349379182, 0.0443312861, 0.0265061371, 0.0710828379, 0.021124756, 0.0684544519, 0.033612363, 0.0474362969, 0.02796687, 0.0766867101, 0.0229452793, 0.073091574, 0.0356501862, 0.0452117212, 0.0288453419, 0.0837531164, 0.0249133538, 0.0727488399, 0.0376787446, 0.044679895, 0.0275408793, 0.0791452527, 0.0224202164, 0.0680231228, 0.0348638669, 0.0442364141, 0.0265909713, 0.0714801475, 0.0212505348, 0.0684814751, 0.0335306935, 0.0474991836, 0.0280672237, 0.0768564045, 0.0229869168, 0.0730781481, 0.0357954502, 0.0454829149, 0.0289319512, 0.0839229673, 0.0249339938, 0.0727644414, 0.0379121043, 0.0448618867, 0.027625015, 0.0794994682, 0.0225110482, 0.0679739192, 0.0350081325, 0.0443172865, 0.0266650785, 0.0719344541, 0.0212230887, 0.0685673729, 0.0338243656, 0.047572881, 0.0280718878, 0.0770809501, 0.023070354, 0.0733197108, 0.035920389, 0.0454537868, 0.0289575197, 0.0842490569, 0.0250677653, 0.0730226338, 0.0380108878, 0.0449036993, 0.0276493728, 0.0796101317, 0.0226820242, 0.0682800114, 0.0351741277, 0.0444427133, 0.0267550256, 0.0718056783, 0.0213477574, 0.0687853023, 0.0337806493, 0.0477669574, 0.0281955618, 0.0770825967, 0.0231440756, 0.0734066367, 0.0359429494, 0.0456819013, 0.0289913137, 0.0841012746, 0.0251214653, 0.0727626234, 0.0380320251, 0.0450713858, 0.0276366007, 0.0794968829, 0.0226896293, 0.0682636276, 0.0352903642, 0.0445465259, 0.0267367661, 0.0717255473, 0.021356076, 0.0687361881, 0.0339453556, 0.0480903275, 0.028123362, 0.0770364925, 0.0231561773, 0.0731663927, 0.0359764099, 0.04550929, 0.028972175, 0.0838135332, 0.025151914, 0.0730595514, 0.037974529, 0.0448990874, 0.0276542883, 0.0793107376, 0.0226623286, 0.0681494623, 0.0351293795, 0.0443451069, 0.0266613327, 0.071418561, 0.0214068107, 0.0685667247, 0.0338196158, 0.0473872311, 0.0280419085, 0.0766388997, 0.0231861286, 0.0731827542, 0.0357277654, 0.045299314, 0.028958533, 0.0836441666, 0.0250945929, 0.0727635026, 0.0378744639, 0.0445291027, 0.0276121143, 0.0789482668, 0.0226245597, 0.0682470575, 0.0350467339, 0.0440047272, 0.0266183373, 0.0712235644, 0.0213121604, 0.0685279667, 0.0337429568, 0.0472737998, 0.0281280354, 0.0766161531, 0.0231050942, 0.0734325722, 0.035868708, 0.045243606, 0.0289621372, 0.0836397186, 0.0250987243, 0.0730320141, 0.0377900079, 0.044339709, 0.0275591407, 0.0790737867, 0.0227032471, 0.0680903867, 0.0350479446, 0.0440842099, 0.0267443005, 0.0713795871, 0.0214435533, 0.0687145963, 0.033784423, 0.0473325551, 0.0281742364, 0.076913625, 0.0232226364, 0.0732632726, 0.0358665474, 0.045237273, 0.0289006568, 0.0835172385, 0.0251522306, 0.0728073642, 0.0378471836, 0.0444725975, 0.0275318231, 0.0788848177, 0.022728622, 0.0680416897, 0.0350825638, 0.0440817811, 0.0266443379, 0.0714641362, 0.0214167349, 0.0686506405, 0.0336991996, 0.0473058894, 0.028077364, 0.0769698918, 0.0232217573, 0.0730481148, 0.0358474925, 0.0452674143, 0.0290090349, 0.083936885, 0.0251817238, 0.0728627518, 0.0378051363, 0.0444262587, 0.0277006533, 0.0795835555, 0.0228142347, 0.0683346987, 0.0350884758, 0.0439306237, 0.0266702771, 0.0718154684, 0.0215476211, 0.0690239519, 0.0338153392, 0.0471723489, 0.0282192919, 0.0774669871, 0.0233943295, 0.07351809, 0.0360124297, 0.0450426899, 0.0290533584, 0.0841863751, 0.0252335928, 0.0731212124, 0.0379752181, 0.0444112457, 0.0277773831, 0.07988327, 0.0228631087, 0.068297103, 0.0350494087, 0.0438281894, 0.0267683137, 0.0717372596, 0.0216069557, 0.0688620731, 0.0337647945, 0.0471123867, 0.0282017682, 0.0772212818, 0.0233289655, 0.0735800564, 0.0359090157, 0.0449490733, 0.0290855989, 0.0841448456, 0.0253789052, 0.073370643, 0.0379282348, 0.0443501174, 0.0277204551, 0.0802439004, 0.0231634751, 0.0688251704, 0.0351024456, 0.0439574793, 0.0268202778, 0.0727137327, 0.021968009, 0.0693350881, 0.0338769034, 0.0473528504, 0.0283351094, 0.0782048702, 0.0236990042, 0.0738156959, 0.0360031202, 0.0452336855, 0.0291227587, 0.0847684592, 0.0256467815, 0.0736313537, 0.0378904119, 0.0443956405, 0.0278205406, 0.0803647041, 0.0231269598, 0.0688075945, 0.0351216346, 0.0437553115, 0.0267690104, 0.072918579, 0.0218816288, 0.0692588761, 0.0337824635, 0.0471448787, 0.0282821953, 0.0780980363, 0.0236860272, 0.0737850294, 0.03616862, 0.0449635163, 0.0291914642, 0.0850409269, 0.025687363, 0.0734044909, 0.0379244536, 0.0444360003, 0.0277959444, 0.0807344541, 0.0231463276, 0.068749398, 0.0350317545, 0.0441731364, 0.0269351527, 0.0729984343, 0.021952508, 0.0691664666, 0.0337304808, 0.0473854616, 0.0282850433, 0.0782687515, 0.0236530174, 0.073881872, 0.0359920748, 0.0453358106, 0.0292885229, 0.0854915902, 0.0256800596, 0.0736709535, 0.0378275178, 0.0446522534, 0.0278309621, 0.081042476, 0.0231419187, 0.06886103, 0.0349307507, 0.0440115742, 0.0268509723, 0.0731879473, 0.0218804609, 0.0692748576, 0.0337824412, 0.0473664328, 0.0283185989, 0.0781798586, 0.0237624906, 0.0737704411, 0.0360350795, 0.0452521369, 0.0291139651, 0.0852030516, 0.0257445164, 0.0735241845, 0.0378761627, 0.0443753265, 0.0276843403, 0.0810799077, 0.0232115462, 0.0688269958, 0.0353679508, 0.0440759957, 0.026741134, 0.0732361376, 0.0220673867, 0.0691782013, 0.0339536145, 0.0474550948, 0.0281149372, 0.0781004652, 0.0237881541, 0.0738103092, 0.0361835025, 0.0451097377, 0.0289829094, 0.0850931033, 0.0257506948, 0.0733024627, 0.0380876772, 0.0444577709, 0.0276456289, 0.0806686059, 0.0231776256, 0.0686767623, 0.0352554806, 0.0438877121, 0.0267398804, 0.0727568343, 0.0218639765, 0.0689688548, 0.0339266323, 0.0470360406, 0.0281417407, 0.0780105516, 0.0236834828, 0.0735452101, 0.0361877568, 0.0452355966, 0.0290028211, 0.0843858495, 0.0256962534, 0.0728557482, 0.0381173715, 0.0445589833, 0.0276546944, 0.0800399333, 0.0231710933, 0.0680783764, 0.0352229998, 0.0439468324, 0.0266210567, 0.0725095645, 0.0219549239, 0.0686132014, 0.03394996, 0.0473836698, 0.0280629899, 0.0777280182, 0.0237000715, 0.0734181926, 0.0361736752, 0.0451584794, 0.0289387554, 0.0847114772, 0.0257068947, 0.0732332766, 0.0381161496, 0.0444646105, 0.0275829602, 0.0803281888, 0.0230646189, 0.068476893, 0.0353669263, 0.0440852866, 0.0266583133, 0.0725856796, 0.0219236463, 0.0688129887, 0.0339420438, 0.0473751463, 0.0281722117, 0.0775479302, 0.0236576106, 0.0733879358, 0.0362902693, 0.0452975295, 0.0289322417, 0.0846348703, 0.0257500671, 0.0730315, 0.0382316113, 0.0446492173, 0.0276576225, 0.0801219493, 0.0231014285, 0.0683327764, 0.0353601463, 0.0441354811, 0.0267036911, 0.0724492818, 0.0220037065, 0.0687796101, 0.0341607109, 0.0475558639, 0.0281356275, 0.0777060911, 0.02377568, 0.0733799785, 0.036262732, 0.0454019904, 0.029003894, 0.0846312344, 0.025730012, 0.0731657073, 0.0383785218, 0.0446838513, 0.0276233349, 0.0802719742, 0.023180427, 0.0682732165, 0.0354824513, 0.0441251025, 0.0266662166, 0.0725748092, 0.0219854545, 0.0689242929, 0.0342175402, 0.0475108661, 0.0281149838, 0.0780584961, 0.0236678459, 0.0736154839, 0.0364985131, 0.0453695953, 0.0289769135, 0.0855625719, 0.0256352387, 0.0734403431, 0.0382888205, 0.0447608754, 0.0276653357, 0.0810431093, 0.0231288411, 0.0689129233, 0.0355405919, 0.0442767888, 0.0267620943, 0.0733090341, 0.0219982527, 0.0693127587, 0.0340962149, 0.0475932211, 0.0281894095, 0.0784808993, 0.0237213206, 0.0737340376, 0.0363384895, 0.045371566, 0.0289031826, 0.085329257, 0.0255800057, 0.0735201836, 0.0382837169, 0.0447673984, 0.0274801571, 0.081125088, 0.0231051724, 0.0686709359, 0.0355153605, 0.0441144034, 0.0265162289, 0.0731781796, 0.0218739063, 0.069105424, 0.0341658033, 0.0474949703, 0.0279803351, 0.0782644898, 0.0236730333, 0.0735586882, 0.0363831744, 0.0454546995, 0.0288111512, 0.0851539001, 0.0257501137, 0.0733321905, 0.0383407138, 0.0447578691, 0.0274985023, 0.0805781707, 0.0232427903, 0.0684797987, 0.035444539, 0.0442666151, 0.0265124813, 0.0728260502, 0.0220961813, 0.0690474883, 0.034159448, 0.0474790148, 0.028004434, 0.0780076161, 0.0238015801, 0.0737719685, 0.0364224426, 0.0451798178, 0.028763162, 0.0848006383, 0.0257325526, 0.0733612254, 0.0383209065, 0.0446146466, 0.0274359602, 0.0806887001, 0.023205841, 0.0689108521, 0.0356031246, 0.0440364368, 0.0265272688, 0.0730303153, 0.0220778957, 0.0693344399, 0.0342649817, 0.0473264717, 0.0279844236, 0.0783354416, 0.0238816198, 0.0739581659, 0.0364123546, 0.0451933853, 0.0287846997, 0.0853240192, 0.0258864779, 0.0735953972, 0.0383116268, 0.0444760881, 0.0273651332, 0.0808220804, 0.0233006757, 0.0687773228, 0.0355296806, 0.0439529717, 0.0265730713, 0.0732461959, 0.0221394114, 0.0691952184, 0.0341162272, 0.0473468266, 0.0280019119, 0.0784788728, 0.0240151379, 0.0739440173, 0.0363414809, 0.0452205949, 0.0287368372, 0.0858063027, 0.0260863099, 0.0734865889, 0.0382285081, 0.0445192941, 0.0274669193, 0.0811640471, 0.0234580263, 0.0691297129, 0.0355082378, 0.0439627543, 0.0265240837, 0.0732604265, 0.0223257467, 0.0693963915, 0.0342026278, 0.0473864451, 0.0280083641, 0.0785680935, 0.0240985136, 0.0739983842, 0.0364297032, 0.0450998507, 0.0288084969, 0.0854015127, 0.026014531, 0.0737868845, 0.0384677984, 0.0443396792, 0.0274973735, 0.0812941343, 0.02349771, 0.0690324157, 0.0355914086, 0.0438018814, 0.0264930502, 0.0733996555, 0.0222999342, 0.0697501451, 0.0342335552, 0.0470825844, 0.0280885305, 0.0783721432, 0.024081409, 0.0740842149, 0.0365124717, 0.0450393483, 0.028871607, 0.085480608, 0.026083108, 0.0739031062, 0.038456738, 0.0441804193, 0.0274183173, 0.080887489, 0.0234031118, 0.0690703914, 0.0356550403, 0.0437884517, 0.0265016854, 0.0731853321, 0.0222783312, 0.0696534738, 0.0341817103, 0.0471104868, 0.027968524, 0.0784453005, 0.0240940955, 0.074266769, 0.0364175886, 0.0450735539, 0.0288095511, 0.0855801105, 0.026068287, 0.0740958229, 0.0384179428, 0.0443527363, 0.0275235977, 0.0812802017, 0.0233925544, 0.0692415535, 0.0354775265, 0.0438330844, 0.0264677405, 0.0736423656, 0.0222767629, 0.0696654841, 0.0340777449, 0.0471961088, 0.0280173551, 0.078796193, 0.0240403209, 0.0740049034, 0.0363965407, 0.0450843424, 0.0288414545, 0.0861763731, 0.0260894075, 0.0736138523, 0.0382700562, 0.044263415, 0.0273462124, 0.0813497379, 0.0234563816, 0.068765752, 0.0355158187, 0.0437965654, 0.0263280924, 0.0732814074, 0.022311436, 0.0692119449, 0.0342155099, 0.0470003411, 0.027794078, 0.0786909014, 0.0240930524, 0.0736377612, 0.0363774002, 0.0449790731, 0.0284772553, 0.0858263448, 0.0260152891, 0.0732076839, 0.0382551998, 0.0441818535, 0.0271483287, 0.0815716609, 0.0235133711, 0.0688940436, 0.0354918912, 0.0437652841, 0.0264117345, 0.0737566426, 0.0222642422, 0.0694731325, 0.034174148, 0.0472316556, 0.0279026423, 0.0787920281, 0.024070289, 0.0742220432, 0.0364280157, 0.0449769795, 0.0286132786, 0.0857103467, 0.0260078479, 0.0735326186, 0.0383158401, 0.0443669781, 0.0272600316, 0.081152454, 0.0234940108, 0.0688849539, 0.0353829712, 0.043870572, 0.026255887, 0.0734868646, 0.0222676452, 0.0692669973, 0.0339876041, 0.0470656194, 0.0277520902, 0.0789322704, 0.0240203142, 0.0740088224, 0.0363386422, 0.0450866222, 0.0286485441, 0.0860857293, 0.026112318, 0.0737392828, 0.0381700322, 0.0441688597, 0.0272820313, 0.0817478672, 0.0234653242, 0.0691488013, 0.0354172848, 0.0437525362, 0.0263394993, 0.0739987567, 0.0223839674, 0.0695722997, 0.0340397879, 0.0470127128, 0.0278915092, 0.0789981559, 0.0240549408, 0.0742070004, 0.0362580307, 0.0448838957, 0.0286708623, 0.0860034227, 0.0260768589, 0.073698774, 0.0383052342, 0.044088047, 0.0273003839, 0.0815965012, 0.0235324968, 0.0690503716, 0.0354648121, 0.0435747467, 0.0264212936, 0.0741585121, 0.0222754069, 0.0694219992, 0.0340607539, 0.0468238108, 0.027818026, 0.0792332441, 0.0240323376, 0.0741571188, 0.0363531075, 0.0448487513, 0.0287329741, 0.0864501819, 0.0260724053, 0.0738288835, 0.0382974483, 0.0440980457, 0.0274044815, 0.0815508887, 0.0235046614, 0.0691284537, 0.0354638994, 0.0435182229, 0.0264386795, 0.0738570392, 0.0222636815, 0.0696669668, 0.0342179909, 0.046771951, 0.027850043, 0.0789877847, 0.0240484942, 0.0740767568, 0.0363673568, 0.044698786, 0.0286636036, 0.0861855, 0.0260985103, 0.07375817, 0.0382478684, 0.0439546555, 0.0272727516, 0.0814870968, 0.0233989581, 0.0692207441, 0.0354975276, 0.0434919931, 0.0263909213, 0.0738088116, 0.0222117379, 0.0697299764, 0.0341626108, 0.0468240902, 0.0279025789, 0.0785011351, 0.0240157265, 0.0742147863, 0.0363717824, 0.0447151288, 0.0287190601, 0.0859944224, 0.0259757601, 0.0739311129, 0.0383595973, 0.0438903868, 0.0273548048, 0.0814952999, 0.0233533327, 0.0690989122, 0.0354930572, 0.0433720239, 0.0264353286, 0.0738449097, 0.0221209768, 0.0696634054, 0.0342256352, 0.0466353334, 0.0277850926, 0.0790249407, 0.0239403211, 0.0744144097, 0.0363245234, 0.0446538739, 0.0286907237, 0.0859862715, 0.0260632019, 0.073514998, 0.0384244323, 0.0438693836, 0.0272622537, 0.0812982693, 0.0233728997, 0.0687711462, 0.0354849286, 0.0433894023, 0.0264056996, 0.0738368779, 0.0221759453, 0.0691896677, 0.0342326351, 0.0466104634, 0.0278248116, 0.0787483081, 0.0239780787, 0.073731631, 0.0363138691, 0.0445865057, 0.0286459159, 0.0861403868, 0.0260714833, 0.073616527, 0.038427785, 0.0439462326, 0.0273773894, 0.0816146508, 0.0235563479, 0.0689034015, 0.0357023068, 0.0433889329, 0.0264467504, 0.0736565217, 0.0223274399, 0.0692980215, 0.0342506021, 0.0467051081, 0.0278889295, 0.0789486319, 0.0240371265, 0.0738820657, 0.0364798345, 0.0445847809, 0.0287116691, 0.0859951898, 0.0261343028, 0.0731803328, 0.0383391976, 0.0439815558, 0.0274314545, 0.0813823342, 0.0235441346, 0.0686329827, 0.0355522744, 0.0434896313, 0.026501745, 0.0737288147, 0.0223108977, 0.0692226812, 0.0341175646, 0.0467280485, 0.0279808994, 0.078903608, 0.0239722878, 0.073625572, 0.0363413654, 0.0447682068, 0.0288622864, 0.0860788375, 0.0260071736, 0.0736045465, 0.0383375213, 0.0440380163, 0.0274846088, 0.0815016627, 0.0234717503, 0.0687791929, 0.0355112441, 0.0434317105, 0.0265272018, 0.073881872, 0.022272611, 0.0694165528, 0.0342077538, 0.0468786657, 0.0279773213, 0.0790651068, 0.0240265802, 0.0740513131, 0.0363708809, 0.0447466038, 0.0288262088, 0.0862038434, 0.0260924269, 0.0733783692, 0.0384337381, 0.0441836715, 0.0275094435, 0.0816929117, 0.0234542936, 0.0687770024, 0.0355687775, 0.043638017, 0.0266528036, 0.0743022189, 0.0222838484, 0.0694171861, 0.0342346355, 0.0470043868, 0.0281069241, 0.0792555586, 0.0240444839, 0.0739179477, 0.0365409218, 0.0448026843, 0.0289065279, 0.0868864059, 0.0261546653, 0.0734924972, 0.0385217369, 0.044115819, 0.0276298933, 0.0822149217, 0.0234697163, 0.0689978153, 0.035604421, 0.0435621329, 0.0266575906, 0.0745808035, 0.0222294535, 0.0694629401, 0.0343511514, 0.0469530672, 0.0280962456, 0.079882063, 0.0241813529, 0.0741050765, 0.036607068, 0.0449943431, 0.0289671179, 0.0869965181, 0.0261865333, 0.0739689693, 0.0385785811, 0.0441850834, 0.0275844522, 0.0822796896, 0.0235994291, 0.0691564754, 0.0356382802, 0.0434378088, 0.0265570153, 0.074559398, 0.0223585349, 0.0696771666, 0.03432329, 0.0467528142, 0.028115321, 0.0797791779, 0.0241542961, 0.0744090527, 0.036553666, 0.0446795262, 0.028817201, 0.0871084481, 0.0262369383, 0.0739978328, 0.03853539, 0.0439796112, 0.0275182631, 0.0823503211, 0.02365412, 0.0693789274, 0.0357362293, 0.0434770361, 0.0265524182, 0.0747498721, 0.0223606899, 0.0701183677, 0.0343050808, 0.0466880761, 0.0279512797, 0.079893671, 0.0241341442, 0.0752440095, 0.0365980044, 0.0447005481, 0.0288424715, 0.0871659145, 0.0261945594, 0.0740831569, 0.0384252369, 0.0441000573, 0.0274835136, 0.0824526399, 0.0235404298, 0.0693374127, 0.0356047191, 0.043629311, 0.0265585873, 0.0748078227, 0.0223471168, 0.0700112134, 0.0342807472, 0.0469714813, 0.0281065274, 0.0798063651, 0.0240455959, 0.0748766363, 0.036558006, 0.0447061658, 0.0288811475, 0.0873130858, 0.0261692982, 0.0742374361, 0.0385396965, 0.0441866666, 0.0276011229, 0.0825873017, 0.0235748831, 0.0695862025, 0.0356926136, 0.0434655286, 0.0266694967, 0.0747321695, 0.0222835876, 0.0701921955, 0.0342664011, 0.0468858853, 0.0281021874, 0.0797575563, 0.0241043493, 0.0750187561, 0.0365579277, 0.0446591675, 0.0289197955, 0.0867589638, 0.0259831287, 0.0743894428, 0.0386596024, 0.0439598858, 0.0275289044, 0.0822454542, 0.0234704874, 0.0698691234, 0.0357795209, 0.0438105799, 0.0265588425, 0.0744194761, 0.0221386626, 0.0702962428, 0.0343895406, 0.046987474, 0.0278902054, 0.0795040429, 0.0240260977, 0.0751257464, 0.0363948122, 0.0449113101, 0.028748909, 0.0868146122, 0.0260422118, 0.0748109296, 0.0384847224, 0.0442114398, 0.027321171, 0.0820608065, 0.0234190077, 0.0700560063, 0.0355064236, 0.0435512178, 0.0263453592, 0.0743567422, 0.0221844222, 0.0706482455, 0.0340931229, 0.0470029265, 0.0277265944, 0.0795077682, 0.02401416, 0.0751548931, 0.0363196172, 0.044760175, 0.0286266562, 0.0867712051, 0.0260660108, 0.0747887343, 0.0383996256, 0.0441784672, 0.0272700079, 0.0824509934, 0.0235414188, 0.0698286444, 0.0356054679, 0.043727912, 0.0262470972, 0.0750889927, 0.0223030709, 0.0706824958, 0.0342548117, 0.0471518375, 0.0277784392, 0.0802865624, 0.024127163, 0.0752805322, 0.0364769846, 0.0450883508, 0.0286132209, 0.0872598439, 0.0260850228, 0.0747776255, 0.0384558514, 0.0443556681, 0.0272777807, 0.0827961788, 0.0235327259, 0.07018134, 0.0356695354, 0.0438107774, 0.0263347961, 0.075026013, 0.0222906359, 0.0707319006, 0.0342489891, 0.0471533872, 0.0276943408, 0.0802147016, 0.024055047, 0.0752472803, 0.0365442745, 0.0450476035, 0.0284327827, 0.0873599276, 0.0260755289, 0.0749644414, 0.0383576527, 0.0444067456, 0.0271911062, 0.0829533637, 0.0234701131, 0.0701352432, 0.0356697552, 0.043716006, 0.0262749214, 0.0752708539, 0.0222679488, 0.0708072931, 0.034139812, 0.0470459908, 0.027753232, 0.080233857, 0.024114877, 0.0754976049, 0.0365050361, 0.0452722088, 0.0285620019, 0.087878637, 0.0262370817, 0.0753879845, 0.0385873429, 0.0444695987, 0.027266724, 0.0834227204, 0.0236815009, 0.0706726909, 0.0356493667, 0.0439047441, 0.0263178982, 0.0757395253, 0.0222850833, 0.0710554048, 0.0342472382, 0.0472997241, 0.0277152024, 0.0808773711, 0.0240934081, 0.0758232549, 0.036604099, 0.0448819213, 0.0285544731, 0.0884354189, 0.0261780974, 0.0759081692, 0.038537737, 0.0443749018, 0.0273070596, 0.0839387774, 0.0235676933, 0.0709135011, 0.0356452875, 0.0437597185, 0.0264036469, 0.0759802684, 0.0222772956, 0.0716194063, 0.0343694985, 0.0472410098, 0.0279270727, 0.0810948312, 0.0240405034, 0.0759343877, 0.0364541523, 0.0451619364, 0.028792765, 0.0882996172, 0.0261591636, 0.0757023469, 0.0385476463, 0.0443900749, 0.0274076276, 0.0836683512, 0.0235581268, 0.0707617775, 0.0356184244, 0.0437535644, 0.0264839455, 0.0759342462, 0.0222265739, 0.071347259, 0.0342481472, 0.0471775904, 0.0278790239, 0.081038028, 0.0239886381, 0.0762552321, 0.03654043, 0.0451212004, 0.0287765469, 0.0883387625, 0.0261389595, 0.0758597329, 0.0384748355, 0.0444484316, 0.0274088085, 0.0835588574, 0.0236606151, 0.071166493, 0.0355347395, 0.0438772999, 0.0265195556, 0.0759066641, 0.0222171135, 0.0717005804, 0.0342518017, 0.0474444665, 0.0280203614, 0.0811482221, 0.0240952075, 0.0763976201, 0.0365417078, 0.0451619364, 0.0288000517, 0.0883968771, 0.0260607563, 0.0761850998, 0.0385910347, 0.0446275026, 0.0275309477, 0.0839875191, 0.0235085376, 0.0712617189, 0.0357018039, 0.0440300107, 0.026578078, 0.0762716308, 0.022236554, 0.0717789307, 0.0342598073, 0.0475038737, 0.0280177966, 0.0812134519, 0.0240431279, 0.0763578936, 0.0365055203, 0.0454028472, 0.0288477186, 0.0886026546, 0.0261338726, 0.0762232915, 0.0384978615, 0.0446936749, 0.0274999104, 0.0838422105, 0.0235864557, 0.071369648, 0.0356652811, 0.0440277196, 0.0265765656, 0.0758748949, 0.0222665481, 0.0717404187, 0.0343360864, 0.0475986339, 0.0279707797, 0.0809168518, 0.0241009034, 0.0762043819, 0.036576096, 0.0453682244, 0.0288060196, 0.0882927328, 0.0261574779, 0.0760575309, 0.0385877155, 0.044648733, 0.0274753552, 0.0838785917, 0.0236316752, 0.0710989833, 0.0357151702, 0.0441501774, 0.0265543237, 0.076077491, 0.022298418, 0.0716402903, 0.0343493111, 0.0475700051, 0.027887838, 0.0811898187, 0.0241244771, 0.0762295425, 0.0366108492, 0.0454171486, 0.0287792012, 0.088402763, 0.0262122042, 0.0760007054, 0.0386245623, 0.0447582714, 0.0274277758, 0.0837523043, 0.0234890394, 0.0710207224, 0.0357790031, 0.0439845845, 0.0263813697, 0.0759537295, 0.0222768784, 0.0715639293, 0.0341277122, 0.0474652871, 0.0277391467, 0.0813196003, 0.0241134167, 0.0758681893, 0.0363860652, 0.0453731492, 0.0286101867, 0.0884168744, 0.0262061357, 0.0758219138, 0.0383960642, 0.04477356, 0.0272588581, 0.084023729, 0.0236208085, 0.070962809, 0.0356435403, 0.0440705009, 0.0262433831, 0.0758748576, 0.0223113652, 0.0717580914, 0.0341366604, 0.0474769995, 0.0276919454, 0.081102483, 0.0240978897, 0.0765503943, 0.0362336561, 0.0453185327, 0.0285360869, 0.0882442445, 0.0261723883, 0.0761864632, 0.0381088555, 0.0445855111, 0.0271892026, 0.0835393816, 0.0235219151, 0.0714309588, 0.0353546254, 0.0440468602, 0.0263432544, 0.0759014636, 0.022303015, 0.0721204653, 0.0339576863, 0.0474904664, 0.0277547017, 0.0810425133, 0.0241384357, 0.0766767487, 0.036234796, 0.0453888588, 0.0285189878, 0.088286005, 0.0261671729, 0.0762574822, 0.0382974558, 0.0447241254, 0.0272670742, 0.0836549476, 0.0235651154, 0.0714416653, 0.0354821384, 0.0440821201, 0.0263757184, 0.0758060291, 0.0222659539, 0.072071597, 0.0341526717, 0.0475043207, 0.0278095156, 0.0808714777, 0.0241055693, 0.0767632946, 0.0362750441, 0.0454395972, 0.0285407808, 0.0881592557, 0.0260336772, 0.0764236376, 0.0381738693, 0.0447895192, 0.0272332039, 0.0831587687, 0.0235899668, 0.0716268048, 0.0355273448, 0.0440883562, 0.026314212, 0.0758919865, 0.0223786887, 0.0722740442, 0.034118399, 0.0476888344, 0.0277742557, 0.0809260011, 0.0241853017, 0.0767453983, 0.036363896, 0.0455683619, 0.028534567, 0.0880928114, 0.0262652878, 0.0764575377, 0.0383937992, 0.0449664146, 0.0272648036, 0.0833646804, 0.0235996135, 0.0714820102, 0.0355495997, 0.0443497226, 0.0263907127, 0.0756925717, 0.0222286265, 0.0721704215, 0.0341468118, 0.0478747301, 0.0277695153, 0.0808840021, 0.0240674485, 0.0768271908, 0.0363877639, 0.0458760671, 0.0285656322, 0.0881907716, 0.0261539835, 0.0762582645, 0.0383938923, 0.045180127, 0.0272580739, 0.0837961435, 0.0236988235, 0.0710698068, 0.0355798453, 0.0446179807, 0.0263099708, 0.0763126612, 0.0223444495, 0.0719178244, 0.0341364816, 0.0480298139, 0.0279224385, 0.0811110809, 0.0240791459, 0.0764084235, 0.0362886116, 0.0458730608, 0.0285810772, 0.0882270038, 0.0262110848, 0.0762964189, 0.0382610857, 0.0450636372, 0.027316587, 0.0834064037, 0.0236037392, 0.0712974221, 0.0355432853, 0.0445267521, 0.0262986999, 0.0756294653, 0.0222542323, 0.0718587711, 0.0341289267, 0.0479938947, 0.0276177339, 0.0806100667, 0.0239862483, 0.0765774548, 0.0364548489, 0.0459618792, 0.0283877887, 0.0881384909, 0.0260206722, 0.0762759671, 0.0382549539, 0.0450880751, 0.0272651929, 0.0834549963, 0.0234969351, 0.0717505738, 0.0354712754, 0.0446081758, 0.0262723509, 0.0758297667, 0.0221839491, 0.0718885809, 0.0340320766, 0.048278451, 0.0276878346, 0.0807971731, 0.0239668656, 0.0768527314, 0.0362420678, 0.0461368412, 0.0285556819, 0.088171564, 0.0260344949, 0.0765410736, 0.0382902063, 0.0450982042, 0.0272928029, 0.0838005394, 0.0234685428, 0.0716839135, 0.0355038829, 0.0447170399, 0.0262751728, 0.0760583058, 0.0222232044, 0.0720203742, 0.0339648835, 0.0483002439, 0.0276584607, 0.0809728056, 0.024096597, 0.0770769641, 0.0361851677, 0.0460772291, 0.0284909401, 0.0882356092, 0.0261587277, 0.0767033473, 0.0381945074, 0.0452922434, 0.0272350386, 0.0838528275, 0.0236036684, 0.0717640445, 0.0351907164, 0.0447433218, 0.0262063555, 0.0760218278, 0.0222641397, 0.0722278506, 0.033899121, 0.0483520888, 0.0277459007, 0.081006296, 0.0241070557, 0.0768855363, 0.0361614898, 0.0463598855, 0.0285070594, 0.0880217478, 0.0262476951, 0.0767092258, 0.0382284187, 0.0455223992, 0.0271978695, 0.0835091397, 0.0236229189, 0.0719304606, 0.0352591909, 0.0449504517, 0.0261917394, 0.0758093372, 0.0223815069, 0.0723682344, 0.0339389965, 0.0484595299, 0.0276247431, 0.0810876712, 0.0241360087, 0.0768946856, 0.0361963212, 0.0463581905, 0.0283672679, 0.0881489515, 0.026234813, 0.0765923858, 0.0381304137, 0.0454709865, 0.0269891527, 0.0836195052, 0.0236167274, 0.0714707002, 0.0352681987, 0.0447719917, 0.0260518994, 0.0757311806, 0.022308642, 0.0720998347, 0.0339176096, 0.0482430235, 0.0274287593, 0.0809106454, 0.0241239741, 0.0767375454, 0.0361084305, 0.0460819826, 0.0281683318, 0.0882100686, 0.0260579642, 0.0765194595, 0.0380727947, 0.0452349745, 0.0269311052, 0.0838240981, 0.0235688984, 0.0714348406, 0.0351592563, 0.0447688997, 0.0259713363, 0.0760769844, 0.0223155152, 0.0720864683, 0.0338306576, 0.0483731031, 0.0273933373, 0.0813147724, 0.0241657458, 0.0767459497, 0.0360053182, 0.046388492, 0.0282615945, 0.088571094, 0.0263125245, 0.0768344924, 0.0380623192, 0.0456747599, 0.0269494895, 0.084089607, 0.023701828, 0.0719101802, 0.0352334827, 0.0448494963, 0.0259472542, 0.076592721, 0.0224109478, 0.0723243207, 0.0338181779, 0.0486609787, 0.0275097135, 0.0814978704, 0.0241798721, 0.077053532, 0.0361531526, 0.0466983952, 0.0282577556, 0.0884139463, 0.0262403898, 0.0767733455, 0.0382420979, 0.045994103, 0.0269772373, 0.0844022483, 0.0236376449, 0.0717675239, 0.0353205092, 0.0450147577, 0.0259957481, 0.0763770714, 0.02231309, 0.0722420141, 0.0339877419, 0.0486642085, 0.0273876879, 0.0812959298, 0.024081789, 0.0769707039, 0.0361618735, 0.0464856438, 0.0281562358, 0.0886256769, 0.026153408, 0.0765285715, 0.0382183753, 0.0453891866, 0.0268973242, 0.0842270255, 0.0235097148, 0.0714869797, 0.0353841819, 0.0447754972, 0.0258697141, 0.076239638, 0.0221914444, 0.0720475689, 0.0339094773, 0.0483188704, 0.0273879077, 0.0810453817, 0.0240664613, 0.0762837455, 0.036048755, 0.0461110994, 0.0282383729, 0.0881221667, 0.0260990076, 0.0760247856, 0.0381506719, 0.0453285873, 0.0269669238, 0.0835306123, 0.0236029532, 0.071458891, 0.0352176502, 0.0446357355, 0.0259726737, 0.0758225173, 0.0221931972, 0.0718355328, 0.0338572264, 0.0480735265, 0.0274759904, 0.0807806328, 0.0238436181, 0.0763621628, 0.0360157527, 0.0458651707, 0.0282815043, 0.0879803225, 0.0257038046, 0.0759983659, 0.0380500183, 0.0447384268, 0.0270032752, 0.0832062215, 0.0232412592, 0.071333006, 0.035195861, 0.0444685705, 0.0260695834, 0.0762350038, 0.0221868772, 0.0717334449, 0.033899121, 0.0482710898, 0.0275046919, 0.0810542181, 0.0240850933, 0.0766014084, 0.036263492, 0.0462352894, 0.0283593703, 0.0883432701, 0.0260457061, 0.0759472251, 0.0379609019, 0.0448681191, 0.027097296, 0.0838064998, 0.0235371962, 0.071592465, 0.0353366658, 0.0442511439, 0.0260654073, 0.0755709931, 0.0221900195, 0.071825847, 0.0337608233, 0.0474811047, 0.0275052432, 0.0805031508, 0.0238290038, 0.0765332133, 0.0360517986, 0.045467712, 0.0282388162, 0.087567918, 0.0259042885, 0.0761278197, 0.0380592123, 0.0447308905, 0.0269857924, 0.0829526111, 0.0232926756, 0.0709649622, 0.0351452194, 0.043875061, 0.025941385, 0.0750772357, 0.0219911281, 0.0718061253, 0.0338750929, 0.0476296134, 0.027417846, 0.0800607726, 0.0238662791, 0.0763252974, 0.0360982008, 0.0454336293, 0.0282454919, 0.0876744688, 0.0259046629, 0.076008305, 0.0382083505, 0.0447755083, 0.026976563, 0.0832522064, 0.0233681332, 0.0710914731, 0.0353584439, 0.0440301485, 0.0259202383, 0.0753117874, 0.0221436992, 0.0715159178, 0.0340263657, 0.0475227572, 0.0274306033, 0.0803686678, 0.0238688122, 0.0763340443, 0.0361893214, 0.0454898961, 0.0282144621, 0.0878168195, 0.0259069875, 0.075920701, 0.0382266901, 0.0447564833, 0.0268322509, 0.0834215954, 0.0234719254, 0.0707715973, 0.0352599025, 0.0438856781, 0.0258812979, 0.0756049752, 0.0220978465, 0.0715152472, 0.0338338055, 0.0473816134, 0.0272732452, 0.0804512799, 0.0239039343, 0.076044485, 0.0359595157, 0.0453789607, 0.0281274021, 0.0880428925, 0.0258893557, 0.0756551176, 0.0382049605, 0.0449641384, 0.0269109178, 0.0833543688, 0.0233489107, 0.0708317682, 0.0353344381, 0.044028379, 0.0259208269, 0.0755698085, 0.0220250934, 0.0714321658, 0.0338048264, 0.0475403331, 0.0273157917, 0.0803622231, 0.0238439944, 0.0759974718, 0.0361099131, 0.0454449244, 0.0280367043, 0.0877212211, 0.0258478243, 0.0756458417, 0.0382010862, 0.0448339358, 0.0267425608, 0.0829173997, 0.0232917517, 0.0707152635, 0.0353476852, 0.0439560264, 0.0257816836, 0.0750143006, 0.022100715, 0.0713150427, 0.0339754708, 0.0473802462, 0.0273074154, 0.0797696039, 0.0238465369, 0.0758614168, 0.0361360088, 0.0453711338, 0.0281099156, 0.0872312114, 0.0257835686, 0.0755762532, 0.0381070413, 0.044700142, 0.0267962702, 0.0826921687, 0.0232377574, 0.0705152601, 0.0353579558, 0.0439716987, 0.025805451, 0.0751873702, 0.0220071822, 0.0712770298, 0.0337894112, 0.0474776551, 0.0273017138, 0.0799472481, 0.0238173511, 0.0757341012, 0.0360012017, 0.0453781299, 0.0280759521, 0.0876284614, 0.0259227548, 0.0755690038, 0.0380302221, 0.0447911993, 0.0267815646, 0.0828670636, 0.0234192666, 0.0705215633, 0.0352157019, 0.0439780466, 0.0257932004, 0.074969992, 0.0220802315, 0.0711636171, 0.0337970331, 0.0474957265, 0.0272679254, 0.0801530704, 0.023966575, 0.0756856427, 0.036083959, 0.045546677, 0.028068928, 0.0872942507, 0.02596833, 0.0756755173, 0.0381277911, 0.0448895507, 0.0266365297, 0.0830630511, 0.0234573595, 0.0704506114, 0.0351683833, 0.0440456904, 0.0256146006, 0.0753642917, 0.0222415775, 0.0712639689, 0.0337751843, 0.0475051701, 0.0270108245, 0.0803470388, 0.0240828786, 0.0760088116, 0.0359277241, 0.0455654263, 0.0278510638, 0.0876609385, 0.0261364896, 0.0755855218, 0.0378760882, 0.0446736887, 0.0265742131, 0.0830958188, 0.0235811714, 0.0706005916, 0.0351278819, 0.0438103676, 0.0256869923, 0.075632818, 0.0223277546, 0.0710769668, 0.0336031392, 0.0474194996, 0.0271869078, 0.0804912969, 0.0241691638, 0.0759585574, 0.0358959883, 0.0453908443, 0.027985435, 0.0876521915, 0.0262328442, 0.0757094845, 0.0379293822, 0.0446810983, 0.0267135538, 0.0832981765, 0.0236970615, 0.0705135167, 0.0350604877, 0.0439442918, 0.0256882589, 0.0755537748, 0.0224142615, 0.0711383671, 0.0336456299, 0.0473773666, 0.0271434952, 0.080299966, 0.0241921674, 0.0757147297, 0.0359333195, 0.0454061218, 0.027932303, 0.0875236988, 0.0261150338, 0.0752935931, 0.0378611982, 0.0448110588, 0.0266760327, 0.0830786005, 0.0236175638, 0.0704953521, 0.0350771435, 0.0439917482, 0.0256704316, 0.0753710344, 0.0223361645, 0.0713255554, 0.0337526128, 0.0475876778, 0.0271744207, 0.08025603, 0.0241904072, 0.0758926496, 0.0360752046, 0.0455262251, 0.0279622916, 0.0875862986, 0.0263093133, 0.0754657015, 0.0380304717, 0.0449684709, 0.0266120359, 0.0830565542, 0.02364856, 0.0705729425, 0.03510819, 0.0442157798, 0.0256231148, 0.0752184391, 0.022324333, 0.0712080523, 0.0337810554, 0.047591202, 0.0271191541, 0.0805324987, 0.0241077393, 0.0758889765, 0.035977602, 0.0455101654, 0.0278916731, 0.0873993263, 0.0260069445, 0.0756708682, 0.037942715, 0.0446867272, 0.0265682973, 0.0827833563, 0.0234304238, 0.0708086267, 0.0351417586, 0.0439474918, 0.0255767014, 0.0748577043, 0.022190176, 0.071175836, 0.0337763987, 0.0475080684, 0.0270298049, 0.0797890946, 0.0239848234, 0.0756798983, 0.0359958448, 0.0453913808, 0.0277377684, 0.0870081931, 0.0260155555, 0.0754627064, 0.0379589051, 0.0447954088, 0.0265469719, 0.0825138465, 0.0233660899, 0.0704813749, 0.0351345874, 0.0439855345, 0.0255255457, 0.0747497603, 0.0220441967, 0.0710954964, 0.0337850153, 0.0473571494, 0.0270343069, 0.0797060579, 0.0238398928, 0.0757035986, 0.0359722264, 0.0452551655, 0.0278340876, 0.0869325548, 0.0259568524, 0.0755075961, 0.037966799, 0.0445920937, 0.0265390743, 0.0823602825, 0.023388328, 0.0705874041, 0.0349100977, 0.0438661613, 0.0255776905, 0.0746011212, 0.0221091658, 0.0712085441, 0.0335007422, 0.047406178, 0.0270619448, 0.0797226653, 0.0239454806, 0.0757761002, 0.0356162451, 0.045431532, 0.0277801882, 0.0869528502, 0.0260776244, 0.0755088255, 0.0377316065, 0.0447468497, 0.02647423, 0.0823128596, 0.0234116204, 0.0706904829, 0.0348304212, 0.0438794121, 0.0255360082, 0.0747760758, 0.0221179817, 0.0709364936, 0.0335089006, 0.0473668091, 0.0270275511, 0.0797695667, 0.0239320807, 0.0756740421, 0.0357451849, 0.0452292748, 0.0277946778, 0.0871348605, 0.0259546563, 0.0754559413, 0.037793491, 0.0447043926, 0.0264908392, 0.0826839283, 0.0234238934, 0.0703753307, 0.0348839499, 0.0437811017, 0.0254886467, 0.0750865415, 0.0221100394, 0.0709602833, 0.0335650779, 0.0473245531, 0.0269810632, 0.0801431388, 0.0240601934, 0.0757358223, 0.0357711874, 0.045184385, 0.0277974661, 0.0875539705, 0.0260612667, 0.0754050314, 0.0378825068, 0.0446644984, 0.0264877435, 0.0830346197, 0.0234765243, 0.0704624653, 0.0350122079, 0.0439624079, 0.0255449954, 0.0753315687, 0.0221358109, 0.0710075572, 0.0336691067, 0.0474447571, 0.0270092301, 0.0799398422, 0.0239675287, 0.0755702034, 0.0358726494, 0.0454713777, 0.0278597176, 0.0876238719, 0.0261375681, 0.0753542185, 0.0378098004, 0.0447998904, 0.0265562888, 0.0831165463, 0.0235541184, 0.0705318674, 0.0349623822, 0.0440442003, 0.0255457405, 0.0751569271, 0.0222691186, 0.0711422339, 0.0336598195, 0.0476188026, 0.026995454, 0.0800229236, 0.0239493065, 0.0754837021, 0.0358679108, 0.0454796739, 0.0277359821, 0.0872597992, 0.0262070633, 0.0752031058, 0.0378683433, 0.044959493, 0.026566308, 0.0830612704, 0.0236520544, 0.0703061149, 0.0348170064, 0.0440331921, 0.0255129524, 0.0752979442, 0.0223192964, 0.0710233971, 0.0335047394, 0.0476011112, 0.0269732624, 0.0801995099, 0.0240383632, 0.0754553527, 0.0358106308, 0.0455105193, 0.0277920812, 0.0874219239, 0.0261386931, 0.0752473027, 0.0378374308, 0.044938501, 0.0265524182, 0.0831091106, 0.0236077681, 0.0703411177, 0.0349653251, 0.0440786369, 0.0255843941, 0.075326927, 0.022239238, 0.0709408075, 0.0336406231, 0.0476188362, 0.0270323958, 0.0802779049, 0.0240727421, 0.0757541358, 0.0359299183, 0.0455196947, 0.0278027374, 0.0873719752, 0.0261616074, 0.0755490959, 0.0378613733, 0.0448439121, 0.0264861397, 0.082990177, 0.0234903041, 0.0707467869, 0.0351406522, 0.0439340025, 0.0255697649, 0.0752205849, 0.0221841782, 0.0712233931, 0.0338277295, 0.0475103445, 0.0270214342, 0.0805578679, 0.0239653159, 0.0761594474, 0.0359994657, 0.0455026999, 0.0277390983, 0.0875817016, 0.0260265041, 0.0758195668, 0.0380124934, 0.0449910723, 0.0264680423, 0.0832545236, 0.0234689955, 0.070896551, 0.0350757055, 0.0442040339, 0.0254088696, 0.075124763, 0.0221535191, 0.0713917613, 0.0337201282, 0.047630623, 0.0268149227, 0.0800113454, 0.0239571985, 0.0757039785, 0.0359538719, 0.0455030762, 0.0276085641, 0.0874511302, 0.0260248482, 0.0756191164, 0.0379513204, 0.0448746495, 0.0264248643, 0.0827995017, 0.0234127361, 0.070617266, 0.0350614749, 0.0440750532, 0.0253302399, 0.0752484873, 0.0221912861, 0.0712815449, 0.0336433202, 0.0475688875, 0.0267504808, 0.0801764652, 0.0238791816, 0.075830251, 0.0359430835, 0.0455021337, 0.0275641736, 0.0874495804, 0.0259894822, 0.0755764097, 0.0379247069, 0.0447910316, 0.0262601525, 0.0834295079, 0.0234707315, 0.0704124197, 0.034968853, 0.043893449, 0.0252503473, 0.0752374008, 0.0221421421, 0.0710498095, 0.0335506313, 0.0474521667, 0.026716426, 0.080260247, 0.0238703787, 0.075520575, 0.0357564129, 0.0454392545, 0.0274932869, 0.0873764455, 0.0259361919, 0.0752916485, 0.0377449468, 0.0447669774, 0.026293328, 0.0831588134, 0.0234581903, 0.0705422387, 0.0349241607, 0.0440072343, 0.0252334159, 0.0755205154, 0.0220990628, 0.0711210072, 0.0334833898, 0.0473600402, 0.026696099, 0.0804271251, 0.0238141976, 0.0757082105, 0.0358593427, 0.045386754, 0.0274293944, 0.0876691788, 0.0259530358, 0.0756756663, 0.0378780104, 0.0448214263, 0.0261754841, 0.0831237584, 0.0233032666, 0.0705439597, 0.0349276066, 0.0440013707, 0.0250659827, 0.0754461586, 0.022034565, 0.0712577403, 0.0334876329, 0.047359217, 0.0265530366, 0.0800685436, 0.0237259865, 0.0757029578, 0.0356880575, 0.0454099588, 0.0273412522, 0.0873995125, 0.0258623697, 0.0752405152, 0.0376528129, 0.044872608, 0.0260597896, 0.0825847089, 0.0232813284, 0.0702899471, 0.0347456746, 0.0440606065, 0.0250987485, 0.0747086182, 0.0219906196, 0.0706951171, 0.0334414206, 0.0475285947, 0.0265626237, 0.0793420002, 0.0239342041, 0.0750978664, 0.0355514921, 0.0454926752, 0.0273093469, 0.0868040845, 0.0259177331, 0.0748088956, 0.0376841798, 0.0449592471, 0.026137406, 0.0824295208, 0.023359308, 0.0698456168, 0.0348546095, 0.0439638644, 0.0250752643, 0.0745910555, 0.0219303165, 0.0705802068, 0.0333999917, 0.0474439524, 0.0265766568, 0.0793211088, 0.0237567052, 0.0748601183, 0.0356304981, 0.045343034, 0.0273352731, 0.0865544677, 0.0258358344, 0.0746887028, 0.0376743786, 0.0447532013, 0.0261442177, 0.0821685567, 0.0232361779, 0.069572784, 0.0348714665, 0.0439363457, 0.0251257718, 0.0743790045, 0.0219327006, 0.0703438744, 0.0334065221, 0.047399018, 0.026563229, 0.0790385529, 0.023646513, 0.0747964755, 0.0356223397, 0.0454703458, 0.0273140892, 0.0864022374, 0.025681885, 0.0746424347, 0.0377165824, 0.0447624847, 0.0261656586, 0.0821769834, 0.0232511219, 0.0697749183, 0.0348000415, 0.0440926626, 0.0251493957, 0.0742676705, 0.0219279248, 0.0702959597, 0.0334156044, 0.0476649925, 0.0265931208, 0.0791339651, 0.0236138254, 0.0750569701, 0.0355390869, 0.0456408598, 0.0273283087, 0.0866105631, 0.0257597752, 0.0749537572, 0.0376177691, 0.0450287126, 0.0261345785, 0.0819474608, 0.0232630055, 0.0700684935, 0.034895435, 0.0441930182, 0.0251446441, 0.0740725249, 0.0219956655, 0.0704893246, 0.0334002078, 0.047645621, 0.0265397243, 0.0790160224, 0.023713991, 0.0748319626, 0.0356342122, 0.04555865, 0.0272469893, 0.0860436112, 0.0257815253, 0.0748019889, 0.0376229659, 0.0450944379, 0.0261534583, 0.0816590488, 0.0232845321, 0.0700211003, 0.0347994827, 0.044274956, 0.0250818133, 0.0739350989, 0.0220579337, 0.0707757175, 0.0333908051, 0.0477967001, 0.0266063288, 0.0788326412, 0.0237767529, 0.0752761364, 0.035670694, 0.0456909761, 0.0273247454, 0.0861608982, 0.0258093383, 0.0750337839, 0.0376203731, 0.0451100208, 0.0261059757, 0.0817195401, 0.0233009718, 0.0699668229, 0.0348791704, 0.0441890992, 0.0250213258, 0.0734982416, 0.0220599603, 0.0705853105, 0.0334687643, 0.0476192571, 0.0265051425, 0.0785585567, 0.0237005092, 0.0749973133, 0.0356189944, 0.0455463417, 0.0271678716, 0.0860758126, 0.0258853287, 0.0747782215, 0.0375767164, 0.0451798178, 0.0259683039, 0.0814375728, 0.0233121179, 0.0698961094, 0.0348009542, 0.0442419127, 0.0249108393, 0.073714748, 0.0220914762, 0.0703335702, 0.033419054, 0.0477674976, 0.0263763089, 0.0787839592, 0.0237859301, 0.0748748481, 0.0356647894, 0.0455771051, 0.0271002315, 0.0863315314, 0.0259418674, 0.0746656731, 0.0377129652, 0.045163732, 0.0258778445, 0.0817361474, 0.0233662259, 0.0697508827, 0.0349419639, 0.044196263, 0.0249024909, 0.0741797313, 0.0221710838, 0.0703104809, 0.0335320793, 0.0478214584, 0.0263479445, 0.078956984, 0.0238278285, 0.0747983307, 0.0357760862, 0.0457646884, 0.0270559192, 0.0866336823, 0.0260256287, 0.0746784136, 0.0377417989, 0.0451606214, 0.0258858055, 0.0821103454, 0.0234732293, 0.0698454082, 0.0349681824, 0.0442667343, 0.0249336939, 0.0741273984, 0.0221421272, 0.0704692975, 0.0335748196, 0.0477508865, 0.0263527595, 0.079198949, 0.0238630846, 0.0751121491, 0.0357913114, 0.0457495898, 0.0271017551, 0.0864552334, 0.0259802006, 0.0748256817, 0.0377202705, 0.0451087989, 0.0259054694, 0.0822168738, 0.0235018134, 0.0700043961, 0.034938179, 0.0441793464, 0.0249159839, 0.0741675645, 0.022222355, 0.0707112998, 0.0334976874, 0.0477414243, 0.0263665263, 0.0792790651, 0.0238831807, 0.075290814, 0.0356945246, 0.0457674041, 0.0271885172, 0.0866211653, 0.0260041486, 0.074972041, 0.0377749614, 0.0453040525, 0.025957996, 0.082222417, 0.0235065762, 0.07008937, 0.0349824131, 0.0444231257, 0.0249531306, 0.0743787065, 0.0221286882, 0.070601441, 0.0336377397, 0.0478700921, 0.0265158992, 0.0795374811, 0.023863079, 0.0752540976, 0.0357889049, 0.0459050648, 0.0273151174, 0.0870229304, 0.0260475464, 0.0751675516, 0.0379128233, 0.0453237779, 0.0261820182, 0.0824512616, 0.0234805383, 0.0701858252, 0.0350887179, 0.0444944687, 0.0250136293, 0.0745286718, 0.0222210288, 0.0707159862, 0.0336656384, 0.0480089784, 0.0265729856, 0.0795798898, 0.0238875635, 0.0754024982, 0.0358961038, 0.0460260734, 0.0273825955, 0.0870550498, 0.0260618199, 0.0750940144, 0.0377811566, 0.0454102345, 0.0261459704, 0.0826967284, 0.023564348, 0.0701966509, 0.0350615419, 0.0445562974, 0.0251502022, 0.0747148395, 0.0222189017, 0.07070072, 0.0336195566, 0.0480720885, 0.0265620332, 0.0794954821, 0.0238683242, 0.074946478, 0.0359464884, 0.0459910706, 0.0273045376, 0.0867783204, 0.0259316508, 0.0748865828, 0.0379739106, 0.0454546176, 0.0260940492, 0.0826621577, 0.0235028546, 0.0703616515, 0.0350555293, 0.0444323123, 0.0250889715, 0.0746209025, 0.0221288018, 0.0710085258, 0.0336624682, 0.0479781218, 0.0265857093, 0.0795464814, 0.0238636471, 0.0753325969, 0.0358969159, 0.0458286442, 0.0273527168, 0.0871077925, 0.0259575602, 0.0751267076, 0.0379486531, 0.0454666801, 0.0261316169, 0.0825832039, 0.0234451033, 0.0703540742, 0.0350943133, 0.0445685275, 0.0251400657, 0.0745779425, 0.0220726561, 0.070855841, 0.0336549021, 0.0480072461, 0.0265566893, 0.079547897, 0.0237638224, 0.0753206909, 0.0358561911, 0.0458764695, 0.0272631235, 0.0868553519, 0.0258695763, 0.0751330927, 0.0379770361, 0.0453179404, 0.0261195321, 0.0826206505, 0.0233772527, 0.0703729466, 0.0350658484, 0.0443379246, 0.0249899309, 0.0748177171, 0.022114275, 0.0709550455, 0.0337423123, 0.047926899, 0.0265567005, 0.0797283277, 0.0238483958, 0.0755891353, 0.0359021276, 0.0458657332, 0.027301209, 0.0871620774, 0.0258059837, 0.0755173191, 0.0379979536, 0.045403894, 0.0261584986, 0.082710132, 0.0233506523, 0.0704500899, 0.0351151861, 0.0445213765, 0.0250680391, 0.0748710632, 0.0221268535, 0.0711232871, 0.0336713195, 0.0480943173, 0.0265623834, 0.0799128339, 0.0237603225, 0.0757129416, 0.0359525383, 0.0459802933, 0.0272783469, 0.0872542709, 0.0258625466, 0.0755079463, 0.0380517431, 0.0454286151, 0.0260836408, 0.0828843638, 0.0233021826, 0.070539847, 0.0351564921, 0.0445239767, 0.0251519978, 0.0750409588, 0.0220798235, 0.0710386336, 0.0337461084, 0.0479968861, 0.0266151018, 0.0800013617, 0.0238269623, 0.0759169757, 0.0360364467, 0.0459192693, 0.0273601152, 0.0877088681, 0.0259096827, 0.0754056051, 0.0381695889, 0.0453980826, 0.0262263753, 0.0830486938, 0.0234545209, 0.0703992173, 0.0352799632, 0.0445404015, 0.0251619071, 0.0751831755, 0.022164138, 0.0711173266, 0.0338099934, 0.0480583943, 0.0266996529, 0.0802226886, 0.0238644462, 0.0756803006, 0.0359923355, 0.0459562093, 0.0274843648, 0.0879263878, 0.0260154121, 0.0756231472, 0.0379697718, 0.045491986, 0.026239397, 0.0833735093, 0.0234722719, 0.0707339272, 0.0352252088, 0.0446804836, 0.0251984484, 0.075503096, 0.022195017, 0.0714518428, 0.0337806381, 0.0481670238, 0.0266854707, 0.0803169459, 0.0238736887, 0.0761614293, 0.0359325483, 0.0459657162, 0.0273668543, 0.0878234655, 0.0258732811, 0.0756462514, 0.0379499756, 0.0453181714, 0.026173383, 0.0835700333, 0.0233601891, 0.0707820579, 0.0351369232, 0.0443638004, 0.0250973944, 0.0755232647, 0.0220511854, 0.0714976266, 0.0337732434, 0.0479299091, 0.0265421104, 0.0805424824, 0.0237255972, 0.0761386827, 0.0360282324, 0.0457848385, 0.0273118429, 0.0879860595, 0.0258883275, 0.0756048188, 0.0379963331, 0.0452689417, 0.0261085723, 0.0833538771, 0.0233446211, 0.0707003474, 0.0352683701, 0.0443374142, 0.0250685476, 0.075492382, 0.0220674612, 0.0712718219, 0.0338209681, 0.0479851402, 0.026577007, 0.0804056823, 0.0237765536, 0.075736843, 0.0361839831, 0.0457819104, 0.0272821467, 0.0881507173, 0.0258993339, 0.0757309943, 0.0382038578, 0.0455057956, 0.0261657611, 0.0835932642, 0.0233625695, 0.0709295422, 0.0353727788, 0.0445094928, 0.0251581129, 0.0756458417, 0.0220201593, 0.0713893399, 0.0339470766, 0.048046805, 0.0266012065, 0.0807820857, 0.0237604212, 0.0761985555, 0.0362196229, 0.046007622, 0.0273712147, 0.0881107971, 0.0258548278, 0.0760614872, 0.0384603925, 0.0454302505, 0.0262095258, 0.0837096199, 0.0234082974, 0.0710272491, 0.0355598629, 0.0445768647, 0.0250733141, 0.0758291185, 0.0221067425, 0.071713306, 0.0341556743, 0.0481033958, 0.0266518313, 0.0811816528, 0.0238678548, 0.0761224031, 0.0364577658, 0.0461580269, 0.0273792446, 0.0883704945, 0.0260104574, 0.0757926553, 0.0385401919, 0.045567818, 0.0262843315, 0.0839221999, 0.0235060584, 0.0710070357, 0.0356407166, 0.0446230546, 0.0251682997, 0.0760514215, 0.0222531576, 0.0715385452, 0.0342048667, 0.048198238, 0.0266715009, 0.0808881968, 0.0238526538, 0.0761416927, 0.0364961475, 0.0460452698, 0.0274292994, 0.0886771679, 0.0260896999, 0.0760361925, 0.0385419689, 0.0454721004, 0.0262962524, 0.084080793, 0.0235249139, 0.0710179359, 0.0356077179, 0.0445773117, 0.0252156183, 0.0761271715, 0.0221798625, 0.0714996234, 0.0341725014, 0.0481491238, 0.0266220178, 0.0811942369, 0.023837937, 0.0763502941, 0.0364252068, 0.046060957, 0.0273865834, 0.0885721594, 0.0258710533, 0.0759509131, 0.0384480022, 0.0455322862, 0.0261861198, 0.0841333047, 0.023395136, 0.0710402876, 0.0355887562, 0.0446554869, 0.0251449812, 0.0760513991, 0.0220793709, 0.0718424916, 0.0341512039, 0.0481835417, 0.0266610198, 0.0812456906, 0.0237631556, 0.0763498023, 0.0363747589, 0.0461115614, 0.0273785572, 0.0884568617, 0.025912961, 0.076068908, 0.0383850746, 0.0454561822, 0.0261935759, 0.0838875175, 0.0234192144, 0.0711257607, 0.0355122387, 0.0447600111, 0.0251000766, 0.0758931637, 0.0220779069, 0.0716929361, 0.0341877006, 0.0482325368, 0.0265998058, 0.0809078589, 0.0238185767, 0.0763100833, 0.0363547914, 0.0462322757, 0.0274090376, 0.0884348229, 0.0259894356, 0.0760751143, 0.0383903421, 0.0455725454, 0.0262153558, 0.0838005021, 0.0234847832, 0.071173273, 0.035588719, 0.0445478447, 0.0250962041, 0.0759934112, 0.0221990086, 0.0716754869, 0.034117125, 0.0481025167, 0.0266649872, 0.0809968039, 0.0238513462, 0.0763176158, 0.0362345502, 0.0460692011, 0.0274071675, 0.0885359049, 0.0260247048, 0.0759252012, 0.038531933, 0.0455289409, 0.0261761099, 0.0837511793, 0.0235022176, 0.0708689764, 0.0355019383, 0.0446038507, 0.0251468364, 0.0760185644, 0.0221887343, 0.0716132522, 0.0341288373, 0.0482295826, 0.0266201347, 0.0807591379, 0.023955591, 0.0760259926, 0.0364289917, 0.0462073348, 0.0274033546, 0.0883529484, 0.0260480195, 0.0757427141, 0.0384391136, 0.0455173776, 0.0262106825, 0.0839620382, 0.0234639589, 0.070905365, 0.0355635844, 0.0445797555, 0.0250667073, 0.0757692754, 0.0221418589, 0.0713967904, 0.0341449417, 0.0482309498, 0.0265863501, 0.0807046741, 0.0238363557, 0.076194413, 0.036378067, 0.0462406352, 0.0272782743, 0.087879546, 0.0259248186, 0.0759936348, 0.0384598896, 0.0456334092, 0.0260756724, 0.0837503374, 0.0234292839, 0.0708233416, 0.0355411731, 0.0446153581, 0.0250278488, 0.0757778212, 0.0220877621, 0.0715451464, 0.034184128, 0.0481998213, 0.0265390854, 0.0805709213, 0.0238188785, 0.0762078315, 0.0365277342, 0.046182096, 0.0273264572, 0.0880018845, 0.0259631835, 0.0758155733, 0.0386476628, 0.0456010923, 0.0261496138, 0.0834422335, 0.023374157, 0.070975326, 0.0357477479, 0.0447100177, 0.0251112003, 0.0756100789, 0.0221443772, 0.0716072991, 0.0342863686, 0.0482477173, 0.0266204942, 0.0805457756, 0.0238776356, 0.0761363506, 0.0366488993, 0.0461355932, 0.0273283496, 0.0878967717, 0.0260648709, 0.0760237575, 0.0387582779, 0.0456151031, 0.0262272451, 0.0835932046, 0.0235241298, 0.0710436478, 0.0357668214, 0.0446460508, 0.0251424331, 0.0756852776, 0.0221766438, 0.0715821683, 0.0343855247, 0.0483068451, 0.0266879089, 0.0810383931, 0.0239936411, 0.076453656, 0.0366877653, 0.0462337397, 0.0274486113, 0.0882876813, 0.0261585973, 0.0758641139, 0.0387604423, 0.0455861092, 0.0261987951, 0.0840828642, 0.0236422103, 0.0710434988, 0.0358481631, 0.0447376445, 0.0251595024, 0.0760382712, 0.0223115608, 0.0717810988, 0.0344618782, 0.0485429354, 0.0266771577, 0.0812106505, 0.0241306517, 0.0765214562, 0.0367312916, 0.0464485921, 0.0274898298, 0.0887218639, 0.0262454171, 0.0762237534, 0.0389197096, 0.0459336713, 0.0263254885, 0.084263131, 0.0237671211, 0.0714311525, 0.0359353162, 0.0450641811, 0.0251866318, 0.0762485638, 0.0224008244, 0.0720468536, 0.0345404744, 0.048698172, 0.0268441811, 0.0812796429, 0.0241733119, 0.07665281, 0.0368271843, 0.046659667, 0.0276111104, 0.0890250802, 0.0263966434, 0.0762881413, 0.0389872082, 0.0461643413, 0.026357336, 0.0843997002, 0.0237761457, 0.071491234, 0.0360776894, 0.0451621339, 0.0252869762, 0.0763074681, 0.0224797614, 0.0720938891, 0.0346706025, 0.0487587787, 0.0267353058, 0.0816206783, 0.0241849031, 0.0766521022, 0.0371086113, 0.0469182543, 0.0275560319, 0.0889834613, 0.0263862535, 0.0762349516, 0.0390534438, 0.0461472794, 0.0263467729, 0.0846210569, 0.023825733, 0.0712238029, 0.0360677242, 0.0451988839, 0.0252581649, 0.0764182732, 0.0224413686, 0.0718315467, 0.034850087, 0.049035456, 0.0267798509, 0.0815593973, 0.0241434351, 0.0765116587, 0.0370288715, 0.0470990129, 0.0275187455, 0.0888731331, 0.0262791757, 0.07586018, 0.0391373523, 0.0464477576, 0.026376456, 0.0848264396, 0.0236879848, 0.0710469708, 0.0362715758, 0.0454476513, 0.0253253337, 0.0769391209, 0.0223462768, 0.0720512494, 0.0349170901, 0.0491900444, 0.0268420074, 0.0818269551, 0.0241418183, 0.076383017, 0.0372199751, 0.0469688475, 0.0275852829, 0.0894134194, 0.0263949782, 0.0761979073, 0.0392097868, 0.0462570861, 0.0264390148, 0.0848409757, 0.023764912, 0.0711959973, 0.0363336988, 0.0453801937, 0.0253648777, 0.0771402866, 0.0224336591, 0.0718318224, 0.0349174403, 0.0491117127, 0.0268375818, 0.0819536448, 0.0240947641, 0.0763638541, 0.0371548049, 0.0470840521, 0.0275384262, 0.0895001739, 0.0262019075, 0.0760115907, 0.0393066555, 0.0462103114, 0.0263473392, 0.0849329606, 0.0237500593, 0.0710368454, 0.0363607034, 0.0453375131, 0.0252756048, 0.0768335983, 0.0223950632, 0.0716500729, 0.0349356048, 0.0491439067, 0.0268221106, 0.0818159729, 0.0241206773, 0.0763749331, 0.0371827632, 0.0470083281, 0.0276261792, 0.089403756, 0.0262193065, 0.0761193782, 0.0392546952, 0.0462820344, 0.0263677873, 0.0851960331, 0.0237380806, 0.0710665137, 0.0363779478, 0.0453150831, 0.0253264513, 0.0771455094, 0.0224252008, 0.0720031112, 0.034988299, 0.0491045564, 0.0268231612, 0.0819061846, 0.0241563395, 0.0764716491, 0.0372644924, 0.0473090522, 0.0276605748, 0.0895713046, 0.0262387153, 0.0758371726, 0.0393437967, 0.0466125831, 0.0264791567, 0.0851422325, 0.0237949211, 0.0711610839, 0.0364666022, 0.0456238016, 0.0254296847, 0.0771274865, 0.0224337187, 0.0717822164, 0.0350702032, 0.049397476, 0.0268961247, 0.0820715502, 0.024155749, 0.0763801932, 0.0373829901, 0.0473668166, 0.0277401414, 0.089246057, 0.026286941, 0.0763398036, 0.0395750292, 0.0466534942, 0.0264850017, 0.084552601, 0.0238962695, 0.0714794993, 0.0366861969, 0.0458074026, 0.0255349874, 0.0766096562, 0.0225538872, 0.0720363781, 0.0353382751, 0.0497473143, 0.027130736, 0.0817275569, 0.0242958497, 0.0768013969, 0.0375449173, 0.0476161949, 0.0278555769, 0.0889693201, 0.0263989363, 0.0764952898, 0.0397511311, 0.0469981246, 0.0266263168, 0.0846123025, 0.0238301158, 0.0716018453, 0.0367162712, 0.0459443107, 0.0255568065, 0.076564461, 0.0224309713, 0.0721004009, 0.0353424028, 0.0496874079, 0.0271405019, 0.0819460601, 0.0242560469, 0.0767479762, 0.037628334, 0.0476295054, 0.0279225167, 0.0888368264, 0.0263312459, 0.076578714, 0.0398246273, 0.0468935929, 0.0266982298, 0.0847116634, 0.0237766188, 0.0715782419, 0.0368007869, 0.0459559262, 0.0256058127, 0.0767379403, 0.0225073192, 0.0721383765, 0.0353849903, 0.0498423539, 0.0271666441, 0.0817550346, 0.0241980385, 0.0766801909, 0.0376137346, 0.047674235, 0.0278225932, 0.0890253037, 0.026357986, 0.0765133575, 0.0396684036, 0.0469734333, 0.0266160872, 0.084826827, 0.023929799, 0.0715999454, 0.0368281342, 0.0460103005, 0.0256031938, 0.0768578723, 0.0226045679, 0.0721368268, 0.0352966972, 0.049801752, 0.0271222666, 0.0818260759, 0.0243779924, 0.0768085271, 0.037543606, 0.0476177931, 0.02787311, 0.0893093646, 0.0265460592, 0.0765481964, 0.0394743197, 0.0468973853, 0.0266526863, 0.0853596255, 0.0240976848, 0.0716889054, 0.0365079939, 0.0458407924, 0.0255618468, 0.077321507, 0.0226219818, 0.0725204051, 0.0352681801, 0.0497507975, 0.0271092355, 0.0822980106, 0.024437014, 0.0770699233, 0.0375483148, 0.0475121066, 0.0279699452, 0.0898204446, 0.026525341, 0.0770198479, 0.0397144742, 0.0468614101, 0.0267438665, 0.0854197443, 0.0238768961, 0.0718074441, 0.0367478207, 0.0459738933, 0.0256939605, 0.0771015957, 0.0226063468, 0.072583653, 0.0352668054, 0.0497938171, 0.0273143556, 0.0820152834, 0.0243464299, 0.0772452056, 0.0374760404, 0.0476403944, 0.0279870685, 0.0892096609, 0.0264493432, 0.0767503008, 0.0396897681, 0.0469483361, 0.0267985389, 0.0849554762, 0.0239089187, 0.071899496, 0.036702361, 0.0459483862, 0.0256625395, 0.0768402293, 0.0225348566, 0.0724474415, 0.0353544652, 0.049601227, 0.0271130335, 0.0820260569, 0.0243341886, 0.0769404471, 0.0375974402, 0.0475654639, 0.0278930459, 0.0893483981, 0.0263864025, 0.0766166076, 0.0397412665, 0.0468570851, 0.0266393423, 0.0847443193, 0.0238479115, 0.0717071891, 0.0367909223, 0.0459352806, 0.0256266296, 0.07688196, 0.0225086771, 0.0724382922, 0.0352374762, 0.049601011, 0.0271477439, 0.0820025504, 0.0242571291, 0.0771081746, 0.0375016741, 0.0474322028, 0.0279256031, 0.0893340707, 0.0264158472, 0.0765991509, 0.0396517068, 0.0469390787, 0.0267145, 0.084972702, 0.0238801651, 0.071577616, 0.0364510901, 0.045682501, 0.0255791154, 0.0768826306, 0.0225248747, 0.0720948949, 0.0351734273, 0.0496478938, 0.0272775088, 0.0823323652, 0.0242347233, 0.0769402385, 0.0375012346, 0.0474008583, 0.0279871728, 0.0898252353, 0.0263419468, 0.0765138417, 0.0396169275, 0.0467732996, 0.0267944857, 0.085615769, 0.0238261763, 0.07133881, 0.0367221422, 0.0458103716, 0.0256062504, 0.0774974748, 0.0224850196, 0.0718004107, 0.0353313051, 0.049637273, 0.0271161571, 0.0824295431, 0.0241644159, 0.0763765946, 0.0373608097, 0.0474396423, 0.0279453807, 0.0905198976, 0.0264063869, 0.0761927962, 0.0394837968, 0.0468033738, 0.0266920049, 0.0860424489, 0.0238870941, 0.0713509396, 0.0365602262, 0.0457185507, 0.0256268829, 0.0778447166, 0.0225760099, 0.07214275, 0.0351350009, 0.0496076308, 0.0272883847, 0.082931459, 0.0242653452, 0.0768386275, 0.0374101698, 0.0475046933, 0.0279163253, 0.0903893933, 0.0264268313, 0.0764708668, 0.0395306796, 0.0467802957, 0.026770493, 0.086026825, 0.0238831379, 0.0715288818, 0.0364795551, 0.045908846, 0.025634069, 0.0778393969, 0.0225612652, 0.0722758323, 0.0350727588, 0.0497619137, 0.0272310507, 0.083040826, 0.0243361164, 0.0769113302, 0.0373698659, 0.0475757383, 0.0280390289, 0.0907563269, 0.0265467819, 0.0767414495, 0.0394434966, 0.0469906144, 0.0268268157, 0.0864953473, 0.0240126625, 0.0717430934, 0.0365506969, 0.046193935, 0.0258121397, 0.0783646405, 0.0227088723, 0.0724411085, 0.0351385325, 0.0498893149, 0.02732471, 0.0834482312, 0.0244847368, 0.0772443935, 0.0374601185, 0.0477090478, 0.0281324703, 0.0910225436, 0.026746979, 0.0772309452, 0.0396554209, 0.04707608, 0.0268261246, 0.0867334679, 0.0241471659, 0.0723840743, 0.0367041156, 0.046035286, 0.0257686619, 0.078785643, 0.0227840804, 0.072730571, 0.0353077911, 0.0499267429, 0.0273814034, 0.083690308, 0.0246022027, 0.0774808228, 0.0376374014, 0.0478081182, 0.0281976908, 0.0915930718, 0.026842501, 0.0770419687, 0.0397951901, 0.0470602326, 0.0269321911, 0.0871524066, 0.024247257, 0.0719185695, 0.0367347673, 0.0461140759, 0.0258461423, 0.0789099336, 0.0229432359, 0.0725781769, 0.0352291614, 0.0498616807, 0.0274258405, 0.0840782449, 0.0245888904, 0.077256389, 0.0375187881, 0.0476441085, 0.0281846151, 0.0915478021, 0.0268346835, 0.0769010335, 0.0396036431, 0.0471262224, 0.0269601792, 0.0873230398, 0.0242385883, 0.071875006, 0.0366566479, 0.0461410992, 0.0258399714, 0.0791734755, 0.0229351725, 0.0728113428, 0.0352282934, 0.0499082096, 0.0274497308, 0.0839541182, 0.0246745348, 0.0774143338, 0.0374831222, 0.0478828736, 0.0282044355, 0.0915476233, 0.0269441772, 0.077141352, 0.0397032797, 0.0471489094, 0.0269788168, 0.0873332024, 0.0243338719, 0.0722188875, 0.0367592983, 0.0461563691, 0.025910452, 0.0792420059, 0.0229375493, 0.0727018565, 0.0353740416, 0.0499682911, 0.0275253244, 0.0843465924, 0.0246544816, 0.0774698034, 0.0376080871, 0.0479599535, 0.0282247905, 0.0919368789, 0.0269287806, 0.0769099444, 0.0396903232, 0.0471921004, 0.0270375237, 0.0875772387, 0.0243081264, 0.071992144, 0.0366597287, 0.0461675823, 0.0258802194, 0.0789851844, 0.022965705, 0.0725919157, 0.0352719501, 0.0500574857, 0.0274774879, 0.0843220949, 0.0246241093, 0.0773961991, 0.0374155417, 0.047950089, 0.0283617843, 0.0918124542, 0.0269830041, 0.076919347, 0.0395431332, 0.047266677, 0.0270681698, 0.0878330395, 0.0243840553, 0.0723053813, 0.0367801413, 0.0462740511, 0.0260767415, 0.0794859305, 0.0230378658, 0.0728464052, 0.0353601649, 0.0500181094, 0.027544776, 0.0844470635, 0.0248170663, 0.0774400532, 0.037658006, 0.0481229424, 0.0283157267, 0.0924642235, 0.0270366576, 0.0769784153, 0.0398065783, 0.0474872403, 0.0271378756, 0.0879455507, 0.024404576, 0.0719817355, 0.0368308909, 0.0463494323, 0.026090309, 0.0798128545, 0.0230750069, 0.0727765933, 0.0353832953, 0.0501968563, 0.0276640113, 0.0853161216, 0.0248716287, 0.0775422975, 0.0375446901, 0.0480390824, 0.0284391958, 0.0928753167, 0.0272176694, 0.0773721263, 0.0397728272, 0.0473338403, 0.0271635428, 0.0887530893, 0.0246142447, 0.0721284226, 0.0366488695, 0.0464332812, 0.0260744151, 0.0801251605, 0.0232183151, 0.0730703622, 0.0354347639, 0.050241515, 0.0275839511, 0.0851196945, 0.0249511674, 0.0775156096, 0.0377434157, 0.0481199548, 0.0284362715, 0.0928915814, 0.027293358, 0.0774445981, 0.0399706624, 0.0473929234, 0.0272129606, 0.0888046622, 0.0246916953, 0.0723539293, 0.0368727148, 0.0464216992, 0.026199501, 0.0803549364, 0.023270797, 0.0729976296, 0.0354948156, 0.0506983623, 0.0277912971, 0.0854934677, 0.0250058919, 0.0777268708, 0.0377902202, 0.0483792536, 0.0285341833, 0.0933211967, 0.0273353215, 0.0773817673, 0.0399627648, 0.0476957336, 0.02727166, 0.0887268409, 0.0247300919, 0.0725416541, 0.0369137302, 0.0467904396, 0.026232658, 0.0807706639, 0.0232304614, 0.072857976, 0.0354942456, 0.0505188033, 0.0277556255, 0.0856963322, 0.0249970984, 0.0773599595, 0.0376762822, 0.048348669, 0.0285174288, 0.0932793245, 0.0272814482, 0.0771055818, 0.0398042426, 0.0475653112, 0.0271125864, 0.089186348, 0.0247666426, 0.0719484314, 0.0367510431, 0.0465533175, 0.0260577928, 0.0807717666, 0.0232045557, 0.0728225335, 0.0354106985, 0.0504359864, 0.0275948532, 0.0856927708, 0.0249646138, 0.0775280446, 0.037777774, 0.0484559834, 0.0284610689, 0.0936508849, 0.0272264406, 0.076980345, 0.0398467816, 0.0476353467, 0.0271247774, 0.0893416032, 0.024721384, 0.0723505616, 0.0367748067, 0.0467854775, 0.0261355974, 0.0812135935, 0.0232815836, 0.0727143139, 0.0354040712, 0.0506175533, 0.0276848692, 0.0862426311, 0.0252189357, 0.0775222257, 0.0377219915, 0.0484980159, 0.0285055861, 0.0937635601, 0.0275082961, 0.076899901, 0.0399019308, 0.0477600694, 0.0271773525, 0.0892313272, 0.0246525798, 0.0717116371, 0.0369417593, 0.0468133278, 0.0261069108, 0.0803393051, 0.0231877435, 0.0723342523, 0.0354171954, 0.0505509153, 0.0276049208, 0.0854439363, 0.025045976, 0.076785177, 0.0377334729, 0.0484953485, 0.0284783375, 0.0935477689, 0.0272159539, 0.0764328167, 0.0397748239, 0.0478465632, 0.0271376278, 0.0892392397, 0.024648115, 0.0715606511, 0.0367437415, 0.0466739684, 0.0260625742, 0.0806542262, 0.0231538881, 0.0722539574, 0.0355014987, 0.0505468249, 0.0276174434, 0.0855503231, 0.0250755288, 0.0767519027, 0.037620306, 0.0486016646, 0.0283682533, 0.0927183405, 0.0272591393, 0.0762526691, 0.0398028307, 0.0479390472, 0.027220903, 0.0886437446, 0.0246719178, 0.0714093596, 0.0367364958, 0.0468095131, 0.0261899941, 0.0810021162, 0.0231385864, 0.0721023604, 0.0353403538, 0.0506788045, 0.027703004, 0.0859517306, 0.0249016117, 0.0764966533, 0.0375315621, 0.0485094897, 0.0285352562, 0.0939279795, 0.0272006076, 0.0763489082, 0.0397193469, 0.047828842, 0.0272183716, 0.0892331079, 0.0245442968, 0.0715022832, 0.0368706435, 0.0469828956, 0.0261509735, 0.080949679, 0.0229638647, 0.0721724033, 0.0354608819, 0.0508193411, 0.027793793, 0.0865479112, 0.0248711947, 0.0768655539, 0.03777197, 0.0487447344, 0.0286015142, 0.0942320451, 0.0270388275, 0.0764258057, 0.0399504714, 0.0479713753, 0.0273257997, 0.0900326818, 0.0244766418, 0.0716193765, 0.0370269828, 0.0471154675, 0.0263523664, 0.0812172219, 0.0229175501, 0.0721917599, 0.035575565, 0.0510910526, 0.0279107001, 0.0862998217, 0.0247550253, 0.0769922808, 0.0378463715, 0.0488318279, 0.0287378058, 0.0941057429, 0.0269298051, 0.0767126381, 0.0399112366, 0.0481527112, 0.0274200328, 0.0895759016, 0.0244365819, 0.071979478, 0.0369841866, 0.0470551364, 0.026356997, 0.0811254159, 0.022920372, 0.0722230747, 0.0354991965, 0.0510217063, 0.0278696232, 0.0868063867, 0.0247456264, 0.0770330504, 0.0378310382, 0.0489514284, 0.0286562517, 0.0941900909, 0.0268907771, 0.076377131, 0.0399066433, 0.0481653921, 0.0273265988, 0.0897145197, 0.0242592525, 0.0714446604, 0.0370108075, 0.0469902717, 0.0262407642, 0.0812355503, 0.0228178892, 0.0720564201, 0.0356997997, 0.0508981124, 0.0277104862, 0.0863804594, 0.0245363712, 0.0764652267, 0.0382153057, 0.0486923903, 0.0285777263, 0.0942364782, 0.0265913177, 0.0759793893, 0.0401045009, 0.0478111245, 0.0273043234, 0.0896888673, 0.0240501389, 0.0710714683, 0.0370591506, 0.0468183346, 0.0263442844, 0.0814102963, 0.0226894133, 0.0716851279, 0.0356367193, 0.0505016372, 0.027825186, 0.0866256729, 0.0243520364, 0.0762076825, 0.0379778557, 0.0485707372, 0.0285196993, 0.0942004845, 0.0263723303, 0.075641714, 0.0400083326, 0.0478273816, 0.0270937588, 0.0894270539, 0.0239053033, 0.0710077137, 0.0369767435, 0.047078494, 0.0261628013, 0.0809333026, 0.0225783512, 0.0718093365, 0.0356399044, 0.0509198904, 0.0277748834, 0.0862183198, 0.0244352967, 0.0762677193, 0.0380096994, 0.0487139598, 0.0286937654, 0.0939095244, 0.0266918875, 0.0755965486, 0.0402422361, 0.0481119044, 0.0273559503, 0.0897438154, 0.0240416918, 0.0705922768, 0.0371237211, 0.0470492989, 0.0263836384, 0.0819147453, 0.0227270555, 0.0720291659, 0.0355868377, 0.050996948, 0.027919393, 0.0867269486, 0.0245101098, 0.0766402408, 0.0379294716, 0.0488503054, 0.028657075, 0.0944280252, 0.026624836, 0.0762912035, 0.0400357544, 0.0482869744, 0.0273329727, 0.0905783474, 0.0241897888, 0.0712901279, 0.0370103568, 0.0469580777, 0.0263137165, 0.0820518881, 0.0227317996, 0.0719598606, 0.0354935303, 0.0507162362, 0.0278589223, 0.0867327303, 0.024448799, 0.0765810162, 0.0378198475, 0.0487516038, 0.0286548547, 0.0945950747, 0.026666563, 0.0763602629, 0.0398464017, 0.0481965505, 0.0272170212, 0.0901207253, 0.0241581462, 0.0713441595, 0.0368661582, 0.0472964905, 0.0262576975, 0.0816376731, 0.0227637906, 0.0719555914, 0.0354683846, 0.050962761, 0.0279063098, 0.0871778354, 0.0245643687, 0.0765692666, 0.0379341878, 0.0491158552, 0.0287274532, 0.0947733, 0.0265188664, 0.076290153, 0.0400458537, 0.0483124927, 0.0273378473, 0.0906549245, 0.0242681466, 0.0714723319, 0.0370794646, 0.047319375, 0.0263042804, 0.0819791555, 0.0227018092, 0.0722072944, 0.0356565267, 0.0511823483, 0.0278803688, 0.0870248452, 0.0246282406, 0.0768574029, 0.0379427485, 0.0490469076, 0.0286219493, 0.094591558, 0.0266745165, 0.0766798183, 0.0400764756, 0.048637569, 0.0273522474, 0.0903500095, 0.0241522044, 0.0714793652, 0.0370729305, 0.0476349443, 0.0262779128, 0.0816863254, 0.0226491112, 0.0722933263, 0.0356389284, 0.051413428, 0.028002521, 0.087479502, 0.0245367978, 0.0767102912, 0.037807893, 0.0490341336, 0.0287467316, 0.0949132219, 0.0265356973, 0.0766428038, 0.0399669074, 0.0485228784, 0.0271705166, 0.0902717635, 0.0240997933, 0.071808733, 0.0371060558, 0.0474856868, 0.0261863153, 0.0817886665, 0.022836443, 0.073443763, 0.0355238244, 0.051074747, 0.0279244706, 0.0870176032, 0.0246033091, 0.0769434944, 0.0378082953, 0.0488839261, 0.0286353678, 0.0948642194, 0.0266267881, 0.0770788193, 0.0399978645, 0.0481092744, 0.0273459572, 0.0907781944, 0.0242743939, 0.0726054311, 0.0370397754, 0.0472575314, 0.0262503084, 0.0819048807, 0.0227227379, 0.0720800459, 0.0356140845, 0.0510180891, 0.0279043894, 0.0867410004, 0.0245570242, 0.0775606707, 0.0379176438, 0.0490373224, 0.0285229683, 0.0943299532, 0.0264684409, 0.0771572739, 0.0400670581, 0.0483812243, 0.0272032935, 0.0902364329, 0.0240971353, 0.0721999928, 0.0370702408, 0.0474051237, 0.0261333287, 0.0819295421, 0.0225989297, 0.0726305097, 0.035735894, 0.0511346385, 0.0278691202, 0.0874112248, 0.024328474, 0.0765517727, 0.0379547402, 0.0491898656, 0.0286896303, 0.0946419835, 0.0263106432, 0.0763631314, 0.0400089547, 0.0485225692, 0.0274769589, 0.089632459, 0.0238444377, 0.0712069198, 0.0370603725, 0.0474542975, 0.0263870377, 0.0813960209, 0.0225236882, 0.0718380734, 0.0357499942, 0.0512208454, 0.0280438252, 0.0866878852, 0.0244048852, 0.0767848045, 0.0379582122, 0.049147062, 0.0289269742, 0.0946000367, 0.0264897998, 0.0767107457, 0.0400715843, 0.0486489013, 0.0276191346, 0.090114221, 0.0239521228, 0.0715840459, 0.0370562635, 0.0475510471, 0.0267122481, 0.082078889, 0.0225710161, 0.0721779391, 0.0358180925, 0.0514431968, 0.0280623641, 0.0866491646, 0.0243826322, 0.076426506, 0.0380886421, 0.0492295995, 0.0288184118, 0.093836695, 0.0263915174, 0.0764099881, 0.0402368233, 0.048550088, 0.0274444614, 0.0895446762, 0.0239103697, 0.0712607801, 0.0371611938, 0.0477241836, 0.0264840387, 0.0815173611, 0.0225775503, 0.0721416697, 0.035710711, 0.051481761, 0.0279824082, 0.0866666287, 0.0243845712, 0.0765997395, 0.0381352343, 0.0494427979, 0.0287686624, 0.094086282, 0.0264633242, 0.0765885413, 0.040063668, 0.0488871969, 0.0273735244, 0.0895379856, 0.024124017, 0.0714739561, 0.0371391103, 0.0478746705, 0.0263614878, 0.0816622153, 0.0226742569, 0.0723596737, 0.035725452, 0.0515541956, 0.0280088708, 0.0869093984, 0.0245518498, 0.0765173584, 0.038041532, 0.0493891351, 0.028835414, 0.0940876603, 0.0265539195, 0.0766284987, 0.040074002, 0.0487655662, 0.0274116658, 0.0895866677, 0.0240089204, 0.071629256, 0.037163049, 0.0478661023, 0.0264562666, 0.0814272314, 0.0226933137, 0.0726246312, 0.0356519483, 0.0519091114, 0.0280191135, 0.0866396427, 0.0245368034, 0.0768373236, 0.0379776694, 0.0496058278, 0.0289043076, 0.0941336751, 0.0265643876, 0.0761916935, 0.0400451981, 0.048858963, 0.0273828376, 0.0897854045, 0.024012262, 0.071159564, 0.0371857025, 0.0480527692, 0.0265081096, 0.0815173984, 0.0226737205, 0.0720543265, 0.0357987992, 0.0516373664, 0.0279924925, 0.0866027176, 0.0243726168, 0.0760021955, 0.0378664955, 0.0495377071, 0.0287013613, 0.0941088349, 0.0264270045, 0.0761978626, 0.0399833694, 0.0490519032, 0.027204128, 0.0901443735, 0.0238277093, 0.0713582858, 0.0370384268, 0.0481036901, 0.026200911, 0.0818998739, 0.022454448, 0.0713725984, 0.0355537944, 0.0516360588, 0.0277848337, 0.086477913, 0.0242893621, 0.0764760822, 0.0378979184, 0.0493132919, 0.0284906216, 0.0941670686, 0.0263908636, 0.0761555508, 0.0399233773, 0.0488777049, 0.0272419844, 0.0899199322, 0.0238824245, 0.0710826889, 0.0368394628, 0.0480135344, 0.0262069851, 0.0818372369, 0.0225932039, 0.071643427, 0.0356507525, 0.0517491177, 0.0278279018, 0.0868309587, 0.0244685896, 0.0764093027, 0.0380592644, 0.049685657, 0.0285720099, 0.0946119726, 0.026569739, 0.0762121901, 0.0400372334, 0.0489671715, 0.02723887, 0.0897625536, 0.0239288192, 0.0712286308, 0.0371297598, 0.0480939858, 0.0261844695, 0.0817210674, 0.0226488896, 0.0716073066, 0.0357830524, 0.0519247726, 0.027670091, 0.0865837857, 0.0244512837, 0.0764576867, 0.0380214974, 0.0497029833, 0.0285446942, 0.0940867066, 0.0265247505, 0.0761363208, 0.0400825292, 0.0491765365, 0.0272423141, 0.0899310187, 0.0240472425, 0.0709803849, 0.0369511582, 0.0479732044, 0.0262716077, 0.0818148106, 0.0226997789, 0.0719881207, 0.0355148837, 0.0518438816, 0.0277650356, 0.0871440843, 0.0245816391, 0.0766880885, 0.0379150324, 0.049578663, 0.0285608843, 0.0949786454, 0.0265304316, 0.076628536, 0.039898444, 0.0490089357, 0.0273111388, 0.090598911, 0.0240618084, 0.0715247542, 0.0368998013, 0.0480195694, 0.0263224728, 0.0821820274, 0.0227109715, 0.0722023174, 0.0356573313, 0.0517362058, 0.027647458, 0.0872913375, 0.024556363, 0.0768803731, 0.0376795195, 0.0497058108, 0.0286771264, 0.0950769708, 0.0266010202, 0.07675872, 0.0399793126, 0.0492239855, 0.027280746, 0.0904517695, 0.0240877252, 0.0717700049, 0.0371445082, 0.0482491627, 0.0262899883, 0.0824827403, 0.0227181483, 0.0723198727, 0.0356897302, 0.0521038994, 0.0278249141, 0.0868568197, 0.0244858731, 0.0770548359, 0.0383057073, 0.050165277, 0.0291391946, 0.0939377174, 0.0264334343, 0.0767036676, 0.0400314145, 0.0492921323, 0.0272708219, 0.0891203657, 0.0238734055, 0.0716953129, 0.0369269885, 0.0481234975, 0.0260360911, 0.0809151605, 0.022514971, 0.0721105188, 0.035584338, 0.0520691685, 0.0275591407, 0.0862237141, 0.0244679116, 0.0772798508, 0.037929263, 0.0498574153, 0.0285284892, 0.0942727327, 0.0265248716, 0.0766199306, 0.0398895964, 0.0493378937, 0.0271144658, 0.0896464586, 0.0240585506, 0.071468167, 0.036804568, 0.0479880683, 0.0261339135, 0.0811341256, 0.0226992164, 0.0719115064, 0.0354608819, 0.0513406657, 0.0278841928, 0.0868879259, 0.0244582631, 0.07680922, 0.0377139784, 0.0490064286, 0.0286746435, 0.0947304368, 0.0265210811, 0.07647679, 0.0397610739, 0.0487253629, 0.0275822766, 0.0901749283, 0.0240722988, 0.0713912472, 0.0368920118, 0.0477428734, 0.0266251154, 0.0816146508, 0.0226583779, 0.0719998479, 0.0354526453, 0.0512452833, 0.0281837489, 0.0864430815, 0.0245860405, 0.0768131912, 0.0378012136, 0.0491849482, 0.0291640721, 0.0940563828, 0.0264839083, 0.0763181895, 0.039868664, 0.0489632711, 0.0276887752, 0.090082407, 0.0240744688, 0.0714026242, 0.0368912406, 0.0482052378, 0.0267320126, 0.0819846615, 0.022786947, 0.0719003826, 0.0355617441, 0.0518647842, 0.0282130819, 0.0870849043, 0.0247558579, 0.0773102418, 0.0378617384, 0.0494297594, 0.0290980563, 0.0941537693, 0.0268836357, 0.0769351348, 0.0399848036, 0.0499932505, 0.0280654989, 0.0904039964, 0.0245215371, 0.0717251748, 0.0371044837, 0.0487384126, 0.0270388983, 0.0818472058, 0.0229708739, 0.0724380761, 0.0355687775, 0.0522313863, 0.0286857747, 0.0874117464, 0.0248835906, 0.0769977719, 0.0380908698, 0.050263349, 0.0298013706, 0.0949090645, 0.0271292645, 0.0771649554, 0.040128652, 0.0500220619, 0.0285130292, 0.0914300531, 0.0248185899, 0.071978353, 0.0371313021, 0.049133148, 0.0276605263, 0.0824138001, 0.0231856592, 0.0726585463, 0.0356791578, 0.0527917892, 0.0294641573, 0.0873961672, 0.0253082998, 0.0773946345, 0.038072519, 0.0505204946, 0.0296018366, 0.0950561762, 0.0272354931, 0.077553466, 0.0398536995, 0.0501746088, 0.0284236707, 0.0906085894, 0.0247067418, 0.0724311844, 0.0369004719, 0.0486117862, 0.0272160321, 0.0827347487, 0.0233042706, 0.0734400451, 0.0354122929, 0.0526263453, 0.028628068, 0.0875222757, 0.025000589, 0.0781975612, 0.0377548486, 0.0500282459, 0.029141508, 0.0953142643, 0.0269797556, 0.0783073679, 0.0396681577, 0.0493121333, 0.0278248638, 0.0915923193, 0.0246263389, 0.0727577657, 0.0363542065, 0.0480373353, 0.0266165081, 0.0838107541, 0.0230966508, 0.0739061907, 0.0348293483, 0.0522512421, 0.0282662865, 0.0889058039, 0.0248155221, 0.0792595148, 0.0366429463, 0.0500041246, 0.0290827043, 0.0975813642, 0.0268242396, 0.0787306949, 0.0388880596, 0.0491361655, 0.0274971742, 0.0925595984, 0.0242506973, 0.0733080953, 0.0360612273, 0.0480867773, 0.0267724488, 0.0841135904, 0.0224558283, 0.0732681528, 0.0353682451, 0.0522272252, 0.0283092931, 0.0888021737, 0.0243302248, 0.0784879029, 0.0377616212, 0.0500070564, 0.029248625, 0.0973633006, 0.02645123, 0.0780519396, 0.039592348, 0.049485039, 0.0278331824, 0.0927202255, 0.0240387395, 0.0728813559, 0.0365912095, 0.048445642, 0.0267807916, 0.0844461769, 0.022649115, 0.0736354664, 0.0353588089, 0.0524218269, 0.0286439825, 0.0898326337, 0.0245377272, 0.0787516609, 0.037652757, 0.0501701534, 0.0294116102, 0.097665146, 0.0266681984, 0.0782412812, 0.0396959446, 0.0494808592, 0.0278029814, 0.0931329131, 0.0240498502, 0.072634317, 0.036825411, 0.0483828485, 0.0267783385, 0.0845824778, 0.0225927681, 0.0734230652, 0.0354124568, 0.0524023734, 0.0286255404, 0.0899664611, 0.024430396, 0.0786495283, 0.0378427058, 0.0502768755, 0.029423466, 0.097972177, 0.0266817771, 0.0783320144, 0.0397786535, 0.0494098701, 0.0278788395, 0.0931395292, 0.0241789706, 0.0728962198, 0.0368999839, 0.0486217625, 0.0268492401, 0.0844888836, 0.0226668175, 0.0733381808, 0.0355707407, 0.0524110533, 0.0286227521, 0.0898934826, 0.0245276727, 0.078714624, 0.0379188806, 0.0504339486, 0.0294636153, 0.0981303528, 0.026826039, 0.0785221383, 0.039955873, 0.0495237112, 0.0278537422, 0.0933184326, 0.0243012663, 0.0728049055, 0.0367532223, 0.0482205153, 0.0268833879, 0.0848397315, 0.0227343999, 0.0735711306, 0.0353806093, 0.0523258746, 0.0286674183, 0.0894036964, 0.0245989803, 0.0783004016, 0.0375217944, 0.0500650257, 0.0294206943, 0.0975733995, 0.026948167, 0.0778153166, 0.0395548306, 0.0491511747, 0.0279145818, 0.0929068848, 0.0242078248, 0.0724808052, 0.0365707017, 0.0483708382, 0.0266887136, 0.0844371319, 0.0227558687, 0.0731054097, 0.0353566147, 0.0520798527, 0.0286621861, 0.0899026394, 0.0245988518, 0.0786905363, 0.0376299769, 0.0499919765, 0.0295225754, 0.0983264744, 0.0267903022, 0.0784645975, 0.0398033708, 0.0489012524, 0.0280691572, 0.0938985199, 0.0242613349, 0.0728138909, 0.0366445296, 0.0478287898, 0.0268446915, 0.0852435231, 0.0227414519, 0.0730588287, 0.035399802, 0.0519481711, 0.0287115984, 0.0901855528, 0.0245506521, 0.0784578323, 0.0377301015, 0.0500679538, 0.0295735653, 0.0981533974, 0.0267762132, 0.0781587586, 0.0397122018, 0.0493322499, 0.027946962, 0.0938599929, 0.0243082736, 0.0724034831, 0.0369587839, 0.0484976619, 0.0268245712, 0.0853244215, 0.022779718, 0.0732404217, 0.0356092341, 0.052500762, 0.0286115184, 0.0905691758, 0.0245640706, 0.0785300136, 0.0379351117, 0.0503380187, 0.0294945277, 0.0985960364, 0.02688214, 0.07817965, 0.0398476049, 0.0492440201, 0.0279639512, 0.094001554, 0.0241183098, 0.0724275261, 0.0370146781, 0.0482703745, 0.0267975181, 0.0853521675, 0.022713989, 0.0732923225, 0.0355637744, 0.0520577654, 0.0287030209, 0.090652205, 0.0245838109, 0.0783896297, 0.0379023217, 0.0501541868, 0.0293066148, 0.0984413624, 0.0266840551, 0.0783996135, 0.0399618186, 0.0495414659, 0.0277609155, 0.094141975, 0.0241639465, 0.0727638975, 0.0370190032, 0.0483159833, 0.0266201794, 0.0853277817, 0.022573119, 0.0733286515, 0.0356178321, 0.0522858128, 0.0284987278, 0.0901977122, 0.0243977793, 0.0782931447, 0.037721999, 0.0504098944, 0.0291688927, 0.0977807194, 0.0266318452, 0.0783036351, 0.0397312604, 0.0494812466, 0.0276355948, 0.0927951783, 0.0241542719, 0.0727850124, 0.0367468074, 0.0486821942, 0.0265537966, 0.0841622427, 0.0225666706, 0.0736366287, 0.0353502855, 0.0530458353, 0.0283596851, 0.0892830044, 0.0245570112, 0.0784945264, 0.0375206992, 0.0506322645, 0.0289869104, 0.0970238745, 0.0267462041, 0.0783931464, 0.0397457145, 0.0499910191, 0.0276442431, 0.0921490863, 0.0243010391, 0.0725159645, 0.0366590545, 0.0487909243, 0.0265053846, 0.0837920755, 0.0227732211, 0.073491998, 0.035394337, 0.053021688, 0.0282854792, 0.0891807899, 0.0247211102, 0.0785042197, 0.0377170593, 0.0509041324, 0.0290068351, 0.0973860398, 0.0268092602, 0.0782685652, 0.03996462, 0.0501548015, 0.0275466684, 0.0924087018, 0.0242901873, 0.0728919804, 0.0368846357, 0.048606731, 0.0263062958, 0.084243305, 0.0226392616, 0.0735743791, 0.0355213694, 0.0528541021, 0.0280969292, 0.0892139897, 0.0246440042, 0.0788262859, 0.0377678685, 0.0505038872, 0.0287652295, 0.0970461965, 0.0267985594, 0.0782750323, 0.0399623178, 0.050040856, 0.027260324, 0.0924465507, 0.0242255777, 0.0727376267, 0.0369431376, 0.0485410951, 0.0262808092, 0.0840345025, 0.0227865875, 0.0735326335, 0.0355857648, 0.0525116026, 0.0280737076, 0.0892779231, 0.0247956999, 0.078812398, 0.0378729738, 0.0505647361, 0.028911816, 0.0976712704, 0.0268981587, 0.0786522105, 0.0401151143, 0.0500400625, 0.0274398271, 0.0925723761, 0.0243095551, 0.0728255808, 0.0370106474, 0.0486055203, 0.0262445994, 0.0839158967, 0.0227750689, 0.0735622868, 0.0356086269, 0.0526374876, 0.0281746387, 0.0895322785, 0.0247857906, 0.0788136497, 0.0378666222, 0.0505226776, 0.0288427882, 0.0979153663, 0.0268946607, 0.0784796998, 0.0401809476, 0.05017047, 0.0274498127, 0.0930355042, 0.0243477393, 0.0727560222, 0.0370044746, 0.0486832224, 0.0262627248, 0.0842893198, 0.0227685552, 0.0737184659, 0.035598103, 0.0527980812, 0.0281144548, 0.0897445828, 0.0247562267, 0.0785483867, 0.0379621871, 0.0506373905, 0.0288310796, 0.0978893563, 0.0268989615, 0.0784472898, 0.040140219, 0.0500200726, 0.0274013802, 0.0931135193, 0.024429284, 0.0727491528, 0.03710844, 0.0487287119, 0.0263167862, 0.0843668953, 0.0228289999, 0.0735522956, 0.0356727652, 0.0528556481, 0.0281483196, 0.0896760002, 0.0247752275, 0.0786709934, 0.0378458276, 0.0506536327, 0.0287563093, 0.0977694616, 0.0268434342, 0.0783990398, 0.0399824977, 0.0503146723, 0.0274158139, 0.0930499658, 0.0243731625, 0.0728594586, 0.0370831117, 0.0487001501, 0.0262767915, 0.0843056068, 0.0228685793, 0.0734839961, 0.035677176, 0.0527148992, 0.0280612987, 0.0895125344, 0.0247929376, 0.0786301494, 0.0378799364, 0.0505853184, 0.028868895, 0.0981441066, 0.0269424636, 0.0778805315, 0.0400290191, 0.0501490869, 0.0273450315, 0.0932352915, 0.0243958607, 0.072376065, 0.0370027982, 0.0487081036, 0.0262648854, 0.0843684897, 0.0228148233, 0.0734988302, 0.0356383026, 0.0528431274, 0.028096823, 0.0895641521, 0.0248297863, 0.0784263611, 0.0377470888, 0.0506289192, 0.0289860796, 0.0979153663, 0.0270713139, 0.0781650469, 0.0400959104, 0.0501694791, 0.0275329705, 0.0926984027, 0.0244817268, 0.0725127682, 0.0370254144, 0.048708152, 0.026394261, 0.0842942297, 0.0228786021, 0.0733523592, 0.0356142297, 0.0528875142, 0.0281771198, 0.0896604806, 0.0249280185, 0.0784668699, 0.0377941616, 0.0506748706, 0.0289937295, 0.0978793576, 0.0271378867, 0.0781936347, 0.0401995257, 0.0501263142, 0.0275578853, 0.0932407975, 0.0245566703, 0.0725894794, 0.0370543823, 0.048757568, 0.0264551006, 0.0846155807, 0.0229571797, 0.0734344795, 0.0356812067, 0.0528273731, 0.0282419156, 0.089841336, 0.0249820091, 0.0785214975, 0.0378938168, 0.0507998727, 0.0290677641, 0.0983329117, 0.027152326, 0.0781907365, 0.0401740037, 0.0503495261, 0.0275757145, 0.0932652727, 0.0245710406, 0.0725854412, 0.037070021, 0.0488082469, 0.0264115147, 0.0845310092, 0.0229950175, 0.0734109953, 0.0356733575, 0.0530271418, 0.0282168612, 0.0895648375, 0.0249760766, 0.0784324035, 0.0378965586, 0.0507966876, 0.0290128924, 0.0980908349, 0.0272356011, 0.0781944767, 0.040219292, 0.050325878, 0.0275429506, 0.0930691138, 0.0246827267, 0.0725848675, 0.0371323377, 0.0488164872, 0.026472779, 0.0845429972, 0.0231118165, 0.0734182298, 0.035794571, 0.0530106612, 0.0282012857, 0.0896846056, 0.0250678621, 0.0787105933, 0.0379735902, 0.0508486293, 0.0288951397, 0.0980043188, 0.0273687709, 0.0782753006, 0.040278364, 0.0503058508, 0.0273655839, 0.092995055, 0.0246861968, 0.0724645332, 0.0371119268, 0.0489445291, 0.0263049062, 0.084373571, 0.0230567604, 0.0731978416, 0.0356744304, 0.0530327968, 0.0280597787, 0.0895436257, 0.025014285, 0.0782477707, 0.037908867, 0.0509195477, 0.0288791768, 0.0979652405, 0.0271620378, 0.0778886229, 0.0400644466, 0.0504833832, 0.0274527669, 0.092948541, 0.0245504156, 0.0724152178, 0.0370829813, 0.049054306, 0.0263180099, 0.0842130706, 0.023073459, 0.0731987804, 0.0356211402, 0.0530350581, 0.0281549431, 0.0891381949, 0.0249296539, 0.0781897008, 0.0378235802, 0.0508809015, 0.0288344175, 0.0975198299, 0.0269897114, 0.0778129026, 0.040088661, 0.0504208952, 0.0274011046, 0.0925321057, 0.0245319847, 0.0725019798, 0.0370169245, 0.0489903241, 0.026180923, 0.0843625218, 0.022946123, 0.073203668, 0.0357413553, 0.0530617423, 0.0280478541, 0.0888912454, 0.0249609631, 0.0784909427, 0.0378534421, 0.0509424992, 0.0288996529, 0.0972284898, 0.0271222536, 0.0779774636, 0.0402259938, 0.0502032675, 0.0273847971, 0.0922571346, 0.0246155057, 0.0723798424, 0.0370847508, 0.0488471165, 0.0262984801, 0.0838740394, 0.0230581835, 0.0732621923, 0.0356912836, 0.0530662239, 0.0280726403, 0.0891418755, 0.0250314083, 0.0781755596, 0.0381412916, 0.0508395024, 0.0288744234, 0.0972551405, 0.027311936, 0.0775902271, 0.0401170179, 0.0503251292, 0.0272839107, 0.0921371207, 0.0246172901, 0.0719751343, 0.0370083787, 0.0488502122, 0.026233295, 0.0837451965, 0.0230501238, 0.0728242174, 0.0355274975, 0.0529001765, 0.0280306228, 0.088844493, 0.025099529, 0.0778183043, 0.0378912911, 0.0509295166, 0.02874442, 0.0971485078, 0.0272425655, 0.0773970038, 0.0400872864, 0.050330881, 0.027350815, 0.0921932459, 0.0246422384, 0.0717685595, 0.0370395482, 0.0488796793, 0.0262577236, 0.0835909918, 0.0231052637, 0.0725444481, 0.0356249884, 0.0530071184, 0.0281120632, 0.0885205343, 0.0251762439, 0.0778405145, 0.03785282, 0.0508317836, 0.0287963431, 0.0968733728, 0.027186064, 0.0771171823, 0.0401940644, 0.050107833, 0.0272156335, 0.0917052552, 0.0245539844, 0.0714689121, 0.0370757058, 0.0485235415, 0.0260348842, 0.0833223462, 0.0230257269, 0.0722646341, 0.0358179025, 0.0529208221, 0.0278805215, 0.0884366408, 0.0250709821, 0.0774783492, 0.0379865505, 0.0507192276, 0.0286632478, 0.0965901539, 0.0271178819, 0.0771601498, 0.040250659, 0.0501505435, 0.0272096805, 0.0917506292, 0.0245749652, 0.0714038908, 0.0371674038, 0.0485353731, 0.0260661095, 0.0831015855, 0.022952592, 0.0720864013, 0.0356512964, 0.0526638255, 0.0278584566, 0.0885846913, 0.0248995274, 0.0772203505, 0.0379033424, 0.0505555682, 0.0286122207, 0.0970613211, 0.0271095056, 0.0769534186, 0.0401795544, 0.0502783991, 0.0272157677, 0.0921637267, 0.0245142262, 0.0710942298, 0.0371240489, 0.0487400852, 0.0260854363, 0.0831784308, 0.0228997935, 0.0720352083, 0.0358452499, 0.0527951196, 0.0279092863, 0.0885690078, 0.0249761399, 0.0770790651, 0.0379929468, 0.0506843105, 0.0286509059, 0.097005479, 0.0271212533, 0.0767033175, 0.0402322337, 0.0501983799, 0.0272759721, 0.0917679071, 0.0244585797, 0.0715093911, 0.0372056104, 0.0486479327, 0.0260892753, 0.0832695365, 0.0228320286, 0.0721290857, 0.0357507765, 0.0527916662, 0.0279535055, 0.0883603394, 0.0248758867, 0.0771738291, 0.0380290598, 0.0508518741, 0.0287200827, 0.0969012156, 0.0271061882, 0.076911971, 0.0403102785, 0.050333906, 0.0273147486, 0.0915544778, 0.0244837105, 0.0716198981, 0.0373976491, 0.0489413105, 0.0261667445, 0.083462514, 0.0229187813, 0.0723448023, 0.0358949192, 0.0532574207, 0.0279494748, 0.0885253996, 0.0250532217, 0.0773703232, 0.0381764546, 0.0509396605, 0.0287889522, 0.0965523571, 0.0271877423, 0.0771594718, 0.040319372, 0.0502650291, 0.0273607634, 0.0914313272, 0.0246373136, 0.0706352144, 0.0372653343, 0.0488169119, 0.0260812212, 0.0832653642, 0.0231063422, 0.072312206, 0.0359011218, 0.052839566, 0.0279145949, 0.0887630656, 0.0251581799, 0.0770644471, 0.038324669, 0.0506810844, 0.0286645107, 0.0969780982, 0.0272261407, 0.0766171217, 0.0403934345, 0.0502555408, 0.0272287969, 0.0915788114, 0.024690032, 0.0711361542, 0.0374290533, 0.0487762988, 0.0260424055, 0.0833519772, 0.0231052637, 0.0722339228, 0.0359485373, 0.0528872646, 0.0277676247, 0.0889902115, 0.0251429603, 0.0773308054, 0.0383418538, 0.0499007776, 0.0282809157, 0.0974640325, 0.0276411287, 0.0762977824, 0.0404478088, 0.0495546907, 0.0269749239, 0.091936402, 0.0248345975, 0.0709086806, 0.0373661704, 0.0482380539, 0.0259329155, 0.0837110281, 0.0230820589, 0.0720952302, 0.0359571986, 0.0525185466, 0.0277330205, 0.0886166468, 0.0249800421, 0.0770258307, 0.0383676477, 0.050639838, 0.0285649467, 0.0971125141, 0.0272421651, 0.0765154958, 0.0406812094, 0.0499548502, 0.0271104164, 0.0916040614, 0.0247135125, 0.0712013766, 0.0375994891, 0.0482039452, 0.0259866249, 0.0835894644, 0.0230859835, 0.0718052015, 0.0361956283, 0.0524789207, 0.0277555939, 0.0889152735, 0.0251170266, 0.07662379, 0.0384628437, 0.050306309, 0.0284568593, 0.0971325636, 0.027197402, 0.075780414, 0.0408490114, 0.0498066358, 0.0270095784, 0.0920558199, 0.0248233695, 0.0705455393, 0.0377357826, 0.0483659767, 0.0261338726, 0.0835520625, 0.0232021213, 0.0718384087, 0.0361235179, 0.0528518073, 0.0276762601, 0.0884649754, 0.0252728853, 0.0763953328, 0.0383097306, 0.0507658757, 0.0286131408, 0.0972574353, 0.0274186488, 0.0763223693, 0.0406779684, 0.0498759821, 0.0271575022, 0.0919543952, 0.0248127282, 0.0705764145, 0.0375887379, 0.0485185049, 0.0259930901, 0.0834148005, 0.0231042169, 0.071548149, 0.0361108482, 0.0526164472, 0.0277663749, 0.0885122046, 0.0251342505, 0.0765528679, 0.038465891, 0.0508278161, 0.0286219083, 0.097025387, 0.0273569673, 0.0764105394, 0.0405998081, 0.0501627512, 0.0270820577, 0.0917808786, 0.0248673093, 0.0704565719, 0.0377975367, 0.0487233177, 0.0260012411, 0.0832810923, 0.023134334, 0.0716324076, 0.0362509899, 0.0527827479, 0.0276776664, 0.0883471891, 0.0252691023, 0.0767487213, 0.0383492559, 0.0505502634, 0.0284940694, 0.0965933502, 0.0273215156, 0.0759135485, 0.0404972509, 0.0495042242, 0.0270738006, 0.0914848745, 0.0246688072, 0.0705091432, 0.0375587568, 0.0479754135, 0.0260179248, 0.0829134956, 0.0230251569, 0.071392335, 0.0358814709, 0.052291885, 0.0277989488, 0.0881229714, 0.0250224154, 0.0759733245, 0.0383750424, 0.0504492372, 0.0285633244, 0.0960323215, 0.0273219142, 0.075749442, 0.040704079, 0.0496193916, 0.0270784721, 0.0913913846, 0.0247386601, 0.0705411062, 0.0376249813, 0.0483458452, 0.02600847, 0.082941547, 0.0230408106, 0.0720965564, 0.0361392125, 0.0527873114, 0.0278680641, 0.0881892592, 0.0251909774, 0.0772779733, 0.0383253284, 0.0507291742, 0.0285837799, 0.0968609527, 0.0275384616, 0.0766461715, 0.0405515693, 0.0498452783, 0.0271218717, 0.0919659287, 0.0248582773, 0.0705702007, 0.0373977162, 0.0483454801, 0.0260998867, 0.0835088715, 0.0232995935, 0.0718296692, 0.0360580571, 0.0524799749, 0.027716551, 0.088417083, 0.0253914781, 0.0772043988, 0.038307745, 0.050516732, 0.0285879988, 0.0966885462, 0.0279949736, 0.0765736923, 0.040540684, 0.0497688279, 0.0271821376, 0.0916489363, 0.0251092743, 0.0709170029, 0.0374664031, 0.0485295467, 0.026025217, 0.0830519423, 0.0234531164, 0.0722701475, 0.0359223224, 0.0527610444, 0.0278684143, 0.0881605372, 0.0255876854, 0.0772094727, 0.0382479355, 0.0508334078, 0.0286606047, 0.0965602994, 0.0279365126, 0.0765699595, 0.0404974371, 0.0502038039, 0.0271793418, 0.0916806012, 0.0251813345, 0.0710724592, 0.0374442302, 0.0485105366, 0.0260629635, 0.0828201845, 0.0235522874, 0.0719962046, 0.0359011851, 0.0526400432, 0.0278098509, 0.0881657898, 0.0256754179, 0.0773694217, 0.0381888077, 0.0507672094, 0.0287057906, 0.0968271568, 0.0280349944, 0.0769322887, 0.0402226262, 0.0498916283, 0.0272924826, 0.0918164328, 0.0252458993, 0.0712235644, 0.0371396132, 0.0483540744, 0.0261621922, 0.0835379735, 0.0235487632, 0.0719433427, 0.0358635746, 0.0529133901, 0.028032558, 0.0888184234, 0.0256802998, 0.0769107193, 0.0381413437, 0.0510970801, 0.0288362, 0.0974451229, 0.0277910922, 0.0763950497, 0.0404372029, 0.0502196252, 0.0274072252, 0.0921554565, 0.0252259523, 0.0708944723, 0.0373761766, 0.0487709343, 0.026207462, 0.0836228281, 0.0235401876, 0.0718237609, 0.0358425938, 0.0531832241, 0.0280694645, 0.0890963003, 0.0255971998, 0.0769560486, 0.0381230377, 0.0510759503, 0.0287919194, 0.0970434174, 0.0279771443, 0.0764060616, 0.0402602218, 0.0504422374, 0.0274259988, 0.0918179154, 0.0251268018, 0.070594579, 0.0373047404, 0.0488564633, 0.0262768157, 0.0831692293, 0.02346492, 0.0714709163, 0.0359102041, 0.0530524328, 0.0281138495, 0.0886381045, 0.0256739054, 0.0764920339, 0.0381531864, 0.0512706451, 0.0289252363, 0.097139135, 0.0279170275, 0.076183103, 0.0405174792, 0.0505440682, 0.0275772531, 0.0918771997, 0.0251373965, 0.0707420558, 0.0375557393, 0.0491506085, 0.0264245607, 0.0838488787, 0.0234625265, 0.0717621893, 0.0362445675, 0.0534578376, 0.0282100067, 0.0892935842, 0.0255430359, 0.0769913942, 0.0384907164, 0.0514125265, 0.0291207582, 0.0977036655, 0.027849948, 0.0766825825, 0.0407411344, 0.0507143661, 0.0276906993, 0.0927169174, 0.025242677, 0.0714306459, 0.0376287885, 0.049238164, 0.0264801905, 0.0843825191, 0.0234524738, 0.0723735839, 0.0361811742, 0.0535615124, 0.0282684565, 0.089548558, 0.0255832635, 0.0774414986, 0.0384230949, 0.0515744686, 0.0290564578, 0.0979734585, 0.0278853178, 0.0768933445, 0.0406869985, 0.0509037003, 0.0276528746, 0.0930892155, 0.0252257604, 0.0715590864, 0.0376590602, 0.0492759198, 0.0264720675, 0.084176451, 0.0235467311, 0.072272338, 0.0360786691, 0.0536030643, 0.0282363426, 0.0895098448, 0.0256045498, 0.0775721297, 0.0384432115, 0.0514982976, 0.0290667545, 0.0979139283, 0.0278942119, 0.0769117102, 0.0408479944, 0.0508159623, 0.0276149642, 0.0928891301, 0.0252471045, 0.0714100674, 0.0376998708, 0.0491695106, 0.0265030731, 0.0844909251, 0.0236210842, 0.072300531, 0.0362583287, 0.05375164, 0.0283113066, 0.0896399245, 0.025672283, 0.0773428753, 0.0384667926, 0.0516834185, 0.029035924, 0.0981528535, 0.0279719345, 0.0767942742, 0.0405692756, 0.0508678965, 0.0276321508, 0.0932381824, 0.0252703521, 0.0711674988, 0.037589673, 0.0493501052, 0.0263835248, 0.0845588967, 0.0236711819, 0.0719711706, 0.0360401832, 0.053593751, 0.0282400995, 0.0897952914, 0.0257482249, 0.0773368031, 0.0383038111, 0.051487036, 0.0290074516, 0.0984730124, 0.0280848574, 0.0768784955, 0.0405836813, 0.0509353913, 0.0276100039, 0.0931802467, 0.0253589917, 0.0713335872, 0.0376508757, 0.0493604839, 0.0265087988, 0.0846425667, 0.0237118378, 0.0722859576, 0.036163155, 0.0537978373, 0.0283322427, 0.0899888203, 0.0258067697, 0.077206403, 0.0382540748, 0.0516169965, 0.0291113202, 0.0983389616, 0.0280569065, 0.0769932717, 0.0407286286, 0.0508662276, 0.0276635531, 0.0933478847, 0.0253161602, 0.0710901245, 0.0375784636, 0.0494050719, 0.0264834352, 0.0849704444, 0.0236550011, 0.0720046759, 0.0361829847, 0.0538691469, 0.0282643549, 0.0900676623, 0.0258681457, 0.0771345869, 0.0383616425, 0.0515799597, 0.0290452298, 0.0986814499, 0.0281381775, 0.0767625645, 0.0406827405, 0.0510673448, 0.027622221, 0.0938638076, 0.025367897, 0.071242705, 0.0377454422, 0.0494039431, 0.0264626909, 0.0851999521, 0.0235443041, 0.072160244, 0.0362048596, 0.0538510978, 0.0282938238, 0.0903206989, 0.0257160421, 0.0772649348, 0.0384574793, 0.0516232513, 0.0291498192, 0.0986535177, 0.0280462038, 0.0771054327, 0.0408410951, 0.0511805527, 0.0277347639, 0.0937308073, 0.0253031775, 0.0715227351, 0.0377668366, 0.0495059825, 0.0265727974, 0.0850929618, 0.0236118473, 0.0722250938, 0.0363490619, 0.0540016666, 0.0283833724, 0.0902082473, 0.0257141422, 0.0771379471, 0.0384818576, 0.051816266, 0.0291530322, 0.0985791385, 0.0278447848, 0.0768283233, 0.0407363027, 0.0511153564, 0.0276585072, 0.093398951, 0.0251587592, 0.0707803071, 0.0374779664, 0.0494123325, 0.0264727436, 0.0850162059, 0.023364149, 0.0715837181, 0.0361287184, 0.0535568744, 0.0282440484, 0.089875035, 0.025576476, 0.0767113492, 0.0383254103, 0.0514802858, 0.0290018935, 0.0982858688, 0.0277421586, 0.0764969364, 0.0405873209, 0.0509999134, 0.0276064966, 0.0931409225, 0.025037799, 0.0706831217, 0.0375008173, 0.0492895506, 0.0264428593, 0.0845962763, 0.0234212354, 0.0717853755, 0.0360681489, 0.0534796715, 0.02829949, 0.0897401348, 0.0256079771, 0.0765305907, 0.038156189, 0.0513201728, 0.0290479064, 0.0985114053, 0.0278267451, 0.0760845467, 0.0405324548, 0.050744798, 0.0275843162, 0.0934070796, 0.0252318326, 0.0704576075, 0.037442375, 0.0490954146, 0.0264594238, 0.0849582776, 0.0234786514, 0.071379222, 0.0361562073, 0.053333275, 0.0282255653, 0.0901509076, 0.0257205404, 0.0764444619, 0.0383473076, 0.0515251681, 0.0290122051, 0.0984016359, 0.0278533287, 0.0763114318, 0.0407077894, 0.0508224219, 0.0275274552, 0.0934251919, 0.0252044946, 0.0705755502, 0.0374808013, 0.0492016561, 0.026443297, 0.0849989504, 0.0234610625, 0.0713011771, 0.0360798948, 0.0535167344, 0.0280646756, 0.0898554474, 0.0254831053, 0.076268889, 0.038344387, 0.0512575023, 0.0288787596, 0.0983590856, 0.027819613, 0.0761931688, 0.0406043939, 0.0506736375, 0.027509151, 0.0932226181, 0.0250658412, 0.0706682429, 0.0375950895, 0.0492586344, 0.0264982674, 0.0848312899, 0.0233794283, 0.0715604275, 0.0361103006, 0.0533055849, 0.0281827077, 0.0898916572, 0.0256477594, 0.0765766576, 0.0383239798, 0.0512867533, 0.0289636459, 0.0986135751, 0.0278866347, 0.0763513222, 0.0406757854, 0.0508199595, 0.02741866, 0.0932893008, 0.0252963174, 0.0706548467, 0.0375303738, 0.0491447151, 0.0262556039, 0.0844666436, 0.0235050246, 0.0717974231, 0.0359378494, 0.0533706285, 0.0280936994, 0.0893758237, 0.0257190578, 0.0767879263, 0.0382530242, 0.0514391437, 0.0287386496, 0.0979798809, 0.0280277003, 0.0764763728, 0.0406777486, 0.0507922098, 0.0275088828, 0.0930111483, 0.025387682, 0.0706906915, 0.0375869721, 0.0490973517, 0.0262523256, 0.0845664069, 0.0236330666, 0.0714282468, 0.0360835865, 0.0534162633, 0.0278873742, 0.089427419, 0.0258753058, 0.0764880776, 0.0382409394, 0.0514886454, 0.0286688358, 0.0978447497, 0.0281066038, 0.0760110393, 0.0403765216, 0.050787922, 0.0274186116, 0.0931714028, 0.0255022366, 0.0705907792, 0.037312381, 0.0492412634, 0.0262052678, 0.0846081227, 0.0237704106, 0.0715213791, 0.0359299891, 0.0533916838, 0.0281083733, 0.0895543545, 0.0260249209, 0.0766695142, 0.0381638482, 0.0515200347, 0.0289133899, 0.0985080078, 0.0283405613, 0.0765170529, 0.0404738411, 0.0509533063, 0.0275192279, 0.093188718, 0.0255544297, 0.0709850714, 0.0374412909, 0.0490545258, 0.0262023434, 0.0844505429, 0.0238666907, 0.0714408755, 0.0360031314, 0.0535419583, 0.0279465467, 0.0899395123, 0.0260309875, 0.0766116977, 0.0382816307, 0.0514058731, 0.0287416391, 0.0982870832, 0.0285126995, 0.0763479173, 0.040717613, 0.0509226061, 0.0272738952, 0.0931091234, 0.0257533435, 0.070608668, 0.037707638, 0.0493530184, 0.0260777716, 0.0848288313, 0.0240647607, 0.0715059265, 0.0361687504, 0.0537003465, 0.0278157815, 0.0899936929, 0.026279144, 0.0763978958, 0.0383765586, 0.0515753813, 0.0284995586, 0.098612234, 0.0284583177, 0.0760480165, 0.0407681279, 0.0508223623, 0.0271538328, 0.0928178504, 0.0255575534, 0.070502542, 0.0375308916, 0.0493993573, 0.0260651764, 0.0841910094, 0.0240004063, 0.0717424974, 0.0361587182, 0.0536709614, 0.0280236062, 0.0898770466, 0.0262534469, 0.0771309584, 0.0385067426, 0.0517555773, 0.0288000721, 0.0987922624, 0.0283510834, 0.0766755491, 0.040816173, 0.0512093231, 0.0273459312, 0.0933654085, 0.0256741531, 0.0712989345, 0.037679188, 0.0493875295, 0.0260613523, 0.0852592662, 0.0239122175, 0.0716024935, 0.0361595638, 0.0540484339, 0.027985923, 0.0900405869, 0.0258558057, 0.0767565891, 0.0383728109, 0.0518571883, 0.0286626834, 0.0988029018, 0.0283427723, 0.0771288946, 0.0403403491, 0.0517242588, 0.027610749, 0.0944023281, 0.0258354675, 0.0716808438, 0.0372281298, 0.0499185063, 0.0263719503, 0.0857602879, 0.02403914, 0.0725393146, 0.0359214097, 0.0542136542, 0.0282023121, 0.0908291563, 0.0262614228, 0.0774557963, 0.038353987, 0.0522984527, 0.0291111935, 0.0996572673, 0.0285721291, 0.077289395, 0.0406996496, 0.0518813059, 0.0277149435, 0.0944798067, 0.0257808287, 0.071502015, 0.0372877382, 0.0499730892, 0.0264928173, 0.0859317556, 0.0240672808, 0.0725339651, 0.0358502306, 0.0539139286, 0.0283247791, 0.0915160924, 0.0262160283, 0.0776269287, 0.0379932486, 0.0520099215, 0.0291762389, 0.100116029, 0.028478587, 0.0771011934, 0.0403585732, 0.0513331257, 0.0277664531, 0.0948233753, 0.0256034918, 0.0713770241, 0.037074808, 0.0493933372, 0.0265612081, 0.0857732221, 0.0238868836, 0.0721016452, 0.0355999134, 0.0537226982, 0.0283531956, 0.0910736322, 0.026075501, 0.0772680342, 0.0377621092, 0.051729776, 0.0290999822, 0.0996124297, 0.0283327736, 0.0768370181, 0.0401687808, 0.0512412377, 0.0278391801, 0.0946850181, 0.0255671032, 0.0712277964, 0.036934644, 0.0495071001, 0.0266061593, 0.0858025327, 0.0238394123, 0.0721589625, 0.0355355889, 0.0537153445, 0.0283035394, 0.0905772224, 0.0260198805, 0.0770916864, 0.0377779044, 0.051989425, 0.0291612092, 0.0995596573, 0.0282519627, 0.0769154578, 0.0403073169, 0.051353883, 0.0276237968, 0.0942524299, 0.0255751126, 0.0712384656, 0.0370121524, 0.0493385755, 0.0265425146, 0.0856885239, 0.0238014348, 0.0723403245, 0.0356816612, 0.0534451306, 0.0282606501, 0.0910075009, 0.0260766186, 0.0774357095, 0.0378854237, 0.0515988357, 0.0290464275, 0.0994978547, 0.028241748, 0.0770595968, 0.0401150547, 0.0509367958, 0.0275450982, 0.0941791311, 0.0254955664, 0.0715820193, 0.0367876068, 0.0483875126, 0.0263889395, 0.0861642212, 0.0240250491, 0.0725841075, 0.035418015, 0.052609697, 0.0282146465, 0.0907301754, 0.0260659978, 0.0775922835, 0.037615478, 0.0505891293, 0.0289456602, 0.0993095562, 0.0283310954, 0.0771448389, 0.039930094, 0.0499924272, 0.0275762901, 0.0943902284, 0.0256186668, 0.0714945495, 0.036961358, 0.0482381731, 0.0263876896, 0.0859401301, 0.0239071492, 0.0721534342, 0.0353951454, 0.0526002087, 0.0281233024, 0.0909112543, 0.0260388833, 0.0775623024, 0.0377679095, 0.0506675169, 0.0289298166, 0.0994047076, 0.0283501726, 0.0770927668, 0.0398534015, 0.0501534902, 0.0275305659, 0.0941205248, 0.0256290864, 0.0713423193, 0.0367845707, 0.0484923609, 0.0263947323, 0.0856550708, 0.0238173772, 0.0723019242, 0.0352974087, 0.05265598, 0.0282079205, 0.0904139057, 0.0259893201, 0.0775611773, 0.037514206, 0.0506067574, 0.0290009007, 0.0989677832, 0.0282314308, 0.0771631598, 0.0398118645, 0.0501442365, 0.0275695994, 0.0938795879, 0.0254593976, 0.0713946298, 0.0367976949, 0.0485993698, 0.0264313016, 0.085200049, 0.0238705799, 0.0721900985, 0.0354016088, 0.0526164696, 0.0282119382, 0.0902114883, 0.0259931032, 0.0775573403, 0.0376094654, 0.0508779138, 0.0289379377, 0.0987626389, 0.0282676052, 0.0770977512, 0.0399559066, 0.0502816327, 0.0275954027, 0.0943332687, 0.0254513063, 0.0712927505, 0.0369651318, 0.0486394428, 0.0264580362, 0.0854603648, 0.0238271654, 0.0725052878, 0.0354963057, 0.0526764393, 0.0283053871, 0.0905667618, 0.0259515941, 0.0775692016, 0.037679188, 0.0507532209, 0.0290874839, 0.0995853469, 0.0281831156, 0.0772261247, 0.0399708264, 0.0501950607, 0.0276340842, 0.0945615694, 0.0254507773, 0.0711812973, 0.0368003696, 0.0483675674, 0.0264307763, 0.0858708918, 0.0239671841, 0.0721532851, 0.0353828222, 0.0527802333, 0.0281563159, 0.090688765, 0.0260621384, 0.0775791034, 0.0375820138, 0.0507176854, 0.0288745705, 0.0990381539, 0.0281904917, 0.0772078633, 0.0399586186, 0.0506348461, 0.0274911579, 0.0942541361, 0.02550482, 0.0716007352, 0.0368654877, 0.0488773882, 0.0264737494, 0.08575847, 0.0237538069, 0.0724053606, 0.0354717597, 0.0528352931, 0.0282659419, 0.0910004228, 0.0259967372, 0.0776329786, 0.037786115, 0.0505791977, 0.0289983656, 0.0996445343, 0.0282044541, 0.0774151608, 0.0401901081, 0.0501944236, 0.0277924091, 0.094787091, 0.0256626885, 0.0717925057, 0.0372827575, 0.0484497957, 0.0266440045, 0.0861130208, 0.0238778256, 0.0724763796, 0.0357880406, 0.0527460128, 0.0285244174, 0.0912789479, 0.0261216946, 0.0778423101, 0.0380824395, 0.0507797673, 0.0292333867, 0.100016318, 0.0283939708, 0.0772801563, 0.0404769816, 0.0499674529, 0.0278338864, 0.0949468538, 0.0257102344, 0.0716258734, 0.0375224799, 0.0481057018, 0.0265746918, 0.0867097825, 0.0239769742, 0.072258912, 0.0359923542, 0.0526569895, 0.0284693446, 0.0912991986, 0.0260857008, 0.0777790993, 0.0381198339, 0.050754264, 0.0292343274, 0.0996600017, 0.0282352325, 0.0772698969, 0.0405602567, 0.0499475114, 0.0276720207, 0.0946478173, 0.0254130624, 0.0713708624, 0.037156079, 0.0484653637, 0.026507223, 0.085672684, 0.0237880461, 0.072280705, 0.0357135758, 0.052790191, 0.0283988267, 0.0907562822, 0.0260604005, 0.0776145607, 0.0380442739, 0.0505864397, 0.0290774256, 0.0992893279, 0.0282454379, 0.0771340355, 0.0403172746, 0.0501797386, 0.0277366545, 0.0941384584, 0.0257040616, 0.0716489851, 0.0370367505, 0.0485873632, 0.0264368802, 0.0855770037, 0.0238326192, 0.0721392855, 0.0356817991, 0.0530122109, 0.0282667764, 0.0905686617, 0.0262569971, 0.0778387859, 0.0379408896, 0.0509672239, 0.0291153584, 0.0994768217, 0.028420141, 0.0773756281, 0.0404506885, 0.0504129305, 0.0277172457, 0.0942708999, 0.0257487092, 0.0717478916, 0.0371616483, 0.0487166792, 0.0264151432, 0.0859263465, 0.0240387879, 0.0723393783, 0.0356776118, 0.0529706106, 0.0282328501, 0.0907145813, 0.0261724088, 0.0777533129, 0.0379356146, 0.0508319773, 0.0289405212, 0.0991133302, 0.0283661243, 0.0773730725, 0.0401796214, 0.0504823998, 0.0275328383, 0.0942851007, 0.0256536342, 0.0718188807, 0.0372360498, 0.0488922894, 0.0264018662, 0.0857613981, 0.0239859018, 0.0725112185, 0.0357517079, 0.05305022, 0.0281420425, 0.090730004, 0.026134342, 0.0778567493, 0.037828818, 0.0507348739, 0.0289145075, 0.0992565975, 0.0283448007, 0.0774085969, 0.0402893126, 0.0501811244, 0.027562499, 0.0944881216, 0.0256594159, 0.0715366676, 0.0370842516, 0.0485067889, 0.0261927396, 0.0853104815, 0.023976285, 0.072530143, 0.0356127508, 0.0525673553, 0.0279919449, 0.0904745087, 0.0260475148, 0.0778148323, 0.0379148908, 0.0505268201, 0.028799165, 0.0989526883, 0.0282718726, 0.0773321018, 0.0403296053, 0.0500657521, 0.0274633709, 0.0942780823, 0.0254693516, 0.071660161, 0.0373263434, 0.0485419519, 0.0262241103, 0.0858808309, 0.0238398444, 0.0725030005, 0.0358378999, 0.0527024381, 0.0279620327, 0.0907595828, 0.0259762183, 0.0778083578, 0.0379815996, 0.0505010299, 0.028763501, 0.0994711444, 0.0283157658, 0.0775735676, 0.0404355861, 0.0501616821, 0.0273172334, 0.0945522785, 0.0255826041, 0.0717885867, 0.0371784084, 0.0484532714, 0.0260847919, 0.0863014013, 0.0239622816, 0.0725591928, 0.0356575735, 0.0525306202, 0.0280184783, 0.0912529156, 0.026180923, 0.078142859, 0.037963111, 0.0503971018, 0.0287649184, 0.0999688655, 0.0283803623, 0.0777561441, 0.0404999591, 0.0499655381, 0.0272347424, 0.0948605165, 0.0255927108, 0.0717729554, 0.0372402631, 0.0481845029, 0.0259822011, 0.0858172849, 0.0237625688, 0.0726363733, 0.0358108059, 0.0522299148, 0.0277893264, 0.0904168785, 0.0258745346, 0.0780002698, 0.038049046, 0.0500641279, 0.0287318453, 0.0994659886, 0.0281217154, 0.0776398256, 0.0406211838, 0.0496564507, 0.0273349509, 0.0940591097, 0.0254334919, 0.0718671605, 0.0373846889, 0.0481003635, 0.0261219665, 0.0857079327, 0.0237811208, 0.0726049766, 0.0359570123, 0.052450262, 0.0278213676, 0.090913415, 0.0256914143, 0.077611059, 0.038142737, 0.0502241515, 0.028707359, 0.0990409926, 0.0279559456, 0.0769938678, 0.0405318365, 0.0499881469, 0.0273770932, 0.0942776352, 0.025351027, 0.071405232, 0.0373021215, 0.0483002886, 0.0261827912, 0.0858393684, 0.0236880947, 0.0726501346, 0.0360080078, 0.0523165502, 0.0280226469, 0.0906132758, 0.0258006919, 0.0780492648, 0.0381993428, 0.0504529178, 0.0287409462, 0.0993946418, 0.028077364, 0.0775771812, 0.0406115986, 0.0499711335, 0.0273711197, 0.0942839012, 0.0252851099, 0.0717507303, 0.0374513566, 0.0480637029, 0.0260733124, 0.0858167633, 0.0235852767, 0.0724323168, 0.0359787829, 0.0524118654, 0.0278997328, 0.0912362188, 0.0258213058, 0.077960752, 0.0383628719, 0.0503760129, 0.0288014691, 0.0992049798, 0.0280561112, 0.0773463473, 0.0406952985, 0.0499755666, 0.0273751616, 0.0947233886, 0.0253944919, 0.0718495995, 0.0375213958, 0.0484433509, 0.0261439011, 0.0862874463, 0.0236212891, 0.072485745, 0.0360739902, 0.0526700653, 0.0279630572, 0.0907493979, 0.0257265568, 0.0780647248, 0.0382812768, 0.0504347496, 0.0287188124, 0.0992129073, 0.0279323459, 0.0775267109, 0.0407537185, 0.0501287505, 0.0274069663, 0.0943639129, 0.0251260586, 0.0714558288, 0.0374567099, 0.0482279062, 0.0260194521, 0.0851952806, 0.0233764146, 0.0723313093, 0.0361138582, 0.052548781, 0.0277970098, 0.0903259367, 0.0256042145, 0.0778898448, 0.0383977368, 0.0504976325, 0.028600432, 0.0987590328, 0.0276400149, 0.0773980394, 0.0407249629, 0.0498300418, 0.0273222812, 0.0937365815, 0.0251301527, 0.0719473585, 0.0376638398, 0.0483370237, 0.0261104852, 0.0853938237, 0.0233881176, 0.0726832375, 0.0361464545, 0.0524525009, 0.027937172, 0.0903863162, 0.0255716462, 0.0783321857, 0.0384299308, 0.0503822826, 0.0286891498, 0.0987895727, 0.027923679, 0.0777029842, 0.040972583, 0.0499471091, 0.0273450613, 0.0942263901, 0.0250654947, 0.0721674189, 0.0376920961, 0.0481696539, 0.0260502566, 0.0856013522, 0.0235050246, 0.0731915459, 0.0362359211, 0.0523425378, 0.0278106332, 0.0904334337, 0.0256128572, 0.0784167349, 0.0384285934, 0.0502475165, 0.028697554, 0.0985560417, 0.0278452244, 0.0780319944, 0.0408099145, 0.0498659126, 0.027281126, 0.0940894485, 0.0251463614, 0.0722194538, 0.037721429, 0.0480561182, 0.0260765944, 0.0856277049, 0.0235397946, 0.0730357468, 0.0361835025, 0.0523121282, 0.0277971886, 0.0906858593, 0.0256966725, 0.0783729851, 0.0383233801, 0.0500791594, 0.0286763478, 0.0993583426, 0.0277724247, 0.0779436231, 0.0407613404, 0.0497637913, 0.0273061991, 0.0940630287, 0.0251571741, 0.0720771924, 0.0375706963, 0.0480040461, 0.0260529704, 0.0861215219, 0.0235214643, 0.0728949532, 0.0361743383, 0.0522263609, 0.0278840754, 0.0909713358, 0.0256670006, 0.0782956779, 0.0383595824, 0.0502170473, 0.0288118869, 0.0996764377, 0.0280012116, 0.0780785456, 0.04081228, 0.0497765951, 0.0274225771, 0.0944261402, 0.0252545364, 0.0723892078, 0.0376297198, 0.0479350947, 0.0262046456, 0.0862587392, 0.0236059278, 0.0731123239, 0.0361920372, 0.0521641299, 0.0279918686, 0.0909495652, 0.0257953759, 0.0783075914, 0.0382065624, 0.0500096828, 0.0288027674, 0.0996131375, 0.0279765856, 0.0778828189, 0.0407465063, 0.0496394671, 0.027379619, 0.0946289524, 0.025199404, 0.0722554103, 0.037530601, 0.0478697792, 0.0261346158, 0.0863458216, 0.0235443041, 0.0728787854, 0.0360495746, 0.0519907698, 0.0278919004, 0.0912170783, 0.0256759301, 0.0780722946, 0.0382710956, 0.0499925613, 0.0286551788, 0.0994328856, 0.0280196145, 0.0776886642, 0.0405987129, 0.0494539067, 0.0272479616, 0.0945214406, 0.025298005, 0.0719231442, 0.0375117622, 0.0478478558, 0.0261012372, 0.0862604231, 0.0234740563, 0.07244239, 0.0359934382, 0.052016858, 0.0278125722, 0.0910077393, 0.0256532654, 0.0780503005, 0.0382107273, 0.0500256829, 0.028634293, 0.0996419713, 0.0278355647, 0.0775371939, 0.0407779776, 0.0494204648, 0.0273680184, 0.0948455408, 0.0251950864, 0.0717600808, 0.0375916921, 0.0477578864, 0.0260758325, 0.0863892063, 0.0235297903, 0.0727381632, 0.0362580121, 0.051998239, 0.0278769489, 0.0914461017, 0.0257372838, 0.0782239065, 0.0384525545, 0.049917914, 0.0287771635, 0.0999300852, 0.0280219633, 0.0779264644, 0.0409168005, 0.0494062528, 0.0273307171, 0.0955505818, 0.0252123605, 0.0720836669, 0.0375616178, 0.0477934554, 0.0261247326, 0.0867738575, 0.023547411, 0.0729305372, 0.0360745229, 0.0518916287, 0.0279527791, 0.091544874, 0.0256503429, 0.0783773884, 0.0383609012, 0.0498946048, 0.0287505183, 0.0998069346, 0.027761979, 0.0778095946, 0.040802978, 0.049318742, 0.0274666492, 0.0948451683, 0.0252739377, 0.0725111216, 0.0375859477, 0.0476716273, 0.0261324942, 0.0865329131, 0.0235929769, 0.0735255703, 0.0361623242, 0.0519600771, 0.0278498065, 0.0914747566, 0.0257083513, 0.0786530599, 0.0383470803, 0.0498761609, 0.0286571048, 0.0999455526, 0.0279550515, 0.0783077031, 0.0409014449, 0.0494994968, 0.0274015386, 0.0950591415, 0.0252175629, 0.0724619105, 0.0376043394, 0.0476791114, 0.0261400547, 0.0864507481, 0.0234877989, 0.0731842667, 0.0361446664, 0.0517537408, 0.0278160665, 0.0914463401, 0.0256776065, 0.0785017014, 0.0383280665, 0.0498463437, 0.0286759064, 0.099766165, 0.0278709102, 0.0780747309, 0.0408613533, 0.0494628996, 0.0273923762, 0.0952123478, 0.0252092909, 0.0721090361, 0.0375230722, 0.0476761721, 0.0261653122, 0.0865381956, 0.0234992355, 0.0730173662, 0.036109332, 0.0517857969, 0.0279104281, 0.0914052725, 0.0257084332, 0.0783783346, 0.0382979065, 0.0498420894, 0.0287577957, 0.0995456278, 0.0277370531, 0.0780821964, 0.0407154262, 0.0494383052, 0.0274158064, 0.0946661383, 0.0251095183, 0.0721203387, 0.0375412963, 0.0475940332, 0.0261043943, 0.0859381631, 0.0234706625, 0.0732293874, 0.0359850563, 0.0516863391, 0.0278034322, 0.0911891311, 0.0255925022, 0.0784436911, 0.0382627919, 0.0495050624, 0.0286139511, 0.0998849645, 0.0277920812, 0.0771541148, 0.0406906344, 0.0492798313, 0.0273721684, 0.0948936194, 0.0250083655, 0.0711258799, 0.0375682749, 0.0476045497, 0.0260900855, 0.0860916749, 0.0233470537, 0.0723513588, 0.0361170284, 0.0515246727, 0.0278608333, 0.0910716131, 0.0255160388, 0.0770825967, 0.0381559208, 0.0496555753, 0.028691493, 0.099417612, 0.0276296698, 0.0768108368, 0.0406492315, 0.049339246, 0.0274546184, 0.0945266113, 0.0250055436, 0.0712149516, 0.0375478305, 0.0475622341, 0.0260838624, 0.0862729475, 0.0233244691, 0.0719507411, 0.0359942988, 0.0516950376, 0.0278582629, 0.0912788436, 0.0255149435, 0.077251032, 0.0380047299, 0.0498374701, 0.028789198, 0.0994547531, 0.0277267918, 0.0775027573, 0.0404626392, 0.049156446, 0.0274716076, 0.0944371819, 0.0250403527, 0.0715835392, 0.037355274, 0.0474906415, 0.0261566453, 0.0859887674, 0.0233100038, 0.0722858831, 0.0358816646, 0.0519182719, 0.0278836284, 0.0910380557, 0.0255590975, 0.0778326839, 0.0381096117, 0.0498407222, 0.0287857, 0.0994439721, 0.0277324505, 0.0777625591, 0.0405679978, 0.0495206267, 0.0274739787, 0.0945724323, 0.0251164287, 0.0719937012, 0.0372280292, 0.047643654, 0.0261548311, 0.0860909596, 0.0234218799, 0.0729188249, 0.0359303132, 0.0516717471, 0.0279185567, 0.0914050341, 0.0255309548, 0.0782182738, 0.0381002575, 0.0496337004, 0.0288048759, 0.0992741212, 0.0278419293, 0.0780538172, 0.0406533629, 0.0491158441, 0.0274591837, 0.0944793448, 0.0251238924, 0.0720003024, 0.0373842604, 0.0474994332, 0.0261963122, 0.0859547928, 0.0234695524, 0.0729586929, 0.035829477, 0.0514807478, 0.0279601384, 0.0910082906, 0.02563232, 0.0782835856, 0.0380254686, 0.0495083481, 0.0288118869, 0.0993900225, 0.0279058646, 0.0779993013, 0.0405266285, 0.0494723469, 0.027521845, 0.0947375521, 0.0252220556, 0.0720021278, 0.037300691, 0.0476437248, 0.0261191763, 0.0857577845, 0.0234966483, 0.0727960393, 0.035727635, 0.0515769906, 0.0278299004, 0.0911326632, 0.025544744, 0.0783670694, 0.0378793739, 0.0498932451, 0.0286711883, 0.0991834626, 0.027735997, 0.0780254304, 0.0404613726, 0.0493019409, 0.0273667518, 0.0944835767, 0.0251335762, 0.0721830726, 0.0371487029, 0.0476863347, 0.0260606837, 0.0859995559, 0.0233437903, 0.0728327557, 0.035680294, 0.0517039225, 0.0276932735, 0.0907274783, 0.0255770888, 0.0782849118, 0.037814524, 0.0496004075, 0.0286785476, 0.0991105735, 0.0277734753, 0.0777706653, 0.0402851142, 0.0490915328, 0.0271801203, 0.0943469927, 0.0250544846, 0.0716134459, 0.0369389206, 0.0473500825, 0.0259107053, 0.0860088319, 0.0233585704, 0.0724209324, 0.0355096012, 0.051160939, 0.0276520252, 0.0909927934, 0.0256039966, 0.0781919882, 0.0376887098, 0.0493546687, 0.0286187958, 0.099258557, 0.0278546587, 0.0773551762, 0.0400973521, 0.0489186384, 0.0272556543, 0.0945071056, 0.0251442101, 0.0713731572, 0.0370410122, 0.0472939797, 0.0260235555, 0.0861471444, 0.0233559776, 0.0721752346, 0.0356568992, 0.0511544757, 0.0276521537, 0.0904122368, 0.0255486947, 0.0774569809, 0.0378879793, 0.049258884, 0.0286712926, 0.0990344957, 0.0275856331, 0.0772695988, 0.0403475724, 0.0490367785, 0.0273030326, 0.0939289629, 0.0249714386, 0.0716264844, 0.0372468308, 0.047200229, 0.026114108, 0.0853834823, 0.0233517159, 0.072248593, 0.0356717743, 0.0514966436, 0.0277734492, 0.0905009583, 0.0254940726, 0.0773783401, 0.0379243568, 0.0494740047, 0.028757723, 0.0986466035, 0.0277289096, 0.0768516809, 0.0405614078, 0.049106013, 0.0273746103, 0.0935355127, 0.0250196867, 0.0710490495, 0.0373402238, 0.0473719947, 0.026080044, 0.0852411017, 0.0233180728, 0.0722213984, 0.0358312167, 0.0514330752, 0.0277916025, 0.0902157873, 0.0255398601, 0.0775908381, 0.0379861817, 0.0494961292, 0.0287198592, 0.098283194, 0.0276811738, 0.0774389654, 0.040516302, 0.0492486879, 0.0273543987, 0.0936899111, 0.024953628, 0.0716724396, 0.0373564214, 0.0473620296, 0.0261002555, 0.0852290317, 0.02322831, 0.0722090155, 0.0359049179, 0.0515104793, 0.0277383644, 0.0901481584, 0.0255104639, 0.0777676627, 0.0380263887, 0.0493815988, 0.0287140235, 0.0984136537, 0.0276431683, 0.0771980956, 0.0405292995, 0.0490417965, 0.0273603536, 0.093613103, 0.0249235351, 0.0715345964, 0.0372693837, 0.0473302864, 0.0261147656, 0.0851147473, 0.0231980477, 0.0725090951, 0.0357464515, 0.051464837, 0.0278462581, 0.0901227817, 0.0254903082, 0.0779307112, 0.0379072577, 0.049389571, 0.0286499411, 0.098270677, 0.0275655258, 0.0777929202, 0.0401227176, 0.0490441136, 0.0273649003, 0.0937584192, 0.025099203, 0.0723576918, 0.03721264, 0.0473392084, 0.0260929409, 0.085259147, 0.0232944731, 0.0729523674, 0.03557555, 0.0514047295, 0.0277853031, 0.0901790112, 0.0254221, 0.0784033462, 0.0377965122, 0.0492261648, 0.0288040936, 0.0986787006, 0.0277162232, 0.0782172605, 0.040135812, 0.0489277728, 0.0274480768, 0.0939439014, 0.0250679869, 0.072415933, 0.0371288247, 0.0471123755, 0.0261563715, 0.0858817324, 0.0232162345, 0.0728723332, 0.0357410163, 0.0511484481, 0.0278333072, 0.0907550082, 0.0254305471, 0.0785402358, 0.0374528058, 0.0490147285, 0.0287665017, 0.098958768, 0.0276223179, 0.0779872537, 0.0405955613, 0.0485952459, 0.0275380481, 0.0942019597, 0.0249365177, 0.0722537935, 0.0373428725, 0.0469955318, 0.0262815002, 0.0859298706, 0.0232839789, 0.0730725378, 0.0358895063, 0.0510446243, 0.0280049853, 0.0908718258, 0.0256158728, 0.0785743296, 0.0380308889, 0.0493504405, 0.0289502796, 0.0997260138, 0.027791705, 0.0783946291, 0.0406565592, 0.0488762483, 0.0277198534, 0.0950195119, 0.0251324773, 0.0725900456, 0.0372673385, 0.0472491458, 0.0264808927, 0.0866082087, 0.0234341323, 0.0734453052, 0.035850659, 0.0513788722, 0.0281501319, 0.0911634639, 0.0256038234, 0.0791164413, 0.0380214341, 0.0495151803, 0.0290819947, 0.0994153917, 0.0277874656, 0.0788237676, 0.0405619889, 0.0490324982, 0.0277301092, 0.0952204391, 0.0252410788, 0.0731357262, 0.0374223068, 0.0472561754, 0.0263405535, 0.086571984, 0.0234812405, 0.0735514462, 0.036045745, 0.0513930172, 0.0281716622, 0.091278255, 0.0256971288, 0.0794467553, 0.0380570479, 0.04946151, 0.0290908106, 0.099370569, 0.0279601142, 0.0791636631, 0.0408452302, 0.0492973588, 0.027674485, 0.0947623774, 0.0253042877, 0.0734158978, 0.0375818275, 0.0474589504, 0.0265178327, 0.0864936262, 0.0234102625, 0.073469609, 0.0360167325, 0.0511671267, 0.0281073153, 0.0921132043, 0.0255319811, 0.0792826787, 0.0382120088, 0.0492134653, 0.0291160308, 0.100259811, 0.0279397089, 0.078738004, 0.0408044495, 0.0489772335, 0.0278337505, 0.0953951925, 0.0253280066, 0.0726285875, 0.0376805328, 0.0474393852, 0.0266146064, 0.0868175179, 0.0235121232, 0.0735304579, 0.0361440703, 0.0512571447, 0.0282936208, 0.0913444012, 0.0257541146, 0.0789744109, 0.0383040719, 0.0494092815, 0.029315792, 0.0992685407, 0.028079927, 0.0787463412, 0.0406780131, 0.048608873, 0.0280092601, 0.0948607922, 0.0253500845, 0.0731700212, 0.0376100354, 0.0471825637, 0.0267553609, 0.0865644738, 0.0236987211, 0.0739165395, 0.0360748395, 0.0511023253, 0.0285465699, 0.0912781507, 0.0259887483, 0.0795369223, 0.0381463692, 0.0489858128, 0.0295069367, 0.0998119637, 0.0282730665, 0.0784971491, 0.0407468975, 0.0489381365, 0.0279970728, 0.0953874812, 0.0257162992, 0.0725536272, 0.0374682695, 0.0473559983, 0.0267938543, 0.0869508833, 0.0239137951, 0.0733587593, 0.0360163078, 0.0509013683, 0.028328646, 0.091484502, 0.0259687938, 0.0789799467, 0.0381187834, 0.0491056368, 0.0293326136, 0.0997530222, 0.0281584673, 0.0787041485, 0.0405868068, 0.0487773269, 0.0280511361, 0.0952441394, 0.0253985077, 0.0728598088, 0.0373953991, 0.0471650735, 0.0266818665, 0.086452879, 0.0237237066, 0.0737966225, 0.0360129625, 0.0512706451, 0.0284505412, 0.091131337, 0.0260693766, 0.0791080371, 0.0381982997, 0.0491724834, 0.0293308161, 0.0993438736, 0.0282104332, 0.0788713172, 0.0407298319, 0.0486214012, 0.027883824, 0.0942851529, 0.0254915394, 0.0728343278, 0.0374159515, 0.0470215455, 0.0264707617, 0.0857209787, 0.0237560738, 0.0735831335, 0.0359350555, 0.0510643236, 0.0282012206, 0.09058512, 0.0258973204, 0.0790756866, 0.0379604399, 0.0491585173, 0.0292856302, 0.098517552, 0.028128691, 0.078802608, 0.0404562093, 0.048724588, 0.0277201626, 0.0944847614, 0.0253830105, 0.0729410946, 0.0374343991, 0.0472324193, 0.0264866017, 0.08586137, 0.0236686617, 0.0738951117, 0.0359649323, 0.0512348786, 0.0279746186, 0.0906250998, 0.0261384007, 0.079952009, 0.038043417, 0.0493206494, 0.0289071985, 0.0987049788, 0.0281457789, 0.0791101307, 0.0406152271, 0.0489998013, 0.0274992473, 0.0940553322, 0.0255595781, 0.0733139887, 0.0376513451, 0.0474655628, 0.0262864716, 0.0859620273, 0.0237930398, 0.0741311535, 0.0362384692, 0.0515549704, 0.0279265959, 0.0908205137, 0.0259635299, 0.0801388398, 0.0384792089, 0.0494904667, 0.0288817231, 0.0989685655, 0.0281141587, 0.0797037706, 0.0410862155, 0.0491176136, 0.0275786705, 0.0947836265, 0.0253468454, 0.0738195255, 0.0379146151, 0.0475707166, 0.0263593215, 0.0863047838, 0.0237291642, 0.0746094137, 0.0366353728, 0.0517346449, 0.0278048683, 0.0910719112, 0.0259854272, 0.0806112066, 0.0390008762, 0.0498596355, 0.0291525591, 0.0987222791, 0.0281036459, 0.0798345953, 0.0415338352, 0.0493422076, 0.0276862681, 0.0941605568, 0.0252749734, 0.0738638639, 0.0384059958, 0.0478240103, 0.0265013184, 0.0857906044, 0.0236484911, 0.0744456351, 0.0367591307, 0.0516939946, 0.0280285832, 0.0905143172, 0.0257874876, 0.0800843835, 0.0390246958, 0.0499664322, 0.0289423838, 0.0988791734, 0.0281719081, 0.0801499784, 0.0417575799, 0.0498232581, 0.0277915746, 0.0935319811, 0.0255897418, 0.0744342953, 0.0384748951, 0.0483194478, 0.0266499352, 0.0849839151, 0.024134919, 0.0755145103, 0.0369098783, 0.0522988811, 0.0282528866, 0.0899894536, 0.0261702426, 0.081267938, 0.0392519012, 0.0505476519, 0.0292916633, 0.0985635966, 0.0282178335, 0.0807444677, 0.0416369699, 0.0500938892, 0.0277471356, 0.0937008113, 0.0256004799, 0.0752908736, 0.0385494642, 0.0486849546, 0.0265626609, 0.085133329, 0.0239879433, 0.0757928193, 0.0371006019, 0.0528666787, 0.0283079017, 0.0901453868, 0.0263367146, 0.0813957453, 0.039359957, 0.0508406572, 0.0293279588, 0.0985032991, 0.0284687895, 0.0803162605, 0.0418759212, 0.0502978973, 0.0279008858, 0.0940685123, 0.0256853551, 0.0743249431, 0.0386147238, 0.0486280024, 0.0265806708, 0.0868299082, 0.0243956335, 0.0752860159, 0.0366042852, 0.0528888516, 0.0280264113, 0.0917710066, 0.0267175417, 0.0810013935, 0.039416749, 0.0512978844, 0.0293090343, 0.100952752, 0.0290757101, 0.0814295784, 0.0421256721, 0.0509982035, 0.0277686622, 0.0970245376, 0.0263601281, 0.0752689317, 0.0387681723, 0.0493571758, 0.0263784658, 0.0890239924, 0.0244812146, 0.0757529289, 0.037362285, 0.0531995185, 0.0278991833, 0.0931452811, 0.0268567763, 0.0817872882, 0.0396796763, 0.0514186472, 0.0291072335, 0.101957642, 0.0293034818, 0.0815756321, 0.0422802195, 0.0509654805, 0.0276320335, 0.0972942337, 0.026543539, 0.0757981986, 0.0390941091, 0.0495980792, 0.0264360346, 0.0891617537, 0.0249603689, 0.0765433013, 0.0377424546, 0.0537857711, 0.0278856922, 0.0928390622, 0.0272110682, 0.0821791589, 0.0396593064, 0.0514095239, 0.0289748851, 0.101177536, 0.0292423144, 0.0806833953, 0.0420165285, 0.0509214923, 0.0274856612, 0.0956365392, 0.026497392, 0.0746954754, 0.0387119129, 0.0492128097, 0.0262152329, 0.0872509554, 0.0247358996, 0.075447835, 0.0374072939, 0.053211838, 0.0275842324, 0.0919747278, 0.0270274412, 0.0811293796, 0.0393190123, 0.0510973372, 0.0287001301, 0.100877605, 0.0293125156, 0.0804001018, 0.0419639237, 0.0504502282, 0.027369285, 0.0960080698, 0.026420882, 0.0745635405, 0.0388067327, 0.0490179807, 0.0261573829, 0.0878601298, 0.0245814845, 0.0760380849, 0.0373339504, 0.0531261079, 0.0276458338, 0.0919833258, 0.0267988686, 0.0808580741, 0.0396841913, 0.0511320159, 0.0288567916, 0.100394614, 0.0289707556, 0.0805097893, 0.042353753, 0.0506006293, 0.0274712332, 0.0957365781, 0.0262178164, 0.074859947, 0.0390925109, 0.0489728041, 0.0262840986, 0.0874319598, 0.0244021025, 0.075662829, 0.03744746, 0.0530750453, 0.0277578868, 0.0917001292, 0.0265682861, 0.0813848004, 0.0396118276, 0.0509963818, 0.0288431775, 0.100151286, 0.0287751369, 0.0804804713, 0.0421528108, 0.0505906232, 0.0275077745, 0.0953548104, 0.0260713119, 0.0744842887, 0.0389572345, 0.0489307866, 0.0262401011, 0.0870143622, 0.0242406223, 0.0748571157, 0.0372488536, 0.0530581251, 0.0275983457, 0.0913982391, 0.026574336, 0.0807998329, 0.0394612253, 0.0508910939, 0.0286778752, 0.0996880382, 0.0287493523, 0.0803881809, 0.0421899743, 0.050667163, 0.0272678584, 0.0956120342, 0.0262755584, 0.0738639235, 0.0387438424, 0.0488710403, 0.025806576, 0.0880382508, 0.0243116748, 0.0745790377, 0.0373184271, 0.0528765172, 0.0273210146, 0.0927034169, 0.0264736395, 0.0809223801, 0.0394181572, 0.050764069, 0.0282191951, 0.100133091, 0.028702205, 0.0803274587, 0.0418240204, 0.0503801927, 0.0271118097, 0.0964596868, 0.0261501279, 0.0744049549, 0.0386486873, 0.0486644432, 0.0259411223, 0.0881432146, 0.0243921503, 0.0754725859, 0.0371340998, 0.052927047, 0.0274491832, 0.092617847, 0.0268259626, 0.0808655173, 0.0392481945, 0.0509032719, 0.0285795964, 0.101121679, 0.0289506279, 0.0807681531, 0.0417427234, 0.0506057516, 0.027274413, 0.0963701233, 0.0260458644, 0.0744963288, 0.0384855531, 0.0488336012, 0.0260020383, 0.0883327127, 0.0243923943, 0.0752346292, 0.0369268879, 0.0527343228, 0.0277189165, 0.0914404988, 0.0267352853, 0.080988273, 0.0391020849, 0.05060203, 0.0287658647, 0.0997195989, 0.028935371, 0.0807508603, 0.0417568348, 0.0502679236, 0.0273104236, 0.0964439139, 0.0262794737, 0.0747911409, 0.038708929, 0.0487637781, 0.0261668377, 0.0879312828, 0.0245746244, 0.0757335052, 0.0373163521, 0.0527143516, 0.0277225785, 0.0916788653, 0.0267643314, 0.081112884, 0.0394024514, 0.0506258123, 0.0289186481, 0.0999437422, 0.0289364606, 0.0809300989, 0.0420687199, 0.0502454266, 0.0275210179, 0.0958992541, 0.0263773631, 0.0751719549, 0.0386898145, 0.0485722348, 0.0262307972, 0.0870055705, 0.0244728867, 0.0757834166, 0.0371944979, 0.0524913259, 0.0277952049, 0.0917041451, 0.0266971011, 0.081438832, 0.0394908749, 0.0505168885, 0.0288822427, 0.0990762562, 0.0288938042, 0.080715619, 0.0419431478, 0.0503580458, 0.0275160782, 0.0954270661, 0.0263209417, 0.0751693994, 0.038737271, 0.0488591194, 0.0264030304, 0.0869276002, 0.0247026291, 0.0761246011, 0.0372750424, 0.0530141816, 0.0278464705, 0.0916317031, 0.0269353762, 0.0816074759, 0.0393456742, 0.0511170961, 0.0288750846, 0.0991175473, 0.0290708262, 0.0813276321, 0.0418903157, 0.0507408492, 0.0275334101, 0.0948077664, 0.0262925103, 0.0750150457, 0.0385521054, 0.0486847945, 0.026237607, 0.0858341008, 0.0244396292, 0.0754347295, 0.0371385105, 0.052619338, 0.0277699456, 0.0907812864, 0.0266662315, 0.0813081786, 0.0391205251, 0.0508022644, 0.0288349446, 0.0991741717, 0.0289088041, 0.0808993801, 0.0416493639, 0.0502470434, 0.0274831634, 0.0949728787, 0.0262822583, 0.0745701566, 0.038483642, 0.048666615, 0.026119763, 0.0867114812, 0.0246009007, 0.0749995634, 0.0370484442, 0.0526689179, 0.0276750736, 0.0914915279, 0.0268816128, 0.0810697302, 0.0391767845, 0.0505307764, 0.0288989134, 0.0997347683, 0.0290781409, 0.0804881305, 0.0418506041, 0.050538905, 0.0275958795, 0.0952694565, 0.0263971537, 0.0746266097, 0.0385328978, 0.0489433631, 0.0262627043, 0.086511597, 0.0245511308, 0.0753651261, 0.0370870642, 0.0529070236, 0.0278071444, 0.0912760273, 0.0267495792, 0.0813668519, 0.03924793, 0.0509218425, 0.0288637616, 0.0993334875, 0.0290588159, 0.0809048787, 0.0418366119, 0.0505340099, 0.027437767, 0.0953129008, 0.0264753122, 0.0744813606, 0.0384396091, 0.0488284826, 0.0262405183, 0.0866362527, 0.0248614606, 0.0748807266, 0.0370505378, 0.0532241799, 0.027755037, 0.0915361941, 0.0271488726, 0.081019707, 0.0390965268, 0.0509028658, 0.0289041232, 0.0992574915, 0.0293552224, 0.0806969032, 0.0417457707, 0.0507418029, 0.0276189428, 0.0953295231, 0.0266034342, 0.0748961344, 0.0385877676, 0.0490361899, 0.0262661837, 0.086810872, 0.0248271395, 0.0755512938, 0.03698631, 0.0530492626, 0.0278524403, 0.0912595242, 0.027147295, 0.0812569335, 0.0390739739, 0.0511226803, 0.0290234014, 0.0994065478, 0.0292924829, 0.0807716027, 0.0418896787, 0.050926473, 0.0276752934, 0.095128119, 0.0266547892, 0.0749936774, 0.0386299863, 0.049411092, 0.0263618529, 0.0862171501, 0.0249880161, 0.0753527433, 0.0372092463, 0.0534910597, 0.0279895365, 0.0917820185, 0.0272668488, 0.0809622332, 0.0393183827, 0.051198557, 0.0290306397, 0.0995792449, 0.0293172132, 0.0802293867, 0.0417924672, 0.0507903546, 0.0274746791, 0.0948586762, 0.0264450703, 0.0746216699, 0.0383536555, 0.0490481518, 0.026243737, 0.0865344703, 0.0248827394, 0.075374499, 0.0369879492, 0.0531668141, 0.0277232844, 0.0908893868, 0.0271249302, 0.0813673809, 0.0391099937, 0.0509342179, 0.028829677, 0.0992156118, 0.0292727351, 0.0808342248, 0.041694358, 0.0507253036, 0.0274479631, 0.0948029235, 0.0264884941, 0.0749071836, 0.0384688228, 0.0488442555, 0.0262315888, 0.0864514709, 0.0246401001, 0.0754380599, 0.0369546041, 0.0528539382, 0.0277632978, 0.0909579173, 0.0268424135, 0.0813773796, 0.0389579795, 0.0506125838, 0.028898757, 0.0997657105, 0.0290833116, 0.0809671432, 0.0415818095, 0.0504744574, 0.027679231, 0.0958424136, 0.0264240243, 0.0748027414, 0.0383653194, 0.0490977094, 0.0265524313, 0.0876877382, 0.0244870577, 0.0758540183, 0.0369104631, 0.0529550835, 0.0280179083, 0.0924140513, 0.0270193424, 0.0815656409, 0.0389127694, 0.0506984107, 0.0292122848, 0.100410163, 0.0290356651, 0.0807290524, 0.0416200347, 0.050464768, 0.0276888777, 0.0957996473, 0.0261840075, 0.0744566172, 0.0383713506, 0.048964981, 0.0264341012, 0.0871670023, 0.0245275572, 0.0752088949, 0.0372270197, 0.0528388284, 0.0279869419, 0.0916847587, 0.0269387774, 0.0810350552, 0.0393142961, 0.0509906523, 0.0291235615, 0.0997493863, 0.0289439801, 0.0804694295, 0.0418097004, 0.0504476167, 0.0276115462, 0.0949461013, 0.0260785054, 0.075115934, 0.0385440439, 0.0491443947, 0.026579991, 0.0867733955, 0.0245942418, 0.0755125657, 0.0372620225, 0.0533590168, 0.0283025596, 0.091463916, 0.0270191319, 0.0818333551, 0.0393493064, 0.0512757376, 0.0295154583, 0.0995915234, 0.0293445811, 0.0825364739, 0.0424553044, 0.0514552072, 0.0279735345, 0.0959585384, 0.0267800856, 0.0763110146, 0.0391835533, 0.0497694798, 0.0266504548, 0.0875648707, 0.0250026584, 0.0768645853, 0.0376974121, 0.0540923029, 0.0281517487, 0.0923342928, 0.0271024518, 0.0824454874, 0.0397024974, 0.0516090207, 0.0293620825, 0.101149343, 0.0295778736, 0.0820274577, 0.0422881357, 0.0514581315, 0.0281238649, 0.0972835422, 0.0266908295, 0.0758790746, 0.0389828384, 0.049524609, 0.0267012622, 0.0889746472, 0.024874799, 0.0763934702, 0.037541125, 0.0538465865, 0.0285943132, 0.0936301425, 0.0271048769, 0.0827030614, 0.0393746868, 0.0516953282, 0.0295686033, 0.101961546, 0.0292324387, 0.0817657262, 0.0419893153, 0.0508377478, 0.0278920531, 0.0974183604, 0.0263913982, 0.0755986646, 0.0385200679, 0.0497536063, 0.0266025476, 0.089483425, 0.0245783217, 0.0756979287, 0.0370157808, 0.0535316579, 0.0282949004, 0.0936356708, 0.0270598643, 0.0824196413, 0.0390828773, 0.0515029766, 0.0290728882, 0.102843598, 0.0290359519, 0.0823362917, 0.0420598425, 0.0508115627, 0.027555991, 0.097636342, 0.0261412915, 0.0756136179, 0.0386035331, 0.0492691621, 0.0264157206, 0.0897888318, 0.0247011036, 0.0770912468, 0.0369300433, 0.0523503162, 0.0282934699, 0.0942101479, 0.0268372688, 0.0828044564, 0.0392994881, 0.0506781749, 0.0293026064, 0.102011673, 0.0290955901, 0.0824860409, 0.0430787466, 0.0507747307, 0.0277574826, 0.09770374, 0.0264420267, 0.0765496045, 0.0395315401, 0.0489926264, 0.0265500266, 0.0887375176, 0.0246275049, 0.0771944672, 0.0381870307, 0.053128805, 0.0284712929, 0.0936834887, 0.0269248206, 0.0826857388, 0.0401379801, 0.0508308411, 0.0293584373, 0.10220366, 0.0290451348, 0.0826972723, 0.0429095365, 0.0507561788, 0.0279710963, 0.098509185, 0.0262157209, 0.0762009397, 0.0398609079, 0.049287349, 0.0266760066, 0.089948751, 0.0246053971, 0.0772003755, 0.0384127051, 0.0533452854, 0.028314665, 0.0937393978, 0.0268447492, 0.0833616331, 0.0406171493, 0.0513029061, 0.0293249469, 0.102253139, 0.0290058125, 0.0827060118, 0.0432975106, 0.0510889664, 0.0280177705, 0.0980283022, 0.026318023, 0.076676324, 0.0402343236, 0.0497228093, 0.0267710797, 0.0892825574, 0.0245624147, 0.0774389058, 0.0387656502, 0.0534515977, 0.0284262002, 0.0939366147, 0.027050836, 0.0833836868, 0.0407589152, 0.0514578074, 0.029423032, 0.10202685, 0.0290130991, 0.0829056278, 0.0435767062, 0.0514385961, 0.0280419514, 0.097983256, 0.0262091365, 0.0770313293, 0.0402791314, 0.049943924, 0.0267438851, 0.0897550583, 0.0245556533, 0.0776289701, 0.0386708416, 0.0537122153, 0.0284879059, 0.0939210728, 0.0269497279, 0.0837980285, 0.0406565778, 0.0515407547, 0.0295664649, 0.102223814, 0.0288485885, 0.0831085518, 0.0432551764, 0.0511555821, 0.0279356819, 0.097666353, 0.0262207501, 0.0768833831, 0.0400503129, 0.0494125299, 0.0266396217, 0.0895791948, 0.0242939424, 0.0776490197, 0.0384614654, 0.0534251966, 0.0283335336, 0.0941144675, 0.0268531349, 0.0838809907, 0.0407267809, 0.0512863845, 0.0294340122, 0.102577396, 0.0291589182, 0.083272405, 0.0434468649, 0.0509219058, 0.0277812947, 0.0986439213, 0.0261643957, 0.0768901855, 0.0401002765, 0.0493280999, 0.0267008413, 0.0896617919, 0.0244962499, 0.0778428018, 0.0385777876, 0.0531121008, 0.0284301434, 0.0938789472, 0.0268416163, 0.0838992372, 0.0406563208, 0.0511036366, 0.0297126845, 0.102178022, 0.0290552881, 0.0832854509, 0.043341592, 0.0507289171, 0.0283722933, 0.0985859483, 0.0262179989, 0.0776750445, 0.0400590971, 0.0493519939, 0.0270771552, 0.0900181606, 0.0246684421, 0.0784155428, 0.0386920497, 0.0531186461, 0.0287363864, 0.0942555666, 0.0269850641, 0.0843302682, 0.0407740325, 0.0506150685, 0.029716095, 0.102901079, 0.0288608707, 0.0832259133, 0.0436607786, 0.0507928915, 0.0283659007, 0.0987331197, 0.0257992186, 0.0775828138, 0.0402472466, 0.0487806574, 0.0269183088, 0.0905364379, 0.0240260977, 0.0778673142, 0.0385118425, 0.0528884493, 0.028660547, 0.0951499417, 0.0264455695, 0.0834889933, 0.0405967683, 0.0509570539, 0.0299507994, 0.103828594, 0.0286430735, 0.0828888938, 0.043323189, 0.0507036634, 0.0285842475, 0.0996542424, 0.0260804202, 0.0764156803, 0.039835304, 0.048725374, 0.0271084122, 0.0908002704, 0.0241728462, 0.0765487626, 0.0381368175, 0.0523878522, 0.0288112238, 0.0954011977, 0.0264551193, 0.0825362727, 0.0398821905, 0.049841553, 0.0300307404, 0.103211068, 0.0282694455, 0.0805564448, 0.0426157564, 0.0500786901, 0.0286399052, 0.0995344296, 0.0257612765, 0.0754059702, 0.0395415351, 0.0480929539, 0.0275237467, 0.0914776474, 0.0241972283, 0.0752719566, 0.0375248007, 0.05174236, 0.0292599332, 0.0965851992, 0.026553398, 0.0829725191, 0.0397935882, 0.0494721569, 0.0301757138, 0.104523547, 0.0283552837, 0.0824190155, 0.0429770648, 0.0495398641, 0.028772492, 0.100796491, 0.0256204382, 0.0760219917, 0.0390909053, 0.0473702736, 0.0273411758, 0.0909796357, 0.0236569103, 0.0769462064, 0.0381336063, 0.0517393276, 0.0291961227, 0.0954608843, 0.0259943716, 0.0830505565, 0.0403507911, 0.0496115275, 0.0300852172, 0.103771307, 0.0282858033, 0.0815139264, 0.0423513651, 0.049264051, 0.0285784304, 0.099703908, 0.0249239225, 0.0747556388, 0.0387949944, 0.0472685993, 0.0276706535, 0.0904742479, 0.0234502498, 0.0763270631, 0.037896879, 0.0513002872, 0.0294471197, 0.0952598378, 0.0258771032, 0.0821833536, 0.0398752727, 0.049535282, 0.0304132532, 0.10170009, 0.0277873259, 0.081424959, 0.0424444899, 0.0505343191, 0.0287396032, 0.0980345383, 0.0248518325, 0.0748071969, 0.0389538147, 0.0481731296, 0.0272344034, 0.0907429308, 0.0237258486, 0.0759186372, 0.0374624133, 0.0515482128, 0.029073555, 0.0961195678, 0.0259439778, 0.082524851, 0.0390468277, 0.0496859327, 0.0301346295, 0.10413447, 0.0276852753, 0.0819809511, 0.0418286249, 0.0493322909, 0.0287463665, 0.100620434, 0.0249887612, 0.0754202977, 0.0380102061, 0.0471863672, 0.027511498, 0.0914945751, 0.0234806146, 0.074892126, 0.0367922746, 0.0512758419, 0.0293439068, 0.0955596417, 0.0260722339, 0.0811574236, 0.0388684422, 0.0489933118, 0.0303420983, 0.103672899, 0.0276703425, 0.0803189948, 0.041522976, 0.0487274043, 0.028727388, 0.100723997, 0.0250086803, 0.075735271, 0.0382268094, 0.0474012271, 0.0272982717, 0.0905956849, 0.0237138458, 0.0771861076, 0.0367478877, 0.0510456488, 0.0293127205, 0.0957102552, 0.0264541842, 0.0825602189, 0.0390884839, 0.0499308966, 0.0301807374, 0.104229882, 0.0283815954, 0.0822477192, 0.0416026637, 0.0487339683, 0.0286297854, 0.101052798, 0.0249762852, 0.0756488144, 0.0378979407, 0.0459418781, 0.0272740852, 0.0922369212, 0.0237086918, 0.0768859759, 0.0366795324, 0.050230138, 0.0289064217, 0.096449092, 0.02607923, 0.0839840323, 0.0387404412, 0.0485082343, 0.0304067563, 0.1045231, 0.0282493178, 0.0838568211, 0.0417778306, 0.0486263186, 0.0287450999, 0.101043053, 0.0252469201, 0.0789622515, 0.038493488, 0.0468506031, 0.0275095645, 0.0922709778, 0.0235488266, 0.0798666999, 0.0369534492, 0.0508736968, 0.029818397, 0.0988424867, 0.0260429271, 0.0865343809, 0.0384677164, 0.0491620041, 0.0309314094, 0.108618647, 0.0282421783, 0.0854324251, 0.0426231064, 0.0491489358, 0.0293791648, 0.106767155, 0.0252185259, 0.078744106, 0.0382736139, 0.0466242097, 0.0281218365, 0.101551816, 0.0236840136, 0.0755538344, 0.0371558033, 0.0504840575, 0.0289981589, 0.100217231, 0.0261166506, 0.0830574781, 0.0392190963, 0.0491521209, 0.0307171866, 0.108731218, 0.0278147385, 0.0825953186, 0.0422205403, 0.0487772413, 0.0286499225, 0.105717413, 0.0251268297, 0.0751352683, 0.0392063074, 0.047465872, 0.028120745, 0.0947505459, 0.0235816017, 0.0763789713, 0.0377888717, 0.0515139438, 0.0301352013, 0.0978507549, 0.0258095972, 0.0815561116, 0.039846424, 0.0491589792, 0.0310705304, 0.107067063, 0.0276864935, 0.0809353217, 0.0426626392, 0.0491450019, 0.0294999406, 0.104120441, 0.0251431707, 0.0764712617, 0.0393730998, 0.047835581, 0.0283003934, 0.0943908021, 0.0235070568, 0.0759123862, 0.0382237881, 0.0515855514, 0.0300649423, 0.0997450724, 0.0258596372, 0.0812506825, 0.0401413962, 0.0490357243, 0.0308664795, 0.10693074, 0.0279846638, 0.0807414725, 0.0428344682, 0.0493032522, 0.0292901527, 0.102942586, 0.0251808483, 0.0742450356, 0.038822867, 0.0479484685, 0.0277892072, 0.0938818082, 0.0236046463, 0.0747953206, 0.037930239, 0.0520706959, 0.029678883, 0.0987796783, 0.0258864164, 0.0816045403, 0.0399016738, 0.0493741035, 0.0306559131, 0.106279001, 0.0278137308, 0.0813100636, 0.0427955836, 0.0491045602, 0.0291748326, 0.103119798, 0.0250247773, 0.0741010904, 0.0389961451, 0.0470017418, 0.0276521184, 0.0942607373, 0.0233403761, 0.074388355, 0.0378118791, 0.0510798916, 0.0290797427, 0.0975420401, 0.0255649779, 0.0805920362, 0.0398315713, 0.0489022471, 0.0302657802, 0.105536304, 0.0274056382, 0.0802148506, 0.0428357124, 0.0486139543, 0.0289353337, 0.101955034, 0.0246951543, 0.0732562691, 0.0389979668, 0.0468424112, 0.0274988431, 0.0931243524, 0.0230907016, 0.0741588399, 0.0375735499, 0.0507143661, 0.0291347224, 0.0980403125, 0.0254874453, 0.0800212175, 0.0397872776, 0.0486708991, 0.0303958561, 0.106563933, 0.0275228918, 0.0793549493, 0.0424675494, 0.0485354029, 0.028985139, 0.102771237, 0.0248597432, 0.0733228698, 0.0390197746, 0.0469017029, 0.027617177, 0.0941512808, 0.0233955067, 0.0740726665, 0.0379453376, 0.0509636179, 0.0293312836, 0.0986732841, 0.0257712472, 0.0799217895, 0.0400180258, 0.0490673818, 0.0303985924, 0.106656574, 0.0278013907, 0.0795256719, 0.0426142737, 0.0487406589, 0.0289483871, 0.102730878, 0.0249843225, 0.0732456297, 0.0390755311, 0.0468107462, 0.0276143495, 0.0935209617, 0.0234599039, 0.0746063292, 0.0379201919, 0.0511051975, 0.0292659905, 0.0984252095, 0.0258218534, 0.0802110732, 0.0401143208, 0.0488738716, 0.0304241329, 0.106016576, 0.0276884343, 0.0793916285, 0.0431762226, 0.0488002338, 0.0290643703, 0.103916682, 0.0250896271, 0.0733885765, 0.039660465, 0.046881862, 0.0276810676, 0.0945870057, 0.0235473569, 0.0738222897, 0.0380182266, 0.0509143174, 0.0296564884, 0.0997573212, 0.0261135362, 0.0801393539, 0.040470615, 0.0488594323, 0.0308453478, 0.107789174, 0.0277319346, 0.0798787475, 0.0434367321, 0.0487799384, 0.0294820815, 0.104213223, 0.0249294918, 0.0730225146, 0.0393569767, 0.0466320179, 0.027904598, 0.0947215632, 0.0232061259, 0.0737963766, 0.037888933, 0.0506256372, 0.0294740312, 0.10026601, 0.0253954642, 0.079622522, 0.0401288308, 0.0490784757, 0.030822482, 0.107874438, 0.0269575734, 0.0790769607, 0.0431256779, 0.0488638468, 0.0293227453, 0.105275176, 0.0245861318, 0.0737733543, 0.0392948613, 0.0471679606, 0.0279474985, 0.0955213308, 0.0230466891, 0.0745923445, 0.0379651599, 0.0512569398, 0.0297415238, 0.100250497, 0.0254875459, 0.0810170844, 0.0403726809, 0.0492907837, 0.0306514371, 0.107800402, 0.0270430241, 0.0795374066, 0.0428550877, 0.0488758795, 0.0291536637, 0.104990996, 0.0241452642, 0.0732772648, 0.0395983607, 0.0471307114, 0.0280354004, 0.0952517092, 0.0227300115, 0.0743102133, 0.0380428657, 0.0511179529, 0.0298361611, 0.0999104083, 0.0251877047, 0.0803534538, 0.0393858179, 0.0488317274, 0.0306299906, 0.106356591, 0.026705632, 0.0797940344, 0.0429220051, 0.0488853306, 0.0292487349, 0.103573658, 0.024123827, 0.0735327974, 0.0393921733, 0.0472718775, 0.0277251042, 0.0948383957, 0.0228701793, 0.0739557967, 0.0380785018, 0.0510609411, 0.0294515379, 0.0996252447, 0.0252187606, 0.0798732936, 0.0400281511, 0.0488015376, 0.0304551944, 0.107576892, 0.0269502718, 0.0791691616, 0.0429723151, 0.048677858, 0.0289169457, 0.103927985, 0.0241933875, 0.0724432394, 0.0393078066, 0.0470462143, 0.0275188908, 0.0946476012, 0.0228126142, 0.0737588257, 0.0376756266, 0.0506334342, 0.0292242244, 0.0992609411, 0.025022449, 0.0793447122, 0.0400519408, 0.048947569, 0.0305329487, 0.107266381, 0.0268203486, 0.0791080669, 0.0429386608, 0.0485517941, 0.0288194977, 0.103679672, 0.0241201073, 0.0727382228, 0.0395004824, 0.0469670966, 0.0273956787, 0.0947021917, 0.0227366872, 0.0737396106, 0.0383079462, 0.0511726588, 0.0293536801, 0.0992244557, 0.0250684414, 0.0795608908, 0.0402314998, 0.0487889387, 0.0303347483, 0.106889129, 0.0267340969, 0.0788701996, 0.0428545699, 0.0485729314, 0.0289366208, 0.103730477, 0.0239798296, 0.072776176, 0.0394765511, 0.0467185788, 0.0277074613, 0.0945663452, 0.0226613339, 0.0738113374, 0.0379935913, 0.0504300632, 0.0294855274, 0.0992718562, 0.0249634925, 0.0803587735, 0.0399887115, 0.0482240319, 0.0305224936, 0.107702389, 0.0267210454, 0.0792353973, 0.0430154428, 0.048219543, 0.0290712453, 0.103832848, 0.0242281873, 0.0732339621, 0.0394085869, 0.0464604534, 0.0278450288, 0.0950249434, 0.0227883905, 0.0746215582, 0.0381078683, 0.0503585339, 0.0295765735, 0.0999414101, 0.0251512602, 0.0804106221, 0.0402869768, 0.048225116, 0.0304212384, 0.107888483, 0.0270708352, 0.0798497498, 0.0436449051, 0.0486735553, 0.0290454719, 0.103831522, 0.0242144726, 0.0738248676, 0.0398637876, 0.046919331, 0.0277348924, 0.094937928, 0.0229125656, 0.0748081505, 0.0385660008, 0.0507135615, 0.0295537673, 0.0990572944, 0.0251036249, 0.0800586939, 0.0401613861, 0.0484525636, 0.0305995364, 0.107216552, 0.0270193275, 0.0796970949, 0.043320816, 0.0485217012, 0.0292309523, 0.103859127, 0.024340257, 0.0733942464, 0.039653983, 0.0467640758, 0.0278504696, 0.094590418, 0.0227631927, 0.0743733123, 0.0385737196, 0.0505873598, 0.0295027923, 0.0995205641, 0.0250314996, 0.0802445188, 0.0407459252, 0.0483531766, 0.0306700319, 0.107267447, 0.0268571824, 0.0796339288, 0.0436594076, 0.048475787, 0.0291818846, 0.103497267, 0.0242531337, 0.0732279718, 0.0400055498, 0.0468646809, 0.0277533755, 0.0945070833, 0.0227123164, 0.0740319043, 0.0386527628, 0.050776802, 0.029594304, 0.09941677, 0.0249985438, 0.0794972405, 0.0405014567, 0.0483355448, 0.0305784252, 0.106467552, 0.0268112402, 0.0794909596, 0.0434679426, 0.0484755673, 0.0291893873, 0.103830419, 0.0243047811, 0.0732661635, 0.0398152731, 0.0466702208, 0.0277568139, 0.0949913263, 0.0228607114, 0.074413754, 0.0384154879, 0.05062861, 0.0295850597, 0.0994273797, 0.0251168273, 0.0800521076, 0.0403973684, 0.0481477268, 0.0305404831, 0.106575899, 0.026873406, 0.0793372542, 0.0432318226, 0.048101794, 0.0291685984, 0.103414237, 0.0241405368, 0.0735839605, 0.0399252139, 0.0465125106, 0.0276383646, 0.0940769538, 0.0226833243, 0.0746538043, 0.0382389054, 0.0502046645, 0.0294251349, 0.0980852693, 0.0249597132, 0.0804883689, 0.0401909016, 0.0482377, 0.0303807221, 0.106030114, 0.0265216511, 0.0795412138, 0.0434781983, 0.0482508689, 0.0290780924, 0.10247013, 0.0239877049, 0.0736688375, 0.0396871008, 0.0465497412, 0.0276841447, 0.0929188505, 0.0223317891, 0.0740365386, 0.0382042341, 0.0503261909, 0.0296182577, 0.0986183286, 0.024855176, 0.0804532096, 0.0403412022, 0.0482965522, 0.0308626089, 0.10585092, 0.0264675915, 0.0793243498, 0.0430360138, 0.0484024249, 0.0293080881, 0.101980671, 0.0240180157, 0.073417075, 0.0393670946, 0.0471437536, 0.0277283415, 0.0943619683, 0.0224891603, 0.0742562115, 0.0380516537, 0.0506079085, 0.0294876341, 0.0992814749, 0.0247000009, 0.0801059306, 0.0399648584, 0.0484456979, 0.0303524975, 0.10635864, 0.026473321, 0.0789861977, 0.042624332, 0.0484622605, 0.0290140063, 0.103219613, 0.0239560381, 0.0725994632, 0.039228119, 0.0468209796, 0.0277239904, 0.0945741683, 0.0227119364, 0.0737318844, 0.0379836448, 0.0508036539, 0.0294421129, 0.0994646177, 0.025047427, 0.0793657526, 0.0399361253, 0.0483497307, 0.0303497966, 0.107275873, 0.026860917, 0.0785906315, 0.0429405943, 0.0483606607, 0.0290654078, 0.103816442, 0.0241544209, 0.0725618973, 0.0392144024, 0.0465947725, 0.0276510399, 0.0949523449, 0.0227430258, 0.0735038221, 0.0380091593, 0.0501227155, 0.0294648558, 0.100084148, 0.0250986312, 0.0796745047, 0.0400485136, 0.0477884188, 0.030492181, 0.108049884, 0.0272186436, 0.0786684677, 0.0429660566, 0.0479003899, 0.0289521143, 0.103814371, 0.0244662873, 0.0725239888, 0.039263498, 0.0464285649, 0.0277864095, 0.0944320634, 0.0229358822, 0.0734660178, 0.0376404934, 0.0499649309, 0.0293934345, 0.0983610973, 0.0251374766, 0.0790994465, 0.0394745395, 0.0474969372, 0.0302896108, 0.105510265, 0.0268336497, 0.0781853497, 0.0423609428, 0.0475636758, 0.0287802648, 0.10203439, 0.0241700523, 0.0727142468, 0.0387639031, 0.0459898673, 0.0274704099, 0.092758663, 0.0227717403, 0.073922269, 0.0375865884, 0.0498696417, 0.0291651711, 0.0986181647, 0.0250719599, 0.0799271017, 0.0397887751, 0.0476038717, 0.030306505, 0.106231257, 0.026865311, 0.0790458396, 0.042662546, 0.0477716029, 0.0288687069, 0.102511264, 0.0242827628, 0.0728326216, 0.0389969759, 0.045921348, 0.0273981579, 0.0933262184, 0.0228987038, 0.0735111162, 0.0375387818, 0.0495863557, 0.0292152055, 0.0988989845, 0.0251135863, 0.0796335042, 0.0395596884, 0.0473921932, 0.0301400535, 0.106483221, 0.0269523058, 0.078478612, 0.042441804, 0.0475714207, 0.0287189782, 0.103261597, 0.0242729206, 0.0721492097, 0.0388704762, 0.0458882563, 0.0274075344, 0.0942119807, 0.0226241797, 0.073023349, 0.0374425314, 0.0497063771, 0.0291182026, 0.0988361835, 0.0248588547, 0.0788138062, 0.0395618565, 0.0475549065, 0.0299576856, 0.10630063, 0.0266616736, 0.0783019587, 0.0423773862, 0.0476510189, 0.028537102, 0.102702856, 0.0241029896, 0.0721772835, 0.0388810933, 0.0461184755, 0.0273314826, 0.0946970209, 0.022872271, 0.0731836334, 0.037636213, 0.0497940294, 0.0290359929, 0.0989297554, 0.0249509513, 0.0790211037, 0.0395943373, 0.0475238897, 0.030019436, 0.106308922, 0.0267725978, 0.0771969557, 0.0424777567, 0.0474454276, 0.0287014805, 0.102111876, 0.0239330046, 0.0714878514, 0.0389761515, 0.0460634828, 0.0273940545, 0.0932770073, 0.0226591062, 0.0727789551, 0.0374556631, 0.0498967282, 0.0291159656, 0.098384358, 0.0251516271, 0.079080157, 0.0397387221, 0.0479059033, 0.0301397424, 0.106702633, 0.0270180255, 0.0783898458, 0.0424369872, 0.0481367707, 0.0287063736, 0.10347221, 0.0243354216, 0.0720124617, 0.0388379209, 0.0462714247, 0.0274183955, 0.0946320966, 0.0227636751, 0.0729284808, 0.0375937819, 0.0500737354, 0.0291608591, 0.0994482562, 0.0250108987, 0.0789159387, 0.0395281166, 0.047696095, 0.0302250963, 0.107259877, 0.0268645603, 0.0776776448, 0.0422292352, 0.047667399, 0.0286206175, 0.104111694, 0.024191048, 0.0715528727, 0.0387183353, 0.0459846631, 0.0272445139, 0.0950660259, 0.022737788, 0.072518453, 0.0374531858, 0.0500070713, 0.0290723089, 0.100266255, 0.0250108913, 0.0788603798, 0.0396174416, 0.0476549044, 0.0300386176, 0.107355453, 0.0267164744, 0.0780180097, 0.0427830443, 0.0475517064, 0.0286792498, 0.104735516, 0.0239464268, 0.0718595088, 0.0391366892, 0.0459875837, 0.0274219792, 0.0964329243, 0.0227260813, 0.0731131136, 0.0380294248, 0.0494624972, 0.0292460825, 0.101086594, 0.0249930844, 0.0791438892, 0.0400737822, 0.0474275239, 0.0302399602, 0.108366951, 0.0270246174, 0.0779486969, 0.0430369265, 0.0474597402, 0.0287913308, 0.105530627, 0.0241182055, 0.07189551, 0.039472051, 0.0460619181, 0.0275376756, 0.096455276, 0.022724025, 0.0729377642, 0.037929561, 0.0497262441, 0.0293385647, 0.101000778, 0.0249871202, 0.0784516111, 0.0397792086, 0.0474499241, 0.0304536093, 0.10867928, 0.0266373195, 0.077810891, 0.0426321365, 0.0472997464, 0.028946124, 0.105439201, 0.024066871, 0.0713767037, 0.0390240289, 0.0456908308, 0.0275802687, 0.0961231738, 0.0226850044, 0.0723427162, 0.0376832299, 0.0496593006, 0.0295041073, 0.101444736, 0.0249443296, 0.0785783082, 0.0397697799, 0.0475641824, 0.0305648502, 0.108893499, 0.0268453658, 0.077611275, 0.0426977724, 0.0475368686, 0.0288389698, 0.105278425, 0.0241353605, 0.0715386495, 0.039093107, 0.045875106, 0.0275866371, 0.0952189937, 0.0227473453, 0.0724697933, 0.0376788042, 0.0499012619, 0.0293685142, 0.100458831, 0.0250709299, 0.0784890801, 0.0396150686, 0.0479268618, 0.0305081643, 0.108162269, 0.0268644542, 0.0779246688, 0.0424357206, 0.0481724739, 0.0290219709, 0.1041416, 0.0241890121, 0.0718827844, 0.0388154797, 0.0463516861, 0.0277243257, 0.094446972, 0.0226916876, 0.0728177801, 0.0372838639, 0.0498733595, 0.0294482224, 0.0991956294, 0.0249385033, 0.0783198625, 0.0393620953, 0.0472384654, 0.0302318204, 0.106487006, 0.0268285777, 0.0771095902, 0.0420747362, 0.047093302, 0.0288821645, 0.102667816, 0.0242596418, 0.07159435, 0.0386877097, 0.0455845669, 0.0276167467, 0.0928404704, 0.0229540076, 0.0726324916, 0.0371260457, 0.0495322943, 0.0293808728, 0.0982989296, 0.0250858665, 0.0786476284, 0.039447166, 0.0471833646, 0.0304559879, 0.106174789, 0.0270406455, 0.077472344, 0.0422969647, 0.0472081751, 0.0287773293, 0.0979788154, 0.0240693185, 0.0705604553, 0.0387371741, 0.0455730148, 0.02761738, 0.0952493325, 0.0231551565, 0.0723279566, 0.0376941599, 0.0495522469, 0.0297134016, 0.100673161, 0.0252947658, 0.0781353787, 0.0397700481, 0.0473464616, 0.0306700859, 0.108135104, 0.0270828009, 0.0769156292, 0.0422867164, 0.047376737, 0.0290499963, 0.103495024, 0.0247809459, 0.0710953027, 0.0386369601, 0.0459116623, 0.0277619492, 0.0933424607, 0.0234744661, 0.0710766092, 0.0370096788, 0.0495075285, 0.0296069719, 0.0977042168, 0.0256805606, 0.0770577863, 0.0392003618, 0.047670316, 0.0308144446, 0.105327897, 0.0275147762, 0.0760154724, 0.0420590527, 0.047790233, 0.029326465, 0.101835683, 0.024864262, 0.0703927279, 0.0386887714, 0.0460947827, 0.0281404909, 0.0934572518, 0.0237041879, 0.0714518875, 0.0375313349, 0.0498413555, 0.0298833214, 0.0990223438, 0.0258909371, 0.0773136467, 0.0397190787, 0.0480041914, 0.0309129339, 0.106437929, 0.0278409757, 0.0756278262, 0.0422807336, 0.0477942489, 0.0295374319, 0.102670707, 0.0251551457, 0.0703749508, 0.0385620371, 0.0458615646, 0.0280803684, 0.0939162523, 0.0239113681, 0.0712613389, 0.037203677, 0.0495624878, 0.0300327968, 0.0979587734, 0.0260940976, 0.0770302489, 0.0394160114, 0.0474651791, 0.0309766196, 0.10558594, 0.0279897023, 0.075738661, 0.0423399024, 0.0476211123, 0.0294699948, 0.102445461, 0.0249467045, 0.0690464303, 0.0386280082, 0.0459395349, 0.0280831046, 0.0941492319, 0.0237078536, 0.0701664686, 0.0372897759, 0.0497771502, 0.0298461989, 0.0992981642, 0.0257511679, 0.0761261731, 0.0392049961, 0.0475750379, 0.0312460624, 0.106767312, 0.0281864032, 0.0753155872, 0.0422564149, 0.0478182472, 0.0301024895, 0.102639847, 0.0251717977, 0.0696294904, 0.0383273512, 0.046026241, 0.0286430102, 0.0920072198, 0.023844827, 0.0702047125, 0.0371588916, 0.0496737398, 0.0304290801, 0.0963815078, 0.0258710403, 0.0755405203, 0.0392221883, 0.0473915599, 0.0316913798, 0.103077985, 0.0275014341, 0.0742866024, 0.0418902971, 0.0474863052, 0.0301345997, 0.0985474363, 0.024714971, 0.0680859685, 0.0385538004, 0.0459025688, 0.0289455857, 0.0900272354, 0.0234069005, 0.069277145, 0.0371201299, 0.0495337211, 0.0306446515, 0.0949590057, 0.0259053614, 0.0755496472, 0.0395064093, 0.0474851876, 0.0320374593, 0.102277271, 0.0278888196, 0.074964419, 0.0423451699, 0.0477552079, 0.0303150564, 0.0986970216, 0.0247566011, 0.0684730634, 0.0386528447, 0.046118807, 0.0290447716, 0.0898725539, 0.0232921317, 0.0692778081, 0.0373966172, 0.049632296, 0.0306262113, 0.0946584269, 0.0253194608, 0.0757095292, 0.039423719, 0.0472283289, 0.0315520987, 0.10159184, 0.0275752451, 0.0751461238, 0.0426139645, 0.0472323336, 0.0301684923, 0.0976934731, 0.0247846227, 0.0688591599, 0.0392917357, 0.0456695706, 0.0288921706, 0.0899758115, 0.0232448801, 0.0700984299, 0.0379385166, 0.050112363, 0.0307033211, 0.0950047299, 0.025481198, 0.0768060759, 0.0396945886, 0.0482010469, 0.0316874832, 0.102473117, 0.0269893352, 0.0758031607, 0.0421565846, 0.048133675, 0.0302811228, 0.0989439636, 0.0240107067, 0.0693077445, 0.0382654108, 0.0463591777, 0.0288916957, 0.0901050717, 0.0228465255, 0.0695704296, 0.037273325, 0.0502672046, 0.0305314809, 0.0946529582, 0.0251710005, 0.0764905661, 0.0393126346, 0.0480283983, 0.0315876417, 0.102468163, 0.0273224767, 0.0759926736, 0.0421935022, 0.048595462, 0.0302744098, 0.0982158631, 0.0253447238, 0.0691205189, 0.0392179266, 0.0468293317, 0.0290652569, 0.0886650532, 0.0231134612, 0.0700472295, 0.0381571986, 0.050580021, 0.0310263019, 0.093680881, 0.0252525304, 0.0759236589, 0.0399503894, 0.048211012, 0.0319911055, 0.101623207, 0.0270549282, 0.0745558441, 0.0426467545, 0.0485874191, 0.0305138975, 0.0970948413, 0.024235379, 0.0682281107, 0.0387007967, 0.0475003049, 0.0292656366, 0.0903361291, 0.0228531286, 0.0686609596, 0.037329033, 0.0501556993, 0.0305531807, 0.0937090963, 0.0249553118, 0.0744808614, 0.0391595103, 0.0479033552, 0.0315473899, 0.102498472, 0.0269263349, 0.0737313703, 0.0417858288, 0.0479884893, 0.0303564332, 0.0981945992, 0.024067549, 0.0673744678, 0.0382288583, 0.0465366095, 0.0290555842, 0.0887602419, 0.0222908407, 0.0678068548, 0.0359348096, 0.0484520383, 0.0302190799, 0.09218245, 0.0235991105, 0.072072506, 0.0375789814, 0.0464445986, 0.0314059034, 0.101067759, 0.0254833661, 0.071526885, 0.0401707254, 0.0469769798, 0.0300425831, 0.0968922004, 0.0229823161, 0.0657202825, 0.0369790047, 0.0456526279, 0.0286104698, 0.0877065286, 0.0213279314, 0.0667952597, 0.035662543, 0.0486511402, 0.0303314384, 0.093410261, 0.0234780461, 0.0714057535, 0.0376479551, 0.0461842678, 0.0313162841, 0.101598799, 0.0251665954, 0.0710460395, 0.0402228795, 0.046692539, 0.030256968, 0.0986072943, 0.0227134861, 0.0655354038, 0.0369130336, 0.0450879894, 0.0290173125, 0.0902341008, 0.0212198719, 0.0662919879, 0.035743542, 0.0482281446, 0.0307992939, 0.0936691016, 0.0235581491, 0.0721135885, 0.0374900736, 0.0468362123, 0.0319164097, 0.100807376, 0.0254358072, 0.070809558, 0.0399212725, 0.0474259704, 0.0305965152, 0.0976434499, 0.0227184761, 0.065777272, 0.0368521735, 0.0458638966, 0.0289527066, 0.0886085033, 0.0214501265, 0.0663755536, 0.0353710689, 0.0490454249, 0.030682005, 0.0940309539, 0.0236685816, 0.0720216036, 0.0373698175, 0.0468838811, 0.0315050967, 0.101717412, 0.0256130937, 0.0712482408, 0.0399884693, 0.0477589332, 0.0303008091, 0.0980834812, 0.0232309308, 0.065740481, 0.0368315689, 0.0462052487, 0.028897671, 0.0886277556, 0.0218344964, 0.066472277, 0.035623204, 0.0507223271, 0.0304893218, 0.093635641, 0.0240841452, 0.0715804249, 0.0374653563, 0.0478795022, 0.0314387232, 0.100491986, 0.0258419905, 0.0710338503, 0.0400427394, 0.0488287583, 0.0301051326, 0.0974388942, 0.0234619044, 0.0658493936, 0.037086416, 0.0467983931, 0.028612921, 0.0888195187, 0.0220285449, 0.0659727901, 0.0358502939, 0.0500331819, 0.0303890519, 0.0934013128, 0.0240237527, 0.0708129033, 0.0376719758, 0.0471288189, 0.0313449204, 0.100520305, 0.0258010998, 0.0699835569, 0.0402405038, 0.0476374365, 0.0300065111, 0.0979652032, 0.0231651645, 0.0645101741, 0.0368376411, 0.0460826121, 0.0290553104, 0.0900023133, 0.0216920096, 0.0653811619, 0.0362475812, 0.0495262258, 0.0308679938, 0.0948486179, 0.0238585025, 0.0704577938, 0.0383913629, 0.047240261, 0.0320480652, 0.102531426, 0.0253855232, 0.0697618648, 0.041204121, 0.0476739407, 0.0305972919, 0.0984697342, 0.0230809618, 0.0640986636, 0.0383413285, 0.0463088714, 0.0296101905, 0.0915545151, 0.0218285173, 0.0652611628, 0.0369514003, 0.0492612273, 0.0310729668, 0.09552259, 0.0239862483, 0.0708862394, 0.0392428637, 0.0472544059, 0.0318316594, 0.103697024, 0.0258313324, 0.0705423281, 0.0420569703, 0.0475784205, 0.0303851776, 0.100881428, 0.0232172348, 0.0645228401, 0.0380001292, 0.0457766913, 0.0293253381, 0.0910066813, 0.0217086766, 0.0653796494, 0.0368205532, 0.049233783, 0.0309548229, 0.0950064883, 0.023760831, 0.0703498125, 0.0386019237, 0.0471386984, 0.0319165029, 0.102201141, 0.0252789333, 0.0693859085, 0.0412753075, 0.0473673716, 0.030683374, 0.0979983062, 0.0228468534, 0.0638760701, 0.0375351198, 0.0460378937, 0.0295203347, 0.0886954144, 0.0216137785, 0.0648035258, 0.0363384299, 0.0491233133, 0.0311248172, 0.093393676, 0.0239099432, 0.0698054209, 0.0383303612, 0.046898555, 0.0321960077, 0.102546006, 0.0254936945, 0.0692989901, 0.0413019806, 0.0470440611, 0.0306717027, 0.0972639993, 0.0232301075, 0.0634501725, 0.0381335504, 0.0453777611, 0.0288701765, 0.0873687938, 0.021722015, 0.0639567077, 0.0367260054, 0.0486081019, 0.0303437952, 0.0907033086, 0.0242197197, 0.0700842589, 0.0393940024, 0.0452664942, 0.0307359602, 0.0960221812, 0.0258943364, 0.0681121573, 0.0415603407, 0.0459944718, 0.0292901117, 0.0945420191, 0.0225606207, 0.063465789, 0.0391112342, 0.0462535135, 0.0279137678, 0.0849604607, 0.0213540047, 0.0643739998, 0.0373360217, 0.0490597636, 0.0296753142, 0.090281941, 0.0233911593, 0.0683833137, 0.0388004705, 0.0441782586, 0.0305326898, 0.0943279266, 0.0244039949, 0.0693757161, 0.0424360111, 0.0464318991, 0.0290097557, 0.09738677, 0.0222101472, 0.0636879578, 0.0371543355, 0.0434597023, 0.0287799332, 0.0937569439, 0.0205299053, 0.0629880801, 0.0343586281, 0.0470840409, 0.0301310197, 0.0951218009, 0.0225216765, 0.0669219568, 0.0365647562, 0.0453602411, 0.0307899304, 0.100823343, 0.0242207367, 0.0665231571, 0.0391012654, 0.0474085808, 0.0301202293, 0.101828925, 0.0225271638, 0.0623748899, 0.0369268171, 0.0451182351, 0.0290326867, 0.0901060477, 0.0210228544, 0.0640405342, 0.0352296233, 0.0478180982, 0.0300413202, 0.0952120572, 0.0227755141, 0.068644762, 0.0369650945, 0.0462514907, 0.0311449952, 0.102002628, 0.0242625717, 0.068006441, 0.0389300622, 0.0455878973, 0.0295667443, 0.0968246907, 0.0216576736, 0.0621437319, 0.0363654457, 0.044103846, 0.0285355188, 0.0864217877, 0.0196854547, 0.0635466129, 0.0343165137, 0.0468910001, 0.0292587951, 0.0835887119, 0.0208742842, 0.0663775727, 0.0367434658, 0.0457548499, 0.0312414151, 0.102596514, 0.0227610115, 0.0665672347, 0.0400696732, 0.0479678027, 0.0306994524, 0.100101262, 0.0213409271, 0.0617629997, 0.0370303206, 0.0472522266, 0.0290074516, 0.0900175646, 0.0194647107, 0.0629365221, 0.0357961394, 0.0517981276, 0.0307069346, 0.0935623124, 0.0217656419, 0.0674311891, 0.0372762382, 0.049827382, 0.0310943685, 0.101749264, 0.0231633279, 0.0665687844, 0.0395758674, 0.050920561, 0.0303464103, 0.104082078, 0.021198228, 0.0618452206, 0.0366079845, 0.0499360561, 0.0289775524, 0.092736572, 0.0194739699, 0.0618505515, 0.0354328528, 0.0522534885, 0.0308249835, 0.0995938778, 0.021831682, 0.0678432658, 0.0379169732, 0.0507143959, 0.0314796194, 0.108972415, 0.0235740468, 0.0683465078, 0.0407588221, 0.0519302115, 0.0306170993, 0.10655383, 0.0212931782, 0.0623427927, 0.0377213582, 0.0505176038, 0.0293582305, 0.0986393243, 0.0199690666, 0.0632312968, 0.0367795266, 0.0546308644, 0.0312265959, 0.100955166, 0.0216902178, 0.0683958456, 0.0385871716, 0.0526870489, 0.0317480899, 0.109096803, 0.0232720338, 0.0681482032, 0.0411785655, 0.0530692562, 0.0306097567, 0.105965853, 0.0209165048, 0.062356662, 0.0374996625, 0.0511462428, 0.0293013323, 0.0979664251, 0.0196391344, 0.0626941547, 0.0360292867, 0.0551474877, 0.0312736221, 0.0994836837, 0.0211591572, 0.0667972043, 0.0384850875, 0.05167716, 0.0319329426, 0.105277225, 0.0222360548, 0.0662054643, 0.040800795, 0.0529847853, 0.0307938028, 0.101630844, 0.0203382242, 0.0623295605, 0.0380727872, 0.0509451628, 0.0292093083, 0.0928722471, 0.0191145856, 0.0636469722, 0.0365963243, 0.0551423393, 0.0313703902, 0.0948239267, 0.0210784506, 0.0679208711, 0.03871857, 0.0517046228, 0.0315424614, 0.100701489, 0.0219238866, 0.0677361935, 0.0413252711, 0.0526720881, 0.030995626, 0.0950832441, 0.0200812127, 0.0625838786, 0.037431661, 0.0502261333, 0.0290424079, 0.0856137425, 0.0183149744, 0.0635547936, 0.0357024036, 0.0529756993, 0.0311936513, 0.0855687708, 0.0200366378, 0.069508642, 0.0382290855, 0.0506396852, 0.0310946163, 0.09412653, 0.0217315033, 0.0696307197, 0.0405263305, 0.0512619577, 0.0301840063, 0.0972130001, 0.0203501415, 0.0650285408, 0.0376191251, 0.04849796, 0.0278742071, 0.0896540433, 0.0201897994, 0.063885957, 0.0354319438, 0.0526260175, 0.0293088797, 0.0939183161, 0.0223206952, 0.0734732226, 0.0397724807, 0.052611541, 0.0298758019, 0.0947865993, 0.0237199273, 0.0714747459, 0.0417671204, 0.0538339429, 0.0286461804, 0.101801746, 0.0212647412, 0.060792841, 0.0364602134, 0.0544103496, 0.0279782508, 0.0867687836, 0.0198629145, 0.0595932007, 0.0367752276, 0.0564200915, 0.029984273, 0.0898830295, 0.0219127294, 0.0614049658, 0.0385638289, 0.052218914, 0.0285306554, 0.103227489, 0.0228879601, 0.0596084893, 0.0414915085, 0.0507088564, 0.0276104528, 0.099609226, 0.0194642637, 0.0515794829, 0.0367823876, 0.0471651666, 0.025205601, 0.0885202512, 0.0165467355, 0.0496345535, 0.0357572399, 0.0497576818, 0.026657531, 0.0944136381, 0.0188903734, 0.0544133708, 0.0369898938, 0.0468074046, 0.0263546444, 0.101780891, 0.0203102846, 0.0544891618, 0.0393872745, 0.0480377749, 0.025901461, 0.104225539, 0.01856675, 0.0484534539, 0.0359214582, 0.0480989218, 0.0249877423, 0.0934782997, 0.0176526476, 0.0504965298, 0.0339215845, 0.0499405712, 0.0261316728, 0.0945914537, 0.0195811205, 0.0569454618, 0.0354191363, 0.0496797115, 0.026391929, 0.100541607, 0.0209408831, 0.0586098619, 0.03767699, 0.0510584973, 0.0261130109, 0.103233777, 0.019803796, 0.0544853806, 0.0347052068, 0.0494471602, 0.0249632504, 0.0929729491, 0.0180261061, 0.0561952554, 0.0335339308, 0.0527661853, 0.0265395436, 0.102205195, 0.021217376, 0.0592529848, 0.0346843004, 0.0497951396, 0.0268763956, 0.104962058, 0.021483548, 0.0602694228, 0.0377249941, 0.0515924431, 0.0254261773, 0.101638228, 0.0197465308, 0.056057632, 0.0345911942, 0.0499873534, 0.0255297422, 0.0963618159, 0.0188942794, 0.0564108528, 0.0333421715, 0.0518724322, 0.0263272375, 0.102125891, 0.0208787546, 0.0608957633, 0.035514798, 0.0488626733, 0.026953619, 0.109092049, 0.0222513899, 0.0615693741, 0.038233541, 0.0498603955, 0.0261053704, 0.107492514, 0.0199442226, 0.0565611608, 0.0338315256, 0.0478047058, 0.0242706649, 0.100243121, 0.0193564408, 0.0570644177, 0.0333561227, 0.0534999892, 0.0265269037, 0.0991092771, 0.0211999193, 0.0640716329, 0.034629792, 0.0500885434, 0.0257876199, 0.112061977, 0.0236758236, 0.0659374222, 0.0388932042, 0.0527158342, 0.0267079808, 0.117503025, 0.0229210071, 0.0620784946, 0.0355914086, 0.0538941249, 0.0252420269, 0.107393377, 0.0211790036, 0.0637363046, 0.0339289568, 0.0572612695, 0.027300626, 0.105348408, 0.0239477027, 0.0695846751, 0.0353229642, 0.0537459403, 0.027082419, 0.117922202, 0.0262454655, 0.0688678697, 0.0377161242, 0.0559396073, 0.0280877315, 0.11309588, 0.0248800162, 0.0650831386, 0.0360972993, 0.0549501367, 0.0268108603, 0.104265705, 0.0232446231, 0.064248547, 0.0352255069, 0.056688454, 0.0298737269, 0.0999551639, 0.026738124, 0.0726565123, 0.0376860052, 0.0564963631, 0.030706808, 0.111949511, 0.0278190169, 0.0692841038, 0.0399999246, 0.0529138111, 0.0288321134, 0.113566346, 0.0253917165, 0.0618563592, 0.0357620679, 0.0518812835, 0.027928574, 0.102595985, 0.0241627712, 0.0666638836, 0.0364789329, 0.0637687743, 0.0345476009, 0.103204519, 0.0257064439, 0.0677479953, 0.0366811268, 0.0545510687, 0.0290884543, 0.109525472, 0.0266353786, 0.0668015406, 0.0403984971, 0.0545198917, 0.0280906931, 0.10833592, 0.0247456785, 0.0623719208, 0.0357987545, 0.0548693873, 0.0278732516, 0.0973290801, 0.0231668465, 0.0627469495, 0.0342483856, 0.0587701313, 0.0288700238, 0.103798836, 0.0256192498, 0.0651799813, 0.0360534452, 0.0535732098, 0.0293535292, 0.103309147, 0.0255304091, 0.0654116124, 0.0368958637, 0.0543069653, 0.0280763227, 0.0983279198, 0.0218428671, 0.0631406754, 0.0336551555, 0.0532882176, 0.0270988662, 0.0865011886, 0.0205117594, 0.0662166476, 0.0322029442, 0.0561846048, 0.0281555261, 0.087217167, 0.021431271, 0.0698688254, 0.0334822945, 0.054177247, 0.0285907052, 0.0953837112, 0.0220060702, 0.0680886731, 0.0356094241, 0.0551236458, 0.0277947076, 0.0903622136, 0.0202997439, 0.0630105957, 0.0324275754, 0.0537189916, 0.0270855557, 0.0811726004, 0.0205401313, 0.0643110424, 0.0317762718, 0.0575707145, 0.0283300318, 0.0837707743, 0.0216386002, 0.0688659102, 0.0353671238, 0.053077627, 0.0274501238, 0.105280094, 0.0228157118, 0.0682372525, 0.0374618657, 0.0534855314, 0.0272566322, 0.0948363692, 0.0205754917, 0.0634143502, 0.0340510495, 0.0541224107, 0.0273612384, 0.0833855495, 0.0193373114, 0.0635071918, 0.0313950926, 0.0551556088, 0.0281016976, 0.0853960365, 0.0202332493, 0.0681990162, 0.0344936736, 0.0526004508, 0.0292057749, 0.0995077789, 0.0221089795, 0.0688965544, 0.0382910408, 0.0553944409, 0.028597828, 0.104047783, 0.0191079266, 0.0637096688, 0.0350903124, 0.0529774427, 0.0292806979, 0.0889226943, 0.0179698523, 0.0624548048, 0.0328078195, 0.0560646206, 0.0301993098, 0.0898364708, 0.0205185376, 0.0660195649, 0.0356512479, 0.0495593175, 0.0309112314, 0.099045597, 0.0209695064, 0.0670117661, 0.0370768271, 0.0509135835, 0.0306223985, 0.101792298, 0.0195553787, 0.0620603934, 0.0338444412, 0.0502341092, 0.0299467221, 0.094091095, 0.0187339708, 0.0605817325, 0.0330444127, 0.0532850251, 0.0312195327, 0.0997413695, 0.0202950779, 0.0646530837, 0.0348737836, 0.0501325913, 0.031800244, 0.10438738, 0.0216110721, 0.0638819113, 0.0358082689, 0.0506033599, 0.0301070325, 0.0992559567, 0.0198747013, 0.0589382499, 0.0329675488, 0.050687626, 0.0297023728, 0.0886678398, 0.0179382265, 0.0586897247, 0.0307238866, 0.0528365672, 0.0299831647, 0.0803754106, 0.0194881931, 0.0610217303, 0.0316276774, 0.0485263728, 0.0302011631, 0.0937287211, 0.0203552134, 0.062413469, 0.0361543223, 0.0523151681, 0.031747371, 0.109019428, 0.0191223379, 0.0572862327, 0.0323933735, 0.0517133139, 0.0314598344, 0.102575675, 0.0175250191, 0.0565397143, 0.0311410837, 0.054327935, 0.0321715064, 0.102490798, 0.018967703, 0.0613709874, 0.0360887945, 0.0525839366, 0.0322292112, 0.112186551, 0.0203100238, 0.0617505908, 0.0349804871, 0.052780021, 0.0313130654, 0.110499509, 0.019072691, 0.056977205, 0.0333537757, 0.0537110381, 0.0318197273, 0.0991151482, 0.0183433872, 0.0576161742, 0.0333415903, 0.0568270758, 0.0315811932, 0.0992124602, 0.0188986994, 0.0600678287, 0.0349423401, 0.0544481128, 0.0328702442, 0.104206912, 0.0214818921, 0.0605656803, 0.0353307948, 0.0544880182, 0.0337273926, 0.101913936, 0.0204484388, 0.0571541414, 0.0336169451, 0.0570966154, 0.0337617286, 0.0941829681, 0.0203720815, 0.0561955869, 0.0327973217, 0.0579439402, 0.0343503878, 0.0933087692, 0.0207864065, 0.0613840781, 0.0359627977, 0.0543858185, 0.0343168564, 0.109243989, 0.0229130145, 0.0595651157, 0.0372803137, 0.0543038696, 0.0318918824, 0.104682073, 0.0199514739, 0.0555688217, 0.0355883949, 0.0530017838, 0.0323574767, 0.0974737853, 0.021264147, 0.0554411225, 0.0359912068, 0.0561822094, 0.0342230313, 0.0978585184, 0.0244888011, 0.0598866493, 0.0375507064, 0.0529599488, 0.0359023102, 0.103157289, 0.0272142719, 0.0630403683, 0.0390174575, 0.0560564362, 0.0360229425, 0.0974882543, 0.0238407329, 0.0590365753, 0.038111493, 0.056623444, 0.0354201272, 0.093239069, 0.0229979921, 0.0586516969, 0.0349240266, 0.0565684624, 0.0372543037, 0.0951190069, 0.0259282999, 0.0626740307, 0.0352064706, 0.0541259386, 0.0375351124, 0.0999707356, 0.0236922503, 0.0587834455, 0.0381071977, 0.0531021468, 0.0347967185, 0.0931035355, 0.0236768201, 0.06118837, 0.0363953449, 0.0566279888, 0.0376526117, 0.0845176354, 0.0271771736, 0.0671360493, 0.0370814614, 0.0608449839, 0.0391422398, 0.0811778679, 0.0269265417, 0.0715077296, 0.0375376828, 0.0574735142, 0.0372475497, 0.0875265524, 0.0284582637, 0.0733967423, 0.0394020006, 0.0561808832, 0.0381756462, 0.0723826811, 0.0268746056, 0.06915088, 0.037668772, 0.0610515624, 0.0420604013, 0.0747718811, 0.0269876681, 0.0711464137, 0.0362812281, 0.0618220679, 0.0433042236, 0.0743025765, 0.0264782459, 0.0675307438, 0.0394310057, 0.0560916327, 0.0425623618, 0.0812690258, 0.0276757684, 0.064022094, 0.0388963334, 0.0539446771, 0.0399361663, 0.0730847567, 0.0279003922, 0.0628350899, 0.0383074321, 0.056691315, 0.0409546271, 0.0692038611, 0.0311646927, 0.0640821755, 0.0370881371, 0.0577167124, 0.0421664156, 0.0690747201, 0.0321166702, 0.0687775463, 0.0366157666, 0.0577967912, 0.0416822992, 0.0768603608, 0.0297864564, 0.0708554909, 0.0396954231, 0.0542389788, 0.0422344133, 0.0674129874, 0.0303999875, 0.0709098428, 0.0361124463, 0.05830428, 0.0423755199, 0.0651138127, 0.0313169435, 0.0630318597, 0.0339973047, 0.0570741557, 0.0427578837, 0.064546138, 0.0341836065, 0.0710854158, 0.0374014005, 0.0563858412, 0.0446763486, 0.069240354, 0.0347861908, 0.0743986592, 0.0375406966, 0.0525614806, 0.0422932506, 0.060608238, 0.0317994393, 0.0788548887, 0.0332738608, 0.0508328676, 0.0376494601, 0.0519047789, 0.0323219784, 0.0753756389, 0.0312047936, 0.0539636761, 0.039318312, 0.0625954345, 0.0334777571, 0.0858581066, 0.0331703611, 0.0488155149, 0.0394891165, 0.0661057457, 0.0336501375, 0.0857661664, 0.0336460024, 0.0472328812, 0.0386249721, 0.0599173531, 0.0302569252, 0.0847614184, 0.0311462246, 0.0542624258, 0.0443210267, 0.0596595928, 0.0338475928, 0.0818899721, 0.0309002846, 0.0546749905, 0.0432048216, 0.0622347333, 0.0327433906, 0.0831553042, 0.0330698378, 0.0511363707, 0.0417694114, 0.0630540177, 0.0325834937, 0.0816598609, 0.0330700427, 0.0450448953, 0.0403729752, 0.0589082092, 0.0280955695, 0.0698609278, 0.0298301838, 0.0462449268, 0.0356218852, 0.0568970479, 0.0305636209, 0.0707839876, 0.0304926485, 0.0471062288, 0.036721196, 0.062626116, 0.0285941865, 0.0764767528, 0.0335568041, 0.0468056723, 0.0362247191, 0.0677049533, 0.0291991681, 0.0781456307, 0.035844937, 0.0393236838, 0.0338818952, 0.0619964711, 0.0243505966, 0.0734850317, 0.0326827802, 0.0409191288, 0.032789059, 0.0592344552, 0.024029823, 0.0650468841, 0.0334818661, 0.0425851382, 0.0344731361, 0.063973397, 0.0256753359, 0.0716421455, 0.03600071, 0.0397980511, 0.0326907113, 0.0689499006, 0.0246098377, 0.0707878843, 0.030536674, 0.035420876, 0.0299589038, 0.0614921376, 0.02192064, 0.0784542859, 0.0340052173, 0.0383282676, 0.0311523378, 0.0576177798, 0.0253595691, 0.0741824135, 0.0307888519, 0.0371691585, 0.0287102293, 0.055303622, 0.0269709304, 0.0801400617, 0.0344462246, 0.032981012, 0.0269495547, 0.0621121787, 0.0274860598, 0.0805696547, 0.0356575176, 0.0312355515, 0.0241837427, 0.0566300005, 0.0260278881, 0.0824847892, 0.0337199681, 0.037450932, 0.0278932415, 0.0621104725, 0.0286077037, 0.0743915737, 0.0355632231, 0.0386064015, 0.023922069, 0.056164518, 0.02638264, 0.0774275139, 0.0347368345, 0.0347862765, 0.0234335605, 0.0506440923, 0.0197547209, 0.0657946244, 0.0310830195, 0.0316154994, 0.0218318868, 0.0464996211, 0.0182957016, 0.0653391853, 0.03017902, 0.0360916369, 0.0223125499, 0.0437757708, 0.019888483, 0.0607750826, 0.0310107507, 0.0370901451, 0.0234576594, 0.0408804007, 0.0183802173, 0.0668785721, 0.0308174156, 0.0369233638, 0.0241645519, 0.0419771746, 0.0191343278, 0.0607371181, 0.0341312215, 0.0359508395, 0.0281698089, 0.0368848704, 0.0200771578, 0.059897732, 0.0314151533, 0.0375771895, 0.0236750022, 0.0351415165, 0.0203124695, 0.0529194102, 0.029998064, 0.0367878489, 0.0236408561, 0.0364122614, 0.0204538554, 0.0601690784, 0.0286424607, 0.0348825343, 0.0207844097, 0.0353827104, 0.0170673989, 0.0608118959, 0.027895214, 0.0361032411, 0.0214761775, 0.0316882357, 0.016702801, 0.0631550476, 0.0381539837, 0.0803687721, 0.0327461697, 0.0505684502, 0.0240312517, 0.064508073, 0.0548391379, 0.102051191, 0.0679983646, 0.073173888, 0.0217974056, 0.0777005553, 0.0600879937, 0.0868589655, 0.0615758784, 0.0754513815, 0.022283107, 0.0784257501, 0.0600746386, 0.0894290879, 0.0641381443, 0.0659278855, 0.0212959368, 0.0772885904, 0.0594151206, 0.0800803676, 0.0747329593, 0.071486868, 0.0306850187, 0.0758062229, 0.0681196526, 0.082837984, 0.103663974, 0.0884497613, 0.0457686074, 0.0763210952, 0.0786352307, 0.0875923783, 0.111913919, 0.0910529718, 0.047136914, 0.0659842864, 0.0613941438, 0.0909168497, 0.110989057, 0.084496446, 0.0470656194, 0.067426689, 0.0610222146, 0.0909101143, 0.102914721, 0.0756350681, 0.0315320082, 0.0585580766, 0.0787275955, 0.0434315018, 0.0690674633, 0.08053343, 0.0389582328, 0.0670340955, 0.0735544041, 0.0514078476, 0.0718583539, 0.0838683993, 0.0350457095, 0.0620363727, 0.0670041889, 0.0412847176, 0.058991041, 0.0783149078, 0.0242562946, 0.0562408231, 0.0610539131, 0.0524936542, 0.0713602006, 0.0900143161, 0.0301612932, 0.060066618, 0.0684349462, 0.0485835969, 0.0608942658, 0.0769339204, 0.0263249278, 0.0510666035, 0.0477815233, 0.0323092379, 0.0519162305, 0.0550463088, 0.0189684499, 0.0405208804, 0.0528958216, 0.030829791, 0.060666766, 0.0512194671, 0.0255640857, 0.0396529846, 0.0474252589, 0.0323712863, 0.0597780384, 0.0521467663, 0.0266973544, 0.0440358259, 0.0487055667, 0.0352963991, 0.067105256, 0.0587619543, 0.0282797534, 0.0469375327, 0.0451459438, 0.0352979116, 0.0668286234, 0.0538215041, 0.0298491381, 0.0475770719, 0.049633652, 0.0317679942, 0.057986863, 0.0453895256, 0.0256396439, 0.0465346277, 0.0480926372, 0.0380410329, 0.0658009648, 0.0467803404, 0.0237161219, 0.0470551737, 0.0449079871, 0.0346140265, 0.0693646967, 0.0486315452, 0.0249895398, 0.0478033423, 0.0448473841, 0.0316799879, 0.0649890825, 0.0511873066, 0.0235725213, 0.0430347174, 0.0488049127, 0.0285191182, 0.0719009489, 0.0573824272, 0.0229158662, 0.0425957516, 0.0484401025, 0.0276830103, 0.0643227175, 0.0581983477, 0.0216484405, 0.0449485891, 0.0469079539, 0.0293352846, 0.0710713863, 0.0582920499, 0.0216439869, 0.0462580249, 0.0477286018, 0.0275816452, 0.0703335479, 0.0602721646, 0.0236036684, 0.0445448123, 0.0506484471, 0.0271356832, 0.0799601004, 0.0665114149, 0.0250574779, 0.0486238226, 0.0488801561, 0.0308784787, 0.0887370482, 0.0744306892, 0.0263149738, 0.0552090108, 0.0476902016, 0.0323730782, 0.103407174, 0.0830266029, 0.0276944172, 0.0614326708, 0.0495984964, 0.035409268, 0.10689985, 0.0768298507, 0.0279718805, 0.0572607443, 0.0574130565, 0.0367383435, 0.119506828, 0.086923182, 0.0323209763, 0.0560735278, 0.0614702329, 0.0431376286, 0.13061282, 0.0895799771, 0.0295573119, 0.0574472472, 0.0551953726, 0.0376504138, 0.100276247, 0.0744739473, 0.0292781945, 0.058863245, 0.0584342442, 0.035849262, 0.100774154, 0.0685727, 0.0294793397, 0.056489028, 0.0561821051, 0.0372444429, 0.103419743, 0.0735509247, 0.0315851867, 0.0587431565, 0.058232639, 0.0395907499, 0.0884245187, 0.0594162531, 0.0253869183, 0.0451423936, 0.0488474779, 0.0302268472, 0.0773164183, 0.0533002168, 0.024613224, 0.0436644927, 0.0468641669, 0.0277932081, 0.0707349107, 0.0528650545, 0.0247619394, 0.0429496691, 0.0481289104, 0.0238681957, 0.0666526705, 0.0468235873, 0.0257962812, 0.0389548428, 0.050742235, 0.0260485131, 0.0665192157, 0.0515253469, 0.0260862093, 0.0433254205, 0.0499623045, 0.0290190857, 0.0670870617, 0.0489335023, 0.026370151, 0.0467790738, 0.0491651967, 0.0234983787, 0.0643735677, 0.0521400794, 0.0282359906, 0.0454556271, 0.0552155934, 0.0251459293, 0.0741216987, 0.0545504354, 0.0274474118, 0.0432989262, 0.0542468317, 0.0254874527, 0.0561213233, 0.0492456369, 0.0251578093, 0.0422321633, 0.0566244237, 0.0307878107, 0.062103346, 0.0420027189, 0.0245518163, 0.0433674566, 0.0529522598, 0.0181636419, 0.0430526733, 0.03938495, 0.0236928314, 0.0401192345, 0.0509281568, 0.0191710517, 0.0462599471, 0.0382694826, 0.026483953, 0.0417006314, 0.0537630506, 0.0239531938, 0.0537923835, 0.0429444127, 0.0276471153, 0.050951682, 0.0598854125, 0.0255782139, 0.0552145094, 0.0434529558, 0.0299790557, 0.056881804, 0.0690795928, 0.0293432567, 0.0658422112, 0.0527966768, 0.0361530222, 0.0617315061, 0.0669182166, 0.0276221633, 0.0524516478, 0.040162418, 0.0283964518, 0.0567326136, 0.0581468157, 0.0264047869, 0.054347571, 0.0389131419, 0.02324472, 0.0459877066, 0.0487808585, 0.0182577986, 0.0524753705, 0.0361598432, 0.0181940943, 0.0406316593, 0.0420054644, 0.0178865269, 0.0405468829, 0.0191613529, 0.0213897526, 0.041932784, 0.0442691445, 0.0175852347, 0.0409610793, 0.0192749277, 0.0187133253, 0.0353187695, 0.046288386, 0.0176984817, 0.0401143059, 0.019344015, 0.017873399, 0.042355448, 0.0442140624, 0.0183041319, 0.0362883657, 0.0126388073, 0.0152820386, 0.039244242, 0.0496672653, 0.0244507808, 0.0427774973, 0.0187408514, 0.0168951899, 0.048157949, 0.0503559187, 0.0193431918, 0.0457004309, 0.0177365821, 0.0204420779, 0.0477050357, 0.0502641574, 0.0225000009, 0.0405955091, 0.018326873, 0.0169349872, 0.0392020829, 0.0479653478, 0.026016131, 0.0329715051, 0.023854807, 0.0191422831, 0.036033079, 0.0455525331, 0.0212703776, 0.0323853344, 0.0192030035, 0.0203782748, 0.035880696, 0.0585095361, 0.0223256908, 0.0528389327, 0.031786982, 0.0199952275, 0.0413347669, 0.0732456297, 0.0319302268, 0.0563230738, 0.0390986726, 0.021576371, 0.044590205, 0.0733157173, 0.0311021246, 0.0569963232, 0.0362610854, 0.0213057958, 0.0443880484, 0.0714886039, 0.0282496847, 0.0577947833, 0.0340968445, 0.020662697, 0.0411946811, 0.0698653385, 0.0242581405, 0.0437342748, 0.0293132905, 0.0232842285, 0.0418540612, 0.0776576102, 0.0329549722, 0.0508480445, 0.0343131982, 0.0183323734, 0.0401505753, 0.07272432, 0.0270025805, 0.0554661117, 0.0353932604, 0.0208742246, 0.047980994, 0.0774274319, 0.0265048835, 0.0581965484, 0.0344208553, 0.0218660515, 0.0447317734, 0.0816627592, 0.0229286179, 0.0566569231, 0.0287411232, 0.0200746283, 0.0477281548, 0.0887552202, 0.0233414192, 0.0588552952, 0.0273500159, 0.0211585406, 0.0459404439, 0.0911277086, 0.0266745966, 0.0595580228, 0.0237008929, 0.0177031904, 0.0407508947, 0.0765947178, 0.0248050243, 0.0561519265, 0.0270580351, 0.01768177, 0.050180342, 0.0794850215, 0.0200974587, 0.0536497794, 0.0277984198, 0.0161571261, 0.05582482, 0.0868218914, 0.0188292004, 0.0495092571, 0.0286414176, 0.0149229877, 0.0729036406, 0.0993430167, 0.0269121956, 0.0348172486, 0.0285525341, 0.0149443634, 0.077425912, 0.0981457159, 0.02505216, 0.0383356921, 0.0320170596, 0.0157057233, 0.0799123496, 0.109849714, 0.0272068363, 0.034448538, 0.0298584085, 0.0153918983, 0.0878303945, 0.113907993, 0.0283478592, 0.0421652496, 0.0345325693, 0.0153088924, 0.0831055865, 0.123853236, 0.0312584639, 0.0448607616, 0.0396680944, 0.0200438723, 0.0890506357, 0.128536299, 0.0303271767, 0.0489514731, 0.0379361026, 0.0186009351, 0.0833429769, 0.124338634, 0.0267391857, 0.0361340605, 0.0326560587, 0.0160681065, 0.0792766884, 0.115604103, 0.0261598751, 0.0402503386, 0.0314101391, 0.0151896486, 0.0783049688, 0.111887664, 0.025721617, 0.038090121, 0.0309237447, 0.0152964536, 0.0803776309, 0.107481882, 0.0255155079, 0.0384673961, 0.0338408872, 0.0161493346, 0.0791590363, 0.118477978, 0.0268187113, 0.0339493677, 0.0327906124, 0.0144819366, 0.0792253688, 0.108001277, 0.0250663497, 0.0379464738, 0.032425724, 0.0147205973, 0.0761887953, 0.105978146, 0.0250060707, 0.0349283703, 0.0305888746, 0.0147339348, 0.080311738, 0.0981419608, 0.0237406082, 0.0358530916, 0.0321541019, 0.0172981918, 0.0801940411, 0.104087636, 0.0254509989, 0.0348699987, 0.0308565106, 0.0144606233, 0.0798622817, 0.106857434, 0.025796162, 0.036715623, 0.0335310586, 0.0137737263, 0.0766268745, 0.117767438, 0.0275426451, 0.0360295251, 0.0294984523, 0.0148052797, 0.0798113868, 0.107200488, 0.0236292109, 0.0324498117, 0.0292163659, 0.0157666281, 0.0822385773, 0.109312564, 0.0234866943, 0.0291578174, 0.0270605236, 0.0140260346, 0.081308119, 0.113529257, 0.0247865058, 0.0320906043, 0.0290139318, 0.0153027261, 0.0804020688, 0.112687491, 0.0240580924, 0.0323466025, 0.0253610387, 0.0155820381, 0.0804859325, 0.10937959, 0.0225477014, 0.0335375033, 0.0297217481, 0.0169468969, 0.0788617954, 0.112939902, 0.0239683148, 0.0332161002, 0.0292968899, 0.0161486138, 0.0804674476, 0.112769648, 0.0255643688, 0.0345694833, 0.0319458358, 0.0171140507, 0.0767874345, 0.121069826, 0.0264526866, 0.0335668139, 0.0302736908, 0.0184529293, 0.0851802006, 0.119936906, 0.0267542563, 0.0355645716, 0.033455994, 0.0198148768, 0.0828291774, 0.122368291, 0.0275985561, 0.0319519863, 0.0330104269, 0.0182297546, 0.0833585337, 0.122347191, 0.028812211, 0.0387904793, 0.037125241, 0.0195199195, 0.0773724094, 0.123594254, 0.0287510194, 0.0405960009, 0.0355835669, 0.0192757323, 0.0845086351, 0.120288454, 0.0273505598, 0.0393162817, 0.0390943028, 0.0185015444, 0.0841090903, 0.120605931, 0.0228447933, 0.0335328951, 0.0334189944, 0.0152656231, 0.0868510753, 0.124763235, 0.0232082233, 0.0373981223, 0.037110094, 0.0173325855, 0.0847831443, 0.11977908, 0.022506563, 0.0397346504, 0.0365183279, 0.0188040659, 0.0916763693, 0.116208859, 0.0227513611, 0.0408170111, 0.0398600884, 0.0204658601, 0.088447988, 0.122035474, 0.024365332, 0.0380172692, 0.0349593088, 0.020222595, 0.0941133127, 0.126808271, 0.0257805325, 0.0421574898, 0.0396616831, 0.0207474865, 0.0873977616, 0.122846469, 0.0266923681, 0.040506497, 0.0417183563, 0.0221453439, 0.094565399, 0.120689817, 0.0254513193, 0.0431756116, 0.0406021215, 0.0225943699, 0.0888520032, 0.126854315, 0.0278041046, 0.0395884998, 0.0426080488, 0.0215690956, 0.0860782042, 0.130128145, 0.0277367197, 0.0431778245, 0.0432709679, 0.0203423928, 0.0764905661, 0.12168292, 0.0261202846, 0.0459140353, 0.0397354327, 0.0212826729, 0.0834842697, 0.124875672, 0.0257112775, 0.0471985564, 0.0417275727, 0.0253668651, 0.0869462192, 0.137530237, 0.0289093629, 0.0427744761, 0.0427010469, 0.0244882777, 0.092879273, 0.129822284, 0.0267832559, 0.0489163995, 0.040956717, 0.0218555741, 0.0890504345, 0.128257826, 0.0253451262, 0.0471872054, 0.0377088524, 0.0211026017, 0.0915654302, 0.126342729, 0.0238750856, 0.0505745895, 0.0408029929, 0.0234444961, 0.0921967626, 0.134358272, 0.0233072117, 0.0410132408, 0.0384628139, 0.0214336831, 0.0925399885, 0.132404208, 0.0257131886, 0.0443374254, 0.0369787626, 0.0209505148, 0.0903036445, 0.132113025, 0.0256919749, 0.0411427394, 0.0335619487, 0.0203728043, 0.0899205059, 0.131001681, 0.0243471637, 0.043176312, 0.0382901579, 0.0237142183, 0.0918004215, 0.133303955, 0.0257525854, 0.0389676578, 0.0373641029, 0.0215866994, 0.0918158516, 0.127804011, 0.0260802489, 0.0398857072, 0.0362855718, 0.0210650675, 0.0859277472, 0.126672983, 0.0284258351, 0.0379095525, 0.0278853308, 0.0196251869, 0.0860399604, 0.125403181, 0.0258748047, 0.0358190574, 0.0321439803, 0.0228862204, 0.0830953419, 0.132576242, 0.0284249559, 0.037646208, 0.0350100659, 0.0216061957, 0.0877909809, 0.132176816, 0.0297882855, 0.0412740447, 0.0374398455, 0.0223503821, 0.0838260427, 0.129375264, 0.029092025, 0.0413852148, 0.0376135632, 0.023419695, 0.0921146572, 0.135116279, 0.0307454355, 0.0408586189, 0.0432487503, 0.0265527517, 0.0932147354, 0.139712811, 0.029415315, 0.0360216498, 0.038495522, 0.0242760181, 0.0957884938, 0.138112813, 0.0293603707, 0.0393402316, 0.0414714292, 0.0250020754, 0.0918758214, 0.136263043, 0.0312699005, 0.0373631753, 0.0391873568, 0.0246364065, 0.0967482328, 0.136702657, 0.0316836573, 0.0416838825, 0.0452252738, 0.027628677, 0.0940619558, 0.140919119, 0.0304377116, 0.0402661934, 0.0416113138, 0.0258539971, 0.0968753919, 0.139404193, 0.0313811414, 0.0375374779, 0.0425141566, 0.0250061564, 0.0929525122, 0.136802197, 0.0308393482, 0.0366276093, 0.0403717645, 0.0251116026, 0.096781522, 0.139779806, 0.031151684, 0.0392520279, 0.044666063, 0.0283687152, 0.0967512652, 0.147444725, 0.0306420624, 0.0366337225, 0.0423874483, 0.0277242716, 0.101492353, 0.145246819, 0.0322998464, 0.039630428, 0.0431708172, 0.0268154293, 0.0962663665, 0.146960795, 0.031223394, 0.0358482972, 0.0406020731, 0.0285008717, 0.100243293, 0.141818896, 0.028922759, 0.0370095074, 0.0399724692, 0.0290535782, 0.0963318869, 0.146736115, 0.0293298103, 0.034805391, 0.0407101996, 0.0277966205, 0.0999787375, 0.142337382, 0.0299222786, 0.0360704362, 0.0418937877, 0.0276210289, 0.0970089138, 0.142034501, 0.0331538245, 0.0360578634, 0.039035894, 0.0257045664, 0.0988466889, 0.141330451, 0.0310553946, 0.039045915, 0.0396114066, 0.0284955986, 0.0994491205, 0.143246546, 0.0304311365, 0.0346137397, 0.0390292183, 0.0265404768, 0.102091052, 0.145951822, 0.0297686607, 0.041947443, 0.0427883938, 0.0297258273, 0.10452345, 0.150354236, 0.03082853, 0.0392723531, 0.0379974283, 0.0270733107, 0.109028511, 0.147556469, 0.0307639875, 0.037583638, 0.0434300825, 0.0326925367, 0.106728591, 0.147773728, 0.0313198753, 0.0401629061, 0.0399966687, 0.0278390422, 0.10487809, 0.146982118, 0.0280684195, 0.0392918922, 0.0429717004, 0.0276703276, 0.0960835665, 0.143334165, 0.0298405029, 0.0381167047, 0.0394144543, 0.0275516622, 0.0920085385, 0.134233162, 0.0302128848, 0.0358545408, 0.0417378023, 0.0285806935, 0.0978440791, 0.146105766, 0.0281897429, 0.0330905095, 0.0412270129, 0.028128054, 0.102771066, 0.145973101, 0.0327331945, 0.0407531001, 0.0439307764, 0.02925032, 0.100801617, 0.145873934, 0.0320481472, 0.0400784612, 0.0422486812, 0.0314991772, 0.101478547, 0.145970941, 0.0315061361, 0.0408432148, 0.0447709188, 0.0348009355, 0.102359876, 0.150114641, 0.0335212648, 0.0407830141, 0.0439009257, 0.0278535578, 0.102102123, 0.150216624, 0.0376761146, 0.0479501784, 0.0465154201, 0.0285131335, 0.097377643, 0.149264246, 0.0412013642, 0.0497530624, 0.0467055738, 0.0273507275, 0.100613534, 0.15082188, 0.0414925776, 0.0468431488, 0.0483023264, 0.0278861169, 0.0964889154, 0.154025123, 0.0371289998, 0.0465882793, 0.0474441834, 0.0266677998, 0.101751328, 0.160000771, 0.0383644477, 0.0547353029, 0.0479084924, 0.0286287665, 0.0980080441, 0.157996044, 0.0406296812, 0.0519151539, 0.0471001305, 0.0259329546, 0.104728088, 0.149724424, 0.0408866443, 0.0553488843, 0.0506324507, 0.0301026776, 0.109446429, 0.169093117, 0.0445519276, 0.0597830638, 0.0525238998, 0.0273568034, 0.100769669, 0.159215137, 0.0487890579, 0.0626343042, 0.058673732, 0.0317578837, 0.0898053199, 0.154724151, 0.0494872518, 0.0557449535, 0.0523712896, 0.0308483541, 0.0885532647, 0.153706476, 0.0433888584, 0.0585750304, 0.054441683, 0.0341160074, 0.0866382197, 0.14843072, 0.0446623862, 0.0536161177, 0.0557318404, 0.0325343274, 0.0870075151, 0.139424711, 0.0510470271, 0.0712662935, 0.0631199777, 0.0359409116, 0.0827974454, 0.136446953, 0.0538640581, 0.0613484271, 0.0538008846, 0.033217486, 0.0809422433, 0.136722565, 0.050218761, 0.0600166284, 0.0623763017, 0.0428603813, 0.0977740064, 0.154288769, 0.0515908822, 0.0609437302, 0.0610262007, 0.0431115404, 0.0919644907, 0.14797321, 0.0539053045, 0.0638292879, 0.0564029776, 0.0382155664, 0.0886071771, 0.145043969, 0.0467332304, 0.0563454367, 0.0502987243, 0.0314117521, 0.0947897211, 0.148563191, 0.0462342426, 0.0570246726, 0.052838169, 0.0357920006, 0.085635975, 0.156205788, 0.0488035083, 0.060452912, 0.0670583472, 0.0480062142, 0.0998335406, 0.183787674, 0.0587928519, 0.0690396577, 0.0735936686, 0.0552283414, 0.0945694074, 0.177737728, 0.0654547736, 0.0743381307, 0.0727956593, 0.0565021969, 0.103495196, 0.175652519, 0.0632222816, 0.0865561441, 0.0742181465, 0.0586887486, 0.106379963, 0.16771172, 0.0629786998, 0.0782067329, 0.0670067668, 0.0572819747, 0.103258513, 0.155719757, 0.0585379042, 0.0739440918, 0.0687372088, 0.0543312617, 0.0985110253, 0.161065593, 0.0620319359, 0.0749866888, 0.0635029003, 0.0474065356, 0.101253241, 0.161702126, 0.0637054145, 0.0770387948, 0.0737359151, 0.0461034663, 0.116275519, 0.175499976, 0.0732952058, 0.0826811567, 0.0735652, 0.0443675406, 0.11045827, 0.169972137, 0.0710287467, 0.0796246752, 0.0783130452, 0.0459878966, 0.0923681706, 0.167609319, 0.065311417, 0.0731777921, 0.0635662675, 0.0513041802, 0.0819438621, 0.164027333, 0.0674063936, 0.0784071535, 0.0681867898, 0.0443889573, 0.0874612108, 0.0699735135, 0.0657163784, 0.0588722266, 0.0622251034, 0.0442927592, 0.0866409317, 0.148988068, 0.0577701665, 0.0466007218, 0.0246121846, 0.0285080764, 0.0564400889, 0.063197732, 0.0749685019, 0.0606854111, 0.0483283177, 0.0407712236, 0.0607868545, 0.0588800199, 0.0508679859, 0.0524848402, 0.0225991998, 0.0206215139, 0.0585061684, 0.0517950207, 0.0581922196, 0.0637822524, 0.0415671505, 0.0345532671, 0.069189854, 0.0583603047, 0.0426432416, 0.062996164, 0.048291672, 0.0361573063, 0.0834483206, 0.0751404613, 0.0431422628, 0.0663655996, 0.0327172764, 0.0243743416, 0.0807160586, 0.088830635, 0.0586011522, 0.0767808259, 0.0463730283, 0.031511005, 0.0938129723, 0.0938568413, 0.0572206639, 0.0807978809, 0.052177839, 0.0318036303, 0.091667451, 0.0953511968, 0.0535315685, 0.07453686, 0.0445065238, 0.0278964229, 0.0728545263, 0.114384361, 0.0649048463, 0.0703810155, 0.0369754024, 0.0305005778, 0.0806555673, 0.123659737, 0.0671971291, 0.063819468, 0.0415552706, 0.0372667089, 0.0747905076, 0.145482853, 0.0728164464, 0.0690643489, 0.0414351746, 0.0305621382, 0.0864159614, 0.120177224, 0.0824236497, 0.0722091645, 0.0335677937, 0.0315126479, 0.0599638894, 0.105805904, 0.0561368167, 0.0747491196, 0.048886653, 0.0386988968, 0.0768741965, 0.125517085, 0.0559816621, 0.0778277218, 0.0440078788, 0.0451305695, 0.0901029408, 0.129154891, 0.0612281673, 0.0774441361, 0.0638178363, 0.0449391492, 0.0851337314, 0.121036015, 0.0642144233, 0.0808621123, 0.0550375096, 0.0466229394, 0.0890319571, 0.126177326, 0.0673517585, 0.0826669484, 0.0658801347, 0.0634408295, 0.100046761, 0.109421507, 0.0682281777, 0.0920542181, 0.0781490505, 0.0721286386, 0.114918821, 0.113587603, 0.109493293, 0.115478173, 0.0721571818, 0.0817154795, 0.142838702, 0.13855733, 0.103675686, 0.126352891, 0.088756673, 0.082140848, 0.137413502, 0.15239656, 0.260390908, 0.110363327, 0.089940533, 0.125903204, 0.147996694, 0.153879628, 0.105535388, 0.0885908231, 0.0875404924, 0.013129781]
3UTR=[0.133719549, 0.0660527721, 0.202352852, 0.0926151201, 0.0744710639, 0.0888282806, 0.13622582, 0.0620210469, 0.208331853, 0.114166528, 0.108147003, 0.11584533, 0.166587517, 0.0633584335, 0.258173674, 0.128569007, 0.105106972, 0.119246446, 0.166497722, 0.0727318749, 0.260835439, 0.156580165, 0.119720332, 0.12911965, 0.186876848, 0.0942820907, 0.267922819, 0.147915021, 0.148243234, 0.147590518, 0.219412178, 0.107478529, 0.300199807, 0.166307464, 0.189771965, 0.177920803, 0.256683201, 0.13337405, 0.310212106, 0.170794278, 0.214538157, 0.196401298, 0.305371791, 0.106393196, 0.291269183, 0.147889271, 0.245528862, 0.19527562, 0.277153701, 0.0981011391, 0.325530291, 0.153081298, 0.222001314, 0.13331975, 0.240312487, 0.069562681, 0.221615985, 0.106209338, 0.214748144, 0.133955836, 0.228182271, 0.0746673569, 0.0823087096, 0.101125114, 0.175302058, 0.121135011, 0.196223542, 0.0840310156, 0.108738534, 0.0777231753, 0.150203392, 0.111900344, 0.188192457, 0.0716001317, 0.143543586, 0.0589122586, 0.134785175, 0.0948293582, 0.148703724, 0.0746896639, 0.14301905, 0.069608435, 0.137517825, 0.129040569, 0.176832065, 0.0706915781, 0.109260768, 0.0735972151, 0.110789463, 0.0960782096, 0.217215642, 0.0777586699, 0.150463119, 0.0720989704, 0.127046481, 0.0841788948, 0.205687091, 0.0739078224, 0.133423403, 0.0728673786, 0.13090989, 0.0976464525, 0.148537993, 0.071997866, 0.151747987, 0.0688045993, 0.148066372, 0.0887762383, 0.109181069, 0.0662267208, 0.134720132, 0.0716199502, 0.12390925, 0.0871380866, 0.11405424, 0.0658285767, 0.146808773, 0.074317202, 0.135493845, 0.0856533051, 0.0966768712, 0.0627738759, 0.148322701, 0.0740897059, 0.129956365, 0.0736199096, 0.113091134, 0.0637877882, 0.159562409, 0.0801143721, 0.148818269, 0.0887589976, 0.1247245, 0.0602044649, 0.167517722, 0.087319456, 0.133985683, 0.0858997405, 0.153039619, 0.0686859787, 0.170015976, 0.0999522209, 0.142728522, 0.0851848871, 0.15363346, 0.0686835125, 0.182665452, 0.0947276205, 0.138512984, 0.0955811962, 0.158912838, 0.0677268133, 0.192950889, 0.100347638, 0.150327623, 0.0813925713, 0.125845879, 0.0597699806, 0.160539746, 0.0854763612, 0.117256679, 0.0768014714, 0.104650751, 0.065051116, 0.173281431, 0.0932379812, 0.126653209, 0.0720134526, 0.104992755, 0.0658516958, 0.165470302, 0.0729066059, 0.11150936, 0.0597657412, 0.11924053, 0.0668315366, 0.17742604, 0.0708083883, 0.109634452, 0.0580607019, 0.0878403932, 0.0589312389, 0.169350222, 0.0743003264, 0.112760849, 0.0729091316, 0.102906354, 0.0644668564, 0.193054214, 0.0807712898, 0.108968429, 0.06577342, 0.1079956, 0.0648593903, 0.196843281, 0.0749541521, 0.116203353, 0.0672673881, 0.115635216, 0.0625574961, 0.190980002, 0.0627733245, 0.113656864, 0.0618252084, 0.0965904668, 0.0547633581, 0.201615542, 0.0613749437, 0.106420718, 0.0638297871, 0.100057691, 0.0563887358, 0.193768561, 0.0645823032, 0.103273124, 0.0489379242, 0.104773335, 0.0539375283, 0.190137267, 0.0568485633, 0.0915139541, 0.0487619191, 0.110678859, 0.0510244966, 0.189974129, 0.0588882752, 0.0971488878, 0.0481052548, 0.109578952, 0.0473694429, 0.184327587, 0.0558593161, 0.0908425674, 0.0518811643, 0.113315955, 0.0497837998, 0.20808965, 0.0684941784, 0.0927197859, 0.0540479682, 0.121166356, 0.0502242111, 0.209828392, 0.0621461496, 0.100571387, 0.0516470447, 0.152574614, 0.0540830009, 0.225167111, 0.0809427425, 0.123690777, 0.0588670745, 0.147673905, 0.0509704277, 0.213301912, 0.0828857943, 0.119432233, 0.0576691069, 0.155480742, 0.049996946, 0.22401087, 0.0823424309, 0.0994848236, 0.05880273, 0.15502572, 0.0469895676, 0.213049576, 0.0739103332, 0.0851761103, 0.0531840175, 0.129870489, 0.0441577509, 0.200474828, 0.0609865114, 0.0814926997, 0.05317717, 0.11049294, 0.0391341895, 0.180939272, 0.0579750091, 0.0805356354, 0.0585379973, 0.115741044, 0.0416106284, 0.180661172, 0.0674749166, 0.0846318975, 0.05568941, 0.11282706, 0.0407337137, 0.174805209, 0.0627009571, 0.0835005641, 0.0555190407, 0.120562956, 0.0412828736, 0.173025757, 0.0632935166, 0.0937567055, 0.05943204, 0.11766525, 0.0393156037, 0.163414359, 0.0588279627, 0.0867413953, 0.0582230873, 0.12410292, 0.0422144271, 0.175074443, 0.0689410567, 0.0928667635, 0.05671387, 0.11749469, 0.0402536355, 0.171536356, 0.0623519719, 0.0872813091, 0.0544451959, 0.12754336, 0.0390667431, 0.175165787, 0.064015612, 0.0952930823, 0.05495638, 0.11525728, 0.0361326523, 0.165835932, 0.0588485338, 0.0856883228, 0.0562551543, 0.119008131, 0.0402319431, 0.17094487, 0.0641751438, 0.0892389342, 0.05924007, 0.12522765, 0.0390332118, 0.165254578, 0.0632675141, 0.0920165256, 0.0583603978, 0.13096568, 0.0375871956, 0.156849638, 0.0589001216, 0.0943907499, 0.06028076, 0.11983543, 0.0342160203, 0.156450063, 0.0634811148, 0.0856558532, 0.0621967837, 0.129782528, 0.0378493033, 0.174306944, 0.0671061054, 0.0902106389, 0.05969312, 0.12924929, 0.037591964, 0.171067253, 0.0673184842, 0.0975368321, 0.0595183223, 0.137134939, 0.0391413011, 0.170080319, 0.066122584, 0.10013514, 0.05568523, 0.13138221, 0.0353694819, 0.177385256, 0.0571803451, 0.089651078, 0.0552170202, 0.13754876, 0.0379783474, 0.180045009, 0.0590608865, 0.0877727792, 0.05205074, 0.12468706, 0.036396008, 0.169901773, 0.0537273809, 0.0707164854, 0.041247502, 0.123236433, 0.03574818, 0.164909512, 0.0553335175, 0.0779182836, 0.04782204, 0.11493877, 0.033663433, 0.164310083, 0.0520765334, 0.0659507066, 0.0479926206, 0.121575117, 0.0387640111, 0.188882947, 0.0643549636, 0.072329253, 0.05296563, 0.09872438, 0.0361765511, 0.17493628, 0.0660803914, 0.0748282522, 0.0423080847, 0.106153525, 0.0368827209, 0.18051222, 0.062334545, 0.0730494633, 0.0415661, 0.09490814, 0.033173833, 0.158980697, 0.0593038276, 0.0759870633, 0.0413158014, 0.111696444, 0.0365670957, 0.171352223, 0.0626332685, 0.0761651918, 0.04204529, 0.10630959, 0.0349051319, 0.157284722, 0.0615131147, 0.077900894, 0.0382667072, 0.111460589, 0.0327410065, 0.163129449, 0.0657489523, 0.0867146999, 0.04359998, 0.11157778, 0.0321126655, 0.17949076, 0.0628848225, 0.0814261287, 0.0547850505, 0.123036921, 0.0357732438, 0.186501235, 0.0715741292, 0.0973683447, 0.06100105, 0.11552626, 0.0374956019, 0.196131542, 0.0805319399, 0.104650147, 0.0563368127, 0.120666891, 0.0392819718, 0.189414859, 0.0786216184, 0.0974696577, 0.05875548, 0.10661842, 0.0365291573, 0.154221803, 0.0723067299, 0.0822545514, 0.0518999435, 0.109098054, 0.0425289012, 0.14054431, 0.0837909505, 0.0891599208, 0.0533640534, 0.114653736, 0.0339402296, 0.10973528, 0.0560061932, 0.0856135935, 0.0474683605, 0.124741666, 0.0370999016, 0.118444681, 0.0708360076, 0.0915389284, 0.0621521883, 0.131606489, 0.0411539041, 0.131296948, 0.0833088085, 0.0885701627, 0.0658758208, 0.163364947, 0.057324484, 0.154685438, 0.1013598, 0.0993287861, 0.0647698045, 0.143385172, 0.052729141, 0.140125468, 0.0969273373, 0.104712375, 0.0652158931, 0.144615516, 0.0527670272, 0.143513501, 0.0924450532, 0.102030627, 0.06401556, 0.12556961, 0.049947761, 0.140571997, 0.095400624, 0.0920410082, 0.061748784, 0.125175834, 0.0516361743, 0.135636836, 0.101919413, 0.101659782, 0.0611571521, 0.114165492, 0.0484927855, 0.139002934, 0.106488846, 0.11491169, 0.0656576231, 0.123180874, 0.0530616678, 0.162092209, 0.105496608, 0.128963143, 0.0698033795, 0.117775694, 0.0488275178, 0.161339179, 0.10304901, 0.110549383, 0.0685084313, 0.128803879, 0.0539899506, 0.169501334, 0.12674208, 0.11912825, 0.0661816299, 0.124294654, 0.0497212894, 0.156585738, 0.121762045, 0.111273594, 0.0541710705, 0.114776865, 0.04091423, 0.157268152, 0.105597392, 0.105545819, 0.0670459121, 0.106649056, 0.0355692096, 0.127292439, 0.0822145045, 0.104650095, 0.0589954294, 0.109597258, 0.0399788022, 0.145021796, 0.0999096557, 0.117771603, 0.0660892054, 0.0986706391, 0.0360438824, 0.143750146, 0.102569036, 0.125210553, 0.0708332136, 0.112446323, 0.0353401266, 0.143799305, 0.0996990129, 0.120079547, 0.0685742199, 0.0979662165, 0.0321323089, 0.134926736, 0.0946840942, 0.119896546, 0.072248511, 0.105684929, 0.037230406, 0.160954088, 0.103646308, 0.140842289, 0.0778498724, 0.113888413, 0.0367458574, 0.160652801, 0.0931824893, 0.135317117, 0.0723124593, 0.119690672, 0.0371272191, 0.163080662, 0.0979315117, 0.132457331, 0.0726313293, 0.108200021, 0.0347092934, 0.147827089, 0.0860614777, 0.113006882, 0.066078715, 0.118833467, 0.0384644531, 0.160648361, 0.0955447704, 0.119040646, 0.0692809597, 0.119694337, 0.0364324227, 0.15523462, 0.0975842252, 0.120160818, 0.0643567294, 0.121317081, 0.0366830789, 0.159471139, 0.105997846, 0.121220149, 0.0677718446, 0.106927708, 0.0327228121, 0.138381034, 0.0995478109, 0.105469756, 0.0663385391, 0.116794452, 0.0346661061, 0.1487865, 0.106117189, 0.11837557, 0.0679630637, 0.114574537, 0.0326452479, 0.140351102, 0.105507411, 0.119847529, 0.0671028942, 0.121384062, 0.0337203816, 0.142252684, 0.113200784, 0.125472665, 0.0749104097, 0.114073656, 0.0302349105, 0.134781629, 0.10865628, 0.117001399, 0.0700871572, 0.12519519, 0.0332420692, 0.144290745, 0.115898348, 0.127376065, 0.0751703382, 0.124040313, 0.0339141898, 0.143618971, 0.116597503, 0.125694171, 0.0732160658, 0.131406426, 0.0338591933, 0.157918125, 0.118443325, 0.129988238, 0.0791268349, 0.12045306, 0.0296781287, 0.145229399, 0.107641272, 0.117658362, 0.0759267211, 0.129254147, 0.0335900709, 0.157659471, 0.1132911, 0.123568535, 0.0787420794, 0.124376729, 0.0334661603, 0.148768201, 0.107115395, 0.125175297, 0.0770855471, 0.131263599, 0.0329655632, 0.152212843, 0.112512991, 0.125121966, 0.0841306597, 0.122905813, 0.0304026548, 0.144421428, 0.112444624, 0.117856897, 0.0838503391, 0.132238016, 0.0342959426, 0.156403095, 0.125120237, 0.12936914, 0.0856122896, 0.131814927, 0.0340400748, 0.15127033, 0.126109287, 0.133322939, 0.0861125141, 0.138919905, 0.0345404856, 0.152364299, 0.12272691, 0.130639195, 0.0891498774, 0.123812437, 0.0312024206, 0.136897221, 0.113581479, 0.112601914, 0.0852641761, 0.132676125, 0.0343516283, 0.14602226, 0.122554429, 0.121586218, 0.0852578729, 0.128867626, 0.03393301, 0.141293213, 0.12429858, 0.121091142, 0.083813861, 0.133709967, 0.0341083109, 0.146491587, 0.127022654, 0.121410124, 0.0873379558, 0.119727172, 0.032062646, 0.13419418, 0.119582325, 0.112374194, 0.0841699094, 0.127391905, 0.0359016769, 0.147391021, 0.127844632, 0.118737966, 0.08549878, 0.126488671, 0.0345718078, 0.141034931, 0.122838691, 0.115849085, 0.081947647, 0.134465054, 0.0345547199, 0.144338578, 0.120994858, 0.118690558, 0.0865433142, 0.122472115, 0.0315037742, 0.131719083, 0.115768217, 0.111453019, 0.0829704478, 0.13040331, 0.0348330364, 0.142672181, 0.12345688, 0.117304616, 0.0814625472, 0.124739639, 0.0335430913, 0.136096731, 0.117747843, 0.115223125, 0.0787389874, 0.129501134, 0.0329443179, 0.142520115, 0.119429998, 0.118569605, 0.08482034, 0.11867314, 0.0298013296, 0.131991997, 0.112701438, 0.106507905, 0.080649443, 0.125235617, 0.0333878398, 0.140835509, 0.118356191, 0.106677778, 0.0796910375, 0.124215715, 0.0322699584, 0.138176262, 0.118389145, 0.113384068, 0.0798817128, 0.130162224, 0.034633521, 0.148619607, 0.119698167, 0.114124388, 0.0838977322, 0.121543944, 0.0320873782, 0.135569602, 0.114351317, 0.111505114, 0.0805172771, 0.131379843, 0.037207704, 0.14832668, 0.124155492, 0.117195457, 0.07933626, 0.13070741, 0.0345499516, 0.143838152, 0.122897424, 0.118641019, 0.0787260383, 0.136330634, 0.0371065624, 0.164730877, 0.131939381, 0.121567301, 0.0878567, 0.14428595, 0.0379911512, 0.156575799, 0.132759273, 0.106959753, 0.0799582675, 0.156697676, 0.0420990549, 0.165214777, 0.145622239, 0.116456203, 0.08042487, 0.1577643, 0.040541105, 0.16854617, 0.137288973, 0.109042749, 0.0730840862, 0.151521593, 0.0449832231, 0.178683013, 0.139358312, 0.112881705, 0.08099411, 0.14702743, 0.0439476743, 0.172576725, 0.16130136, 0.156227961, 0.0657599047, 0.148082271, 0.0484119095, 0.173566818, 0.160195649, 0.169528067, 0.0726752579, 0.165426418, 0.0535332784, 0.160525873, 0.145539537, 0.159807637, 0.0638606474, 0.159710065, 0.0533644743, 0.171778485, 0.158760101, 0.172003135, 0.0778376, 0.17370866, 0.057200294, 0.163324341, 0.160994619, 0.163746595, 0.0734479129, 0.21243006, 0.0694926083, 0.183489799, 0.190395996, 0.17101191, 0.08522842, 0.21760333, 0.0694492087, 0.192410141, 0.186765447, 0.165730596, 0.0756713897, 0.217165664, 0.0727448389, 0.197874501, 0.188370183, 0.168932796, 0.08480015, 0.20669091, 0.064347297, 0.201319382, 0.183536381, 0.169286996, 0.0811688229, 0.20836328, 0.0703969747, 0.198841751, 0.187172487, 0.193008721, 0.08123039, 0.19700414, 0.0743636489, 0.192635655, 0.204177096, 0.198732883, 0.0765825436, 0.206721872, 0.081920974, 0.209990993, 0.20939374, 0.205303028, 0.08606317, 0.19730558, 0.0739413574, 0.201578066, 0.21701242, 0.204511344, 0.0817512199, 0.215628698, 0.0812038854, 0.205302164, 0.234673411, 0.233291149, 0.08609156, 0.22451547, 0.0794732347, 0.203784525, 0.239953727, 0.228269979, 0.080450803, 0.229253635, 0.0804637745, 0.215140462, 0.243336335, 0.237155348, 0.0847498, 0.21817209, 0.0768493563, 0.210562602, 0.226996288, 0.208090216, 0.0814495757, 0.221710831, 0.077439785, 0.212869227, 0.23689504, 0.212509081, 0.07969707, 0.21634112, 0.07691852, 0.208943129, 0.22726129, 0.206453443, 0.0754347444, 0.225033984, 0.0823102966, 0.227219149, 0.233070999, 0.225284263, 0.08285137, 0.22064018, 0.0808969066, 0.220765889, 0.226147562, 0.207993016, 0.0765340328, 0.225841954, 0.0808104947, 0.224225074, 0.236502439, 0.208029076, 0.0789576, 0.22631156, 0.0774867684, 0.222548053, 0.223824978, 0.191933006, 0.0728390217, 0.223303407, 0.0770375952, 0.218974009, 0.223126218, 0.197625831, 0.08036885, 0.21324466, 0.0734895095, 0.21722132, 0.22633414, 0.195043981, 0.0754892603, 0.224552706, 0.0788534805, 0.213302076, 0.238215268, 0.205034092, 0.08050651, 0.22643618, 0.0792073309, 0.213160604, 0.231717184, 0.214446202, 0.0744168758, 0.22085686, 0.082948491, 0.217088014, 0.232467249, 0.223775581, 0.08237056, 0.21757038, 0.0832432434, 0.21239996, 0.221368685, 0.202794507, 0.0741681606, 0.217231721, 0.0858569965, 0.208532333, 0.224538356, 0.222547814, 0.07685224, 0.2167823, 0.0836568773, 0.209088892, 0.214855447, 0.212887093, 0.0693111122, 0.219819978, 0.0859026089, 0.216043979, 0.207139254, 0.216265813, 0.07540414, 0.21309996, 0.077585265, 0.208232075, 0.204166815, 0.203890383, 0.0707405135, 0.212015092, 0.0801859125, 0.210819095, 0.213359341, 0.223435611, 0.07608232, 0.2160059, 0.0798786208, 0.211801499, 0.216397837, 0.206075683, 0.0694139302, 0.218805224, 0.0829162672, 0.214607373, 0.214775324, 0.217871785, 0.07710714, 0.21296848, 0.0800691992, 0.209529981, 0.206932381, 0.211090937, 0.0741840452, 0.221634299, 0.0862757117, 0.214695856, 0.215842843, 0.225541279, 0.0747317597, 0.215089798, 0.0823306441, 0.212191358, 0.208515152, 0.216426015, 0.0685374439, 0.217478946, 0.0865728036, 0.215564832, 0.206654489, 0.226812199, 0.07594442, 0.21208338, 0.0804494247, 0.204162449, 0.196052805, 0.20057413, 0.0663279295, 0.216060609, 0.0844918489, 0.221857071, 0.215604171, 0.222645551, 0.07125146, 0.22139566, 0.0838714391, 0.205982655, 0.204128519, 0.204798266, 0.0652249008, 0.211751208, 0.0821419954, 0.202288464, 0.204889208, 0.211910695, 0.07332298, 0.20310076, 0.0810881928, 0.208445743, 0.202342182, 0.20389019, 0.0705782026, 0.205295607, 0.0851814598, 0.207468882, 0.207438603, 0.216266274, 0.07414578, 0.20537768, 0.0819332078, 0.206953421, 0.199536592, 0.202809721, 0.0696677864, 0.213088676, 0.0831148401, 0.209603891, 0.201649427, 0.213531271, 0.077227, 0.20938484, 0.0789709985, 0.207012504, 0.201258913, 0.204871714, 0.0721130595, 0.220402494, 0.0847413614, 0.215173796, 0.214974597, 0.221063316, 0.07604144, 0.21603954, 0.0822942331, 0.21264711, 0.21063073, 0.209312245, 0.0695710331, 0.218301132, 0.0839825645, 0.221042439, 0.21425052, 0.218310073, 0.07855353, 0.21440604, 0.079880476, 0.213988632, 0.207325861, 0.206855029, 0.0731506124, 0.216983885, 0.0844110548, 0.215286776, 0.207333073, 0.218733639, 0.07591355, 0.22114941, 0.0806929767, 0.211938873, 0.208594054, 0.20556885, 0.0716471896, 0.224000454, 0.0804874152, 0.212818623, 0.209708601, 0.21989271, 0.08075516, 0.21324131, 0.0757826865, 0.206511617, 0.205410153, 0.204602793, 0.0763195157, 0.213191077, 0.0790630504, 0.209748939, 0.213268861, 0.220681235, 0.07961486, 0.2086066, 0.0745090395, 0.205912054, 0.208566189, 0.214609712, 0.0758575946, 0.208873391, 0.078555122, 0.209333673, 0.212154642, 0.227000132, 0.08212926, 0.20167129, 0.0756096169, 0.203940868, 0.202433944, 0.209437877, 0.0770515427, 0.2131899, 0.0775109753, 0.209748447, 0.206222862, 0.220594689, 0.08058321, 0.21159023, 0.0758731589, 0.210152596, 0.205127895, 0.204723626, 0.071221292, 0.208567962, 0.078012377, 0.213393301, 0.207486674, 0.214414224, 0.07922566, 0.1993909, 0.0745405853, 0.199617878, 0.198316932, 0.200308919, 0.0750724301, 0.208017588, 0.0779416338, 0.202145591, 0.20278956, 0.213883728, 0.0792229, 0.20393164, 0.07355652, 0.204527199, 0.198458374, 0.202095225, 0.0743423402, 0.21166274, 0.0770421997, 0.208017841, 0.203555644, 0.209388003, 0.07976443, 0.20451333, 0.0720262676, 0.198691815, 0.195562005, 0.192823872, 0.074932538, 0.207457021, 0.0757486746, 0.203875884, 0.199954316, 0.210384801, 0.08049165, 0.20974918, 0.0733838379, 0.207442194, 0.198388383, 0.193659157, 0.0736152083, 0.215599209, 0.0753214359, 0.210965633, 0.20166865, 0.208970428, 0.08182706, 0.20986627, 0.0712735206, 0.201764703, 0.196873322, 0.194883242, 0.0770726874, 0.21562919, 0.0760424435, 0.20474872, 0.203640938, 0.209136888, 0.08069865, 0.21186331, 0.0735767558, 0.204043686, 0.202946961, 0.19861874, 0.0726810843, 0.210651889, 0.075710088, 0.209795609, 0.207477927, 0.213694111, 0.07926566, 0.20545769, 0.0735492408, 0.202729657, 0.199996397, 0.20011057, 0.0737463459, 0.213704839, 0.0777610615, 0.200375035, 0.203565627, 0.219334796, 0.07737826, 0.21685436, 0.0749667212, 0.201365262, 0.19827272, 0.209066078, 0.0699191615, 0.228149176, 0.0734777451, 0.193997085, 0.19840008, 0.215944633, 0.07534415, 0.21491611, 0.0674720407, 0.193092212, 0.190915763, 0.200271308, 0.0700261518, 0.210427076, 0.0767361447, 0.199269697, 0.200543761, 0.215511233, 0.07535064, 0.21521606, 0.0710966289, 0.198771581, 0.198153362, 0.200027615, 0.0698366985, 0.217862129, 0.0740851685, 0.20625709, 0.199939921, 0.212302595, 0.07558299, 0.2144412, 0.0716362149, 0.198451057, 0.192133918, 0.197728068, 0.0708554387, 0.222647429, 0.0762946606, 0.205034986, 0.200416937, 0.207441986, 0.07503108, 0.21707803, 0.074403882, 0.200881347, 0.195388779, 0.196949303, 0.0679159462, 0.223130047, 0.0780700371, 0.202770934, 0.196107209, 0.205069676, 0.07279275, 0.21770173, 0.0753291398, 0.195846513, 0.191120028, 0.196757957, 0.0702388063, 0.224785611, 0.080226101, 0.201248407, 0.193390861, 0.21272929, 0.07288658, 0.23326822, 0.0811067, 0.197343171, 0.18279466, 0.196937472, 0.0669698715, 0.222813383, 0.0830779001, 0.203390777, 0.185429394, 0.213949829, 0.07800265, 0.21854499, 0.0796823725, 0.193814188, 0.17986466, 0.190087214, 0.0691453442, 0.224575177, 0.0839232504, 0.19767648, 0.184475154, 0.194018304, 0.07481697, 0.22352211, 0.0805834606, 0.201430529, 0.183739439, 0.191528529, 0.0716284364, 0.222662553, 0.0828058198, 0.214304373, 0.187400058, 0.208612397, 0.07796077, 0.21655644, 0.0803649649, 0.206139058, 0.179716066, 0.19632493, 0.0749192461, 0.223468184, 0.0857719555, 0.212611705, 0.186655968, 0.210039973, 0.07982093, 0.22078148, 0.0833946466, 0.213393539, 0.181691527, 0.202291891, 0.0732491091, 0.221761689, 0.0843218938, 0.220484182, 0.183110803, 0.21011889, 0.07897445, 0.21604463, 0.0797162205, 0.215304017, 0.179367647, 0.193970144, 0.0735240132, 0.220191643, 0.085172981, 0.217519045, 0.178907678, 0.223264188, 0.07713943, 0.21782817, 0.0869989321, 0.171799764, 0.151930466, 0.217010662, 0.0695211068, 0.234831601, 0.0939515606, 0.181534454, 0.136051819, 0.223475367, 0.07330716, 0.20652786, 0.0824536681, 0.162665546, 0.123664834, 0.193280816, 0.0625495389, 0.20072709, 0.0855225772, 0.145972639, 0.118798845, 0.198351294, 0.06448693, 0.19391644, 0.0808945149, 0.152317852, 0.124268882, 0.186306685, 0.0590761453, 0.208253041, 0.0793443918, 0.140861794, 0.126471847, 0.19728674, 0.06660578, 0.19545169, 0.0732763037, 0.138060361, 0.119858213, 0.180580974, 0.0647393018, 0.193062246, 0.0771720633, 0.135130093, 0.127549216, 0.196404859, 0.06957913, 0.19440007, 0.0778743476, 0.133427367, 0.123743303, 0.203351542, 0.0653672069, 0.202961013, 0.078804642, 0.139877468, 0.124040358, 0.222098157, 0.07355545, 0.19715013, 0.0729212537, 0.13023898, 0.119498633, 0.202438965, 0.0689446405, 0.198903888, 0.0784321502, 0.133002385, 0.121900871, 0.208307102, 0.07236201, 0.19954048, 0.0748192593, 0.123342723, 0.125992641, 0.18697156, 0.0667938367, 0.203002051, 0.0763863847, 0.13512376, 0.130240396, 0.198653623, 0.07341442, 0.19525048, 0.0703852028, 0.122648105, 0.120130397, 0.190811053, 0.0700829774, 0.200247645, 0.0757563487, 0.122050479, 0.134370968, 0.192236811, 0.0722422, 0.19806908, 0.0720843002, 0.115532465, 0.133809149, 0.178352699, 0.0654523522, 0.192665443, 0.0731302872, 0.123250283, 0.12947771, 0.189078107, 0.07150721, 0.18368827, 0.066952236, 0.118305571, 0.129498065, 0.180660352, 0.0675137267, 0.186931923, 0.0732820928, 0.123317748, 0.133741811, 0.189289063, 0.07457144, 0.18630202, 0.0718934461, 0.122229151, 0.132501051, 0.178415239, 0.0665315315, 0.188113436, 0.0726978779, 0.131279364, 0.12964727, 0.203336909, 0.07261386, 0.18150388, 0.0704024583, 0.123228244, 0.126327425, 0.184190035, 0.069110252, 0.182779342, 0.0762075931, 0.127180651, 0.133223936, 0.201279923, 0.07566811, 0.19195876, 0.0743149593, 0.120455235, 0.127208605, 0.178844675, 0.0685418472, 0.191018194, 0.0742782131, 0.128704116, 0.12619859, 0.191234678, 0.07536767, 0.17935462, 0.0691468418, 0.121291764, 0.118373081, 0.180328444, 0.0700985491, 0.182010055, 0.0776350051, 0.123766072, 0.123293668, 0.190464705, 0.0736452, 0.18355952, 0.0734760016, 0.119669512, 0.121354811, 0.177679628, 0.0667509586, 0.184017047, 0.0732422322, 0.128582224, 0.121658072, 0.195016965, 0.07461464, 0.18021646, 0.0694555864, 0.120414644, 0.109568439, 0.170713291, 0.0675274879, 0.179252088, 0.0728890747, 0.118127503, 0.111820124, 0.183043376, 0.07437199, 0.1770894, 0.0693995729, 0.116441727, 0.109659232, 0.175809935, 0.068177551, 0.181666359, 0.0721350908, 0.126155928, 0.112045117, 0.194080025, 0.07349144, 0.1722769, 0.0675312132, 0.117945857, 0.107206441, 0.182747111, 0.0688224584, 0.176381037, 0.0731142685, 0.119343936, 0.113385923, 0.190458685, 0.07258751, 0.17669973, 0.0712898076, 0.118672013, 0.116117172, 0.17968373, 0.0672942325, 0.182889432, 0.0733460709, 0.126330286, 0.112795375, 0.193518251, 0.0728863, 0.17460261, 0.0673571452, 0.118898347, 0.104834601, 0.18293485, 0.0685186014, 0.174338102, 0.0730216503, 0.120524831, 0.108729176, 0.193854839, 0.07462172, 0.17412405, 0.0701792836, 0.118857808, 0.110073477, 0.183128878, 0.0678067803, 0.181109652, 0.073032178, 0.126799226, 0.112452053, 0.194455907, 0.07495087, 0.17221533, 0.0695101544, 0.11956834, 0.107221454, 0.180543691, 0.0696861669, 0.174246341, 0.0755752474, 0.119887948, 0.108593315, 0.185672075, 0.07283736, 0.17181724, 0.0712734088, 0.117263399, 0.105679676, 0.170777664, 0.0654279441, 0.17733328, 0.0735301226, 0.126336709, 0.106819965, 0.184442848, 0.07180609, 0.16807164, 0.0682238489, 0.118720599, 0.103063658, 0.17654638, 0.0680363253, 0.171790466, 0.0746729374, 0.11907547, 0.108390175, 0.186157808, 0.07252958, 0.17282234, 0.070771493, 0.117249869, 0.107653409, 0.174516112, 0.0648126975, 0.179201797, 0.0717092529, 0.123850338, 0.108358428, 0.188877836, 0.07199742, 0.16992171, 0.0669195652, 0.11626415, 0.104898304, 0.176008701, 0.0670778379, 0.172846153, 0.0722182989, 0.118222117, 0.108916685, 0.186632678, 0.07129379, 0.17126179, 0.069567062, 0.116237395, 0.109849468, 0.176175863, 0.0640957579, 0.178109467, 0.0705619827, 0.12473949, 0.111686774, 0.187689036, 0.07076032, 0.16951141, 0.0664028898, 0.116942272, 0.106798083, 0.176980123, 0.0668025762, 0.171301693, 0.0723879188, 0.119206883, 0.112324424, 0.186230347, 0.07182293, 0.17225842, 0.0704243183, 0.11738807, 0.113175727, 0.175983965, 0.0651642829, 0.179175138, 0.0718773827, 0.125212833, 0.114631929, 0.190059021, 0.07133091, 0.1701662, 0.0669912994, 0.117419675, 0.108985975, 0.177386671, 0.0669129491, 0.17458728, 0.0737031102, 0.119918443, 0.11488305, 0.1899793, 0.07229158, 0.17587319, 0.0712941363, 0.118135959, 0.115571551, 0.17946209, 0.0662549511, 0.180850193, 0.0725017264, 0.126731321, 0.116696618, 0.190631226, 0.071876, 0.17063625, 0.0671945959, 0.118819699, 0.112388715, 0.181003585, 0.0669809803, 0.172826767, 0.0735446364, 0.119730681, 0.113829829, 0.19094412, 0.07121692, 0.174193, 0.0711570233, 0.119304962, 0.116140068, 0.180999488, 0.0641531348, 0.181900069, 0.0724916235, 0.1288362, 0.116973974, 0.195235834, 0.07096873, 0.17564948, 0.0677942857, 0.118768893, 0.11219725, 0.182020873, 0.0663437471, 0.179274574, 0.0743044689, 0.120259389, 0.118127033, 0.192202404, 0.07093554, 0.1794436, 0.071337305, 0.118144438, 0.118868232, 0.179957062, 0.064235732, 0.183958754, 0.0724745169, 0.127360567, 0.11917869, 0.19409512, 0.07038572, 0.17515762, 0.0679623634, 0.119273372, 0.115152515, 0.1837648, 0.0659395754, 0.178845122, 0.0744804665, 0.121251963, 0.120070107, 0.192601696, 0.06993926, 0.17721361, 0.0707513243, 0.118100479, 0.116303653, 0.180791289, 0.063752614, 0.18321459, 0.0714544058, 0.126222759, 0.116457418, 0.192506716, 0.07027821, 0.17235225, 0.0664104149, 0.119076453, 0.110775426, 0.180580556, 0.0651946962, 0.174872965, 0.0725260675, 0.120859295, 0.116533361, 0.190568879, 0.07008391, 0.17771034, 0.0695601925, 0.116933808, 0.116934121, 0.177806854, 0.0640915781, 0.186125681, 0.0711802468, 0.127001837, 0.117317282, 0.191635966, 0.07044604, 0.17542537, 0.0667554811, 0.118200444, 0.112497322, 0.180395007, 0.069274433, 0.180842787, 0.073582679, 0.120108984, 0.116376817, 0.189334288, 0.07433369, 0.18046795, 0.0696969405, 0.118623897, 0.117786989, 0.176287085, 0.0689913258, 0.187396899, 0.0711760819, 0.127225161, 0.119625948, 0.190482244, 0.07763982, 0.18394583, 0.0668844134, 0.11868193, 0.112602301, 0.17878063, 0.0714804605, 0.186077669, 0.0731780753, 0.118556708, 0.115828946, 0.187575281, 0.07746237, 0.184481, 0.0704787821, 0.117841452, 0.117993101, 0.17520082, 0.0679027215, 0.185703546, 0.0689523816, 0.125214309, 0.118568063, 0.18533048, 0.07548194, 0.17993367, 0.0656692013, 0.117749959, 0.117853865, 0.176579162, 0.0707473308, 0.179219916, 0.0722555891, 0.118982688, 0.121189974, 0.181876734, 0.07660516, 0.18148416, 0.0695011169, 0.117256574, 0.119502895, 0.171317965, 0.0691199973, 0.185979575, 0.0681246519, 0.122738294, 0.116778396, 0.178798035, 0.07120926, 0.1763475, 0.0647594333, 0.117244311, 0.112881608, 0.174448133, 0.0696679652, 0.179361641, 0.0715660006, 0.11774531, 0.115630142, 0.180299878, 0.072724, 0.17940733, 0.0686913878, 0.116909169, 0.1165912, 0.170095995, 0.0671455711, 0.184985593, 0.0705017075, 0.126807854, 0.118511714, 0.183615103, 0.07373349, 0.17604168, 0.066159375, 0.11900299, 0.113389134, 0.173003003, 0.0698945895, 0.178241789, 0.0734185949, 0.119790532, 0.116453528, 0.181087092, 0.07346801, 0.1791174, 0.0689842403, 0.1182971, 0.118347205, 0.168357611, 0.0670053884, 0.184469774, 0.0702908561, 0.125760302, 0.11826589, 0.183049828, 0.07429746, 0.17626151, 0.0660488382, 0.116789684, 0.112697482, 0.172871217, 0.0688284934, 0.180522412, 0.0718360692, 0.117400333, 0.115220115, 0.178068787, 0.0725878, 0.17787845, 0.0688924938, 0.117002517, 0.117654212, 0.166932002, 0.0670920163, 0.183840379, 0.0699418411, 0.125713691, 0.1197595, 0.181102693, 0.0748367, 0.17751923, 0.0651051551, 0.118409082, 0.115240827, 0.170491055, 0.0712620318, 0.181305557, 0.0720797852, 0.12063472, 0.118075207, 0.178746402, 0.07425945, 0.17806078, 0.0684511065, 0.117304526, 0.118938655, 0.166542396, 0.0678868368, 0.184303969, 0.0693271607, 0.124684356, 0.118906572, 0.179025263, 0.07306335, 0.17248434, 0.0640423298, 0.115971223, 0.111546934, 0.167490274, 0.0678998604, 0.17525056, 0.0708295107, 0.116090126, 0.115373075, 0.177742049, 0.0720324, 0.1761616, 0.0686762184, 0.114909276, 0.118699297, 0.166693464, 0.066743359, 0.183396399, 0.070936732, 0.116412275, 0.115093194, 0.176114991, 0.07228994, 0.17862605, 0.0646674186, 0.110608026, 0.11160931, 0.165420309, 0.0673504546, 0.181667611, 0.0716655552, 0.114134438, 0.117186226, 0.176062763, 0.0715841, 0.17865567, 0.0689154044, 0.11338792, 0.117811114, 0.163609564, 0.066138044, 0.184208348, 0.0698444471, 0.121658131, 0.119135812, 0.174149156, 0.07196752, 0.17467524, 0.0650599971, 0.113619559, 0.11280711, 0.166267097, 0.0669734776, 0.174031377, 0.0711190999, 0.113706589, 0.116787709, 0.174691126, 0.07079549, 0.17618255, 0.0689859241, 0.112289622, 0.11851383, 0.163525701, 0.0654357523, 0.18206729, 0.0702044144, 0.120674044, 0.119434871, 0.177267268, 0.07147472, 0.17425099, 0.0659994334, 0.114330851, 0.113408588, 0.167784587, 0.0680775121, 0.177398786, 0.0723113269, 0.116265193, 0.11753346, 0.176440388, 0.07290972, 0.17756498, 0.0690926537, 0.114169449, 0.1188723, 0.164099351, 0.0658711642, 0.183890387, 0.0707142577, 0.121956244, 0.119950183, 0.177313745, 0.07212193, 0.17341731, 0.0658157766, 0.115029275, 0.114635855, 0.167812228, 0.0669030622, 0.177188411, 0.0716761872, 0.115877256, 0.118408062, 0.174826622, 0.07190807, 0.17783865, 0.0686055124, 0.114106484, 0.120915204, 0.163142055, 0.0658863038, 0.184933424, 0.0704810768, 0.122436665, 0.119945429, 0.176334411, 0.07256074, 0.17607756, 0.0659315363, 0.115712017, 0.114989206, 0.166247249, 0.0685576946, 0.178232118, 0.0718774498, 0.116566963, 0.119422458, 0.174019754, 0.07318378, 0.17933817, 0.0697417483, 0.115538061, 0.121531241, 0.162464201, 0.0674142689, 0.186804965, 0.0715979189, 0.123394065, 0.122365758, 0.177262276, 0.07443938, 0.17769581, 0.0669276267, 0.116404705, 0.117017217, 0.168283314, 0.0698027536, 0.17949158, 0.0730168968, 0.118799508, 0.121116266, 0.175037131, 0.07443842, 0.18139818, 0.0699099749, 0.116890162, 0.123260818, 0.16445227, 0.0678887293, 0.18592526, 0.0713639706, 0.124874666, 0.123996742, 0.178016379, 0.07393885, 0.17831743, 0.0665802583, 0.117617361, 0.1177321, 0.165916666, 0.0692082793, 0.182556853, 0.0730319247, 0.119274661, 0.122415483, 0.173687473, 0.0741385, 0.18284482, 0.070776552, 0.115949228, 0.121935099, 0.159515455, 0.067392908, 0.187399611, 0.072292693, 0.124000438, 0.1214194, 0.172301888, 0.0738531, 0.17831756, 0.0672824904, 0.11518167, 0.115512878, 0.161860391, 0.0679405108, 0.181995437, 0.0738162175, 0.117205836, 0.120518461, 0.169032156, 0.07269841, 0.18197453, 0.0711562559, 0.116311535, 0.12263941, 0.156505674, 0.066954799, 0.189365506, 0.0724890605, 0.124276392, 0.122033685, 0.170094311, 0.07378376, 0.18020009, 0.0678568259, 0.117205277, 0.11568018, 0.161007762, 0.0683917105, 0.181464851, 0.0734197348, 0.11879582, 0.119449332, 0.168365613, 0.07266695, 0.18189752, 0.0707884729, 0.116382986, 0.121831246, 0.15781869, 0.0663367435, 0.18985492, 0.072454825, 0.124598257, 0.122544676, 0.170185626, 0.07297253, 0.1810409, 0.0680887774, 0.116519161, 0.117378443, 0.159044757, 0.0675891563, 0.182346001, 0.0743191987, 0.118468322, 0.122664094, 0.167433843, 0.07221597, 0.18270296, 0.0720205605, 0.117127843, 0.124202207, 0.156981081, 0.0656209588, 0.188394845, 0.073043786, 0.125524193, 0.123236656, 0.169630289, 0.07235356, 0.17932162, 0.0685953274, 0.11714758, 0.114955746, 0.156560719, 0.0670692325, 0.182392001, 0.0743906051, 0.117031157, 0.118298993, 0.167269766, 0.06989572, 0.1774712, 0.0713076442, 0.116629928, 0.12100064, 0.155256629, 0.0622529872, 0.18198058, 0.0726132393, 0.125818476, 0.121330507, 0.167885765, 0.06838667, 0.17395815, 0.0684010312, 0.117913015, 0.114793047, 0.158295304, 0.0630213693, 0.176666394, 0.0746557564, 0.119144216, 0.119179942, 0.164935976, 0.06657067, 0.17487234, 0.0717845336, 0.118665978, 0.12195579, 0.152217463, 0.0605818592, 0.180612311, 0.0725615397, 0.127922997, 0.121782809, 0.167327553, 0.06824835, 0.17240998, 0.0683494657, 0.119951256, 0.116034105, 0.158075854, 0.0639223158, 0.173544958, 0.0742098615, 0.120808318, 0.12060263, 0.167584434, 0.06845756, 0.17493628, 0.0719547197, 0.118648931, 0.121713862, 0.156410962, 0.0622792691, 0.183088243, 0.0736513659, 0.128255188, 0.122388162, 0.169781148, 0.06879176, 0.17270528, 0.0688075423, 0.120524719, 0.116739221, 0.159643665, 0.0645744428, 0.174677566, 0.0748163685, 0.121340819, 0.121760838, 0.170016944, 0.06939013, 0.1758856, 0.071991913, 0.120269023, 0.123206466, 0.158176556, 0.0638158545, 0.183188096, 0.0733612999, 0.1283696, 0.124332197, 0.171437636, 0.0697968, 0.1750086, 0.0687992424, 0.119895607, 0.118294641, 0.162077561, 0.065547362, 0.177419752, 0.0747822151, 0.120766133, 0.121613666, 0.170012161, 0.06983017, 0.17655873, 0.0717619956, 0.119122095, 0.122718766, 0.157347336, 0.0636849627, 0.183252111, 0.0727004856, 0.127043813, 0.123270497, 0.170279235, 0.06977933, 0.17277928, 0.0682451651, 0.119009413, 0.117452137, 0.160625726, 0.0655590743, 0.175596848, 0.0744363666, 0.120987177, 0.121786699, 0.168191731, 0.06969993, 0.17553058, 0.0714748129, 0.119854294, 0.123358555, 0.157055661, 0.0636391565, 0.181035697, 0.072825864, 0.127831906, 0.123352237, 0.169921815, 0.06996624, 0.17244127, 0.0683207139, 0.119746476, 0.116955481, 0.160414726, 0.0654957518, 0.175155893, 0.0741446763, 0.120832212, 0.1213229, 0.168229505, 0.0700537, 0.17628255, 0.0715399534, 0.119272344, 0.122605681, 0.155983493, 0.0638535097, 0.182696536, 0.0725845098, 0.128207669, 0.122952774, 0.170884386, 0.07026887, 0.1734885, 0.0679947436, 0.120764144, 0.116860636, 0.161391526, 0.0658674464, 0.17671445, 0.074080497, 0.121933833, 0.121250071, 0.170025229, 0.07035119, 0.176194, 0.071157895, 0.120175131, 0.122835852, 0.157026321, 0.0638165846, 0.182917759, 0.07231915, 0.128486767, 0.123281464, 0.170659661, 0.06988153, 0.17401825, 0.0677477643, 0.12064819, 0.117575422, 0.161282867, 0.0657579005, 0.177927449, 0.074203968, 0.122116633, 0.121350929, 0.169065729, 0.07015048, 0.17729746, 0.0711096972, 0.121019349, 0.123197295, 0.156790257, 0.0640671402, 0.183728591, 0.0725356936, 0.12869674, 0.123897791, 0.170174927, 0.07029273, 0.17456757, 0.0679792464, 0.120330632, 0.117741235, 0.161261275, 0.065738149, 0.176721036, 0.0736711398, 0.121717408, 0.12173894, 0.1697537, 0.07030297, 0.17687294, 0.0710321888, 0.119866341, 0.12267793, 0.158183545, 0.0642194971, 0.182901204, 0.0723790452, 0.128264606, 0.123179205, 0.172072351, 0.07035017, 0.17440164, 0.0678499416, 0.120356336, 0.117115833, 0.161939397, 0.0657730997, 0.176888406, 0.0740050301, 0.121699408, 0.121182241, 0.169442087, 0.07053061, 0.17719677, 0.0710199028, 0.120114349, 0.12212725, 0.157993108, 0.0644461215, 0.182613552, 0.0724960789, 0.128766283, 0.12258254, 0.171385229, 0.07044673, 0.17393036, 0.0677915812, 0.120434612, 0.116454542, 0.162814796, 0.0662717074, 0.177763462, 0.0743426979, 0.12200541, 0.120830394, 0.170411855, 0.07105377, 0.17762391, 0.0711036399, 0.120656379, 0.122112013, 0.158295631, 0.064766027, 0.183814675, 0.0727026016, 0.128854319, 0.123150378, 0.171662539, 0.07114329, 0.1755467, 0.0685928613, 0.12097238, 0.117558882, 0.162459984, 0.0664868206, 0.177687109, 0.0746052414, 0.122097798, 0.122365363, 0.17080766, 0.07118873, 0.17798099, 0.0717383921, 0.120877184, 0.12270423, 0.158510312, 0.0654237345, 0.185090452, 0.0730325505, 0.128736973, 0.124441594, 0.172506332, 0.0718995, 0.17684402, 0.0685196519, 0.120141335, 0.117359653, 0.162669674, 0.0669461638, 0.178848207, 0.0742620528, 0.12164136, 0.121267438, 0.170982078, 0.0715097, 0.17947268, 0.07182917, 0.120042048, 0.122920156, 0.158951491, 0.0655840039, 0.186613455, 0.0734093711, 0.128226921, 0.124352798, 0.173693389, 0.07156296, 0.17576195, 0.0685343221, 0.120315745, 0.118247762, 0.162129551, 0.0664135069, 0.177641973, 0.0740654618, 0.120757289, 0.12072809, 0.169957802, 0.07105579, 0.17793573, 0.0714339465, 0.119372264, 0.122581296, 0.157123536, 0.0644934997, 0.184342235, 0.0721009374, 0.126816273, 0.124350816, 0.169782057, 0.07047046, 0.17715885, 0.0675006062, 0.121592216, 0.120553829, 0.16237615, 0.06667272, 0.180648848, 0.0741583779, 0.120611988, 0.123472445, 0.170679227, 0.07167653, 0.18042625, 0.0714333504, 0.118398592, 0.123984769, 0.15866679, 0.0651942492, 0.187236354, 0.0735068843, 0.125935093, 0.12524417, 0.172712043, 0.07189585, 0.17759861, 0.0686596334, 0.11881727, 0.120335631, 0.163821861, 0.0674356967, 0.181813493, 0.0745244324, 0.121251576, 0.123583585, 0.170013756, 0.0722922, 0.18362817, 0.0718409345, 0.119926095, 0.1253701, 0.158448666, 0.0660577193, 0.189044744, 0.0732950419, 0.126907587, 0.126157805, 0.171014652, 0.07203969, 0.17846687, 0.0688688681, 0.118521675, 0.119604252, 0.16218327, 0.0674593225, 0.180740193, 0.0744758397, 0.118914299, 0.122958817, 0.169674635, 0.07212754, 0.18128592, 0.0715195984, 0.118357062, 0.124019153, 0.157307729, 0.0665125847, 0.188084528, 0.0729554966, 0.125972703, 0.124585852, 0.170563444, 0.07264514, 0.17750393, 0.0682400092, 0.119016565, 0.117638119, 0.160694718, 0.0668030679, 0.178802773, 0.0745396242, 0.119301639, 0.122036435, 0.170432746, 0.07155807, 0.17944172, 0.0717165172, 0.118203551, 0.123525701, 0.158442929, 0.0654697269, 0.185564443, 0.0729155988, 0.126965865, 0.123143978, 0.171096176, 0.07156011, 0.17463557, 0.0684741735, 0.11942102, 0.118061841, 0.162467986, 0.0675686821, 0.178307429, 0.0740792528, 0.120467655, 0.123185262, 0.171219483, 0.07221861, 0.17896558, 0.0711750835, 0.119363412, 0.123894721, 0.158669949, 0.0660215467, 0.18463698, 0.0724391937, 0.127246112, 0.123698838, 0.17165266, 0.07270868, 0.17506193, 0.0679383799, 0.119794488, 0.117699355, 0.16340445, 0.0675511211, 0.177079529, 0.0737035945, 0.121063873, 0.121817954, 0.172172487, 0.07246295, 0.177917, 0.0710633695, 0.119788997, 0.12307924, 0.159252942, 0.0663863346, 0.183049455, 0.072492741, 0.128033698, 0.123601347, 0.1711739, 0.07254192, 0.17456046, 0.0681083426, 0.120137103, 0.118236974, 0.161894619, 0.0680179372, 0.178156614, 0.0739767849, 0.120968319, 0.122189298, 0.170288384, 0.07255696, 0.1780891, 0.0711835921, 0.119448565, 0.124279171, 0.158493683, 0.0660566166, 0.183195591, 0.0727257505, 0.12744765, 0.123776555, 0.171886057, 0.07220894, 0.17395344, 0.0680753142, 0.119127721, 0.118114345, 0.162666023, 0.0678417757, 0.176959842, 0.0740647167, 0.120553881, 0.122821666, 0.170802563, 0.07273071, 0.17750165, 0.0712915808, 0.119411007, 0.124321245, 0.158931792, 0.066233471, 0.183278993, 0.0726872236, 0.127766222, 0.124597862, 0.171850324, 0.07240366, 0.17473012, 0.0683218315, 0.119455181, 0.118341111, 0.1621041, 0.0677163675, 0.177478462, 0.0743309855, 0.120282717, 0.12311165, 0.17001763, 0.07252876, 0.17758708, 0.0713922083, 0.118712403, 0.123786449, 0.158461139, 0.0662909001, 0.183842033, 0.0728107169, 0.126421735, 0.123921394, 0.170272991, 0.07216692, 0.17405531, 0.0680242479, 0.11844904, 0.118672214, 0.162027299, 0.067398943, 0.176592574, 0.0740476549, 0.119860798, 0.123088099, 0.169090405, 0.0723075, 0.17659439, 0.071270898, 0.11882107, 0.124348469, 0.157524407, 0.0659110397, 0.182765573, 0.072632052, 0.127215892, 0.125121921, 0.169890359, 0.07206416, 0.17381701, 0.0682064295, 0.119724289, 0.11964041, 0.161632851, 0.0678478256, 0.177522346, 0.0745342895, 0.120920792, 0.124173604, 0.169338077, 0.07260471, 0.1777059, 0.0717210695, 0.119294189, 0.125437081, 0.157458916, 0.0660758615, 0.183617637, 0.072855331, 0.127172664, 0.125682935, 0.170667946, 0.07234368, 0.17471512, 0.0682765543, 0.119282193, 0.120043531, 0.161572129, 0.067814976, 0.177606568, 0.0744291916, 0.12065953, 0.124412365, 0.169760838, 0.07241585, 0.1778139, 0.0713908747, 0.11970938, 0.125587702, 0.158255339, 0.0663212091, 0.183718249, 0.0727069229, 0.128110558, 0.125898868, 0.170326069, 0.07243299, 0.17418134, 0.0683473647, 0.120093636, 0.12037611, 0.162151933, 0.0680910349, 0.177357644, 0.0740160421, 0.121330239, 0.125295505, 0.170302063, 0.07317407, 0.17818442, 0.0713834465, 0.119855374, 0.126183525, 0.159161106, 0.0667497665, 0.184271827, 0.0729671121, 0.127696723, 0.126571298, 0.172300547, 0.07290501, 0.17514236, 0.0684442818, 0.12042632, 0.120883837, 0.163114399, 0.0681095421, 0.178491294, 0.0740715265, 0.121757217, 0.125237018, 0.170258835, 0.07322732, 0.17900307, 0.0714141279, 0.119987547, 0.126302481, 0.159290433, 0.0669111758, 0.185482398, 0.0729633942, 0.128014684, 0.127300397, 0.171769902, 0.07296103, 0.17584708, 0.0683058277, 0.120318644, 0.121626101, 0.163027123, 0.0685684457, 0.178958356, 0.0746370777, 0.121093631, 0.126308456, 0.171334803, 0.07335768, 0.1794035, 0.071890071, 0.120045379, 0.126967281, 0.159181103, 0.0669252053, 0.185627863, 0.0733852312, 0.128890246, 0.128061682, 0.172133446, 0.07325256, 0.17696223, 0.0686569437, 0.120091602, 0.12209098, 0.163306564, 0.0687831938, 0.179829225, 0.0746548399, 0.120877661, 0.125775725, 0.170175165, 0.07401658, 0.18094191, 0.0719948113, 0.119562611, 0.126700416, 0.159499824, 0.0677875206, 0.187209666, 0.0736617744, 0.127935931, 0.127835587, 0.171648443, 0.0740176, 0.17869855, 0.0691217333, 0.120393574, 0.122956902, 0.163784206, 0.0694150403, 0.181512728, 0.0750205219, 0.122187905, 0.127923995, 0.171589538, 0.07422244, 0.18031229, 0.0725131705, 0.121070467, 0.128731325, 0.160062551, 0.0675138235, 0.186777279, 0.074403882, 0.130024165, 0.129404113, 0.172362924, 0.07430589, 0.17808506, 0.0695328563, 0.122699514, 0.125469491, 0.163889945, 0.0701542497, 0.183164492, 0.0755960494, 0.124452367, 0.131095156, 0.17344673, 0.07507128, 0.18146448, 0.0727109462, 0.122380085, 0.130933955, 0.160689041, 0.068171829, 0.18909122, 0.0742313862, 0.130828291, 0.132526278, 0.174376845, 0.07483158, 0.17976266, 0.0695198178, 0.122761175, 0.125531033, 0.165472582, 0.0695362836, 0.183594853, 0.0752574652, 0.124445498, 0.130244628, 0.173425525, 0.0742119, 0.18112409, 0.0724381804, 0.122695073, 0.130969524, 0.161883384, 0.066997543, 0.188423321, 0.0733872652, 0.131749362, 0.131913036, 0.173740596, 0.07240631, 0.17874822, 0.0691527352, 0.123257808, 0.125610501, 0.165449426, 0.0684885904, 0.181244835, 0.0750262588, 0.124249071, 0.128524363, 0.173089251, 0.07265709, 0.18311942, 0.0720717609, 0.12312647, 0.129285187, 0.160501823, 0.0660245642, 0.188643768, 0.0736443847, 0.130290672, 0.129557505, 0.17297861, 0.07190371, 0.17979957, 0.0688545853, 0.122762375, 0.124062367, 0.163732618, 0.0669479147, 0.181864977, 0.0749588087, 0.124181837, 0.128632635, 0.171319798, 0.0715818, 0.18269065, 0.0723232329, 0.123141542, 0.129810765, 0.159508243, 0.0648092479, 0.189046919, 0.0734603629, 0.130672872, 0.130218536, 0.172257558, 0.0713363, 0.17998111, 0.068927899, 0.123060666, 0.123883709, 0.162323073, 0.0664472356, 0.183156088, 0.0750844553, 0.124378815, 0.12914452, 0.17084223, 0.07129646, 0.18434821, 0.0722380951, 0.122976117, 0.130487084, 0.159817904, 0.0649852604, 0.191007733, 0.0738247558, 0.130290046, 0.131412208, 0.173344225, 0.07166392, 0.18250555, 0.0694948286, 0.122468032, 0.124939598, 0.164954156, 0.0664301217, 0.185728446, 0.0751750767, 0.123620465, 0.12912111, 0.172997236, 0.07115342, 0.18314888, 0.0725297257, 0.122696958, 0.130547374, 0.160616264, 0.0639270544, 0.189149231, 0.0739340484, 0.129989922, 0.131431699, 0.173592776, 0.07016015, 0.17912996, 0.0689764991, 0.123019442, 0.124922916, 0.164375141, 0.0659165606, 0.182582468, 0.0752552971, 0.124342181, 0.129555061, 0.172033608, 0.07077425, 0.18298797, 0.0726838484, 0.122611001, 0.13104555, 0.161120936, 0.0643996745, 0.190269396, 0.0738899633, 0.130814299, 0.131627545, 0.173640713, 0.07136691, 0.18048584, 0.0692754835, 0.123229071, 0.125401318, 0.164623454, 0.0664758682, 0.182380155, 0.0755540058, 0.123790301, 0.128900647, 0.172024339, 0.07146104, 0.18188192, 0.0730944574, 0.122478075, 0.130805805, 0.160128236, 0.0649663657, 0.188449204, 0.074202545, 0.130223632, 0.13175182, 0.173100755, 0.0710375, 0.1780364, 0.0695448592, 0.122762196, 0.12599279, 0.166252986, 0.0667411312, 0.181530401, 0.0756063834, 0.123945281, 0.130462125, 0.172816008, 0.07108958, 0.18157932, 0.0727476105, 0.12263374, 0.131475404, 0.160951108, 0.0643679649, 0.187890247, 0.0740462542, 0.130873144, 0.131887227, 0.172673374, 0.07066813, 0.17709248, 0.0693973154, 0.123044044, 0.125845119, 0.164056674, 0.0659093484, 0.179930046, 0.0754103661, 0.123804368, 0.130453065, 0.172054529, 0.07079264, 0.18018956, 0.0727356076, 0.123292379, 0.131957203, 0.160230696, 0.0640702397, 0.18667528, 0.0744343847, 0.13100782, 0.132928923, 0.172639459, 0.0707648, 0.17635123, 0.0697704628, 0.123589613, 0.12694183, 0.164114073, 0.0661567599, 0.17972526, 0.075597018, 0.124363765, 0.1316946, 0.173438326, 0.0709668, 0.17981455, 0.072834529, 0.123096175, 0.133055821, 0.162822053, 0.0643110424, 0.18676877, 0.074378863, 0.13131313, 0.13378489, 0.17550528, 0.07163598, 0.17794517, 0.0701655373, 0.123747438, 0.127442405, 0.168545842, 0.0673572049, 0.182205096, 0.0765576586, 0.124846391, 0.131780088, 0.176569641, 0.07164643, 0.18213952, 0.0738853291, 0.124473818, 0.133266211, 0.166368693, 0.0653747395, 0.187861204, 0.074793376, 0.131499708, 0.134182259, 0.178747728, 0.0713301, 0.17696515, 0.0697528943, 0.123645, 0.127041444, 0.167480782, 0.0660135671, 0.180458471, 0.0756997019, 0.124257065, 0.130967379, 0.174791232, 0.07046337, 0.18064792, 0.0727416426, 0.123034522, 0.131978273, 0.163013667, 0.0639520139, 0.187364534, 0.0743652508, 0.130893275, 0.132520154, 0.176102832, 0.07036044, 0.17777458, 0.0692828, 0.123487391, 0.126891032, 0.16771403, 0.065910086, 0.181038052, 0.0757624581, 0.12453974, 0.131719455, 0.175913826, 0.07087532, 0.1818, 0.0733094215, 0.123423129, 0.132949114, 0.163918257, 0.0643406138, 0.18790178, 0.0747788548, 0.131357849, 0.133346871, 0.176236048, 0.07091909, 0.1779369, 0.0702746883, 0.124100335, 0.127771214, 0.168058604, 0.0663708895, 0.180722833, 0.0757529512, 0.125392959, 0.132273868, 0.176101908, 0.07127608, 0.1815551, 0.0728324875, 0.124098457, 0.134315029, 0.164297983, 0.0646772385, 0.187876284, 0.0743724927, 0.132583201, 0.134626895, 0.177070156, 0.07156585, 0.17799813, 0.0695042312, 0.124149822, 0.128731593, 0.168351442, 0.0667058825, 0.180698335, 0.0759706572, 0.124628976, 0.132961467, 0.176525116, 0.07147359, 0.17955051, 0.073125042, 0.122724824, 0.134260088, 0.164297938, 0.0645653605, 0.185469121, 0.0743779615, 0.130578443, 0.134560302, 0.177474707, 0.07132021, 0.17674223, 0.0698316172, 0.123365864, 0.129191712, 0.168025762, 0.0668165013, 0.180331036, 0.0760328546, 0.124521106, 0.133586571, 0.176650167, 0.07161621, 0.18123756, 0.0734566599, 0.123195529, 0.134642825, 0.165119365, 0.0649870038, 0.188255027, 0.0752356648, 0.131340697, 0.135978639, 0.179254621, 0.07180133, 0.17822161, 0.0704796836, 0.123996802, 0.129993409, 0.16956991, 0.0666526705, 0.180745676, 0.0764436796, 0.124631129, 0.133734986, 0.177469403, 0.07195354, 0.18116678, 0.0737200677, 0.123582356, 0.134741455, 0.164869934, 0.0651061088, 0.187366262, 0.0751491487, 0.13173081, 0.136585921, 0.179170221, 0.07233582, 0.17811067, 0.0706648752, 0.125083074, 0.132006481, 0.171885207, 0.0673027188, 0.180931419, 0.0766047239, 0.125377685, 0.13562572, 0.178508431, 0.07201536, 0.18057626, 0.0737797394, 0.12405885, 0.137132332, 0.167328134, 0.0648834184, 0.187405154, 0.0751920342, 0.132130697, 0.137366578, 0.180414185, 0.0713646, 0.17705132, 0.0702048615, 0.124690115, 0.130870908, 0.170747235, 0.066563502, 0.180050641, 0.0763672814, 0.126067281, 0.135501668, 0.178467095, 0.07145391, 0.18041267, 0.0735705867, 0.124634638, 0.136485666, 0.166999564, 0.0647272617, 0.187170282, 0.0749718472, 0.132469609, 0.136664554, 0.18001385, 0.07139256, 0.17740566, 0.0701766014, 0.124935985, 0.130324498, 0.171329305, 0.0665610433, 0.180375993, 0.0764566585, 0.125613585, 0.135240287, 0.178938672, 0.0716284, 0.18111467, 0.0736497492, 0.124769464, 0.136498436, 0.167579189, 0.0647442937, 0.187254339, 0.0751581565, 0.132865921, 0.136976168, 0.18091929, 0.07120076, 0.1776403, 0.0705983415, 0.12568143, 0.131164849, 0.17142275, 0.066807881, 0.181042984, 0.0765567347, 0.12664561, 0.135493413, 0.179568037, 0.07162688, 0.18101326, 0.0736876726, 0.124825783, 0.135960698, 0.167064369, 0.0646247715, 0.187478766, 0.0752371177, 0.13262181, 0.136815995, 0.179898858, 0.0713204, 0.17866957, 0.0704010949, 0.125360832, 0.130642787, 0.170810178, 0.0667180866, 0.18220742, 0.0766433328, 0.126519591, 0.13447465, 0.179496765, 0.07139517, 0.18205786, 0.0735498071, 0.124873474, 0.135755733, 0.167448834, 0.0647776499, 0.188741267, 0.0751437545, 0.133162409, 0.13682127, 0.181380376, 0.0711873, 0.17922759, 0.0705043077, 0.12542446, 0.131100059, 0.172044784, 0.0665494353, 0.182881698, 0.0765457526, 0.126282394, 0.135575965, 0.180655792, 0.07189826, 0.18343496, 0.0737392455, 0.125177652, 0.136793807, 0.168265328, 0.0650169402, 0.189601943, 0.0754065365, 0.133313626, 0.137166008, 0.18105799, 0.07146329, 0.17919639, 0.070453316, 0.125371963, 0.131124556, 0.172083989, 0.0668787435, 0.182750449, 0.0764564574, 0.126106799, 0.135120943, 0.180743456, 0.07160523, 0.18249878, 0.073635295, 0.124695316, 0.136192068, 0.169288069, 0.0650965795, 0.188867271, 0.0752515271, 0.132637158, 0.136165634, 0.183255404, 0.07135197, 0.1784408, 0.07043726, 0.125026107, 0.130585715, 0.173488408, 0.0667121187, 0.18273139, 0.0768381655, 0.126194015, 0.134594932, 0.182146758, 0.07155446, 0.18307932, 0.0737097487, 0.124434225, 0.135299459, 0.17005524, 0.0648598671, 0.189221054, 0.075021863, 0.132730663, 0.135679826, 0.183463231, 0.07095893, 0.1793322, 0.0703616813, 0.125150979, 0.130356759, 0.173889086, 0.0663975477, 0.182812557, 0.0763957724, 0.125706866, 0.134247139, 0.182616323, 0.07142366, 0.18288083, 0.0733297393, 0.124206334, 0.135795459, 0.171108529, 0.064722918, 0.189178109, 0.0750219971, 0.132337719, 0.136227161, 0.184597343, 0.07092252, 0.17870206, 0.0702315792, 0.124585643, 0.130911499, 0.174441278, 0.0663778409, 0.182181254, 0.0762889162, 0.125868306, 0.135324225, 0.183031559, 0.07133144, 0.1824006, 0.0734922811, 0.124511346, 0.136965871, 0.170656085, 0.064686574, 0.188511372, 0.0752957389, 0.13299036, 0.136576295, 0.183486909, 0.07133069, 0.1795113, 0.0704618767, 0.125037357, 0.130733505, 0.17449294, 0.0667165294, 0.183315337, 0.07687857, 0.125837967, 0.135434955, 0.182467267, 0.07119298, 0.18318349, 0.0737919584, 0.124716304, 0.136880845, 0.170877546, 0.0646638051, 0.188983172, 0.0754891783, 0.132463127, 0.137103438, 0.183543354, 0.07151093, 0.17933081, 0.0707012638, 0.124805525, 0.13150543, 0.174939841, 0.0668342933, 0.182893559, 0.0768642202, 0.125528067, 0.135950997, 0.183029145, 0.0713151, 0.18185702, 0.0739398599, 0.124362551, 0.137764558, 0.170931384, 0.0649917349, 0.188695744, 0.0755991638, 0.132472754, 0.138075948, 0.184712976, 0.07136418, 0.17844969, 0.0707406625, 0.125221819, 0.131896541, 0.175084546, 0.0666769296, 0.182204917, 0.0769675449, 0.125849456, 0.136401519, 0.183431, 0.07165205, 0.18170676, 0.0740705356, 0.124646038, 0.137424558, 0.171380103, 0.0650715604, 0.188043326, 0.0760000721, 0.132324889, 0.137608886, 0.185336977, 0.07167017, 0.17869964, 0.0712554604, 0.124814011, 0.131735191, 0.176355079, 0.067091018, 0.183443233, 0.0776232183, 0.125847176, 0.136497557, 0.184200048, 0.07193335, 0.18294466, 0.0746863559, 0.124901235, 0.137729988, 0.172003537, 0.0652023181, 0.189272076, 0.07595779, 0.132710993, 0.138334379, 0.185314789, 0.07155484, 0.17887977, 0.0711892322, 0.125447541, 0.132709771, 0.176131487, 0.0669393539, 0.183175698, 0.0773813054, 0.126595989, 0.136692017, 0.18431133, 0.07169298, 0.18322729, 0.0745065436, 0.125443995, 0.138124034, 0.17204155, 0.0652130246, 0.189505249, 0.0760993958, 0.133319527, 0.138706654, 0.185556993, 0.07175141, 0.17986616, 0.0713248923, 0.125722051, 0.132983133, 0.175571382, 0.0670752451, 0.1838146, 0.0774682239, 0.126136974, 0.137382224, 0.184606433, 0.07150348, 0.18366717, 0.0742612183, 0.124735527, 0.138149694, 0.171820968, 0.0649899691, 0.189910874, 0.0758677572, 0.133069992, 0.138844386, 0.185118422, 0.07153255, 0.18013863, 0.0712715313, 0.126015395, 0.133374363, 0.175836608, 0.0670338199, 0.183883667, 0.0775998384, 0.127249926, 0.13777335, 0.184681416, 0.07212166, 0.18353622, 0.0745901689, 0.125874296, 0.138783827, 0.172484502, 0.0651058033, 0.189909413, 0.0762002543, 0.133253783, 0.13853085, 0.186057702, 0.07168259, 0.17974299, 0.0714141279, 0.125975892, 0.132902816, 0.177156404, 0.0671500415, 0.183616862, 0.0773678944, 0.127228886, 0.137568176, 0.185137153, 0.07191265, 0.18319444, 0.0746359006, 0.126009822, 0.138900474, 0.173112407, 0.0651251078, 0.189671323, 0.0761191621, 0.134036079, 0.138896391, 0.18666929, 0.07169795, 0.17957951, 0.0712830871, 0.126296669, 0.133845791, 0.176910892, 0.0672922879, 0.183565259, 0.0774161071, 0.127063438, 0.138078317, 0.185288444, 0.07201141, 0.18348211, 0.0745378435, 0.12563619, 0.138978094, 0.172563344, 0.0650364235, 0.189496875, 0.0760775581, 0.133556932, 0.139360011, 0.186057925, 0.07156541, 0.17938687, 0.0714112148, 0.125827208, 0.133422464, 0.177186325, 0.0671403334, 0.18336235, 0.0775465369, 0.126706973, 0.13729836, 0.184757173, 0.07170993, 0.18278234, 0.0744403079, 0.125429511, 0.138895139, 0.174451441, 0.0651035011, 0.18967706, 0.0761669576, 0.133066148, 0.139126182, 0.188299924, 0.07141109, 0.17995909, 0.0713014305, 0.12591432, 0.133315429, 0.178416058, 0.0670142174, 0.183930412, 0.0774302036, 0.126754507, 0.137815312, 0.187455267, 0.07172284, 0.18453133, 0.074772805, 0.12574771, 0.138996035, 0.174590588, 0.0653321445, 0.190792337, 0.0761407614, 0.13356775, 0.139258653, 0.188292518, 0.07163498, 0.18090633, 0.0716847703, 0.12647225, 0.133386388, 0.178800926, 0.067120783, 0.185141563, 0.0777866095, 0.127077162, 0.138047501, 0.1867598, 0.0717518, 0.18501864, 0.0748878419, 0.125500649, 0.139339119, 0.175669506, 0.0651658177, 0.191196337, 0.0763683245, 0.133241057, 0.139374286, 0.189470768, 0.07153783, 0.18100688, 0.0714440569, 0.126040399, 0.133908659, 0.179966211, 0.0669113398, 0.185003296, 0.0776668712, 0.126965687, 0.137428522, 0.188156143, 0.07196692, 0.18497771, 0.0748896971, 0.125686094, 0.139044121, 0.176410303, 0.0652240068, 0.191113681, 0.0764929429, 0.13327843, 0.139023989, 0.189813241, 0.07178868, 0.18102568, 0.0715260655, 0.126052886, 0.133471251, 0.179599702, 0.0670421571, 0.18507801, 0.0776016489, 0.126860753, 0.137441978, 0.187927514, 0.0719116, 0.1847845, 0.0747349262, 0.125762954, 0.1389267, 0.175552219, 0.0651786327, 0.190674558, 0.0762720481, 0.13354972, 0.139530048, 0.189034581, 0.0716945, 0.18033557, 0.071462661, 0.126195088, 0.133739054, 0.179496139, 0.0673076957, 0.184602872, 0.0776316524, 0.127098516, 0.13819994, 0.186697036, 0.07181299, 0.1842708, 0.0746579692, 0.125538871, 0.139687732, 0.173896119, 0.0653284863, 0.190771416, 0.0761853233, 0.133133829, 0.139591247, 0.187680036, 0.07185788, 0.18040274, 0.0713598654, 0.126011208, 0.13408488, 0.178781986, 0.0671174377, 0.184407651, 0.0774555579, 0.126893565, 0.138439849, 0.187102944, 0.07184204, 0.1847016, 0.074856177, 0.125736624, 0.139601812, 0.175449476, 0.0653899536, 0.191244632, 0.0763348639, 0.133727923, 0.140058056, 0.188531831, 0.07176013, 0.1808933, 0.0713876113, 0.126398027, 0.13409847, 0.178422928, 0.0673412532, 0.184982106, 0.0774981156, 0.127128229, 0.138402358, 0.186818361, 0.07227455, 0.1851383, 0.074723959, 0.125912428, 0.139971867, 0.174819976, 0.0655616, 0.191840947, 0.0762319192, 0.134089246, 0.140473157, 0.188563719, 0.07207797, 0.18187982, 0.0715291351, 0.126527727, 0.134623021, 0.178929225, 0.0677214414, 0.185510471, 0.0776585937, 0.127545193, 0.139027074, 0.186863869, 0.07227574, 0.18532884, 0.0748422146, 0.125941858, 0.139808387, 0.174936473, 0.0655289367, 0.191428334, 0.0761720985, 0.133294642, 0.140058264, 0.188148245, 0.07172464, 0.18116692, 0.0714237466, 0.126192763, 0.134572148, 0.178580031, 0.0671552271, 0.185392588, 0.0776416585, 0.127096817, 0.138714224, 0.18677932, 0.07192576, 0.18510348, 0.0747448802, 0.125729367, 0.139991105, 0.174430326, 0.0650591627, 0.191488788, 0.0764326602, 0.133704185, 0.140121534, 0.189009055, 0.07125493, 0.1809303, 0.0715816244, 0.126026064, 0.134415701, 0.179211825, 0.0668737441, 0.185463771, 0.0775462016, 0.127013505, 0.138621062, 0.187230676, 0.07178235, 0.184752, 0.0745794401, 0.125781447, 0.139922276, 0.175238848, 0.0651397258, 0.191473275, 0.0762168691, 0.133338854, 0.139859691, 0.189209789, 0.07175182, 0.18099038, 0.0714408979, 0.126091748, 0.134420231, 0.179781377, 0.0670252889, 0.185692832, 0.0776779354, 0.127026066, 0.138705596, 0.18870908, 0.07225843, 0.18523052, 0.0747418106, 0.125966683, 0.139947414, 0.176253185, 0.0654549599, 0.192005262, 0.0760316551, 0.133745149, 0.14022249, 0.189992368, 0.07177813, 0.18173718, 0.0711927265, 0.125575021, 0.134035468, 0.180304766, 0.0669986382, 0.186102569, 0.0774674788, 0.126805857, 0.138161063, 0.188170969, 0.07195797, 0.18674481, 0.0749367401, 0.125955924, 0.139579847, 0.177049205, 0.0655928031, 0.192541242, 0.0767847374, 0.133538842, 0.139806062, 0.190414205, 0.07164118, 0.1828585, 0.0717833266, 0.126221851, 0.134316817, 0.181250021, 0.0672423095, 0.186600119, 0.0777808055, 0.126967296, 0.138776436, 0.189303368, 0.07217276, 0.18629918, 0.0750605166, 0.125454843, 0.13989976, 0.176313609, 0.0653975159, 0.192315981, 0.0764143467, 0.133708835, 0.140085921, 0.190071717, 0.07190778, 0.1828738, 0.0715108812, 0.126566261, 0.134798363, 0.180486232, 0.0675107539, 0.187158585, 0.0777616054, 0.127491742, 0.139148965, 0.189032599, 0.07251301, 0.18658206, 0.0750392005, 0.126331121, 0.140219077, 0.177046522, 0.0658631921, 0.192907453, 0.076580286, 0.134040996, 0.140557364, 0.190267429, 0.07220707, 0.18344313, 0.0717910901, 0.126292661, 0.134371176, 0.180465743, 0.0675348714, 0.187121868, 0.0777826831, 0.127509341, 0.138672188, 0.188344643, 0.07236061, 0.18653102, 0.0747944936, 0.126093894, 0.140011817, 0.176463544, 0.0658087209, 0.193172142, 0.0763841867, 0.133925781, 0.140291959, 0.190466553, 0.07229261, 0.18306094, 0.0718219206, 0.126680225, 0.134593472, 0.18050313, 0.0678384975, 0.187311992, 0.0779271722, 0.127799794, 0.139172837, 0.189214364, 0.07234516, 0.18676399, 0.0750241801, 0.126533046, 0.140080616, 0.17662555, 0.0657851994, 0.193446085, 0.0767080486, 0.134541497, 0.14005968, 0.190101042, 0.0721074, 0.18286736, 0.0718676522, 0.126886427, 0.13410458, 0.179391235, 0.0677003637, 0.187004626, 0.0780440867, 0.12792559, 0.138827682, 0.188947678, 0.0727804, 0.18675454, 0.0752127841, 0.126890302, 0.140531048, 0.176998392, 0.0657930449, 0.193069234, 0.0766756386, 0.134768039, 0.140715882, 0.190862834, 0.07227081, 0.18290216, 0.0718391538, 0.127334386, 0.134978518, 0.181461409, 0.0677729547, 0.18679592, 0.0779924691, 0.128360122, 0.139366254, 0.190699995, 0.07262532, 0.18689409, 0.0752055794, 0.127096906, 0.140823334, 0.178604558, 0.0659993961, 0.193437308, 0.0765690878, 0.134823903, 0.140546277, 0.192045853, 0.07248189, 0.18324298, 0.0717871785, 0.127523392, 0.135280535, 0.182007745, 0.0681951344, 0.187005177, 0.0777910128, 0.128563359, 0.139546856, 0.189875022, 0.07317656, 0.18682863, 0.074991785, 0.127300784, 0.140997007, 0.178135753, 0.0663108826, 0.193130508, 0.0766012743, 0.13487877, 0.141122326, 0.191616282, 0.07292309, 0.18313403, 0.0718322843, 0.127252519, 0.13555932, 0.182444632, 0.0684156343, 0.187266409, 0.0778557286, 0.12822096, 0.139754891, 0.190812171, 0.07311676, 0.18711223, 0.075219892, 0.127218053, 0.141151279, 0.179087117, 0.0664189756, 0.193672419, 0.0767371953, 0.135465562, 0.141304597, 0.192462251, 0.07298626, 0.1836797, 0.0720059723, 0.127913311, 0.135854632, 0.182309598, 0.0683933273, 0.187675148, 0.0779690146, 0.128785893, 0.139845401, 0.190655664, 0.07311963, 0.18746914, 0.0752054155, 0.12772949, 0.141230479, 0.178699255, 0.0663678274, 0.193768412, 0.0767104402, 0.135879397, 0.141001806, 0.192104116, 0.07277518, 0.18403761, 0.0719755813, 0.128145486, 0.13536717, 0.182611749, 0.0683305711, 0.188015357, 0.0780324936, 0.129298344, 0.140216559, 0.190719321, 0.07323026, 0.1870555, 0.0751139447, 0.128235489, 0.141197741, 0.178424492, 0.0662650988, 0.193891302, 0.0766502172, 0.136325046, 0.141489774, 0.192063034, 0.07280552, 0.18387511, 0.0718227848, 0.128588915, 0.135821268, 0.181674287, 0.0684572905, 0.187959209, 0.077911377, 0.129306838, 0.140115663, 0.190714583, 0.07341195, 0.18793575, 0.0750948191, 0.128268033, 0.141368285, 0.178419769, 0.066489026, 0.194407493, 0.0766521692, 0.136196658, 0.141307995, 0.191708416, 0.07293285, 0.18323722, 0.0720491856, 0.1282572, 0.135131031, 0.181588933, 0.0685195476, 0.188374236, 0.0782311112, 0.129070833, 0.139930531, 0.191217899, 0.07324646, 0.18760143, 0.0754905939, 0.12802127, 0.141104937, 0.179199845, 0.0661693066, 0.194211185, 0.0770994723, 0.13583672, 0.141571447, 0.192774251, 0.07262485, 0.1840932, 0.0720920041, 0.128666341, 0.135822356, 0.182358697, 0.0682793856, 0.188265756, 0.0783566982, 0.129540786, 0.140024334, 0.191315204, 0.0729734, 0.18783657, 0.0757147521, 0.128050491, 0.141389489, 0.179109707, 0.0662584901, 0.194154352, 0.0770022348, 0.1360071, 0.141860336, 0.19220373, 0.07281228, 0.18397386, 0.0719419122, 0.128229931, 0.135900736, 0.18223463, 0.0679779574, 0.187413096, 0.0778033957, 0.128758982, 0.139529929, 0.190776303, 0.07294276, 0.1874242, 0.0751137659, 0.127706185, 0.140570074, 0.178716362, 0.0658709109, 0.193755195, 0.077018857, 0.13548182, 0.140510663, 0.192636132, 0.07228079, 0.18375812, 0.0722481906, 0.128055111, 0.134328619, 0.183284909, 0.0677672476, 0.187847972, 0.0786480457, 0.129101798, 0.138961688, 0.191215605, 0.07261984, 0.1876608, 0.0753876865, 0.128164962, 0.140438601, 0.178380072, 0.0655595213, 0.194214791, 0.0772027448, 0.135574371, 0.140691459, 0.191224784, 0.07221567, 0.18350515, 0.0724862665, 0.128031075, 0.13542816, 0.181446075, 0.0681741908, 0.187792733, 0.0784743205, 0.129146174, 0.139848053, 0.1891516, 0.07340122, 0.18753704, 0.0753989667, 0.128473863, 0.140783072, 0.177751034, 0.0659775138, 0.194266036, 0.0769416988, 0.136017412, 0.140842229, 0.191385418, 0.07248351, 0.18553923, 0.0725380033, 0.1287902, 0.135293871, 0.182346612, 0.068040736, 0.189642593, 0.0782950521, 0.128461152, 0.139673144, 0.189761475, 0.07282642, 0.18966529, 0.0755795911, 0.128895119, 0.140787274, 0.177281469, 0.0658089444, 0.19575803, 0.0771919563, 0.136608645, 0.140479907, 0.190753058, 0.07194325, 0.18502723, 0.07219401, 0.128755093, 0.134819612, 0.181292236, 0.0674898624, 0.188070446, 0.0781834647, 0.129495308, 0.139188409, 0.189871222, 0.07243159, 0.18802884, 0.0753482059, 0.128274664, 0.140821099, 0.177973077, 0.0657257512, 0.195099443, 0.0767483935, 0.136185378, 0.14014326, 0.189483315, 0.07209279, 0.1842966, 0.0722532943, 0.129660249, 0.134777591, 0.179595783, 0.0680644289, 0.188434929, 0.0783601329, 0.130463183, 0.139626324, 0.187798679, 0.0725768, 0.18687664, 0.0745895058, 0.127948046, 0.140108317, 0.174976543, 0.0652743503, 0.192605436, 0.0766413361, 0.137264132, 0.140211016, 0.189635053, 0.07170025, 0.18372212, 0.0721397102, 0.129139334, 0.134960815, 0.180382013, 0.0676364154, 0.187744737, 0.0779080018, 0.129696295, 0.139145732, 0.186874852, 0.07214347, 0.1867692, 0.0750180632, 0.128338382, 0.140589163, 0.174486503, 0.0650567114, 0.193641886, 0.0767407045, 0.13608025, 0.139715075, 0.187967524, 0.07145434, 0.18291505, 0.0717561841, 0.128338903, 0.133704007, 0.178657934, 0.0674991086, 0.186725393, 0.0779486373, 0.129228115, 0.138305411, 0.187575862, 0.07281407, 0.18759817, 0.0751677155, 0.128415167, 0.140029207, 0.176342905, 0.065631181, 0.194567755, 0.0766321421, 0.136135817, 0.139982492, 0.1899001, 0.07211817, 0.18391441, 0.071642749, 0.128471777, 0.134095445, 0.179699525, 0.0676656738, 0.18795675, 0.0775516853, 0.129520029, 0.138372079, 0.188264951, 0.07225543, 0.18743414, 0.074851267, 0.128463328, 0.139381647, 0.17606014, 0.0654881448, 0.19345133, 0.0763831884, 0.136838898, 0.139340788, 0.189994454, 0.07203417, 0.18390854, 0.0715062693, 0.129135206, 0.133097887, 0.18046701, 0.0674360469, 0.187896356, 0.0773498863, 0.129356503, 0.137854561, 0.189447969, 0.07215498, 0.18840267, 0.0743930414, 0.128135979, 0.138874173, 0.177113578, 0.0651157647, 0.194976866, 0.0756918415, 0.135996714, 0.139250919, 0.189347997, 0.0714519, 0.18401949, 0.0712281466, 0.128627196, 0.132466927, 0.180082455, 0.0670591816, 0.187143713, 0.0769766569, 0.128881902, 0.137111187, 0.187391073, 0.07190903, 0.18731527, 0.0742661804, 0.12750937, 0.138252765, 0.175630674, 0.0652041212, 0.193446398, 0.075962089, 0.135225341, 0.138516486, 0.18956469, 0.07107127, 0.18284623, 0.0710367709, 0.127897516, 0.132415682, 0.178659797, 0.0662196428, 0.186124578, 0.0766594112, 0.128403679, 0.137217641, 0.186131895, 0.07086827, 0.1858648, 0.0739261433, 0.127507463, 0.138533279, 0.173053727, 0.0635612682, 0.191821724, 0.0751846582, 0.134513572, 0.137196526, 0.183861151, 0.06979364, 0.18171461, 0.0705599859, 0.126352057, 0.130965754, 0.174256265, 0.0660320446, 0.186387911, 0.0766193643, 0.127145961, 0.135712817, 0.182233542, 0.07057659, 0.18577583, 0.0736015141, 0.125624418, 0.136619747, 0.170779601, 0.0636257753, 0.192871973, 0.0749158785, 0.133280784, 0.135672018, 0.180863112, 0.06987326, 0.18295538, 0.0704774037, 0.126379728, 0.130435556, 0.171879321, 0.0658181086, 0.186779901, 0.0763728991, 0.126185283, 0.134721786, 0.181212813, 0.07043885, 0.18675223, 0.0730280355, 0.125515431, 0.135953933, 0.169589132, 0.0638829768, 0.194038972, 0.074388504, 0.132822365, 0.136049896, 0.183403432, 0.06986284, 0.1834276, 0.0698764548, 0.125434726, 0.129993036, 0.174743131, 0.0658978149, 0.187004521, 0.0756356195, 0.126167521, 0.134453982, 0.182297677, 0.07043445, 0.18744403, 0.0729727522, 0.125066698, 0.135136932, 0.171239331, 0.0634418651, 0.193640739, 0.0743044689, 0.132470384, 0.134724259, 0.185689658, 0.06937993, 0.18384019, 0.0696015656, 0.124243386, 0.129887745, 0.176501051, 0.065535672, 0.187964395, 0.0760603696, 0.124894507, 0.135340258, 0.18785204, 0.07067532, 0.18819539, 0.0731809586, 0.12357641, 0.136174366, 0.176087141, 0.0633448288, 0.1938795, 0.0747299939, 0.13117145, 0.136326864, 0.1889202, 0.06948545, 0.18400314, 0.0701258928, 0.124347121, 0.130606383, 0.178808957, 0.065745607, 0.188246623, 0.0761632174, 0.125160426, 0.135564119, 0.186698347, 0.07039434, 0.18841867, 0.0735170171, 0.124096505, 0.13705042, 0.175212532, 0.0637544617, 0.194908485, 0.0753299445, 0.131828398, 0.136678264, 0.188442707, 0.0703852, 0.18464977, 0.0706833676, 0.124268688, 0.131160751, 0.179047987, 0.0660441369, 0.189153895, 0.076509878, 0.125011072, 0.136240602, 0.186660871, 0.07111481, 0.18848942, 0.0734508187, 0.124063432, 0.136860207, 0.175568774, 0.0641090646, 0.194527537, 0.0751717612, 0.131469443, 0.136331767, 0.188042119, 0.07062921, 0.18485333, 0.0706992224, 0.124625795, 0.13111414, 0.178557351, 0.0666086152, 0.188808471, 0.0766275749, 0.125124782, 0.13566415, 0.187524289, 0.07112349, 0.18886869, 0.0738474205, 0.1246076, 0.136883631, 0.175148845, 0.0641672909, 0.194540918, 0.0754244849, 0.132237583, 0.136922926, 0.189535499, 0.07039867, 0.18469536, 0.0707479715, 0.124427654, 0.131039798, 0.17944251, 0.0666019171, 0.189341858, 0.0771450624, 0.125180393, 0.135596365, 0.188899696, 0.07126553, 0.18896653, 0.0740292892, 0.124414481, 0.136460468, 0.177128688, 0.0643116981, 0.194985166, 0.0757364407, 0.132359341, 0.136412531, 0.191342294, 0.07078006, 0.1851155, 0.0711358041, 0.12498866, 0.131807432, 0.18076621, 0.0665185824, 0.189400867, 0.0772528425, 0.125681713, 0.136584654, 0.189663589, 0.07135677, 0.18971811, 0.0743415579, 0.124731548, 0.13755545, 0.178060502, 0.0644650757, 0.196164712, 0.07605955, 0.132302493, 0.13772355, 0.191501454, 0.07133411, 0.18615828, 0.0714484602, 0.125303119, 0.131730139, 0.182345182, 0.06673076, 0.189115256, 0.0772320181, 0.125305027, 0.136204705, 0.190648839, 0.07150766, 0.18926226, 0.0744829997, 0.124493398, 0.136991948, 0.177515909, 0.0644291192, 0.194336355, 0.0760238096, 0.131610245, 0.13660644, 0.190276697, 0.07054764, 0.18394987, 0.0711449459, 0.124549329, 0.130616784, 0.179847062, 0.0662860945, 0.188193724, 0.077314049, 0.124944031, 0.134774983, 0.187800542, 0.07092247, 0.18782172, 0.0743814781, 0.124385349, 0.13608253, 0.175583243, 0.0641589835, 0.194686636, 0.0761447251, 0.1324393, 0.136217251, 0.188480854, 0.07053415, 0.184036, 0.0713636205, 0.124980286, 0.130591989, 0.178838417, 0.0666507483, 0.188766271, 0.0776823163, 0.125261411, 0.134967938, 0.187274605, 0.07153419, 0.18817243, 0.0744709074, 0.124501348, 0.136148781, 0.174967766, 0.0645938143, 0.194104493, 0.0764646679, 0.131657273, 0.136342302, 0.188080668, 0.07097369, 0.18437156, 0.0711992308, 0.124477096, 0.13011992, 0.177614093, 0.066814065, 0.187985897, 0.0775160193, 0.124861345, 0.134551272, 0.186471894, 0.07179134, 0.18912232, 0.0745268241, 0.12392617, 0.135741457, 0.17441678, 0.0646674186, 0.195298314, 0.0760174245, 0.132134438, 0.136447772, 0.187532902, 0.0711045, 0.18504588, 0.0707949325, 0.124950476, 0.130752712, 0.176842496, 0.066918768, 0.189506575, 0.077008985, 0.1255963, 0.135240272, 0.186322302, 0.0717963, 0.18990946, 0.0742649212, 0.125034034, 0.136118889, 0.174520105, 0.064725019, 0.196371838, 0.0758550763, 0.132933035, 0.135865033, 0.188738838, 0.07165816, 0.18710306, 0.0709143505, 0.12513949, 0.130227983, 0.178138956, 0.0674747676, 0.190970317, 0.0768263638, 0.125251994, 0.134397402, 0.185949713, 0.07168459, 0.1907426, 0.073896125, 0.124535419, 0.135384142, 0.173092619, 0.0642762035, 0.196854115, 0.0755418912, 0.131988779, 0.135432452, 0.187546998, 0.07062343, 0.18707775, 0.0704956427, 0.123865411, 0.12998952, 0.177627876, 0.0659886822, 0.191699013, 0.0765919089, 0.124153562, 0.134174988, 0.185584709, 0.0704284236, 0.191305175, 0.0738672018, 0.122768618, 0.135285467, 0.173792616, 0.0635630786, 0.196530357, 0.0756849572, 0.130077913, 0.135067776, 0.187271267, 0.06974792, 0.18680719, 0.0708560273, 0.122787088, 0.128764436, 0.177481517, 0.0657235384, 0.191045091, 0.0771878213, 0.123247877, 0.133927107, 0.185852304, 0.07057795, 0.19114374, 0.0739278346, 0.122106723, 0.134759471, 0.173796505, 0.0637844056, 0.196514383, 0.0754609406, 0.129696846, 0.134979352, 0.185877651, 0.06982701, 0.18590917, 0.0705845058, 0.122464769, 0.129059717, 0.176117718, 0.0657679141, 0.190498188, 0.0765311494, 0.123206206, 0.133209497, 0.184338704, 0.06999168, 0.19035214, 0.0735531449, 0.122014351, 0.134202823, 0.170997158, 0.0633469597, 0.197352603, 0.0752018318, 0.13007383, 0.134718224, 0.183941156, 0.06978988, 0.18697213, 0.0702049434, 0.122325666, 0.128867149, 0.173322797, 0.0661548004, 0.190457106, 0.076817818, 0.122818813, 0.133633405, 0.182716191, 0.07106797, 0.19026557, 0.0736699402, 0.122235179, 0.134334102, 0.17101039, 0.0635817721, 0.196725741, 0.0752206594, 0.129498377, 0.134761706, 0.184637904, 0.06936005, 0.18612386, 0.070378989, 0.121957704, 0.129615381, 0.175197572, 0.0652610064, 0.189919859, 0.0767370313, 0.122885063, 0.134474382, 0.183475196, 0.06994879, 0.18939981, 0.0739323571, 0.12231297, 0.135810629, 0.172098294, 0.0631762296, 0.195393771, 0.0755018741, 0.129907802, 0.135686636, 0.18583034, 0.06963191, 0.18585598, 0.0705567822, 0.122586414, 0.130090803, 0.176506788, 0.0658676475, 0.190154612, 0.0768618062, 0.123235978, 0.135083854, 0.185470253, 0.0705793, 0.18940252, 0.0737411082, 0.121926427, 0.136077598, 0.172770709, 0.0635487884, 0.196628407, 0.0753540248, 0.129346102, 0.136059761, 0.185497269, 0.06970256, 0.18627311, 0.0705125779, 0.122497879, 0.130131394, 0.175558478, 0.0657332242, 0.190587029, 0.0766818672, 0.122959457, 0.135337651, 0.184214383, 0.0703921, 0.19113453, 0.073624745, 0.122664817, 0.136425301, 0.172783718, 0.0635730475, 0.197664171, 0.0755091608, 0.129443973, 0.136178821, 0.184893742, 0.06972194, 0.18675263, 0.0705727711, 0.122524165, 0.130193338, 0.175760239, 0.0656122193, 0.191725031, 0.0768461078, 0.12311133, 0.134844482, 0.185051233, 0.07038427, 0.19104971, 0.0738497153, 0.122130662, 0.136022806, 0.172995329, 0.0636351258, 0.197506681, 0.0755304247, 0.129704028, 0.136195391, 0.186273441, 0.06970703, 0.18715538, 0.0707043335, 0.122480042, 0.13057822, 0.176344663, 0.0654120296, 0.190883875, 0.0771501437, 0.123250097, 0.134907857, 0.1847222, 0.07024108, 0.19060642, 0.0741474479, 0.122269765, 0.136085019, 0.172193304, 0.0631355345, 0.197828546, 0.0758530572, 0.130067647, 0.136299968, 0.18541795, 0.06924322, 0.18672402, 0.0710861832, 0.122914344, 0.130275801, 0.175920114, 0.0657078326, 0.190050036, 0.0771406889, 0.122631177, 0.136047125, 0.182597756, 0.069434531, 0.191468045, 0.0737781823, 0.121868931, 0.135620877, 0.170558006, 0.0626948103, 0.197324485, 0.0756421164, 0.129908368, 0.13556014, 0.183000162, 0.06875333, 0.18757533, 0.0706126466, 0.122201182, 0.130176529, 0.173615217, 0.0648709312, 0.192341909, 0.0768760219, 0.123591356, 0.134093434, 0.182519034, 0.0695710853, 0.19276695, 0.0740701109, 0.122686237, 0.13513279, 0.171636492, 0.0629138574, 0.198359072, 0.0759451017, 0.130728483, 0.135807887, 0.184798092, 0.06891157, 0.18756436, 0.0709598213, 0.123201728, 0.129729047, 0.175094038, 0.0651133657, 0.19068335, 0.077218622, 0.123283364, 0.134697139, 0.184360251, 0.0696444884, 0.190375507, 0.0742433667, 0.122532964, 0.135450423, 0.172202885, 0.0630553663, 0.196428612, 0.0756580532, 0.130409986, 0.135480016, 0.185719758, 0.06951448, 0.1865946, 0.0706363767, 0.122955464, 0.129619181, 0.175490215, 0.0652400553, 0.190081403, 0.0767093971, 0.123730414, 0.134290144, 0.183399662, 0.0698527247, 0.189623773, 0.0738914087, 0.122353472, 0.135160983, 0.171304673, 0.0630154163, 0.195515826, 0.0758518651, 0.130976543, 0.13547945, 0.184637621, 0.0693806, 0.1851525, 0.0708543658, 0.124163635, 0.129616603, 0.17595242, 0.0654872432, 0.189580455, 0.0770439208, 0.124721073, 0.134617358, 0.185198024, 0.0708808973, 0.188670725, 0.0742391944, 0.124476768, 0.134877771, 0.174298257, 0.0638706759, 0.195055559, 0.075773716, 0.131817669, 0.133898869, 0.183824494, 0.06911057, 0.18514882, 0.0707350075, 0.124466963, 0.128206909, 0.174859703, 0.0650577322, 0.189009622, 0.0765727684, 0.124604054, 0.133011997, 0.183063477, 0.0700188503, 0.189323395, 0.0738553256, 0.124167264, 0.134323493, 0.171614617, 0.0632922947, 0.195233107, 0.0756134987, 0.132162496, 0.135071069, 0.185093671, 0.06923911, 0.18580921, 0.0708302632, 0.1238776, 0.129660144, 0.176010728, 0.0651894137, 0.189693153, 0.076988101, 0.124476984, 0.134459436, 0.184366509, 0.0700427145, 0.18989636, 0.0739537701, 0.123144701, 0.134668991, 0.171403602, 0.0626878738, 0.195997328, 0.0755060762, 0.130850255, 0.134302899, 0.183488637, 0.06886188, 0.18557152, 0.0707381591, 0.123420648, 0.128675908, 0.175210848, 0.0648131296, 0.189543426, 0.076735504, 0.123255134, 0.134132713, 0.18528676, 0.0695989504, 0.189605385, 0.0739597678, 0.12188372, 0.135209098, 0.173828289, 0.0624686144, 0.196713269, 0.0755056664, 0.128995568, 0.134571165, 0.185770035, 0.06795937, 0.18615994, 0.0704325885, 0.121596746, 0.129064143, 0.174549744, 0.0640879869, 0.189251631, 0.0772560462, 0.12575075, 0.135996416, 0.183285102, 0.0691362619, 0.191084385, 0.0742573813, 0.124378838, 0.136129081, 0.171359733, 0.0619832836, 0.196758196, 0.0756817982, 0.133455947, 0.13577342, 0.184110522, 0.06802843, 0.18673116, 0.0707934797, 0.125566006, 0.12955533, 0.175276652, 0.0643649772, 0.190213695, 0.0765643865, 0.124748901, 0.134710073, 0.183397397, 0.0696563199, 0.191718191, 0.0742975548, 0.125983298, 0.134973794, 0.171821833, 0.0634200126, 0.199427962, 0.0763620809, 0.134382129, 0.135502219, 0.185325474, 0.06951559, 0.1894386, 0.0715604424, 0.127666846, 0.130204752, 0.175938085, 0.0651888773, 0.193033949, 0.0775185227, 0.126909167, 0.135155916, 0.186185941, 0.07070109, 0.19356559, 0.0749700591, 0.125673458, 0.135741636, 0.175301209, 0.064026624, 0.19887118, 0.0765119195, 0.132567361, 0.135645777, 0.187737107, 0.06997397, 0.18785606, 0.0719335452, 0.125075206, 0.128663659, 0.177526549, 0.0657351762, 0.191618145, 0.0776659623, 0.126046702, 0.1341573, 0.185285464, 0.0705732107, 0.192000687, 0.0747365728, 0.124981165, 0.136063457, 0.173935235, 0.0638903007, 0.198953286, 0.0766584203, 0.133140743, 0.137109295, 0.18698658, 0.06972255, 0.18871677, 0.0715592206, 0.125510812, 0.130595148, 0.177160487, 0.0662004799, 0.192774326, 0.077390492, 0.126388893, 0.135414615, 0.186128393, 0.0706304088, 0.194232255, 0.074739404, 0.125122815, 0.136955708, 0.174485892, 0.0637818128, 0.199706659, 0.0759438425, 0.132492959, 0.136631876, 0.186975121, 0.06967977, 0.18978137, 0.0710988939, 0.124283299, 0.130390316, 0.176618323, 0.0657399222, 0.192771465, 0.0771241412, 0.124704599, 0.134833708, 0.185239688, 0.0705025569, 0.192861736, 0.0740086511, 0.123371281, 0.135635391, 0.174205363, 0.0634774342, 0.197762161, 0.075400874, 0.131758556, 0.136713192, 0.18837522, 0.06942251, 0.188313, 0.0706493482, 0.124353454, 0.130714536, 0.178763971, 0.0652287155, 0.192548782, 0.0767585784, 0.125069946, 0.13562648, 0.186634094, 0.0705347359, 0.193116277, 0.0737555698, 0.1231969, 0.136877298, 0.171230435, 0.062934421, 0.19872199, 0.0749583244, 0.131292596, 0.137744978, 0.182512149, 0.0686327, 0.18768604, 0.0694582909, 0.123397402, 0.131343901, 0.173532411, 0.064260222, 0.192209452, 0.0753450841, 0.124000728, 0.13627933, 0.185364619, 0.0691711232, 0.192647576, 0.0725297853, 0.123096898, 0.137824669, 0.175715148, 0.0625815094, 0.199864835, 0.0743071511, 0.131332353, 0.13816385, 0.188094676, 0.06907947, 0.19045906, 0.0696515068, 0.124861099, 0.132522643, 0.179435208, 0.0654994547, 0.194480866, 0.0765099376, 0.124646008, 0.135795653, 0.18876417, 0.07016094, 0.19512895, 0.0740726665, 0.122829244, 0.136661038, 0.173780665, 0.0625926256, 0.199969068, 0.0747881979, 0.130218774, 0.137074441, 0.184626177, 0.06866307, 0.1885435, 0.0696567744, 0.123100296, 0.130484834, 0.174214199, 0.0652314201, 0.191560194, 0.0752890483, 0.123846844, 0.134686887, 0.183853015, 0.06936386, 0.1920335, 0.0721625686, 0.12198554, 0.136645347, 0.173119202, 0.0626317114, 0.199127734, 0.0734204203, 0.129258037, 0.136922508, 0.186062098, 0.06857114, 0.18834038, 0.0688127428, 0.122607507, 0.129848301, 0.173625872, 0.0642679408, 0.191278279, 0.074680306, 0.123776048, 0.133960962, 0.182684839, 0.0689969808, 0.19220686, 0.0720231161, 0.12257722, 0.135721743, 0.170009747, 0.0624211133, 0.198556662, 0.0736934692, 0.129978806, 0.134939924, 0.182983398, 0.06748956, 0.189104, 0.068526715, 0.123163708, 0.128284827, 0.171254411, 0.0635554641, 0.191713035, 0.0739884675, 0.123230033, 0.133003742, 0.177609459, 0.0679424256, 0.192659184, 0.0710719824, 0.12202967, 0.134389564, 0.165816978, 0.0615385436, 0.198470712, 0.0727862418, 0.129699603, 0.135456786, 0.178209126, 0.06793131, 0.18914934, 0.0681201667, 0.122523546, 0.128785193, 0.1677275, 0.0636352375, 0.193556651, 0.0744925663, 0.123984821, 0.132586941, 0.176697433, 0.0682045892, 0.193595544, 0.0717426017, 0.122632891, 0.133970022, 0.165270492, 0.0616338737, 0.19981128, 0.0734436586, 0.130475089, 0.134490401, 0.178729698, 0.06878939, 0.19054794, 0.0685886294, 0.123165093, 0.128878698, 0.169515893, 0.064228721, 0.193294927, 0.0745392367, 0.123527698, 0.133569598, 0.178697944, 0.0691164732, 0.194062889, 0.0716715306, 0.122544758, 0.134652287, 0.16633983, 0.0622114837, 0.200196564, 0.0731493011, 0.129806295, 0.135503888, 0.178775758, 0.06848416, 0.18982239, 0.0683839768, 0.122309372, 0.12927869, 0.169594631, 0.0646258667, 0.193181917, 0.0747403577, 0.123703264, 0.13379322, 0.17890808, 0.0698451102, 0.193681836, 0.0721981451, 0.122613929, 0.134780973, 0.166350067, 0.0628871918, 0.199206546, 0.0739048049, 0.13073875, 0.135597005, 0.178553581, 0.06947307, 0.18995991, 0.0693041086, 0.123512283, 0.129456893, 0.169995815, 0.0648238137, 0.192218408, 0.0749825463, 0.124035023, 0.133367196, 0.178110048, 0.0702633783, 0.193834499, 0.0722884312, 0.122102305, 0.134507775, 0.165181473, 0.0629165694, 0.20036675, 0.0738948807, 0.129509449, 0.134816542, 0.178278118, 0.06874159, 0.19099437, 0.069553934, 0.122357205, 0.128952324, 0.168447167, 0.0646611005, 0.193963096, 0.0750904754, 0.12323492, 0.133066148, 0.177429482, 0.0696575567, 0.194473431, 0.0723276511, 0.122336648, 0.134462252, 0.165206701, 0.0628942475, 0.200355768, 0.0743064135, 0.130197138, 0.135493115, 0.177869692, 0.0691252, 0.19118503, 0.0696859062, 0.12302272, 0.130523995, 0.168777853, 0.0650488138, 0.194491073, 0.0756538659, 0.12386027, 0.134829313, 0.17821978, 0.0700941309, 0.194653198, 0.0730651319, 0.12291231, 0.136197731, 0.165194675, 0.0629165992, 0.200747803, 0.0747937709, 0.130594268, 0.136388212, 0.179395258, 0.0692053586, 0.191453621, 0.0699665397, 0.123150744, 0.130226448, 0.170447797, 0.0651035234, 0.194543481, 0.0757916346, 0.12379685, 0.134054616, 0.178618446, 0.069818981, 0.194357336, 0.0726390556, 0.122048341, 0.135350198, 0.166737422, 0.0628961995, 0.200493023, 0.0743011832, 0.130299762, 0.135493517, 0.179754674, 0.0692454576, 0.191791907, 0.0699661896, 0.12351732, 0.130155116, 0.170066282, 0.0653118789, 0.195268556, 0.0756589249, 0.124420077, 0.134408802, 0.179700479, 0.0698599964, 0.195089757, 0.0727824867, 0.123134114, 0.135008663, 0.167185098, 0.0629121885, 0.200988874, 0.0741145313, 0.13078852, 0.135592058, 0.179563642, 0.0691758916, 0.191523582, 0.069420673, 0.123738967, 0.129527405, 0.169133022, 0.0652247295, 0.194991142, 0.0751764998, 0.124311224, 0.134231567, 0.177576244, 0.0699261129, 0.195380077, 0.0724594146, 0.123494349, 0.135448188, 0.165494651, 0.0627633259, 0.201512948, 0.0742888376, 0.131687567, 0.135940269, 0.179347575, 0.0688780621, 0.190678, 0.0694577843, 0.123258114, 0.129882932, 0.171180993, 0.0647860616, 0.193862543, 0.0754343644, 0.124438696, 0.134861559, 0.181434825, 0.0696777627, 0.194870859, 0.0727248937, 0.123242117, 0.135422617, 0.168582752, 0.0626708418, 0.200797424, 0.0744665787, 0.131492257, 0.136010125, 0.18178536, 0.0689381436, 0.19117333, 0.0698770061, 0.124039978, 0.130027369, 0.17324166, 0.0648245141, 0.194157749, 0.0757109225, 0.12395332, 0.133937806, 0.182286039, 0.0697608665, 0.194406152, 0.0728057176, 0.12269067, 0.135401696, 0.17028378, 0.062559627, 0.200034633, 0.0746596456, 0.130389035, 0.135696366, 0.184868559, 0.0688832775, 0.190719277, 0.0699805468, 0.123065852, 0.128708854, 0.174706414, 0.0648878664, 0.193049073, 0.0758739486, 0.124244139, 0.133955061, 0.184502795, 0.0696777627, 0.193684712, 0.0729723051, 0.123920232, 0.134849757, 0.170684561, 0.0627223849, 0.199778914, 0.074818477, 0.131476998, 0.135842487, 0.184255242, 0.0690389946, 0.189743951, 0.0702189654, 0.124311604, 0.130457774, 0.176485002, 0.0650110617, 0.193287119, 0.0760977119, 0.125403523, 0.13457118, 0.185214773, 0.0700254589, 0.193333149, 0.0732153803, 0.124058627, 0.135491148, 0.17237471, 0.0629218519, 0.199602559, 0.0752195492, 0.131861269, 0.13651967, 0.185941666, 0.0691236556, 0.189135626, 0.0704879463, 0.12455295, 0.130377144, 0.176464722, 0.0651458278, 0.193443403, 0.0764232352, 0.125281379, 0.13493517, 0.18476896, 0.0698679909, 0.19307521, 0.0734862983, 0.124130249, 0.136105716, 0.17206426, 0.062835075, 0.199910298, 0.0751919821, 0.131832957, 0.136270404, 0.186353818, 0.0691190064, 0.18982093, 0.0703434646, 0.124662727, 0.130806506, 0.176446021, 0.065165408, 0.193523914, 0.076322563, 0.124990113, 0.135453388, 0.184544846, 0.0699272603, 0.193290845, 0.0735437199, 0.123930924, 0.136542603, 0.172009811, 0.0630484223, 0.199101821, 0.0753579885, 0.131284401, 0.136926889, 0.185729086, 0.0688330382, 0.189422131, 0.0706086606, 0.124299534, 0.130784243, 0.176109448, 0.0650471598, 0.193102762, 0.076730229, 0.124919586, 0.135425657, 0.184174255, 0.0697615147, 0.192832664, 0.0736389384, 0.12357682, 0.136803895, 0.172047704, 0.0625995472, 0.199076027, 0.075236693, 0.131144926, 0.136958659, 0.185601816, 0.0688754916, 0.18972753, 0.0704597831, 0.12356779, 0.130142123, 0.175558358, 0.0648726672, 0.191803351, 0.0760307163, 0.12404801, 0.13451913, 0.185137555, 0.0694048479, 0.191593081, 0.0733462498, 0.122610807, 0.135822803, 0.172011539, 0.0623907596, 0.197854161, 0.0749715716, 0.130493432, 0.136467874, 0.18504338, 0.0683315545, 0.187836349, 0.0704223141, 0.123573102, 0.130481914, 0.176395699, 0.0645555481, 0.191505387, 0.0763733834, 0.124266125, 0.13517192, 0.185147956, 0.0693431497, 0.191882625, 0.0736122876, 0.123454295, 0.136747703, 0.172734872, 0.0625205338, 0.198598504, 0.075391002, 0.131692186, 0.137490705, 0.186530769, 0.0684992671, 0.188749328, 0.0706764758, 0.123876281, 0.131138235, 0.177011296, 0.0645361841, 0.192822725, 0.0766957998, 0.12485715, 0.135975435, 0.18482101, 0.0693515688, 0.192229629, 0.0736064166, 0.123591334, 0.136433393, 0.171975106, 0.0623279586, 0.198297992, 0.0752249807, 0.131726205, 0.137046054, 0.1863662, 0.068495512, 0.188502997, 0.0706303865, 0.124447368, 0.131354779, 0.177143455, 0.0646472275, 0.192152321, 0.0765341669, 0.125174835, 0.136277378, 0.185783684, 0.0693512112, 0.192177311, 0.0737462193, 0.123643972, 0.137199521, 0.173830196, 0.0624430105, 0.198588386, 0.0755423158, 0.131655514, 0.137499735, 0.187606394, 0.0687231496, 0.188593134, 0.0708124638, 0.124209039, 0.131583646, 0.177741036, 0.0647156835, 0.192312285, 0.0765772313, 0.124744162, 0.136010885, 0.186228946, 0.0693897605, 0.192849651, 0.0737505928, 0.123445645, 0.13761358, 0.173315749, 0.0625811741, 0.198685035, 0.075423412, 0.131364629, 0.138035953, 0.187999249, 0.0688593835, 0.188028395, 0.0707934499, 0.123896323, 0.13199538, 0.177650377, 0.0647613034, 0.192031994, 0.0766377151, 0.124531932, 0.136510417, 0.186285391, 0.0697476193, 0.191783562, 0.0739019662, 0.123276725, 0.138045892, 0.174000442, 0.0625025183, 0.198232949, 0.0755361989, 0.130849108, 0.138218537, 0.187442094, 0.0685117766, 0.188365981, 0.0707755461, 0.124010339, 0.131880775, 0.177312672, 0.0649312139, 0.19202809, 0.0768742263, 0.124561235, 0.136479095, 0.185877874, 0.0696882606, 0.19161725, 0.0739415884, 0.123733513, 0.138116986, 0.173359975, 0.0626432523, 0.198202252, 0.0757116005, 0.131529674, 0.138571724, 0.187190637, 0.0686660409, 0.188003123, 0.0710293874, 0.124005124, 0.132213622, 0.177411661, 0.0647281855, 0.191546053, 0.0770289898, 0.124516271, 0.136520594, 0.185181722, 0.0699011385, 0.191388056, 0.0742127746, 0.123407297, 0.138082072, 0.173254013, 0.0626531541, 0.198574737, 0.075740777, 0.131250769, 0.13880758, 0.186970875, 0.0687876567, 0.188505903, 0.0708515421, 0.124094538, 0.132592931, 0.176689923, 0.0647209659, 0.192067459, 0.0768496618, 0.124686718, 0.137421653, 0.185207784, 0.0696219504, 0.192209303, 0.073888123, 0.123548262, 0.138446957, 0.173000291, 0.0624384396, 0.197088882, 0.0755429268, 0.131506011, 0.138820887, 0.187184066, 0.0684655607, 0.188118085, 0.0707832947, 0.124178991, 0.132635817, 0.176626056, 0.0645868108, 0.191953927, 0.0767453685, 0.124586746, 0.137029067, 0.184317261, 0.0692157522, 0.192035019, 0.0738296807, 0.123245567, 0.138256505, 0.172355652, 0.0623476133, 0.199078247, 0.0754405409, 0.131081194, 0.138414398, 0.186601669, 0.0683682114, 0.18920657, 0.0705644116, 0.123203926, 0.132237643, 0.17625317, 0.0645279214, 0.192713827, 0.0765867606, 0.123760082, 0.13657102, 0.184192464, 0.0692576095, 0.193260908, 0.0737686157, 0.122980148, 0.138054416, 0.171209008, 0.0624702349, 0.199547976, 0.0755509213, 0.131062925, 0.138280496, 0.185468569, 0.0685527101, 0.190168843, 0.0707248971, 0.123776726, 0.132085592, 0.175700694, 0.0647090524, 0.193340778, 0.0767456666, 0.124353915, 0.136338204, 0.184933618, 0.0696177855, 0.194181055, 0.0738545731, 0.123083614, 0.137755081, 0.172396764, 0.0625130087, 0.200379863, 0.0756768435, 0.131004393, 0.137973115, 0.186392531, 0.0684597492, 0.190615684, 0.0708598271, 0.123704702, 0.131352603, 0.176162153, 0.0649033636, 0.193434536, 0.0767923892, 0.124381579, 0.135989577, 0.18348597, 0.0695224926, 0.193377331, 0.073715508, 0.123253569, 0.137684345, 0.171099648, 0.0623023622, 0.199564248, 0.0755714625, 0.130827352, 0.13785544, 0.185153455, 0.0685070455, 0.189819857, 0.0709179118, 0.123488531, 0.13156268, 0.174945533, 0.0647216812, 0.193299368, 0.0768572092, 0.124154955, 0.1363765, 0.183260396, 0.0694057271, 0.193197697, 0.0739688277, 0.12323308, 0.137838349, 0.17061539, 0.0624952093, 0.199736625, 0.0755727291, 0.131254077, 0.13809824, 0.183766127, 0.0685765445, 0.190244183, 0.0707713142, 0.123576283, 0.132107273, 0.174201712, 0.064780362, 0.193453953, 0.0767077208, 0.124111973, 0.136697397, 0.182953179, 0.0696594641, 0.193820491, 0.0740130246, 0.123442017, 0.137979969, 0.170286998, 0.062722832, 0.200096622, 0.0755429864, 0.130944759, 0.138466224, 0.183864072, 0.0687706396, 0.190470725, 0.0707241297, 0.123895667, 0.132375285, 0.174440861, 0.0648686215, 0.193654239, 0.0766945034, 0.124590114, 0.137002602, 0.182937562, 0.0696138963, 0.193254679, 0.0737747252, 0.123299398, 0.13849701, 0.169587761, 0.0625929087, 0.199089468, 0.0755425394, 0.130867526, 0.13849169, 0.183741868, 0.0686762035, 0.189343527, 0.0708771273, 0.123688959, 0.132244453, 0.173440754, 0.0648712218, 0.192808196, 0.0769383088, 0.124441728, 0.137299299, 0.181624755, 0.0696680695, 0.192784995, 0.0740735307, 0.123496048, 0.138964713, 0.168852687, 0.0626225695, 0.198393181, 0.0755968466, 0.131603733, 0.138574272, 0.182114556, 0.068419084, 0.18887049, 0.0709472448, 0.124583833, 0.132444948, 0.171301052, 0.0646735132, 0.191813245, 0.0765440613, 0.125134781, 0.13694945, 0.180225074, 0.0694661811, 0.192253381, 0.0732869506, 0.123715967, 0.138136759, 0.167506084, 0.0626503527, 0.198476776, 0.0747322664, 0.131345987, 0.138251871, 0.181036845, 0.0687679201, 0.189179182, 0.0702520013, 0.124394923, 0.132555127, 0.17120038, 0.0648252964, 0.192563847, 0.0764094293, 0.125228673, 0.136714906, 0.179643467, 0.0695375353, 0.192863628, 0.0733335614, 0.123834834, 0.138240352, 0.167565003, 0.0622572377, 0.198970929, 0.0748922154, 0.131394088, 0.138670191, 0.180550098, 0.068954505, 0.189652622, 0.0702432245, 0.124270082, 0.132180288, 0.171059683, 0.0650838017, 0.193080217, 0.0763879642, 0.125204027, 0.137060955, 0.179299548, 0.0702879727, 0.194027513, 0.0738322362, 0.124365591, 0.138411328, 0.167368889, 0.0630678013, 0.200640142, 0.075323537, 0.132126048, 0.138183221, 0.18138124, 0.0691846833, 0.190160483, 0.0704595, 0.124574214, 0.131821811, 0.171285719, 0.0656782612, 0.194119632, 0.0763510615, 0.125620618, 0.136799619, 0.17986165, 0.0708484799, 0.193846956, 0.073497951, 0.124210827, 0.13788785, 0.167961746, 0.0636991337, 0.200616106, 0.0750317052, 0.132387206, 0.138135195, 0.181439728, 0.070298858, 0.191004276, 0.0703421086, 0.125209421, 0.131559029, 0.171317086, 0.0664519146, 0.194659859, 0.0765593797, 0.125848934, 0.13674964, 0.180691421, 0.0714867786, 0.194520354, 0.0738797411, 0.124753051, 0.137978584, 0.167452022, 0.0640026778, 0.201737508, 0.0755049512, 0.132465541, 0.138457775, 0.180685699, 0.0698506758, 0.192084208, 0.0707830116, 0.1245832, 0.132322535, 0.170172498, 0.0660658851, 0.195206285, 0.0766743794, 0.12552309, 0.136948153, 0.178014696, 0.0707975924, 0.194928244, 0.0739841834, 0.124401323, 0.138756305, 0.165459663, 0.0637848377, 0.20145224, 0.0753841326, 0.132430762, 0.139150396, 0.178936914, 0.0700216815, 0.19219926, 0.0708367378, 0.124781996, 0.132261708, 0.169890672, 0.0660129413, 0.19460088, 0.0768386722, 0.125768989, 0.137193069, 0.178165033, 0.0709582493, 0.194996417, 0.0741421953, 0.124510795, 0.138228655, 0.166128963, 0.0638312399, 0.201406732, 0.0757836699, 0.132301733, 0.138541237, 0.180130601, 0.06999024, 0.191326156, 0.0711094067, 0.12505646, 0.132412791, 0.170143381, 0.0661067441, 0.194826812, 0.0772105753, 0.125938237, 0.137286916, 0.179085404, 0.070815511, 0.19442679, 0.0741634369, 0.124780744, 0.138487145, 0.16705516, 0.0637566447, 0.200736493, 0.0757998303, 0.132271782, 0.138858318, 0.181051776, 0.070185788, 0.191172659, 0.0710675642, 0.125061214, 0.132996544, 0.170581222, 0.0661561191, 0.194591627, 0.0770748779, 0.126190007, 0.137364835, 0.179038137, 0.0713581592, 0.19471164, 0.0743741319, 0.124863163, 0.139015168, 0.166615978, 0.0641638264, 0.200952351, 0.0758993402, 0.132504359, 0.138747394, 0.180592388, 0.0706596002, 0.190718517, 0.0711174384, 0.12511301, 0.132561415, 0.170323446, 0.066280812, 0.194217652, 0.0770898461, 0.126649082, 0.137723759, 0.178908467, 0.0714525059, 0.194479331, 0.0744410232, 0.125056162, 0.138817176, 0.167165652, 0.0644711554, 0.201289982, 0.0760855898, 0.133295745, 0.13850756, 0.181154206, 0.0710050687, 0.191254318, 0.0713747963, 0.125862569, 0.132265046, 0.17050916, 0.0664457828, 0.194206357, 0.0771830007, 0.125639901, 0.137356669, 0.178885981, 0.0713048875, 0.194648236, 0.0744279325, 0.124089941, 0.138272241, 0.166711062, 0.0642845631, 0.201267704, 0.0759883896, 0.132127002, 0.138687238, 0.181197211, 0.0705347508, 0.191456705, 0.0713679567, 0.124636389, 0.132338971, 0.170609355, 0.0665418357, 0.195297182, 0.0773220211, 0.125715494, 0.137055576, 0.179377586, 0.0714000985, 0.195123091, 0.07462506, 0.123923026, 0.138424218, 0.166326955, 0.0642433837, 0.200829476, 0.0763284415, 0.132116005, 0.138332754, 0.180137545, 0.0701267868, 0.190824822, 0.0715573505, 0.124218687, 0.13191624, 0.169787407, 0.0662344322, 0.193980783, 0.0772912949, 0.125000671, 0.136366725, 0.177519947, 0.071031101, 0.194362849, 0.0746559724, 0.12373472, 0.137832031, 0.165086687, 0.0638893247, 0.200800791, 0.0759646297, 0.131795779, 0.138003871, 0.17877607, 0.0702667087, 0.190852925, 0.0712748915, 0.124279305, 0.131737709, 0.168907508, 0.066051282, 0.194289789, 0.0771353021, 0.124776177, 0.136250481, 0.176597312, 0.0710214153, 0.194695041, 0.0740756467, 0.123527683, 0.137771726, 0.164252371, 0.0642682835, 0.200638115, 0.0761153027, 0.131349638, 0.137742236, 0.177661851, 0.0705557838, 0.190908715, 0.0713517815, 0.124134354, 0.131591246, 0.16816318, 0.0666707307, 0.194539994, 0.0771628991, 0.124686524, 0.136496112, 0.176958427, 0.0717432648, 0.195101619, 0.0743436888, 0.123600803, 0.138243496, 0.165177032, 0.0646244884, 0.201791689, 0.0763761625, 0.131052613, 0.13796179, 0.179419607, 0.0706759393, 0.191878036, 0.0715402514, 0.123573318, 0.131656632, 0.168237016, 0.0667772517, 0.19557631, 0.0771412328, 0.124094531, 0.136674628, 0.176372319, 0.0716088191, 0.194906861, 0.0743748918, 0.122750275, 0.138223216, 0.164795145, 0.0642312914, 0.201108903, 0.0759205297, 0.130583763, 0.138307422, 0.177846551, 0.0703205094, 0.19088465, 0.0712326914, 0.122811735, 0.131714955, 0.168296129, 0.0663614646, 0.193998396, 0.0767858997, 0.123644806, 0.136472553, 0.176673725, 0.0712882429, 0.194142923, 0.0739753619, 0.122213192, 0.138121799, 0.164060727, 0.064285621, 0.200326204, 0.0759742856, 0.130293712, 0.138170555, 0.17701526, 0.0701855645, 0.190337792, 0.0713704601, 0.12268576, 0.132346869, 0.168615997, 0.0667880401, 0.193554178, 0.0769211128, 0.124326095, 0.136580139, 0.175302893, 0.0715141594, 0.194159612, 0.0741660371, 0.123303212, 0.137545109, 0.164769292, 0.0644872934, 0.200862318, 0.0759029388, 0.13138403, 0.137973189, 0.178791836, 0.0706380457, 0.19048287, 0.0709495395, 0.123556457, 0.131380364, 0.168103009, 0.0664532483, 0.194221109, 0.0765997246, 0.124447644, 0.136350736, 0.17594865, 0.0712340996, 0.194363013, 0.0739509314, 0.12326622, 0.137871101, 0.163138375, 0.0642795712, 0.200489834, 0.0755575597, 0.130925134, 0.137946606, 0.176184773, 0.0704404935, 0.190501854, 0.0707668364, 0.122737586, 0.131170079, 0.166039065, 0.0659938604, 0.193622708, 0.0765526891, 0.123757817, 0.135372937, 0.17497085, 0.0708629042, 0.194002256, 0.0739278868, 0.122854672, 0.137358412, 0.163493305, 0.0638851449, 0.200283661, 0.0753832012, 0.13095583, 0.137563333, 0.176292762, 0.0699788406, 0.189421281, 0.0706163123, 0.123601563, 0.131505862, 0.167084679, 0.0660217032, 0.19296205, 0.0765014738, 0.124544457, 0.135601625, 0.175832212, 0.0710329637, 0.193482071, 0.0739335343, 0.123293407, 0.137138128, 0.163797542, 0.0638755113, 0.200870484, 0.0752766207, 0.131265223, 0.137076706, 0.177532941, 0.0701380968, 0.190599725, 0.0706852004, 0.12400616, 0.131064966, 0.167847946, 0.0662983432, 0.194065407, 0.0766091868, 0.125036061, 0.135237619, 0.176381201, 0.0713444501, 0.19452706, 0.0739424974, 0.123925902, 0.136971191, 0.16421026, 0.0642487705, 0.200388834, 0.0754484981, 0.131335899, 0.137131453, 0.177629903, 0.0701921955, 0.190519407, 0.0708716363, 0.123917095, 0.13100332, 0.168076321, 0.0659899712, 0.193150342, 0.0763706714, 0.124596573, 0.135894656, 0.176826984, 0.0710192993, 0.194086179, 0.0736842304, 0.123909064, 0.137209758, 0.165448308, 0.0641742498, 0.20007053, 0.0751961991, 0.131883323, 0.137723744, 0.179312706, 0.0699743703, 0.189925253, 0.0706027895, 0.1243122, 0.13091667, 0.169327676, 0.0659961179, 0.193024173, 0.0764356181, 0.124935091, 0.135258824, 0.177645862, 0.0710484087, 0.193175063, 0.0739953667, 0.123991288, 0.137032792, 0.164957821, 0.0636822432, 0.199035749, 0.0755627677, 0.13155733, 0.137136579, 0.178612798, 0.0697480366, 0.189411998, 0.0707528442, 0.124062285, 0.130857825, 0.168867067, 0.0655650422, 0.192350879, 0.0765351802, 0.124776453, 0.135473013, 0.177548409, 0.070348762, 0.192593023, 0.0741073787, 0.123632871, 0.137207136, 0.165052503, 0.0633874461, 0.198441863, 0.0754029825, 0.131325006, 0.136873767, 0.178451568, 0.0692466199, 0.18887876, 0.0706158057, 0.123776406, 0.130662978, 0.168765962, 0.0653287545, 0.191587463, 0.0765081197, 0.12444184, 0.135071307, 0.176598057, 0.0696354806, 0.192148149, 0.0737450421, 0.123695806, 0.137725785, 0.164680228, 0.0629391074, 0.198780358, 0.075312376, 0.131605417, 0.137692481, 0.177873462, 0.0688497871, 0.188694134, 0.0701970831, 0.123766385, 0.131467059, 0.167749256, 0.0649012402, 0.191934377, 0.07602375, 0.124716878, 0.136149421, 0.176349133, 0.0699412078, 0.192078561, 0.0733971298, 0.123983666, 0.137425169, 0.164660588, 0.0630563796, 0.199321508, 0.0750645623, 0.13149108, 0.137849957, 0.178008422, 0.068991296, 0.189022601, 0.0704024956, 0.123886056, 0.131393448, 0.16746068, 0.0650854334, 0.192643806, 0.0764080584, 0.124528311, 0.135868743, 0.175616831, 0.0700064003, 0.192690894, 0.0738760754, 0.123844162, 0.137806192, 0.16389966, 0.0628542453, 0.199082762, 0.0753039345, 0.131129339, 0.137487769, 0.177376673, 0.0690194592, 0.188251555, 0.0706923828, 0.123614646, 0.131427497, 0.167660668, 0.0653068796, 0.192281678, 0.0764847696, 0.125013426, 0.136606053, 0.175407916, 0.0703073069, 0.19268094, 0.0737959072, 0.124120846, 0.137710214, 0.163167298, 0.0630548596, 0.198802426, 0.0753471106, 0.131792739, 0.138015851, 0.176374093, 0.0689528361, 0.18856962, 0.0704777241, 0.124093153, 0.131898418, 0.166642964, 0.0650949776, 0.191676587, 0.0762075037, 0.124654844, 0.136072561, 0.174208447, 0.0700541139, 0.19174169, 0.0734740794, 0.123798437, 0.138182014, 0.163166091, 0.0634645447, 0.198029906, 0.0749762133, 0.131744996, 0.137844354, 0.1760616, 0.0694861785, 0.188317284, 0.0704260543, 0.124507271, 0.131978229, 0.166624933, 0.0653096139, 0.190943018, 0.0761233121, 0.125530183, 0.136324823, 0.175632626, 0.0702897236, 0.191323996, 0.0734338164, 0.124731995, 0.138682291, 0.163163945, 0.0633668154, 0.198095053, 0.0754086524, 0.133241132, 0.138792202, 0.17843239, 0.0695935637, 0.187906086, 0.0705857426, 0.125198647, 0.131999508, 0.167467073, 0.0655644313, 0.190637797, 0.0762607753, 0.125828579, 0.135975912, 0.175803572, 0.0705797225, 0.191371456, 0.0735259429, 0.124824859, 0.137903675, 0.162161097, 0.0630128756, 0.197467551, 0.0748907626, 0.132431701, 0.137748927, 0.176824927, 0.0696355999, 0.187250286, 0.0702711269, 0.124470934, 0.131002694, 0.166168302, 0.0659936294, 0.190741628, 0.0762863904, 0.125482187, 0.136091948, 0.1749181, 0.0711402148, 0.191040099, 0.0734528676, 0.124174409, 0.137372613, 0.16319862, 0.0639561936, 0.196648464, 0.0748874098, 0.131870747, 0.137476221, 0.176751688, 0.0701502934, 0.186673194, 0.0701794401, 0.124636181, 0.130972698, 0.166988492, 0.0661046878, 0.189868689, 0.076280117, 0.125477776, 0.135837466, 0.175892189, 0.0711356625, 0.190453708, 0.0738179609, 0.124394216, 0.137694538, 0.163845494, 0.0638618842, 0.196966574, 0.0753094181, 0.131902188, 0.13738592, 0.177156717, 0.0700084791, 0.186501354, 0.0703876987, 0.124320187, 0.131199226, 0.167074353, 0.0660842359, 0.189719513, 0.0763811693, 0.125579506, 0.135810927, 0.176129997, 0.0709438697, 0.189933375, 0.0738149434, 0.124374546, 0.137732148, 0.164042369, 0.0637204573, 0.196756333, 0.0753343254, 0.131964937, 0.137674227, 0.177529305, 0.0700610504, 0.186937422, 0.0706764534, 0.124359734, 0.13102065, 0.166799158, 0.0660385415, 0.189958885, 0.0765383095, 0.125324085, 0.135897636, 0.175720587, 0.0709816441, 0.190259472, 0.0737953782, 0.12460734, 0.137989953, 0.163245022, 0.0636679083, 0.196555391, 0.0752336904, 0.13233678, 0.137828395, 0.176702157, 0.0700342208, 0.186701566, 0.0706611052, 0.124659821, 0.131524771, 0.166404471, 0.0657261908, 0.189647764, 0.0765162632, 0.125411093, 0.136132613, 0.175032198, 0.0706650764, 0.189929843, 0.0738566518, 0.124783456, 0.137953296, 0.163434103, 0.0637909845, 0.196508527, 0.0754587427, 0.131980479, 0.13801682, 0.176836804, 0.0699262396, 0.186891556, 0.0708615407, 0.124443658, 0.131661743, 0.16706115, 0.065875724, 0.190098092, 0.0766513869, 0.125170916, 0.136365503, 0.175425962, 0.0709650069, 0.190617651, 0.0740431547, 0.124155335, 0.138346791, 0.163593411, 0.0638160557, 0.196721137, 0.075613521, 0.13156864, 0.13824515, 0.177342072, 0.0699656606, 0.187218264, 0.0709381327, 0.124153644, 0.132243305, 0.167214558, 0.0659073666, 0.19020471, 0.0768263265, 0.125331804, 0.136705086, 0.175637886, 0.0709217042, 0.190017253, 0.0739121661, 0.124061108, 0.137983814, 0.164029196, 0.0637907311, 0.196040884, 0.0752830878, 0.131803975, 0.137966409, 0.177574843, 0.0702282041, 0.186042324, 0.070751667, 0.124215968, 0.132073686, 0.168033674, 0.0658392161, 0.189033285, 0.0765676722, 0.125088155, 0.136300102, 0.176033691, 0.0709249377, 0.18979992, 0.0738447011, 0.124148838, 0.13874945, 0.164043888, 0.063838765, 0.195296094, 0.0754210949, 0.132138446, 0.138586059, 0.177619651, 0.0698608011, 0.186444327, 0.0706911385, 0.124090016, 0.132119909, 0.167515174, 0.0658898503, 0.189115942, 0.0766460299, 0.125300646, 0.136487618, 0.175534591, 0.0706526488, 0.18949531, 0.0737075508, 0.124526121, 0.138549685, 0.163698286, 0.0636008084, 0.196125194, 0.0755651966, 0.132328153, 0.138577983, 0.177155077, 0.0697805807, 0.186295629, 0.0709099323, 0.124651715, 0.132398918, 0.166852549, 0.0654700473, 0.188836113, 0.0764897242, 0.125548854, 0.136854336, 0.17529206, 0.0705278292, 0.190026149, 0.0739776343, 0.124685034, 0.13912335, 0.16321969, 0.0634451509, 0.196533918, 0.0753840283, 0.13236393, 0.139447689, 0.177194729, 0.0697939619, 0.186436996, 0.0707732514, 0.125047565, 0.132916287, 0.166824117, 0.0657541975, 0.189597875, 0.0766034871, 0.125847563, 0.137046024, 0.17575711, 0.0708072409, 0.189970195, 0.0740625784, 0.124912091, 0.13890329, 0.164374366, 0.0637620315, 0.196685344, 0.0752312392, 0.132377341, 0.139065936, 0.177453935, 0.0698475987, 0.186516896, 0.0708294138, 0.124883853, 0.13243176, 0.167158648, 0.0659376234, 0.189451084, 0.0765251592, 0.125892922, 0.136909962, 0.175938681, 0.0709745362, 0.190277413, 0.0738980249, 0.125130102, 0.138995305, 0.164531603, 0.0637875423, 0.196359798, 0.0755078942, 0.132600322, 0.139005259, 0.178100839, 0.0698499903, 0.18624942, 0.070862487, 0.125002444, 0.132296085, 0.16831401, 0.065873906, 0.189485326, 0.0766181946, 0.126297861, 0.136956632, 0.177103788, 0.0707466975, 0.190257177, 0.0740249306, 0.124941543, 0.138859406, 0.165275916, 0.0637644455, 0.197140485, 0.075561896, 0.132829607, 0.139454558, 0.178451017, 0.0699331611, 0.186963201, 0.0710141882, 0.125169963, 0.132656798, 0.168061137, 0.065895766, 0.189783722, 0.0765370578, 0.126288548, 0.137309462, 0.176883951, 0.0707316399, 0.190390944, 0.07404311, 0.125270292, 0.139125586, 0.164674431, 0.0636118948, 0.196283758, 0.0754678175, 0.133002385, 0.13881892, 0.178493083, 0.0698191747, 0.186181173, 0.0709645525, 0.125300705, 0.13258259, 0.168592602, 0.0657017082, 0.189697072, 0.0767418891, 0.12632367, 0.137389153, 0.177419826, 0.0706891418, 0.189960375, 0.0739893615, 0.125090197, 0.13889119, 0.165331274, 0.0633960366, 0.195771575, 0.0754472613, 0.132310316, 0.138544723, 0.179198161, 0.0697765201, 0.186063901, 0.0709102154, 0.124772593, 0.132377908, 0.16899395, 0.0656802729, 0.188983381, 0.0766710714, 0.125751227, 0.136544675, 0.177341849, 0.0706783757, 0.190226838, 0.0740314052, 0.12485224, 0.138651013, 0.165078253, 0.0635241941, 0.196228728, 0.0753556415, 0.132407114, 0.13838309, 0.178780824, 0.0694114044, 0.186479449, 0.0706980303, 0.124952458, 0.132062823, 0.168232232, 0.0656121448, 0.189449966, 0.0764663815, 0.125693724, 0.136601895, 0.176755756, 0.0705084875, 0.189861342, 0.0739734843, 0.124798037, 0.138691843, 0.164794326, 0.0635831803, 0.196384624, 0.0753737986, 0.132609636, 0.138185143, 0.178775385, 0.0697844103, 0.186259285, 0.0709224567, 0.125038862, 0.13206403, 0.168436214, 0.0655213967, 0.189632118, 0.0765454918, 0.125964731, 0.136826977, 0.176822931, 0.0703835562, 0.189810142, 0.0737627447, 0.124846309, 0.138811335, 0.165211588, 0.0636122525, 0.196427867, 0.0752783641, 0.132307351, 0.138294429, 0.179097071, 0.0696343705, 0.186505511, 0.0707852393, 0.124899559, 0.131834611, 0.16915749, 0.0654860213, 0.189388603, 0.076400958, 0.12585862, 0.136408031, 0.177136123, 0.0706679448, 0.189728141, 0.0735228956, 0.124681175, 0.138327196, 0.16549243, 0.0637236908, 0.195722103, 0.0749791563, 0.13243486, 0.138351351, 0.179991677, 0.0698386803, 0.186141878, 0.0706343874, 0.124767251, 0.131809264, 0.169525936, 0.0658394843, 0.189460322, 0.0764247254, 0.125566214, 0.136057168, 0.17802453, 0.0706785247, 0.189719647, 0.0739305913, 0.12469469, 0.138370559, 0.165610239, 0.0636262298, 0.196363181, 0.0752721727, 0.1323715, 0.138121933, 0.179691821, 0.0698277205, 0.186041415, 0.0708326399, 0.124735296, 0.131529704, 0.16954568, 0.0657672957, 0.189341977, 0.0765726492, 0.125629783, 0.136678413, 0.177438825, 0.0707662329, 0.18981266, 0.0738683343, 0.124605231, 0.138389826, 0.165110722, 0.0637928024, 0.195799395, 0.0753064901, 0.132359892, 0.138214841, 0.179432407, 0.0696950927, 0.185828999, 0.0706988797, 0.124548964, 0.131517693, 0.168909162, 0.0657137334, 0.188843265, 0.0765655488, 0.125510931, 0.13607423, 0.176498905, 0.0703350976, 0.189144, 0.073650226, 0.124314569, 0.13763468, 0.165000409, 0.0634964779, 0.19602865, 0.0752440318, 0.131919146, 0.137863204, 0.178557426, 0.0698376074, 0.186077669, 0.0706717446, 0.124463268, 0.131829366, 0.169229627, 0.065749675, 0.189727068, 0.0763556585, 0.125367045, 0.136022627, 0.176652759, 0.0706149116, 0.190235332, 0.073602125, 0.124460503, 0.137990505, 0.164910734, 0.0634132326, 0.197052598, 0.0751883984, 0.132622898, 0.137893051, 0.178233802, 0.0694380999, 0.186924711, 0.0705437288, 0.124647774, 0.131940052, 0.168250501, 0.0653277114, 0.189881772, 0.0763975531, 0.125599325, 0.13637954, 0.176203668, 0.0701484084, 0.190503314, 0.0738809705, 0.124718696, 0.138274893, 0.164103419, 0.0631608516, 0.196890324, 0.0753795654, 0.132512167, 0.138466433, 0.177892089, 0.0693663135, 0.186992586, 0.0708988905, 0.124807559, 0.132416829, 0.168394014, 0.065258272, 0.189794034, 0.0765017569, 0.125270858, 0.136593565, 0.176297188, 0.0699466616, 0.190112621, 0.0738445222, 0.124525584, 0.138576552, 0.16441305, 0.0629960746, 0.196031734, 0.0754215345, 0.131950632, 0.13881427, 0.177978218, 0.0689462796, 0.186359897, 0.0707079917, 0.124508508, 0.132771805, 0.167474419, 0.0646903366, 0.189224795, 0.0764837638, 0.125253677, 0.137320563, 0.175797045, 0.0695359558, 0.189636558, 0.0738803372, 0.124091752, 0.139307559, 0.163970768, 0.0625097379, 0.195413187, 0.0753992423, 0.132034421, 0.139064699, 0.177406043, 0.0687543452, 0.185986564, 0.0707767457, 0.124438867, 0.133393869, 0.167307734, 0.0648192093, 0.189227551, 0.0765349492, 0.124888949, 0.137658939, 0.175341889, 0.0695082545, 0.189690724, 0.0738814622, 0.124345005, 0.139684141, 0.164001763, 0.0625984147, 0.195584074, 0.075358808, 0.131539524, 0.13956593, 0.176933378, 0.0684207454, 0.185871139, 0.0708120614, 0.124092288, 0.133410409, 0.1670454, 0.0644024685, 0.188062117, 0.0765486956, 0.125091001, 0.137599751, 0.17557618, 0.069310911, 0.189440966, 0.0738298371, 0.123978518, 0.139711902, 0.163543358, 0.0624401309, 0.195637122, 0.0753606036, 0.131804407, 0.139559045, 0.176423579, 0.0685623214, 0.185767338, 0.0708711594, 0.123911694, 0.133410648, 0.166714877, 0.064184621, 0.188821882, 0.076556541, 0.124673463, 0.137828991, 0.174463362, 0.0693809539, 0.189561933, 0.0737437457, 0.123744518, 0.140074849, 0.162927881, 0.0621461123, 0.195445538, 0.0751993433, 0.131483376, 0.140120104, 0.176780671, 0.0677807704, 0.185442507, 0.0705906227, 0.124037236, 0.133561164, 0.166559204, 0.0638310239, 0.188640043, 0.0763702169, 0.124988765, 0.137874499, 0.174675748, 0.0687355176, 0.188962668, 0.0738519207, 0.124188513, 0.140010834, 0.162680715, 0.0619389564, 0.19495593, 0.0751923844, 0.131810799, 0.139611468, 0.175982088, 0.0676762089, 0.185489431, 0.070608303, 0.124110468, 0.133374661, 0.166287571, 0.0640081018, 0.189242885, 0.0765138417, 0.125158042, 0.13792482, 0.174689069, 0.0685884133, 0.189763725, 0.074022904, 0.124394178, 0.140202805, 0.162931383, 0.0618426427, 0.195494875, 0.0752399564, 0.131922752, 0.140107065, 0.176250383, 0.0679400712, 0.185434669, 0.0707423761, 0.12430913, 0.13367562, 0.166203156, 0.0639719144, 0.188176706, 0.0765587091, 0.125162333, 0.138761863, 0.174374431, 0.0686359033, 0.189099491, 0.0738822818, 0.124543019, 0.140157402, 0.162481904, 0.0617046021, 0.195155174, 0.075470753, 0.131849766, 0.139982998, 0.175899968, 0.0678221732, 0.185188532, 0.0707487464, 0.124205783, 0.133683711, 0.166012049, 0.0639022887, 0.188226029, 0.0763815865, 0.125173479, 0.138284564, 0.174372241, 0.0686697215, 0.188773975, 0.0736407936, 0.123872437, 0.139905229, 0.161587656, 0.0619387999, 0.194873258, 0.0752751157, 0.131461203, 0.13977778, 0.175321579, 0.0680634305, 0.185274124, 0.0705485642, 0.123651847, 0.133697912, 0.165812403, 0.0639250726, 0.188459754, 0.076508753, 0.125259325, 0.138082728, 0.173806608, 0.0689800307, 0.188283786, 0.0738015473, 0.124276794, 0.140131071, 0.161877081, 0.0620497018, 0.194834858, 0.0752892643, 0.132273182, 0.139696315, 0.175665334, 0.0682930425, 0.185317248, 0.070635803, 0.124822214, 0.133182615, 0.166353375, 0.0642013848, 0.188081622, 0.0765123591, 0.125662506, 0.137993619, 0.174445152, 0.0689980313, 0.188866064, 0.0738186911, 0.124776736, 0.139888883, 0.162632778, 0.0622353777, 0.195451081, 0.0754700303, 0.132895663, 0.139454082, 0.176386863, 0.0683371872, 0.185511991, 0.0708969906, 0.125948772, 0.133701146, 0.166376159, 0.0644005239, 0.188976139, 0.0766358152, 0.126586378, 0.13767831, 0.17470184, 0.0690977126, 0.189478368, 0.0739292204, 0.125207692, 0.140072212, 0.162783593, 0.0621313155, 0.195669323, 0.0757169276, 0.133045107, 0.140175596, 0.176363274, 0.0684867352, 0.186301246, 0.0709860697, 0.125465319, 0.134232447, 0.166460857, 0.0641746372, 0.188862696, 0.0768593401, 0.126430914, 0.138920516, 0.174702659, 0.0690964013, 0.189830482, 0.0743774548, 0.125793383, 0.141261593, 0.163509697, 0.0627505407, 0.196483299, 0.0760488585, 0.133509144, 0.141123652, 0.178249717, 0.0689490661, 0.186729446, 0.0713876709, 0.126234323, 0.13520661, 0.168106303, 0.0645886362, 0.189369291, 0.0772054493, 0.126870245, 0.139270782, 0.176457897, 0.0695991814, 0.190277725, 0.0747188851, 0.126532003, 0.141739026, 0.164108008, 0.0625890046, 0.19608447, 0.0762977451, 0.134196594, 0.141454309, 0.178241715, 0.0686389506, 0.186704442, 0.0717035234, 0.126471713, 0.135181621, 0.168442175, 0.0644518733, 0.189643458, 0.0773135796, 0.127408326, 0.139404327, 0.175916508, 0.0695069134, 0.190547466, 0.0742686167, 0.126636833, 0.141827181, 0.163476095, 0.0623398013, 0.195910946, 0.0757972598, 0.133541048, 0.141412899, 0.176744461, 0.0684478953, 0.185981214, 0.0708570033, 0.126249477, 0.135252222, 0.16757232, 0.0644326061, 0.189343914, 0.077303797, 0.12740089, 0.139739126, 0.176212177, 0.0694308728, 0.190683261, 0.0749364048, 0.126584917, 0.142171904, 0.164562941, 0.0625965819, 0.195945099, 0.0764897466, 0.134409234, 0.1423188, 0.179184303, 0.0682886541, 0.186670542, 0.071849741, 0.126665056, 0.136160299, 0.168848664, 0.0643127039, 0.189801186, 0.0764976293, 0.126672193, 0.13878049, 0.173465729, 0.0681981668, 0.189300552, 0.0740184933, 0.125392169, 0.141082048, 0.160778388, 0.0613233671, 0.194681644, 0.0755043328, 0.133119076, 0.140818253, 0.175831929, 0.0673782155, 0.185275763, 0.0707192793, 0.123931296, 0.135801598, 0.165368661, 0.0632777959, 0.187922344, 0.0768439323, 0.124182403, 0.139807209, 0.174094722, 0.0683025569, 0.189276472, 0.0735156089, 0.123027556, 0.141698733, 0.16271098, 0.0613577701, 0.195005491, 0.0748821944, 0.131113246, 0.14110209, 0.176043987, 0.0672933534, 0.184686527, 0.0701380223, 0.12370839, 0.135309383, 0.167514592, 0.0635058507, 0.18836239, 0.0763371438, 0.124880239, 0.139246389, 0.175771296, 0.0685288981, 0.18957302, 0.0737190321, 0.124328159, 0.14146623, 0.163937509, 0.061742913, 0.195526302, 0.0752043575, 0.131719664, 0.14094311, 0.177661985, 0.0678261891, 0.185225338, 0.0706092045, 0.124235302, 0.134734631, 0.168115273, 0.0639570802, 0.188102692, 0.0764174685, 0.124874711, 0.138530582, 0.176277131, 0.0689006448, 0.188778788, 0.0735283494, 0.124132209, 0.141098291, 0.164017871, 0.0618853569, 0.194810152, 0.074977003, 0.131639481, 0.140820071, 0.177108839, 0.0682652742, 0.185686573, 0.0704378411, 0.124087639, 0.134602934, 0.167666569, 0.0645219162, 0.188546404, 0.0765862092, 0.126011699, 0.139100611, 0.175283149, 0.0694149286, 0.188968658, 0.0733835697, 0.124246374, 0.140707225, 0.16308254, 0.0626135543, 0.194774166, 0.0751348734, 0.132192194, 0.140174076, 0.177224413, 0.0684343353, 0.185161516, 0.0702994019, 0.124504767, 0.134613767, 0.16766274, 0.0646076575, 0.188726217, 0.076504007, 0.125340775, 0.138813406, 0.175983131, 0.0695474222, 0.189628527, 0.073642984, 0.124318324, 0.140895382, 0.163700134, 0.0626498014, 0.195356622, 0.0751712397, 0.131844118, 0.140568703, 0.177298382, 0.0686286464, 0.185895771, 0.0705074072, 0.124511883, 0.134706438, 0.167769283, 0.0647616088, 0.188361838, 0.0762313455, 0.125306591, 0.138975382, 0.175728843, 0.0697981864, 0.189555123, 0.0736126974, 0.12433961, 0.140853152, 0.163751319, 0.0625965148, 0.194690064, 0.0749370605, 0.1314632, 0.140301481, 0.17780675, 0.0683704242, 0.184584334, 0.07024014, 0.123859286, 0.134043828, 0.167556956, 0.0645497218, 0.187963694, 0.0760629103, 0.124837108, 0.138991594, 0.175715148, 0.0693410933, 0.188607931, 0.0732439831, 0.124087714, 0.141022593, 0.163284972, 0.0621992461, 0.194572911, 0.0746117458, 0.131374046, 0.140890315, 0.177312344, 0.0679987222, 0.184456646, 0.0700809285, 0.123862095, 0.134893715, 0.167436227, 0.0642577931, 0.188166887, 0.0757915527, 0.124543585, 0.139239788, 0.175482258, 0.0690635145, 0.188585505, 0.0733006373, 0.123543456, 0.14141579, 0.163378194, 0.0620367453, 0.194679737, 0.0746475682, 0.131317243, 0.141195714, 0.176834524, 0.0682000443, 0.184694916, 0.0698524639, 0.123697802, 0.134798214, 0.167495891, 0.0641725957, 0.188114211, 0.0758080259, 0.1247361, 0.138998061, 0.175363436, 0.0690150931, 0.188263863, 0.0730414242, 0.123553365, 0.141205609, 0.16278252, 0.0620740838, 0.194373041, 0.0745093673, 0.130648464, 0.140689552, 0.176912889, 0.0680483654, 0.184396937, 0.0699297488, 0.123204976, 0.134750068, 0.166998208, 0.0639042258, 0.187335938, 0.075712055, 0.123934604, 0.138751835, 0.175445542, 0.0688128397, 0.18805477, 0.0727606714, 0.123164609, 0.140861303, 0.163127795, 0.0621372312, 0.193878576, 0.0743050575, 0.130867258, 0.141051382, 0.176903367, 0.0681718811, 0.183820188, 0.0696182549, 0.123358794, 0.134647012, 0.167480469, 0.0640578866, 0.187226012, 0.0757518113, 0.124391198, 0.139009655, 0.175658599, 0.0689178407, 0.187895775, 0.0729543641, 0.123433799, 0.141164213, 0.163233846, 0.0622362681, 0.193973914, 0.0745577216, 0.130830586, 0.140572056, 0.176037073, 0.0681113228, 0.184619859, 0.0701919198, 0.123621672, 0.134675786, 0.167202458, 0.0643794835, 0.187388137, 0.0756800994, 0.122974403, 0.13861239, 0.174431667, 0.0693903863, 0.188407853, 0.0726106316, 0.121696472, 0.140680328, 0.162317693, 0.0622210726, 0.19439806, 0.0743192807, 0.129176721, 0.140448004, 0.176615298, 0.0677421987, 0.184809476, 0.0698315725, 0.122127369, 0.134740561, 0.166544974, 0.0640984401, 0.188026339, 0.075501807, 0.122717284, 0.138985991, 0.174623534, 0.069032535, 0.188417211, 0.0727742687, 0.1215517, 0.141125232, 0.162667513, 0.0618105903, 0.19446297, 0.0744513497, 0.129257277, 0.140918002, 0.176972032, 0.0678313971, 0.184653878, 0.0695650429, 0.122180395, 0.134901509, 0.167733729, 0.0639231503, 0.187271953, 0.0757005811, 0.123509407, 0.139317155, 0.175967604, 0.0690065846, 0.188604072, 0.0730647743, 0.123002388, 0.142108232, 0.164156392, 0.0620303452, 0.194785446, 0.074763678, 0.130798891, 0.142223254, 0.178124964, 0.0681483522, 0.184694931, 0.0698942542, 0.123612672, 0.13602002, 0.168355793, 0.0640768483, 0.187995374, 0.0757257566, 0.124795929, 0.140707776, 0.176874027, 0.0690606833, 0.188701794, 0.0730446279, 0.123091556, 0.142252639, 0.165433928, 0.0619285442, 0.194538608, 0.074613899, 0.130320385, 0.141778156, 0.178796187, 0.0677648187, 0.185204044, 0.0700110346, 0.122404717, 0.135559708, 0.16888614, 0.0639609694, 0.187969059, 0.0757310316, 0.122904152, 0.139753312, 0.177733466, 0.0691060871, 0.188768715, 0.072859332, 0.121778764, 0.142308116, 0.165117145, 0.0619974174, 0.194805443, 0.0745944083, 0.129469246, 0.142070025, 0.179418281, 0.067975454, 0.185082272, 0.070074372, 0.121860646, 0.13537094, 0.169494987, 0.0640116408, 0.187642649, 0.075909391, 0.122575372, 0.139827132, 0.177568689, 0.0687113702, 0.188584, 0.0731760263, 0.121976599, 0.141903996, 0.165378869, 0.0619241334, 0.194567263, 0.0749056339, 0.129620731, 0.142099679, 0.178673461, 0.0678297579, 0.185064524, 0.0699199438, 0.121634424, 0.135632813, 0.169243291, 0.0637447312, 0.188292801, 0.0761423185, 0.121482491, 0.141075194, 0.179221183, 0.0685525686, 0.188381776, 0.0735896006, 0.121623822, 0.142700881, 0.166336313, 0.0618437603, 0.195979238, 0.0754026845, 0.130659133, 0.143039912, 0.183583513, 0.0679996982, 0.186346442, 0.0710464492, 0.123835392, 0.137685329, 0.173280716, 0.0639254302, 0.189840317, 0.0767740235, 0.124895111, 0.141310886, 0.182871789, 0.068863295, 0.189701706, 0.0734497532, 0.123750709, 0.142215818, 0.168180913, 0.0620031841, 0.19442746, 0.0751787871, 0.130576938, 0.142190292, 0.182534516, 0.067702122, 0.184491783, 0.069983229, 0.122728445, 0.13485387, 0.171758294, 0.0642936528, 0.187489882, 0.0756909475, 0.124308765, 0.139680564, 0.180146471, 0.068882294, 0.188920349, 0.0731071532, 0.123243243, 0.141599402, 0.166654974, 0.0617491901, 0.194670051, 0.074811399, 0.131182507, 0.141755387, 0.180301383, 0.0677817017, 0.184947655, 0.0701926425, 0.123532847, 0.134199202, 0.170724064, 0.0637669191, 0.188009083, 0.0763996318, 0.124296591, 0.138955131, 0.177763134, 0.0684226081, 0.188954398, 0.0733502135, 0.123321541, 0.140429005, 0.166111857, 0.0614141263, 0.194433987, 0.0749198869, 0.130871579, 0.139934272, 0.1792579, 0.0675623938, 0.184300303, 0.0698444098, 0.123387158, 0.132916018, 0.169735283, 0.0636757612, 0.188101098, 0.075715661, 0.124383539, 0.137185752, 0.177462727, 0.0684724674, 0.189123303, 0.0731724575, 0.123187982, 0.139836058, 0.164710358, 0.061214976, 0.19582358, 0.0749474242, 0.130842447, 0.139267862, 0.17860508, 0.067368798, 0.185822546, 0.0701062903, 0.123522922, 0.13332051, 0.169167221, 0.0635638461, 0.188403621, 0.075747706, 0.124054022, 0.137257636, 0.175704911, 0.0680177733, 0.188318163, 0.0730922595, 0.122772023, 0.13894999, 0.163907245, 0.0612503551, 0.193829313, 0.0746233687, 0.129971072, 0.13849242, 0.1769187, 0.0672849566, 0.183977887, 0.0697484091, 0.12225464, 0.132165462, 0.166756317, 0.0631858408, 0.187108472, 0.0753751546, 0.123578519, 0.136351496, 0.175448596, 0.0678408071, 0.187720597, 0.072867088, 0.122547828, 0.138425946, 0.163186923, 0.0608439259, 0.194012776, 0.0745183304, 0.130169749, 0.138069332, 0.177109942, 0.0670187399, 0.183660358, 0.0698857978, 0.122990161, 0.131862342, 0.167454958, 0.0630771592, 0.187160179, 0.0756748617, 0.123947926, 0.135632932, 0.175262794, 0.067841135, 0.188072041, 0.0729359314, 0.122903228, 0.137883618, 0.162836909, 0.0611709431, 0.19405885, 0.0745323226, 0.130450174, 0.137681082, 0.176495686, 0.0670242757, 0.183756396, 0.069842279, 0.123273805, 0.131691754, 0.166984871, 0.0631559417, 0.187311381, 0.0757239088, 0.124442339, 0.135914713, 0.175024241, 0.0679731071, 0.187974706, 0.0730400085, 0.123436682, 0.138311088, 0.162676156, 0.0612897538, 0.193813756, 0.0745198876, 0.130841762, 0.137797505, 0.176667333, 0.0673066825, 0.183982328, 0.0698322356, 0.123654045, 0.131994113, 0.166910231, 0.0635607392, 0.187420994, 0.0758787915, 0.124596365, 0.136164218, 0.175292715, 0.0683909282, 0.18839395, 0.0732527226, 0.123560861, 0.138219997, 0.163424835, 0.0615039468, 0.194260284, 0.0746743307, 0.130943149, 0.138259932, 0.177079841, 0.0675131902, 0.18378453, 0.0700737685, 0.123270556, 0.132440194, 0.167218938, 0.0635880604, 0.18816337, 0.0761333331, 0.124345712, 0.137108997, 0.175688252, 0.0684681833, 0.188522533, 0.0736031681, 0.12364801, 0.138859093, 0.163668826, 0.0614168122, 0.194720775, 0.0749051347, 0.131243914, 0.138501093, 0.177472278, 0.0673908666, 0.184390143, 0.0702599511, 0.123666883, 0.132858902, 0.167612836, 0.0636762828, 0.187754557, 0.0761549845, 0.12418066, 0.136842355, 0.175376907, 0.0681554899, 0.187901139, 0.0735361204, 0.123099476, 0.139025748, 0.162888274, 0.0611572005, 0.193952605, 0.0749353394, 0.130415753, 0.138578713, 0.176734686, 0.067220524, 0.183540046, 0.0701448917, 0.123235673, 0.132297352, 0.166418388, 0.0634820834, 0.188179001, 0.0760159791, 0.124504946, 0.136467874, 0.175130755, 0.0680925921, 0.188403219, 0.0731574148, 0.123246409, 0.138486832, 0.163222775, 0.0613220446, 0.193032444, 0.0744063854, 0.130359575, 0.138265356, 0.176508769, 0.0674374551, 0.183016554, 0.0699422732, 0.123276435, 0.132091388, 0.167440444, 0.0635882467, 0.187122658, 0.0756484568, 0.124047942, 0.136315748, 0.175560921, 0.0686300471, 0.187494189, 0.0731525794, 0.122719012, 0.138722807, 0.163399413, 0.0617133342, 0.193083465, 0.0745716095, 0.130315632, 0.138474137, 0.176865473, 0.0676365495, 0.183123454, 0.0700767338, 0.12286678, 0.132356822, 0.167232916, 0.0637028068, 0.186122596, 0.0754619017, 0.12373618, 0.135985643, 0.174006477, 0.0680263415, 0.186067775, 0.0729227215, 0.122794449, 0.138428584, 0.162038565, 0.0612841621, 0.192248866, 0.0741983056, 0.130532488, 0.137620941, 0.175459757, 0.0672864392, 0.182078689, 0.0697305799, 0.123226918, 0.131592616, 0.165843219, 0.0633659363, 0.18542555, 0.0755383298, 0.124138616, 0.136107579, 0.174085125, 0.067968972, 0.186040118, 0.0728656948, 0.122792535, 0.137806982, 0.162432387, 0.061087884, 0.192261815, 0.0743323937, 0.130582154, 0.137800962, 0.176765233, 0.0669285282, 0.181717768, 0.0695516542, 0.123174541, 0.13128525, 0.167428792, 0.0630885214, 0.185242459, 0.0752273723, 0.124176092, 0.135496199, 0.175523371, 0.0677589923, 0.185954943, 0.0725594461, 0.123380408, 0.137916967, 0.163880095, 0.0610909052, 0.191513896, 0.0741247535, 0.130989447, 0.137636378, 0.177119762, 0.0670405924, 0.181691021, 0.0697056428, 0.123935491, 0.131761849, 0.167635366, 0.0634919703, 0.185336262, 0.0754790232, 0.124649793, 0.135900125, 0.175577417, 0.0681079254, 0.186215445, 0.0727833137, 0.123364151, 0.138299614, 0.163661703, 0.0609131381, 0.192577258, 0.0743013024, 0.130929202, 0.137971446, 0.177501783, 0.0671759546, 0.181786135, 0.069359757, 0.123422839, 0.131944492, 0.168297648, 0.0634031892, 0.185352787, 0.0753704086, 0.123865396, 0.135842338, 0.175920665, 0.0681364983, 0.185546532, 0.0727814361, 0.1231227, 0.138563365, 0.163082227, 0.061210487, 0.191933259, 0.0742254928, 0.130906805, 0.138030335, 0.176371157, 0.0670099184, 0.181212142, 0.0694719404, 0.123536654, 0.131902382, 0.167158753, 0.0633292869, 0.184648424, 0.0752137974, 0.124267578, 0.136108339, 0.174960151, 0.0679910555, 0.185143068, 0.0724664032, 0.122943737, 0.138579831, 0.163155109, 0.0608715564, 0.191623837, 0.0741045177, 0.130635545, 0.138255015, 0.177523494, 0.0669185966, 0.181907177, 0.0692491382, 0.123343244, 0.132338032, 0.167861566, 0.0633741319, 0.184916019, 0.0752161294, 0.124869369, 0.136702806, 0.174825922, 0.0680378675, 0.185710713, 0.0728605017, 0.123818837, 0.138871074, 0.162944168, 0.0612554811, 0.191212699, 0.0745313913, 0.131274521, 0.138628826, 0.176552162, 0.067194283, 0.181346521, 0.0698785782, 0.123859689, 0.1326565, 0.16726248, 0.0635709167, 0.18459636, 0.0753589571, 0.125328615, 0.137282595, 0.175199643, 0.0682540089, 0.185466141, 0.0730311424, 0.124380507, 0.139623523, 0.162970245, 0.0616101474, 0.192256659, 0.0745639205, 0.131787091, 0.139638692, 0.176964611, 0.0678117499, 0.181666926, 0.0697729141, 0.124160796, 0.133090183, 0.167578027, 0.0639791563, 0.184664607, 0.0754165724, 0.124959424, 0.137287721, 0.174950853, 0.0684262291, 0.185544804, 0.0729569495, 0.124395452, 0.139567688, 0.162684962, 0.0617414229, 0.191671729, 0.074564293, 0.131978884, 0.139059246, 0.176595479, 0.0677991286, 0.182138205, 0.0698400661, 0.124430619, 0.13297236, 0.167220786, 0.0640864596, 0.185638309, 0.0757397935, 0.12547946, 0.137546882, 0.175569192, 0.0687619671, 0.186301529, 0.0730389059, 0.124217808, 0.139660001, 0.163451597, 0.0619671792, 0.192143306, 0.0746130869, 0.1319924, 0.139027998, 0.177336782, 0.0677371398, 0.18238166, 0.0700331703, 0.124371544, 0.133279249, 0.167972147, 0.0638620555, 0.185861185, 0.0757673755, 0.125291511, 0.137300447, 0.176690847, 0.0687067807, 0.18617925, 0.0731526986, 0.124491155, 0.139510259, 0.163692281, 0.0616594851, 0.19187443, 0.0748077035, 0.131931141, 0.139183685, 0.177799433, 0.0677471384, 0.182352632, 0.0701585561, 0.124445252, 0.132962972, 0.168071538, 0.0639858246, 0.185178325, 0.0758852214, 0.125316665, 0.137193531, 0.175915569, 0.0687365755, 0.186239854, 0.0732031092, 0.124336384, 0.139384091, 0.163960278, 0.061942216, 0.19249025, 0.0750153363, 0.132094517, 0.138940796, 0.177666172, 0.0678771436, 0.182219312, 0.0701765493, 0.124268763, 0.132502198, 0.168384463, 0.0639715046, 0.185663164, 0.0758193955, 0.125237823, 0.136996984, 0.176297307, 0.0688023046, 0.185998097, 0.0732410699, 0.123941675, 0.139474645, 0.163763359, 0.0620171316, 0.192683816, 0.0749252811, 0.13205871, 0.139274761, 0.178099498, 0.0682173967, 0.182772428, 0.0701534227, 0.124309897, 0.132949218, 0.168671086, 0.064445205, 0.18602863, 0.0758974403, 0.125415534, 0.137393132, 0.175946459, 0.0689079985, 0.187059909, 0.0734228194, 0.124504507, 0.139521033, 0.163853243, 0.0620445199, 0.193190426, 0.0752136409, 0.132091388, 0.139042765, 0.177782729, 0.0677725822, 0.182964072, 0.0703832209, 0.124161839, 0.132964745, 0.167102367, 0.0637800917, 0.185761124, 0.0762170702, 0.125264108, 0.137146056, 0.175732315, 0.0685595945, 0.186905503, 0.0735705867, 0.124501839, 0.139397651, 0.162851527, 0.0616287589, 0.19301413, 0.0751636922, 0.132098302, 0.13915126, 0.177440852, 0.0677801073, 0.182819203, 0.0703480914, 0.124425866, 0.132281363, 0.167598933, 0.0637481585, 0.186518714, 0.0759334043, 0.125425994, 0.136507913, 0.176073357, 0.0684050992, 0.186776593, 0.0732774213, 0.124571979, 0.139104486, 0.163676798, 0.0616756044, 0.193385705, 0.0750003904, 0.13223125, 0.138944805, 0.177897021, 0.0676704496, 0.182752937, 0.070033282, 0.12425942, 0.132376879, 0.168457121, 0.0639107153, 0.186785921, 0.0759582967, 0.125502065, 0.136790887, 0.176337734, 0.0686045811, 0.187137067, 0.0732807964, 0.124159716, 0.138796851, 0.164166346, 0.0619513579, 0.193034604, 0.0749867111, 0.132079005, 0.138600767, 0.177679151, 0.0676551312, 0.182756335, 0.0701541454, 0.124866359, 0.132304892, 0.167685315, 0.0639567524, 0.186392814, 0.0758696422, 0.125652358, 0.136608288, 0.175979808, 0.0684508458, 0.187183186, 0.0733648911, 0.124346584, 0.138961315, 0.16389811, 0.0618615821, 0.193040878, 0.0747930184, 0.132453486, 0.13872835, 0.177890539, 0.0678381547, 0.183108717, 0.0701949373, 0.124811426, 0.132507771, 0.168351531, 0.0641940832, 0.186191142, 0.0757778883, 0.125743806, 0.136711523, 0.177038103, 0.0689027309, 0.18670024, 0.0733245835, 0.124611676, 0.138930097, 0.165087953, 0.061836157, 0.192901, 0.0749798492, 0.132354647, 0.138525262, 0.178433806, 0.0679276511, 0.182194963, 0.0702503249, 0.124938548, 0.132359341, 0.168780103, 0.0641730875, 0.186047837, 0.0760580674, 0.125802726, 0.136661038, 0.17738913, 0.0689990744, 0.186729223, 0.0735402629, 0.124583133, 0.138722897, 0.164469764, 0.0618967377, 0.192897439, 0.0753338262, 0.132172883, 0.138856322, 0.178369135, 0.0681236163, 0.182560816, 0.0705247, 0.124767408, 0.132432804, 0.168984801, 0.0642646179, 0.185827345, 0.0760617405, 0.125728622, 0.136733517, 0.176694185, 0.0687391236, 0.186927006, 0.0736072287, 0.124539912, 0.139173806, 0.164502114, 0.0619553626, 0.192980945, 0.0752650648, 0.132294536, 0.138941199, 0.178437427, 0.067968674, 0.1825964, 0.0703658685, 0.124747574, 0.132290438, 0.168839723, 0.0643303245, 0.18579866, 0.0760265216, 0.125836805, 0.136921689, 0.176530465, 0.0689980537, 0.186981529, 0.0736654848, 0.124910109, 0.139062628, 0.164020285, 0.0620206408, 0.193264157, 0.0751324892, 0.132517606, 0.138599962, 0.177839309, 0.0679865032, 0.182596713, 0.0702873245, 0.124711744, 0.132306799, 0.168045178, 0.0641961619, 0.185921043, 0.0759847313, 0.125627056, 0.136830926, 0.176599741, 0.0689534843, 0.18675743, 0.0735133141, 0.124211758, 0.138938546, 0.164267153, 0.0618646108, 0.192765772, 0.0752001256, 0.132499561, 0.138461381, 0.17868115, 0.0681047589, 0.182636529, 0.0700581819, 0.124961145, 0.131920487, 0.168720484, 0.0642147586, 0.186196908, 0.0757672638, 0.125929505, 0.136364833, 0.176865041, 0.0690630972, 0.186758339, 0.0732577443, 0.124570474, 0.138730645, 0.164917141, 0.0620478652, 0.192896083, 0.0750740469, 0.13211374, 0.138181746, 0.178844586, 0.0682308972, 0.182884946, 0.0701022968, 0.124914676, 0.132123008, 0.16865173, 0.0641702414, 0.186080515, 0.0758618936, 0.125803277, 0.136436313, 0.176704839, 0.0690070763, 0.18674098, 0.0731704161, 0.124644823, 0.138605163, 0.164191231, 0.0619724393, 0.192722827, 0.0748571828, 0.132407799, 0.13851285, 0.177916422, 0.0679354891, 0.182547882, 0.0701643527, 0.124969244, 0.132422596, 0.167855144, 0.0639586449, 0.18635565, 0.0757502094, 0.125374183, 0.136327028, 0.175856814, 0.0687594265, 0.186374277, 0.0732622072, 0.124196172, 0.138778716, 0.163442716, 0.0619429387, 0.192784712, 0.0748788118, 0.132292017, 0.138770074, 0.177532479, 0.067630969, 0.182665169, 0.0702203363, 0.124421559, 0.132275254, 0.167530507, 0.0638283938, 0.185760081, 0.0757483095, 0.125447273, 0.135931432, 0.175596863, 0.0684077889, 0.185896367, 0.0732717589, 0.124244332, 0.138230234, 0.163168058, 0.0617115013, 0.191831201, 0.074740842, 0.131756768, 0.137763187, 0.177403644, 0.0677309483, 0.181551442, 0.0699199587, 0.124302007, 0.131402031, 0.167582989, 0.0638464391, 0.18470709, 0.0754249543, 0.125231832, 0.135505289, 0.175594255, 0.0682823807, 0.185342908, 0.0730954483, 0.124304235, 0.137803108, 0.16355966, 0.0616333745, 0.191807821, 0.0745095611, 0.13192305, 0.137488618, 0.177105397, 0.0675219148, 0.18124643, 0.0699933469, 0.12445195, 0.131392032, 0.167155772, 0.0638554767, 0.184670538, 0.0754101202, 0.125302061, 0.135506138, 0.175340414, 0.0685178861, 0.185125604, 0.0730495974, 0.124253467, 0.137916058, 0.163069949, 0.0617195442, 0.191401571, 0.0746265128, 0.131773561, 0.137513712, 0.176783651, 0.0677286908, 0.181282878, 0.0697948337, 0.124171846, 0.131474838, 0.167841867, 0.0640013888, 0.184373036, 0.0754438043, 0.125007764, 0.135267273, 0.175377503, 0.0685612261, 0.185557455, 0.073014535, 0.123888068, 0.138127595, 0.163182929, 0.0617300048, 0.191484392, 0.0746648833, 0.131578401, 0.137657627, 0.177004203, 0.0675859526, 0.180493131, 0.0696474537, 0.124047086, 0.131604806, 0.166852638, 0.0636676103, 0.184189841, 0.0751016662, 0.124574803, 0.135397598, 0.175377682, 0.0682329908, 0.184419811, 0.072565183, 0.123488061, 0.137573272, 0.163017407, 0.0615981221, 0.190614879, 0.0740651116, 0.131279334, 0.136943713, 0.176811397, 0.067460224, 0.180349946, 0.0694517344, 0.123824924, 0.130607292, 0.167115331, 0.0636911988, 0.183763757, 0.0749997422, 0.124436893, 0.13474451, 0.174969271, 0.0682236478, 0.184242547, 0.0725905299, 0.123358123, 0.136922359, 0.163355246, 0.061422307, 0.190303594, 0.0743460655, 0.131134033, 0.1365612, 0.17738755, 0.0674193501, 0.180159867, 0.0697540715, 0.123624593, 0.129922926, 0.166951165, 0.0634789616, 0.183534518, 0.0754871592, 0.124500602, 0.134802416, 0.175465271, 0.0682596564, 0.184077263, 0.0729014054, 0.123297796, 0.136837721, 0.16277343, 0.0614286587, 0.190036565, 0.0744861513, 0.130893826, 0.136832118, 0.17673327, 0.0673740655, 0.180172831, 0.0697430447, 0.123575985, 0.130344942, 0.167534843, 0.0635299385, 0.183614925, 0.0753380135, 0.12475013, 0.134552568, 0.175473377, 0.0681282207, 0.184362322, 0.0729885921, 0.123560637, 0.13692826, 0.16263102, 0.0613730624, 0.190189019, 0.0745317042, 0.131024241, 0.13653937, 0.177178785, 0.0671375692, 0.180264771, 0.069898583, 0.123982534, 0.13026458, 0.167251691, 0.0634036511, 0.183640078, 0.0755690783, 0.12456888, 0.134611279, 0.175045371, 0.0680140257, 0.184392974, 0.0730196983, 0.123538032, 0.137000993, 0.162487596, 0.0611286648, 0.190119445, 0.0745479763, 0.130695373, 0.136580274, 0.176887304, 0.0671977773, 0.180418462, 0.069922179, 0.123889588, 0.130510539, 0.167538345, 0.0634088069, 0.18338801, 0.0755210593, 0.124520838, 0.134787843, 0.175325587, 0.0678696632, 0.18399404, 0.0729592368, 0.123347551, 0.136915624, 0.163082108, 0.0609665811, 0.190543711, 0.074728854, 0.131077021, 0.136503369, 0.177059874, 0.0671735108, 0.180158854, 0.069986254, 0.123641394, 0.130584776, 0.167517155, 0.0633542761, 0.183522865, 0.075421229, 0.124284238, 0.134990752, 0.175620094, 0.0678590685, 0.184299827, 0.0730639249, 0.123109356, 0.137039572, 0.163186178, 0.061281383, 0.190366715, 0.0746865943, 0.130809769, 0.137100235, 0.177308306, 0.0672667846, 0.180403888, 0.069936946, 0.123472966, 0.130759612, 0.167361692, 0.0632555336, 0.183351398, 0.0755144209, 0.124528505, 0.135030508, 0.175205737, 0.0679814517, 0.184328288, 0.0731761679, 0.123486809, 0.13779594, 0.16314283, 0.0612820461, 0.190422714, 0.074704729, 0.131229371, 0.137514591, 0.177286625, 0.0671246424, 0.180883527, 0.0699990913, 0.12351992, 0.130970716, 0.167366028, 0.0634974763, 0.184014454, 0.0757550299, 0.124662817, 0.135872692, 0.175915778, 0.0682007819, 0.184832454, 0.073307611, 0.123381592, 0.137772575, 0.163671061, 0.0617814772, 0.191626355, 0.0748210624, 0.131079718, 0.137264848, 0.177816883, 0.0676563382, 0.180776462, 0.0700725764, 0.123806208, 0.131488919, 0.168014303, 0.0637777746, 0.184367895, 0.0757890791, 0.124137104, 0.135332018, 0.175820619, 0.0686075836, 0.184550509, 0.0731813461, 0.12327987, 0.137687117, 0.163826287, 0.0618480034, 0.190657184, 0.075021334, 0.131113395, 0.137382373, 0.177570775, 0.0679155216, 0.180723235, 0.0702382848, 0.123616949, 0.131447494, 0.167660519, 0.0641318113, 0.183836937, 0.0757859722, 0.124705702, 0.135633871, 0.175547406, 0.0684717819, 0.184624329, 0.0732390285, 0.123376608, 0.138041213, 0.163667649, 0.0617038235, 0.190921932, 0.0748281553, 0.131071225, 0.137533158, 0.177398801, 0.0674819276, 0.180289865, 0.0701295137, 0.123660095, 0.131193951, 0.16760093, 0.0636931509, 0.18349807, 0.0758360848, 0.12463022, 0.135290727, 0.174597532, 0.068140626, 0.184648201, 0.0734286308, 0.123802431, 0.137512431, 0.162916973, 0.0614652522, 0.190753311, 0.0750676617, 0.131087273, 0.137953714, 0.177441522, 0.0672337338, 0.18014504, 0.0704436973, 0.123569891, 0.131154805, 0.166808069, 0.0636633709, 0.183592573, 0.0759277418, 0.124642037, 0.135332659, 0.174651563, 0.0680957586, 0.184633955, 0.0733541101, 0.123684578, 0.137372732, 0.161794722, 0.0611817092, 0.190610349, 0.0750417858, 0.131640345, 0.137374893, 0.176516667, 0.06734927, 0.180569842, 0.0704160109, 0.124067917, 0.13093169, 0.166648701, 0.0636216551, 0.184006095, 0.0759646297, 0.125306591, 0.135068417, 0.175014257, 0.0683402643, 0.18459256, 0.0733846277, 0.123854324, 0.13705048, 0.16250439, 0.0613289922, 0.190726519, 0.0748893842, 0.13144049, 0.13657552, 0.17595993, 0.0674970224, 0.180273414, 0.0702439845, 0.124280334, 0.130549386, 0.166315928, 0.0637359843, 0.184650421, 0.0760138631, 0.125004113, 0.134976149, 0.174783349, 0.0682471395, 0.184999868, 0.0732962862, 0.124311537, 0.137265339, 0.162724182, 0.0614472739, 0.191257149, 0.0750466883, 0.13189435, 0.136914924, 0.176574871, 0.0675719157, 0.180779099, 0.0703280717, 0.124328807, 0.130943894, 0.166646868, 0.0637996867, 0.184626862, 0.075967975, 0.125366613, 0.134753674, 0.174745783, 0.068319194, 0.185053155, 0.0734169185, 0.124018848, 0.137079477, 0.162549332, 0.0614455231, 0.191182137, 0.075095132, 0.131607026, 0.136954024, 0.176280618, 0.0675057173, 0.180863395, 0.0703249127, 0.124185108, 0.130696222, 0.166254953, 0.0637928173, 0.183788866, 0.0759790763, 0.125106424, 0.135222599, 0.174281701, 0.0683277398, 0.184301332, 0.0734023824, 0.123886533, 0.13698265, 0.162556678, 0.0614930913, 0.190925792, 0.074971512, 0.131726533, 0.137053877, 0.176143423, 0.0675493777, 0.180784464, 0.0703776181, 0.124658704, 0.130992591, 0.166763112, 0.0637226105, 0.183834374, 0.0758338124, 0.125233844, 0.13494572, 0.175005198, 0.0683453307, 0.184559524, 0.0734175816, 0.124020875, 0.137477636, 0.163102359, 0.0616921745, 0.19092682, 0.074966222, 0.131894693, 0.137222797, 0.17690824, 0.067624338, 0.180798829, 0.0703151301, 0.124226213, 0.130950898, 0.167320371, 0.0639327541, 0.184389487, 0.0759157985, 0.124836065, 0.135229886, 0.175389186, 0.0683553666, 0.184764951, 0.0734400824, 0.124081016, 0.13755323, 0.163543642, 0.0618065149, 0.191241622, 0.0750785321, 0.131437257, 0.136992931, 0.176810563, 0.0679746568, 0.180775478, 0.0704246312, 0.12427076, 0.130969316, 0.166973427, 0.0640580505, 0.184094921, 0.0759197399, 0.124951258, 0.135152712, 0.175687119, 0.0689848512, 0.184518635, 0.0733712018, 0.124100946, 0.137101203, 0.163017988, 0.0619324483, 0.190676942, 0.0750623867, 0.131951302, 0.136940405, 0.176655799, 0.0681023523, 0.180452421, 0.0703445002, 0.12477392, 0.130566075, 0.166537747, 0.0640266091, 0.183161214, 0.0760288388, 0.125651374, 0.134530172, 0.174456507, 0.0687901154, 0.184119001, 0.0734732002, 0.124222971, 0.136788905, 0.16218698, 0.0622142442, 0.190623879, 0.0752712786, 0.131940499, 0.136735246, 0.176114202, 0.0681582093, 0.180432886, 0.0705092177, 0.124599651, 0.130652338, 0.166687921, 0.0643718243, 0.183786482, 0.0760172829, 0.12546961, 0.135183692, 0.174696714, 0.0688620806, 0.183832467, 0.0735687241, 0.12435852, 0.136766449, 0.162359059, 0.0620943457, 0.190126136, 0.0751850009, 0.131968319, 0.136677563, 0.175783873, 0.0682040751, 0.179902419, 0.0704483315, 0.124379069, 0.13005808, 0.166577563, 0.0641767681, 0.183037758, 0.0761766061, 0.125443876, 0.134450451, 0.173971176, 0.0689055994, 0.183494404, 0.0733802542, 0.124297217, 0.136906505, 0.162204951, 0.0621846095, 0.189958662, 0.0751253515, 0.13192679, 0.136452854, 0.175867975, 0.0682076812, 0.17934978, 0.0702870116, 0.124738604, 0.130377114, 0.1662976, 0.0643752888, 0.182876378, 0.0757598877, 0.125414222, 0.134380922, 0.17380257, 0.0690068752, 0.183362454, 0.0732970759, 0.124246232, 0.136764616, 0.161535606, 0.062217094, 0.19042328, 0.0748612732, 0.131895974, 0.136690497, 0.175104469, 0.0683944672, 0.180070162, 0.0702099875, 0.124267094, 0.130451486, 0.165749386, 0.0642615482, 0.183358654, 0.0756491497, 0.125350341, 0.134936735, 0.173532724, 0.0692221448, 0.183716729, 0.0731461644, 0.124004222, 0.137057707, 0.161565736, 0.062248189, 0.189815819, 0.0746578723, 0.13164258, 0.136355609, 0.175287589, 0.0679829344, 0.179432079, 0.0699671209, 0.124318495, 0.130794853, 0.165519729, 0.0642037541, 0.184093714, 0.0754830688, 0.125353009, 0.134935468, 0.173706979, 0.0690243691, 0.185213417, 0.0729124099, 0.124619409, 0.136953562, 0.162217498, 0.0623171739, 0.19171086, 0.0747671425, 0.132150069, 0.137552217, 0.17604737, 0.068554379, 0.181458682, 0.0701490343, 0.124634221, 0.131162509, 0.166402087, 0.0644694865, 0.184857279, 0.075739421, 0.125698164, 0.136140853, 0.174495846, 0.0693760067, 0.185910419, 0.0731572136, 0.124510944, 0.138487175, 0.162514001, 0.0627395734, 0.192640185, 0.074843511, 0.132332191, 0.137898803, 0.176839516, 0.0686206445, 0.181904733, 0.0701885223, 0.124715105, 0.131688416, 0.16690129, 0.0647959039, 0.185495496, 0.0755886212, 0.125528127, 0.136128604, 0.175297946, 0.069455713, 0.185718819, 0.0730902404, 0.124424055, 0.13818343, 0.162777543, 0.0623441339, 0.191738263, 0.0746912584, 0.132246539, 0.137805507, 0.175782084, 0.0684511364, 0.181352377, 0.0699032098, 0.124599822, 0.131133482, 0.166154817, 0.0645151585, 0.184538171, 0.0755834058, 0.12569724, 0.135642469, 0.174308226, 0.0690820143, 0.185476601, 0.0726710856, 0.124882087, 0.137500659, 0.162108988, 0.0623102635, 0.191551939, 0.0745738447, 0.132851839, 0.137451246, 0.176281661, 0.0682697296, 0.181508556, 0.0699214637, 0.125178173, 0.131058902, 0.16588603, 0.0644411445, 0.184535697, 0.0752536505, 0.126162365, 0.1349345, 0.173869416, 0.0692349523, 0.185078144, 0.0729346797, 0.125250012, 0.137470707, 0.161842555, 0.0624614619, 0.191368327, 0.0743412226, 0.13324514, 0.13803567, 0.176359236, 0.068254061, 0.181141078, 0.069802776, 0.12587741, 0.13189362, 0.16687192, 0.0642694607, 0.18402274, 0.0753535032, 0.126844764, 0.136367172, 0.174487889, 0.0691327527, 0.184904516, 0.0727965236, 0.125788853, 0.138314247, 0.162212223, 0.0621922538, 0.191664353, 0.0744368657, 0.133503377, 0.137678668, 0.175498828, 0.0682312548, 0.180805206, 0.0697458461, 0.12612395, 0.131317317, 0.16641748, 0.064287141, 0.183949441, 0.0750730634, 0.127215087, 0.135570943, 0.173520774, 0.0692718625, 0.184848115, 0.0726922899, 0.125941187, 0.137806118, 0.161811858, 0.0621683076, 0.190846801, 0.074381195, 0.13425827, 0.137923732, 0.175943956, 0.068638809, 0.18100664, 0.0697902888, 0.12628828, 0.131500825, 0.166100055, 0.0645912886, 0.183995157, 0.0753105134, 0.127030715, 0.135780826, 0.173756808, 0.0692456216, 0.185091913, 0.0727143511, 0.12602827, 0.138202921, 0.161246568, 0.0623386502, 0.191355228, 0.0745586678, 0.134248927, 0.138161063, 0.175662115, 0.0680799484, 0.180863649, 0.0697527751, 0.126448661, 0.131550491, 0.166161776, 0.064052552, 0.184019417, 0.0753428638, 0.127601728, 0.135925487, 0.173243389, 0.0687688738, 0.184570611, 0.0730536655, 0.126183227, 0.137524009, 0.161455706, 0.062178582, 0.190949902, 0.0744568408, 0.133967653, 0.137123749, 0.174478859, 0.0680018663, 0.180475503, 0.0698818564, 0.126173422, 0.131081641, 0.166205749, 0.0641677305, 0.183329806, 0.0754394531, 0.127346754, 0.135605156, 0.174470529, 0.0689673498, 0.18466188, 0.0730837807, 0.126701772, 0.13804388, 0.162122831, 0.062333364, 0.190578476, 0.0747304037, 0.134061351, 0.137473598, 0.176717907, 0.0682374015, 0.18078959, 0.0699499547, 0.126488835, 0.130992994, 0.16686599, 0.0642847493, 0.18379651, 0.0755745173, 0.127249539, 0.134995535, 0.174822286, 0.0691297799, 0.184533045, 0.0730699599, 0.126205102, 0.137068778, 0.1624901, 0.0619819276, 0.190260544, 0.0746421069, 0.13428919, 0.136976734, 0.176012814, 0.068072252, 0.180060714, 0.0700129718, 0.126517415, 0.130345061, 0.167161882, 0.0643712729, 0.183538496, 0.0754984617, 0.127581835, 0.135116711, 0.174640343, 0.0690778568, 0.184169039, 0.0730580464, 0.126517132, 0.13710323, 0.163034528, 0.062204022, 0.190082029, 0.0745349601, 0.134439409, 0.136977151, 0.176206559, 0.0681611449, 0.179415405, 0.070018962, 0.126515478, 0.130633771, 0.166736215, 0.0642630234, 0.182702512, 0.0756217763, 0.127190948, 0.134743631, 0.174762323, 0.0690837353, 0.18366462, 0.0729487613, 0.126253098, 0.136814177, 0.162503362, 0.0623411983, 0.189730689, 0.0745196715, 0.134130016, 0.136089683, 0.175960779, 0.0681894571, 0.179821804, 0.0699222609, 0.126073152, 0.130055487, 0.166885406, 0.0641528368, 0.182780087, 0.0753254816, 0.127043933, 0.134784088, 0.174515277, 0.0691320002, 0.183951095, 0.0727367476, 0.125427753, 0.13655661, 0.162645742, 0.0622480772, 0.18983078, 0.0743848458, 0.133116543, 0.136354685, 0.176877022, 0.0684742033, 0.179782003, 0.0697288737, 0.125906318, 0.130398929, 0.167880505, 0.0641222298, 0.182939917, 0.0752732679, 0.126697302, 0.134356409, 0.175134346, 0.0689511448, 0.183933243, 0.0727024898, 0.125743106, 0.136453211, 0.16309455, 0.0621867627, 0.190093338, 0.0742508397, 0.133490354, 0.136301249, 0.176682457, 0.0679528415, 0.179372057, 0.0697909445, 0.125683814, 0.129952997, 0.167383894, 0.0641471893, 0.183010966, 0.0753945559, 0.126501352, 0.134636, 0.175188228, 0.0686362684, 0.183650255, 0.072853893, 0.125533834, 0.137212276, 0.162822187, 0.0620700195, 0.19011049, 0.074350521, 0.133866325, 0.137185171, 0.175717831, 0.0679049343, 0.179716766, 0.0698475838, 0.126185358, 0.130660698, 0.166615516, 0.0640373304, 0.182633594, 0.075496532, 0.127108768, 0.135257617, 0.174163774, 0.068768993, 0.18415302, 0.0727936104, 0.125970274, 0.13742505, 0.161937147, 0.0617143251, 0.1902235, 0.0743262321, 0.133760378, 0.136560127, 0.175282896, 0.0678116232, 0.180028036, 0.0696504265, 0.126453772, 0.130321398, 0.166267201, 0.06403929, 0.183264688, 0.0752449185, 0.127043411, 0.135012656, 0.174308538, 0.0687924698, 0.184122741, 0.0728862882, 0.126009166, 0.137238592, 0.162731349, 0.0619346239, 0.190339178, 0.0745732933, 0.133833542, 0.136810407, 0.175981984, 0.068000637, 0.180103675, 0.0697115585, 0.126055077, 0.130519703, 0.167066902, 0.0642772913, 0.18323648, 0.0752723962, 0.127249315, 0.135034591, 0.174647599, 0.0688826218, 0.184818968, 0.072730422, 0.125827551, 0.137456566, 0.163455367, 0.0621470585, 0.191166222, 0.0743128732, 0.134080127, 0.137129188, 0.176843852, 0.0682606846, 0.180180028, 0.0696200058, 0.126339585, 0.130765781, 0.167282194, 0.0643574893, 0.183688462, 0.0753033012, 0.127480924, 0.135168537, 0.175137937, 0.0689835995, 0.184972107, 0.072936736, 0.126287282, 0.137288034, 0.163675666, 0.0623760298, 0.191092283, 0.0744852424, 0.133606687, 0.137016982, 0.177419662, 0.0682501346, 0.180672958, 0.0698827133, 0.126372322, 0.131189153, 0.167938322, 0.0644041002, 0.18417865, 0.0755886212, 0.127428219, 0.135543168, 0.175367996, 0.0692713931, 0.184886247, 0.0730440393, 0.126106232, 0.137685955, 0.163820505, 0.0626175031, 0.190832883, 0.074513182, 0.134113759, 0.137361258, 0.17685087, 0.0684238747, 0.180775851, 0.0698114559, 0.126337841, 0.130984828, 0.167872071, 0.0643823966, 0.183906853, 0.0756788626, 0.12761803, 0.135576844, 0.175394386, 0.069344826, 0.184689552, 0.0730674565, 0.1265876, 0.137784779, 0.163310751, 0.0622722358, 0.191134617, 0.0745053217, 0.13389793, 0.137297094, 0.17689845, 0.06846378, 0.180671468, 0.0697890446, 0.12581116, 0.130697459, 0.168083832, 0.0645144507, 0.183859617, 0.0753294602, 0.126707017, 0.135332376, 0.175619215, 0.0695399418, 0.184687003, 0.0727555305, 0.125734001, 0.137318268, 0.163984492, 0.0624495707, 0.190830797, 0.0742879808, 0.133676976, 0.137150124, 0.177061081, 0.068796955, 0.18032369, 0.0696980208, 0.126167253, 0.131139442, 0.167902946, 0.0648206472, 0.183753252, 0.0753711686, 0.127365872, 0.135532185, 0.176120937, 0.0697804093, 0.184333608, 0.0727921799, 0.126433223, 0.137714535, 0.164662585, 0.0631017908, 0.190558881, 0.0744386315, 0.134171873, 0.137456402, 0.178522319, 0.0689493641, 0.180409223, 0.0700265318, 0.126560196, 0.131363422, 0.168794066, 0.0651584938, 0.183678731, 0.0756190941, 0.127227947, 0.135926828, 0.176732436, 0.0702905133, 0.184635594, 0.0731293634, 0.126386374, 0.138132527, 0.165306777, 0.0633829013, 0.191311121, 0.0744739994, 0.134264141, 0.137703881, 0.178209841, 0.0693400875, 0.180868641, 0.0698796883, 0.126323074, 0.130820155, 0.168912694, 0.0651206672, 0.183965325, 0.0753889531, 0.127775267, 0.135514066, 0.176690638, 0.0702210516, 0.184388667, 0.0728418976, 0.126346394, 0.137064129, 0.164302945, 0.0628586188, 0.190479681, 0.0745329782, 0.133590773, 0.137276843, 0.178279296, 0.0692623183, 0.180485681, 0.0699591711, 0.125996217, 0.131119356, 0.168675646, 0.0653558671, 0.183568791, 0.0755601451, 0.126966044, 0.135201007, 0.176443323, 0.0703610927, 0.18485783, 0.073228851, 0.125681505, 0.137251645, 0.164069593, 0.0634621531, 0.19077228, 0.0745892152, 0.133234859, 0.136525825, 0.177023426, 0.0695270374, 0.180529892, 0.0698067248, 0.125069022, 0.130130216, 0.16732356, 0.0654325187, 0.183437124, 0.0754844397, 0.126362443, 0.134942904, 0.175066382, 0.0702422336, 0.184297323, 0.0729210228, 0.12511155, 0.137413323, 0.163231671, 0.0631496906, 0.190702781, 0.0744630173, 0.132665589, 0.136682928, 0.176857665, 0.0691499561, 0.180861264, 0.0700036883, 0.124974594, 0.130378172, 0.168252572, 0.065149799, 0.184249952, 0.0755554736, 0.126299277, 0.134838879, 0.175803095, 0.0699752048, 0.185008943, 0.0728802159, 0.125128925, 0.137056828, 0.164174467, 0.063281171, 0.191418424, 0.0748323128, 0.132899702, 0.137122273, 0.178028107, 0.0693402067, 0.18137531, 0.0700286478, 0.124952197, 0.130998373, 0.168645889, 0.0653984398, 0.184479624, 0.0756181702, 0.126228645, 0.135051578, 0.175707072, 0.0699714497, 0.185744271, 0.0728987306, 0.124840356, 0.137272835, 0.163262904, 0.0630667359, 0.19149971, 0.0745829567, 0.132853061, 0.137262508, 0.176954344, 0.0691735074, 0.181426406, 0.0698755458, 0.125046343, 0.130427703, 0.168169692, 0.0652352646, 0.184277013, 0.0755092651, 0.126372606, 0.135562435, 0.175779939, 0.0702583864, 0.185581103, 0.0730879307, 0.125021353, 0.137341425, 0.163840771, 0.0635813698, 0.191781998, 0.0746074542, 0.132875845, 0.136890694, 0.177206069, 0.0696696267, 0.182106346, 0.0700260103, 0.125096023, 0.130666137, 0.168508723, 0.06581451, 0.185080305, 0.0755748004, 0.126032546, 0.135150596, 0.176365599, 0.0705863088, 0.186013058, 0.0730918199, 0.125250161, 0.13742514, 0.164499179, 0.0635577887, 0.192043707, 0.0745087266, 0.133000195, 0.13716881, 0.177764639, 0.0696840435, 0.182145566, 0.0699278861, 0.125334099, 0.131056041, 0.16850169, 0.0656065792, 0.185110509, 0.0754338652, 0.126103476, 0.135580137, 0.176607758, 0.0705099553, 0.186291799, 0.0728328153, 0.124972261, 0.137601718, 0.164760008, 0.0642292351, 0.192187518, 0.074483186, 0.132914618, 0.137440711, 0.179256082, 0.0704464242, 0.182412177, 0.0698721707, 0.125217959, 0.131584898, 0.170177206, 0.066462867, 0.185635805, 0.0755132586, 0.126764566, 0.135733917, 0.178103849, 0.071246095, 0.186776608, 0.0729488432, 0.125607237, 0.138394654, 0.165793911, 0.0641884953, 0.192925438, 0.0747244507, 0.132966697, 0.137465596, 0.180485278, 0.0705654398, 0.183039725, 0.0699026436, 0.125454918, 0.131520241, 0.170716539, 0.0668300092, 0.186085016, 0.0760635808, 0.126884624, 0.136098966, 0.179183528, 0.071695663, 0.187153116, 0.0736210048, 0.125462964, 0.138346687, 0.166765079, 0.0648373887, 0.192895561, 0.0748395771, 0.133390695, 0.138391733, 0.180533975, 0.0708932504, 0.18307361, 0.0703483224, 0.125706494, 0.131768212, 0.171660274, 0.0667403266, 0.186056852, 0.0759851187, 0.126639843, 0.136266381, 0.179927036, 0.0714081749, 0.187256977, 0.0732366964, 0.125578493, 0.138665304, 0.167785034, 0.0647562668, 0.193270817, 0.0747683272, 0.133528754, 0.138139382, 0.181899905, 0.0709128678, 0.182980403, 0.0701964274, 0.125884011, 0.132210702, 0.17223011, 0.0667557269, 0.185947582, 0.0757559761, 0.126939267, 0.136420965, 0.180210382, 0.0715088025, 0.186962113, 0.0732213631, 0.126009524, 0.138824478, 0.169084832, 0.064666748, 0.194001824, 0.0751919523, 0.133969679, 0.13822256, 0.182835087, 0.070929803, 0.183440804, 0.070398055, 0.126226142, 0.131768674, 0.172741637, 0.0666454509, 0.186723933, 0.0760994554, 0.127100959, 0.136344299, 0.18066591, 0.0711156949, 0.187398657, 0.0733644739, 0.126003951, 0.139008164, 0.168611825, 0.0645169541, 0.193918243, 0.0752263442, 0.133626163, 0.138793305, 0.182248875, 0.0703178495, 0.183197021, 0.0704253912, 0.12579453, 0.132229194, 0.172727346, 0.0663587153, 0.186372146, 0.0762617067, 0.127474144, 0.13684997, 0.180349201, 0.0711964816, 0.187714681, 0.0736191496, 0.126333773, 0.139224768, 0.168424577, 0.0642649457, 0.194378078, 0.0750578493, 0.134272605, 0.138398245, 0.182162777, 0.070680432, 0.184864998, 0.0704609081, 0.126180798, 0.132648036, 0.172259942, 0.0664541796, 0.18753925, 0.0761238039, 0.127400517, 0.136856586, 0.180485949, 0.0713509917, 0.188719869, 0.0734863952, 0.126314983, 0.139246926, 0.168506697, 0.0644864812, 0.194800377, 0.0751086324, 0.134384185, 0.138138145, 0.181755722, 0.0706043914, 0.184482008, 0.0705339462, 0.126661122, 0.131996155, 0.171662301, 0.0663793236, 0.188048452, 0.0762678459, 0.127816051, 0.136549175, 0.180321842, 0.071185872, 0.188660204, 0.0736854598, 0.126656041, 0.139115751, 0.167883798, 0.0645051152, 0.19506146, 0.0753065571, 0.134484366, 0.138555825, 0.181278899, 0.0708962828, 0.184454426, 0.0706901029, 0.126822621, 0.132300198, 0.17278938, 0.0668414533, 0.187933862, 0.0763370842, 0.128040105, 0.136402398, 0.180092305, 0.0715922788, 0.188819915, 0.0738362297, 0.126803756, 0.138885155, 0.167623043, 0.0648311228, 0.194431603, 0.0754642338, 0.134634107, 0.138238087, 0.181531072, 0.070819363, 0.184142739, 0.0707006902, 0.126592293, 0.132113531, 0.172338948, 0.0661864951, 0.186516881, 0.0764112845, 0.127453655, 0.136175439, 0.180745244, 0.070905894, 0.186775506, 0.073626332, 0.125395268, 0.137607321, 0.167088822, 0.0640328452, 0.193338737, 0.07515499, 0.133690283, 0.137400672, 0.180890143, 0.0704818144, 0.183197424, 0.0703771561, 0.126074523, 0.131217331, 0.171588734, 0.0660466626, 0.186359897, 0.0761456564, 0.127304301, 0.135484487, 0.179379731, 0.070840247, 0.187118068, 0.0736524686, 0.126414612, 0.138101384, 0.167482421, 0.063938804, 0.193900794, 0.0754394531, 0.134021655, 0.137780726, 0.181190461, 0.0700894594, 0.183363646, 0.070823729, 0.12639001, 0.131473228, 0.171740904, 0.0660796091, 0.186602712, 0.0765552893, 0.127632231, 0.135692045, 0.179048792, 0.0710439831, 0.187208921, 0.0739536956, 0.126644403, 0.138366386, 0.166943252, 0.0643190145, 0.193817765, 0.0755640343, 0.134501874, 0.137824878, 0.180407926, 0.0704888105, 0.18370837, 0.0709107667, 0.126763687, 0.131529793, 0.171452746, 0.0665839389, 0.187004581, 0.0766318738, 0.127840444, 0.135867596, 0.178940758, 0.071240887, 0.188016087, 0.0739016905, 0.126754373, 0.13864471, 0.167441726, 0.0645354688, 0.194534525, 0.0755266845, 0.134491399, 0.138568878, 0.181083187, 0.0705252066, 0.184167743, 0.0710514188, 0.127037928, 0.132302761, 0.171717525, 0.0666470379, 0.187501565, 0.0765576288, 0.128126875, 0.136400983, 0.1794056, 0.0712286159, 0.188361093, 0.0740982443, 0.127102643, 0.138240039, 0.166845426, 0.0643838495, 0.194321796, 0.0757009834, 0.134846777, 0.137717411, 0.180308834, 0.0707639903, 0.184058741, 0.0710535496, 0.126944035, 0.131658942, 0.170976028, 0.0666085035, 0.187610775, 0.0766808763, 0.128085926, 0.135890141, 0.179633722, 0.0714001805, 0.18836686, 0.0740571469, 0.126766428, 0.137418926, 0.166341186, 0.0644763038, 0.195143953, 0.0758854747, 0.134750172, 0.136810243, 0.17973505, 0.0706171989, 0.184858322, 0.0709414184, 0.127131671, 0.130824387, 0.170392871, 0.0667348132, 0.188288152, 0.0768607855, 0.12777397, 0.135233417, 0.178248659, 0.0711770505, 0.188577577, 0.0741034821, 0.126700759, 0.137289733, 0.166267037, 0.0645328835, 0.195159227, 0.0760345012, 0.134517387, 0.136828139, 0.180094391, 0.0705298334, 0.185306996, 0.0710319951, 0.126880482, 0.130894274, 0.170266166, 0.0665938482, 0.187830046, 0.076759927, 0.127881572, 0.135348067, 0.178056955, 0.0713338181, 0.189025983, 0.0740339383, 0.12683405, 0.137418792, 0.165983334, 0.0646397918, 0.194890112, 0.0757191405, 0.134557784, 0.136700734, 0.179281428, 0.0707526281, 0.184659153, 0.0711373165, 0.126707867, 0.130653068, 0.169726685, 0.0667240769, 0.188024387, 0.0767124519, 0.128201321, 0.134787112, 0.178077757, 0.0713613927, 0.189064622, 0.0742906556, 0.126770824, 0.137231946, 0.16599156, 0.0644780919, 0.19534485, 0.0759228244, 0.134346455, 0.136595547, 0.179352328, 0.0707259849, 0.18487823, 0.0712520555, 0.126505598, 0.130528852, 0.169844583, 0.066665329, 0.18788518, 0.0769230202, 0.127458751, 0.134887084, 0.178044155, 0.0715980157, 0.18850182, 0.074273847, 0.126486495, 0.137111202, 0.165413737, 0.0648840368, 0.194399789, 0.0759165287, 0.133926883, 0.136651948, 0.179189071, 0.0710538924, 0.184180692, 0.0712260231, 0.126055315, 0.130570903, 0.169459522, 0.0668109208, 0.187732562, 0.077004917, 0.127346426, 0.134812385, 0.177618936, 0.0717334747, 0.188811839, 0.0742639005, 0.126272991, 0.136820063, 0.165630549, 0.064767912, 0.19542788, 0.0760675967, 0.133632123, 0.136938751, 0.179137528, 0.0709867328, 0.185158432, 0.0712657794, 0.126541749, 0.130526409, 0.169992059, 0.0671781301, 0.188507274, 0.0768359005, 0.127204731, 0.134994105, 0.177034661, 0.0718870014, 0.188881144, 0.0742350742, 0.125892043, 0.136575162, 0.164417908, 0.0648571476, 0.195555881, 0.075722456, 0.133740753, 0.135789692, 0.178335562, 0.0710791498, 0.18521902, 0.0710491017, 0.125669956, 0.12999706, 0.168692216, 0.0668793395, 0.188548058, 0.0766256005, 0.126920834, 0.13433902, 0.176472083, 0.0717319027, 0.189072371, 0.0741853788, 0.125981048, 0.13677521, 0.165074319, 0.0648483187, 0.195587337, 0.07573203, 0.133723989, 0.136226818, 0.178276703, 0.0706577525, 0.185265183, 0.0711837709, 0.12566413, 0.129955947, 0.169055924, 0.0664753765, 0.188277885, 0.0767820477, 0.126447931, 0.134287417, 0.1767205, 0.071235992, 0.188800737, 0.0742722154, 0.125368565, 0.136460334, 0.164394706, 0.0643952936, 0.19561635, 0.0759327561, 0.133491039, 0.136219278, 0.178460822, 0.0706487074, 0.184788406, 0.0710136294, 0.125782683, 0.130039945, 0.168615744, 0.0665818304, 0.188225821, 0.0767669976, 0.126551434, 0.13435176, 0.177257329, 0.0712625161, 0.188958883, 0.0741982237, 0.125264138, 0.136335298, 0.164927244, 0.0647080988, 0.195364133, 0.0757720843, 0.133157104, 0.13598758, 0.178420722, 0.0707588419, 0.185229793, 0.0711962655, 0.125782624, 0.129625067, 0.169029579, 0.0668043718, 0.188164413, 0.0768231079, 0.12680091, 0.133725211, 0.177331492, 0.0714787915, 0.189072207, 0.0742102042, 0.125409245, 0.136150017, 0.165341526, 0.0645407066, 0.195693612, 0.0759480223, 0.133511111, 0.135990947, 0.178532735, 0.0706415996, 0.185063094, 0.0711342618, 0.125747398, 0.129975498, 0.168766722, 0.0666538924, 0.188540846, 0.0767291337, 0.126545385, 0.134527713, 0.176804185, 0.0713483691, 0.18911624, 0.0742608011, 0.125621796, 0.1366615, 0.165236726, 0.0643957034, 0.195665479, 0.0758722723, 0.133546963, 0.135967463, 0.178723201, 0.0705984533, 0.185072437, 0.0712181479, 0.125722632, 0.130072713, 0.169453606, 0.0664496794, 0.188363507, 0.0768651366, 0.12692821, 0.13429372, 0.176961079, 0.0712792948, 0.188765764, 0.0744089708, 0.125847071, 0.136414528, 0.165199324, 0.0642899722, 0.195242167, 0.0758035555, 0.133632272, 0.135843724, 0.178792, 0.0704073459, 0.184592009, 0.0712349862, 0.125992775, 0.129640192, 0.169171944, 0.0666137934, 0.188178137, 0.0767129138, 0.126951441, 0.134141341, 0.177046478, 0.0713603944, 0.189303651, 0.0743318945, 0.125746936, 0.136326224, 0.164773077, 0.0646951124, 0.195493281, 0.0760429353, 0.133641645, 0.136017025, 0.178020656, 0.0708836243, 0.184632793, 0.0712428465, 0.12627244, 0.129876658, 0.169232279, 0.066787608, 0.188024327, 0.0771022066, 0.127109006, 0.134459466, 0.176732108, 0.0715514794, 0.188150764, 0.0743854418, 0.125690088, 0.136954829, 0.16493918, 0.064694047, 0.19497028, 0.0759458616, 0.133563697, 0.13642633, 0.178359941, 0.0707085952, 0.18487303, 0.0711598173, 0.126326233, 0.130381733, 0.168442607, 0.0665875748, 0.188075781, 0.0769681334, 0.126810864, 0.135152966, 0.176187918, 0.0713279694, 0.188957736, 0.0743074566, 0.125819236, 0.13720195, 0.164763242, 0.0645083636, 0.195740521, 0.0759416893, 0.133669436, 0.136666924, 0.17782414, 0.0707269385, 0.185242102, 0.0711859837, 0.125898242, 0.130644858, 0.168762431, 0.0668423325, 0.188393369, 0.0768810511, 0.126608133, 0.134748459, 0.176272303, 0.0714275613, 0.188666537, 0.0744460449, 0.125705719, 0.137055412, 0.164725929, 0.0646437854, 0.194945648, 0.0759861022, 0.133470073, 0.136965439, 0.179136947, 0.0709601194, 0.184844747, 0.0712176412, 0.125726953, 0.130483717, 0.169575036, 0.0669455826, 0.18853724, 0.0768201426, 0.126627594, 0.135205179, 0.177966669, 0.0718182325, 0.189111397, 0.0743784755, 0.125618994, 0.137369573, 0.165787801, 0.0649854913, 0.195535317, 0.0759921744, 0.13327831, 0.136580765, 0.179212421, 0.0712305158, 0.185504213, 0.0713380054, 0.126114249, 0.130790249, 0.170196921, 0.0674064979, 0.188717991, 0.0768951029, 0.127147257, 0.135167003, 0.177948773, 0.0719225556, 0.189897388, 0.0743587464, 0.126098976, 0.137329087, 0.16632168, 0.0653042868, 0.196128577, 0.0758881718, 0.133586869, 0.136890143, 0.180291235, 0.0714911669, 0.185523957, 0.0711166188, 0.126092464, 0.130713776, 0.170203656, 0.0673042238, 0.189152583, 0.0769783482, 0.12711817, 0.135058045, 0.178264305, 0.0721115842, 0.189877078, 0.0743546113, 0.125987887, 0.137627468, 0.16623947, 0.0652634799, 0.196530163, 0.0759913847, 0.134017304, 0.136837244, 0.180617377, 0.0714916587, 0.186461762, 0.0712947324, 0.1264406, 0.130694091, 0.170661345, 0.0677989572, 0.191842049, 0.0769031644, 0.127599716, 0.135031238, 0.179227203, 0.0723066777, 0.190394968, 0.0744872913, 0.126280546, 0.136773363, 0.166601524, 0.0652253926, 0.197079077, 0.0760431811, 0.132729769, 0.136584267, 0.180069044, 0.0715000555, 0.186265409, 0.0713166818, 0.125265941, 0.130748093, 0.17076534, 0.0677259937, 0.189964592, 0.077070266, 0.126381278, 0.135112882, 0.179528654, 0.0726815239, 0.190319464, 0.0743221864, 0.124909043, 0.137413368, 0.166815326, 0.0655696988, 0.1971986, 0.0759773701, 0.132343873, 0.136708081, 0.180488959, 0.0719588697, 0.186508656, 0.0710484535, 0.125338554, 0.130582064, 0.171386376, 0.0677246898, 0.189660609, 0.076876089, 0.125898629, 0.134904474, 0.178960323, 0.0723704845, 0.19004494, 0.0744984671, 0.124550983, 0.136724472, 0.167304471, 0.0654060319, 0.197202802, 0.0760338977, 0.13237825, 0.136416748, 0.181031629, 0.0713158473, 0.186962605, 0.0712177306, 0.125133336, 0.130213276, 0.171101511, 0.0672876835, 0.190286607, 0.076793544, 0.125815094, 0.134442151, 0.17915827, 0.0722797811, 0.190984309, 0.0742382333, 0.124850906, 0.136909723, 0.167221457, 0.0651865974, 0.197657093, 0.0758749321, 0.132476896, 0.13624227, 0.180783242, 0.0713874474, 0.187521681, 0.0711729303, 0.125332251, 0.129831836, 0.171084657, 0.06734135, 0.190886751, 0.0769317746, 0.126329765, 0.134278774, 0.179300785, 0.0722677484, 0.191488564, 0.0743060559, 0.125167713, 0.136861697, 0.167549416, 0.0654120073, 0.197709352, 0.075998798, 0.132898375, 0.136275679, 0.181656748, 0.0716533735, 0.187698171, 0.0713528618, 0.12559998, 0.130368978, 0.17235516, 0.0676815957, 0.191601545, 0.0771442875, 0.12683174, 0.134958073, 0.179839671, 0.0726095811, 0.191859022, 0.0746400654, 0.125684619, 0.137132436, 0.168130055, 0.0654429197, 0.198838905, 0.0762289613, 0.133253917, 0.136556998, 0.181943908, 0.0716791302, 0.188084468, 0.0713211372, 0.125565141, 0.130232811, 0.172360078, 0.0678450316, 0.191446006, 0.0767604187, 0.126502827, 0.134740204, 0.180120111, 0.0725348145, 0.191791624, 0.0742697865, 0.125527948, 0.137009636, 0.168854028, 0.065716587, 0.198458746, 0.0759590566, 0.132552624, 0.136189818, 0.182435334, 0.0721372291, 0.188403144, 0.0711816326, 0.126284868, 0.130843982, 0.172731787, 0.0680785626, 0.191943154, 0.0767803639, 0.124898955, 0.135044158, 0.180769295, 0.0727183521, 0.192559481, 0.0744621083, 0.124410823, 0.137122467, 0.16915448, 0.0658574924, 0.199590206, 0.0759355873, 0.132016316, 0.136402711, 0.182667673, 0.0715991631, 0.188396901, 0.0711403713, 0.124707147, 0.130258664, 0.173329085, 0.0678406805, 0.192626089, 0.0769488737, 0.125906453, 0.135173678, 0.180946529, 0.0726648793, 0.19376044, 0.0744948611, 0.124742754, 0.137397408, 0.168909162, 0.0656025335, 0.200286746, 0.075997524, 0.131944746, 0.13688758, 0.182536542, 0.0716174766, 0.189872369, 0.0710533932, 0.124616489, 0.130459458, 0.172354102, 0.0676249862, 0.19281061, 0.0765470862, 0.125854135, 0.134649843, 0.180442378, 0.0722291097, 0.193193495, 0.07415656, 0.124418229, 0.137091994, 0.168144062, 0.0652362406, 0.200025246, 0.0757329389, 0.132054999, 0.136753097, 0.18202953, 0.0714333504, 0.189147681, 0.0710750967, 0.124391817, 0.130358934, 0.172055095, 0.0674915761, 0.193090022, 0.0767136589, 0.125732377, 0.135069117, 0.180538684, 0.072204113, 0.193426251, 0.0742140636, 0.12466342, 0.137205586, 0.167995676, 0.0653535873, 0.200275987, 0.0757498816, 0.132310003, 0.136381909, 0.182032749, 0.0714844316, 0.189896315, 0.071026206, 0.124557696, 0.130430833, 0.172413737, 0.0675489306, 0.193612844, 0.0765785277, 0.125474006, 0.134852856, 0.180435985, 0.0722236633, 0.193919465, 0.0741445199, 0.124283187, 0.137055963, 0.16820693, 0.0654047877, 0.200508356, 0.075709261, 0.132367581, 0.136836529, 0.183074102, 0.0717534944, 0.189529926, 0.0709992796, 0.124600239, 0.130884409, 0.173011422, 0.0675885901, 0.193088546, 0.076710999, 0.125635222, 0.135211855, 0.180940956, 0.072066851, 0.194020465, 0.0741624311, 0.124442756, 0.137240276, 0.168757364, 0.0652636811, 0.200200811, 0.0757222027, 0.1318589, 0.136636913, 0.182673857, 0.0714849606, 0.18928507, 0.0709427446, 0.12420164, 0.130293831, 0.172795385, 0.0674438998, 0.192286611, 0.076659359, 0.125436157, 0.134435028, 0.180530846, 0.0723475665, 0.1929629, 0.0742165297, 0.124625504, 0.136764705, 0.168876186, 0.0653359368, 0.199658811, 0.0758301392, 0.131951347, 0.13618277, 0.183157608, 0.0714138746, 0.189279899, 0.0710108876, 0.124022305, 0.13015227, 0.173082903, 0.0673852935, 0.19238846, 0.0766132027, 0.125390545, 0.134526819, 0.181003049, 0.0722867176, 0.193116814, 0.0742689446, 0.124210954, 0.136713907, 0.168821052, 0.065110974, 0.199358851, 0.0760348067, 0.131447077, 0.136262923, 0.182664573, 0.0712397844, 0.189065084, 0.0708077773, 0.123573765, 0.129638746, 0.173842162, 0.0671804845, 0.192205563, 0.0765235499, 0.124890864, 0.134468988, 0.182614014, 0.0720631778, 0.193735987, 0.0743096322, 0.124044828, 0.136296913, 0.170738325, 0.0653619692, 0.20038572, 0.0759487525, 0.131114751, 0.135600701, 0.183632627, 0.071549803, 0.190275922, 0.0710406229, 0.123626456, 0.129744709, 0.173790187, 0.0674602091, 0.194345191, 0.0764950812, 0.124661669, 0.134489313, 0.181508914, 0.0723151043, 0.19525288, 0.0740296766, 0.123422772, 0.136988506, 0.168954015, 0.0651677251, 0.201403439, 0.0756648928, 0.130872533, 0.136261031, 0.182438105, 0.0713081881, 0.191175893, 0.0709275752, 0.123311743, 0.130716056, 0.173257858, 0.0675246641, 0.194657251, 0.0765388608, 0.124521859, 0.134642109, 0.181289852, 0.0721140057, 0.19459559, 0.0742808133, 0.123394512, 0.136576205, 0.169699639, 0.0651055872, 0.201028392, 0.0759049207, 0.13071999, 0.136480764, 0.182999954, 0.0712717026, 0.191248819, 0.0709535927, 0.122923739, 0.130573705, 0.173531756, 0.0671842098, 0.195262611, 0.0765485615, 0.123916216, 0.135073766, 0.18077898, 0.0717090815, 0.196690813, 0.0741014853, 0.123220734, 0.136776701, 0.167770565, 0.0651949346, 0.202925265, 0.0757812783, 0.130654246, 0.136500165, 0.182570681, 0.0710817724, 0.192254215, 0.0709931478, 0.122926816, 0.130491778, 0.172812656, 0.0673000142, 0.195676342, 0.0765949488, 0.124079235, 0.135003343, 0.18042323, 0.0721367672, 0.196432874, 0.0742391944, 0.123191871, 0.137209147, 0.168791801, 0.065108873, 0.202644229, 0.075923942, 0.130861789, 0.136906445, 0.183069542, 0.0713075399, 0.191297248, 0.0711694062, 0.123432629, 0.130587742, 0.173700199, 0.0674821138, 0.194494367, 0.0769012123, 0.124386504, 0.135452136, 0.182303295, 0.0719723925, 0.195341334, 0.0743082538, 0.123891197, 0.13763389, 0.169703946, 0.0654311031, 0.200587973, 0.0757399946, 0.131258205, 0.136531785, 0.184665591, 0.0714417323, 0.190593764, 0.0709542483, 0.123484015, 0.130233109, 0.174148291, 0.0670876801, 0.193679914, 0.0765817389, 0.124544784, 0.135091677, 0.18286553, 0.0720451474, 0.193046987, 0.0741718411, 0.123089842, 0.137578279, 0.170722574, 0.0653341562, 0.199609473, 0.0757672116, 0.131091595, 0.136898383, 0.184616432, 0.0712568611, 0.188723847, 0.0710966289, 0.123002484, 0.131370977, 0.174649402, 0.0673543736, 0.192316324, 0.0766031444, 0.124504283, 0.136062652, 0.182777002, 0.0723536611, 0.192695543, 0.0742645115, 0.123290472, 0.13867043, 0.170156419, 0.065486446, 0.199164987, 0.0758134425, 0.131016612, 0.137844726, 0.184361443, 0.0715486109, 0.188715458, 0.0710410029, 0.12318518, 0.131913841, 0.175470486, 0.0678488314, 0.19200778, 0.0764620826, 0.123909064, 0.136452392, 0.183226496, 0.0728452653, 0.192828476, 0.0739361048, 0.123123467, 0.138745144, 0.171922207, 0.0655605048, 0.199472114, 0.0754219294, 0.130772457, 0.137621418, 0.185678482, 0.0716730282, 0.188825145, 0.0707915425, 0.123222664, 0.131778315, 0.175375327, 0.0677466169, 0.192201391, 0.0764666274, 0.124464743, 0.136165574, 0.183177918, 0.0726169944, 0.192509845, 0.0741354153, 0.123205997, 0.137760192, 0.170823038, 0.0655212551, 0.199531689, 0.0753868967, 0.130734697, 0.137492806, 0.184483945, 0.0714324787, 0.18853192, 0.0709090531, 0.123059064, 0.131631374, 0.174883276, 0.0675203875, 0.191728815, 0.0764296874, 0.124406673, 0.136084676, 0.18228966, 0.0725249276, 0.192190483, 0.0742161199, 0.123353168, 0.138023436, 0.170144737, 0.0652766377, 0.198504955, 0.0754284784, 0.130665123, 0.137763485, 0.183796182, 0.0714432001, 0.188000828, 0.0708038211, 0.12308789, 0.131485447, 0.174432561, 0.0674031898, 0.191313356, 0.0763499737, 0.124276713, 0.135816172, 0.182419077, 0.0724001303, 0.191766992, 0.0740327761, 0.122773379, 0.137604117, 0.170164406, 0.0653087199, 0.198603287, 0.0753613785, 0.129872307, 0.137306377, 0.183816269, 0.0713535249, 0.188149184, 0.0706043243, 0.122142069, 0.131165996, 0.174179077, 0.0672398061, 0.191228554, 0.0760924071, 0.12309467, 0.13535957, 0.182374358, 0.0722376034, 0.192172721, 0.0737251416, 0.122308135, 0.137393713, 0.170563892, 0.0654452443, 0.198676065, 0.0752064213, 0.130080163, 0.136668175, 0.184379503, 0.0714206696, 0.188514188, 0.0706618279, 0.122783206, 0.130327925, 0.174348071, 0.0675858781, 0.191613555, 0.0762789249, 0.123858318, 0.134962216, 0.183034748, 0.0726096481, 0.19193317, 0.0739700943, 0.122903869, 0.137153015, 0.170715556, 0.0656039342, 0.199149266, 0.0753650144, 0.130084962, 0.136554867, 0.185277343, 0.0716855749, 0.188668028, 0.0707189813, 0.122503258, 0.130313918, 0.175027251, 0.0675913617, 0.191669077, 0.0763020888, 0.123344004, 0.135149986, 0.182968497, 0.072644107, 0.191969186, 0.0740182325, 0.12281464, 0.137712002, 0.171383783, 0.0657299682, 0.199083582, 0.0756252334, 0.130538091, 0.137027591, 0.185113534, 0.0714601427, 0.188492581, 0.0710584968, 0.12285009, 0.130702391, 0.174759388, 0.0675661117, 0.191393107, 0.0765019208, 0.123962216, 0.134695321, 0.183673963, 0.0725106001, 0.192570299, 0.0742354691, 0.122420922, 0.137421697, 0.171403885, 0.0653754696, 0.199001491, 0.075641714, 0.130340606, 0.136245683, 0.185295582, 0.0713074282, 0.188093185, 0.0708110929, 0.122547038, 0.130555585, 0.174643725, 0.0672847331, 0.190965489, 0.0762535408, 0.123621121, 0.134962663, 0.182583809, 0.0720648766, 0.191741198, 0.0740257129, 0.122748673, 0.13740091, 0.1707623, 0.0653601587, 0.198622718, 0.0755038112, 0.130396038, 0.136560619, 0.184156477, 0.0711316466, 0.188270405, 0.0707737356, 0.122407019, 0.130703494, 0.17442058, 0.0670138523, 0.191060022, 0.0762154236, 0.122976914, 0.135728091, 0.182850271, 0.0713704899, 0.191007778, 0.0737700611, 0.12127021, 0.137819871, 0.170533985, 0.064700149, 0.197466835, 0.0752686337, 0.129640505, 0.13710618, 0.185103118, 0.0711824298, 0.187295347, 0.0707556531, 0.122438259, 0.130842268, 0.175112635, 0.0674777254, 0.191191658, 0.0764890835, 0.12356551, 0.135451406, 0.183255613, 0.0721855462, 0.190768629, 0.0738270655, 0.121731266, 0.13752611, 0.17116788, 0.0653150529, 0.197751492, 0.0754790157, 0.129611641, 0.136815995, 0.184193403, 0.071335569, 0.186156437, 0.0705208629, 0.121696062, 0.130643025, 0.174290001, 0.0669223368, 0.189596698, 0.0761263072, 0.122497924, 0.134602368, 0.181401119, 0.0716780573, 0.190396354, 0.0739256367, 0.12149252, 0.137042731, 0.169844285, 0.0647370145, 0.196195215, 0.0752078295, 0.128574684, 0.136331484, 0.183265269, 0.0706004649, 0.186103418, 0.0705821812, 0.121492453, 0.129572392, 0.17335017, 0.0668560639, 0.190278843, 0.0762993395, 0.122515649, 0.134349287, 0.181651697, 0.0717081726, 0.190682247, 0.0741043165, 0.121740878, 0.136612713, 0.169391662, 0.0648214817, 0.197269544, 0.0755908564, 0.129035205, 0.135996342, 0.183738142, 0.070924513, 0.186735064, 0.0709629133, 0.121761627, 0.130199432, 0.173897237, 0.0667563826, 0.190220162, 0.0765290633, 0.122917585, 0.134460017, 0.181903273, 0.071793206, 0.191265047, 0.074163571, 0.121665657, 0.136703372, 0.169677854, 0.0649736822, 0.197097272, 0.0755955204, 0.128953636, 0.1361316, 0.183863416, 0.0708568469, 0.186660007, 0.0708691776, 0.121469453, 0.129511282, 0.173849925, 0.06684497, 0.19001694, 0.0763646215, 0.122421645, 0.134047642, 0.181346685, 0.0715879425, 0.19096224, 0.074258931, 0.122151382, 0.136688694, 0.169555217, 0.0647646412, 0.19758454, 0.0758400336, 0.129390702, 0.136201024, 0.183438405, 0.0708023906, 0.187259585, 0.0710595697, 0.121886998, 0.13004984, 0.172958449, 0.0667263269, 0.190804675, 0.0769055039, 0.122907579, 0.134085372, 0.181307122, 0.0715548992, 0.190672085, 0.074409537, 0.121987149, 0.136662558, 0.169011459, 0.0645003989, 0.196926907, 0.0757807642, 0.1293661, 0.136223793, 0.182670891, 0.0705936402, 0.186887279, 0.0711606741, 0.121708073, 0.130000502, 0.172001764, 0.0664015338, 0.189870968, 0.0765140802, 0.122827433, 0.13389577, 0.180461153, 0.0711557046, 0.190352142, 0.0742428005, 0.12167763, 0.136141434, 0.168633297, 0.0640950724, 0.196485922, 0.0756471232, 0.129156917, 0.135967657, 0.182558656, 0.0700847432, 0.186258703, 0.0709205121, 0.121431194, 0.129840568, 0.172111735, 0.0661972538, 0.189172894, 0.0763227791, 0.122374795, 0.134275347, 0.180008158, 0.0709638372, 0.19010146, 0.0741507336, 0.121339507, 0.136645511, 0.168171376, 0.0642220527, 0.196210489, 0.0754699633, 0.128645986, 0.135760561, 0.18169108, 0.0701136291, 0.185984224, 0.0706747919, 0.121139616, 0.129301786, 0.172142521, 0.0661734566, 0.189405724, 0.076383926, 0.122206613, 0.133403093, 0.179692343, 0.071176663, 0.190219864, 0.0742366761, 0.121265024, 0.135862187, 0.168883175, 0.0645491704, 0.196575493, 0.0756269842, 0.128575191, 0.135456324, 0.182383314, 0.0703401193, 0.185946122, 0.0708816424, 0.120976478, 0.128996342, 0.171758294, 0.0662758201, 0.189481512, 0.076359883, 0.12187276, 0.133222789, 0.180345923, 0.0709289461, 0.190008327, 0.0739381835, 0.120902665, 0.135782957, 0.167599872, 0.0642679632, 0.196437761, 0.0753990114, 0.128427342, 0.135376886, 0.182090297, 0.0703573972, 0.185750633, 0.0707502812, 0.120881453, 0.129511774, 0.1717107, 0.0663884059, 0.189470008, 0.0763053671, 0.122061953, 0.134114638, 0.180088446, 0.0710879639, 0.190168068, 0.0741153881, 0.120787255, 0.13653186, 0.168339074, 0.0644342899, 0.196242958, 0.0756329522, 0.128532857, 0.136112645, 0.181798905, 0.070547089, 0.186002448, 0.0708662346, 0.121074654, 0.129754514, 0.171972066, 0.0666112155, 0.189634129, 0.0765069425, 0.122025512, 0.134242445, 0.180045962, 0.0710857436, 0.1895466, 0.0741633773, 0.121452957, 0.136517018, 0.168166667, 0.0643456131, 0.195991322, 0.0755955279, 0.128695264, 0.136235654, 0.181589499, 0.0704540312, 0.186019376, 0.0709372014, 0.121301286, 0.130050063, 0.171727598, 0.0665546209, 0.189777836, 0.0767223984, 0.122398362, 0.134751275, 0.180085629, 0.0714977086, 0.190313771, 0.0740261525, 0.121748887, 0.136771515, 0.168238983, 0.0645781904, 0.197333947, 0.0754781142, 0.12872839, 0.13649717, 0.181894854, 0.0701104626, 0.186676368, 0.0707962513, 0.120958269, 0.129843011, 0.172026023, 0.066458717, 0.190413564, 0.0764997303, 0.122239865, 0.134623021, 0.180204496, 0.0712665394, 0.191044062, 0.0740768313, 0.12158972, 0.13725096, 0.167732045, 0.0643990338, 0.197235793, 0.0754286796, 0.128756627, 0.136631101, 0.181331486, 0.0704034269, 0.186742812, 0.0707913116, 0.121349588, 0.130195037, 0.171203554, 0.0663195625, 0.189455539, 0.0764372945, 0.122469999, 0.134774014, 0.179475263, 0.071025148, 0.190264344, 0.0738610253, 0.121212088, 0.137166709, 0.167569548, 0.0639760271, 0.19656533, 0.0752920806, 0.128745645, 0.136493206, 0.180883572, 0.0701717362, 0.18601197, 0.0707051381, 0.121184327, 0.13038893, 0.171241537, 0.0663919672, 0.189638823, 0.0764027089, 0.122203365, 0.134520605, 0.179050565, 0.0715022832, 0.190482631, 0.074103117, 0.121770635, 0.136695549, 0.167085603, 0.0646864846, 0.19712016, 0.0752304867, 0.128830507, 0.136070147, 0.180742845, 0.0704571828, 0.186737984, 0.0706620738, 0.121704414, 0.129812643, 0.170942634, 0.066732645, 0.189840287, 0.0760675371, 0.122704349, 0.134380341, 0.179053187, 0.071462065, 0.189983755, 0.0737790614, 0.121541016, 0.136501104, 0.166920185, 0.0643374994, 0.19644995, 0.0751666874, 0.128917024, 0.135815471, 0.1807978, 0.0705336705, 0.185667455, 0.0707431808, 0.12141367, 0.129638612, 0.171611622, 0.0667273626, 0.189353839, 0.0760772899, 0.122645393, 0.134491429, 0.179465637, 0.0716310292, 0.18993564, 0.0740126148, 0.121683881, 0.136653244, 0.167906731, 0.0647874102, 0.196955547, 0.0754733458, 0.12902765, 0.136304319, 0.182559848, 0.0706537217, 0.186581239, 0.070680432, 0.121452168, 0.130375311, 0.171711653, 0.0671598688, 0.190696254, 0.0763119385, 0.122785561, 0.135000497, 0.18042089, 0.0720836595, 0.190938443, 0.0741088837, 0.121847175, 0.137156814, 0.168260276, 0.0651341528, 0.197156727, 0.0755042732, 0.129386127, 0.136718258, 0.182164729, 0.0711074471, 0.186425224, 0.0707069635, 0.121596262, 0.129972354, 0.172227308, 0.0674386844, 0.189709857, 0.0764265507, 0.123066425, 0.134773761, 0.18063505, 0.0722252503, 0.190217376, 0.0739831924, 0.12173067, 0.136598483, 0.168641865, 0.0650288463, 0.196621671, 0.0755418167, 0.129085839, 0.13621816, 0.182072431, 0.0711093694, 0.186049059, 0.0706816465, 0.121435635, 0.130065292, 0.1720846, 0.066967316, 0.189328432, 0.0762893185, 0.122894637, 0.134497225, 0.179978848, 0.0722767711, 0.189823464, 0.0740525275, 0.121643983, 0.136746645, 0.168609634, 0.0652412996, 0.196093783, 0.075395301, 0.128940776, 0.136289522, 0.181833073, 0.0710078552, 0.186012968, 0.0705759898, 0.121447816, 0.12998195, 0.172006994, 0.0670037791, 0.189281464, 0.0762708783, 0.122271068, 0.134661511, 0.180322751, 0.0720448494, 0.189848363, 0.0738483667, 0.121341102, 0.137057722, 0.168441162, 0.0651001185, 0.196025372, 0.0753852949, 0.128956735, 0.136489436, 0.182228982, 0.071308516, 0.185510725, 0.0707035735, 0.121299021, 0.130487233, 0.172413111, 0.0672185719, 0.188819274, 0.0763568506, 0.122483745, 0.134928092, 0.179937169, 0.0723358318, 0.189649016, 0.0740744695, 0.121723503, 0.137126684, 0.16788359, 0.0651641414, 0.195580542, 0.0756110922, 0.129153013, 0.136377066, 0.181548551, 0.0708871856, 0.185980991, 0.0709954277, 0.121819288, 0.130602285, 0.172340423, 0.067134656, 0.189472839, 0.0763577521, 0.123229258, 0.135242641, 0.180729121, 0.0720686018, 0.190181658, 0.0742435604, 0.121820167, 0.137344986, 0.168347493, 0.0651942492, 0.19659254, 0.0755247399, 0.129231572, 0.136571437, 0.181717962, 0.0709165111, 0.186092824, 0.0708973557, 0.121733658, 0.130278155, 0.171847224, 0.0670192167, 0.189169154, 0.0763780773, 0.122385189, 0.134757206, 0.180345535, 0.0717974156, 0.190133348, 0.0742909014, 0.121023253, 0.137352958, 0.168370694, 0.0649710298, 0.196462452, 0.0756677538, 0.128715232, 0.136987612, 0.182344079, 0.0711423308, 0.185958415, 0.0708846152, 0.12084382, 0.130638108, 0.172294661, 0.0671062469, 0.188894242, 0.0765788332, 0.122201145, 0.135468066, 0.180674583, 0.0720015615, 0.189497352, 0.0742727071, 0.121072434, 0.137289777, 0.16928257, 0.0651876032, 0.195685133, 0.0756392106, 0.128455386, 0.137372196, 0.183477417, 0.0712915361, 0.185830131, 0.0710446462, 0.121058397, 0.130697533, 0.173023641, 0.0672404468, 0.188778728, 0.0764053315, 0.122638829, 0.135851577, 0.181318834, 0.0721528456, 0.189904854, 0.0741243362, 0.121530853, 0.137754008, 0.168983102, 0.0652227998, 0.196287006, 0.0754675195, 0.129125684, 0.137550741, 0.183505729, 0.0710579157, 0.186129421, 0.0707662329, 0.121640265, 0.131314158, 0.173039079, 0.0672885329, 0.189210802, 0.0764981732, 0.122599967, 0.135490611, 0.18169044, 0.0721841007, 0.190287098, 0.0740767345, 0.121659316, 0.13795425, 0.169299379, 0.0651452243, 0.196304411, 0.0755681023, 0.129332975, 0.13746427, 0.183185056, 0.0711820126, 0.186768323, 0.0709269121, 0.121317364, 0.131052092, 0.173066586, 0.0672267154, 0.189957231, 0.0766645521, 0.122893728, 0.135463566, 0.181564406, 0.072236836, 0.190478817, 0.074455969, 0.121776387, 0.138045534, 0.169352517, 0.0652201772, 0.195734262, 0.0759762526, 0.129194885, 0.137687445, 0.183187455, 0.071147047, 0.18604733, 0.0712487772, 0.121797778, 0.131340608, 0.173019812, 0.0672036782, 0.189210474, 0.0769496188, 0.122813873, 0.135515779, 0.181477726, 0.0722548142, 0.190646976, 0.0747212395, 0.122000828, 0.138012439, 0.168845043, 0.0653598607, 0.196540549, 0.0762562305, 0.129520342, 0.1375027, 0.183157489, 0.0711669251, 0.186742187, 0.0713177547, 0.121963285, 0.130548909, 0.173108563, 0.0674302876, 0.189644352, 0.07711225, 0.122871734, 0.135192454, 0.180943117, 0.0722587556, 0.18997933, 0.0748348907, 0.121629819, 0.137268499, 0.168905169, 0.0650923848, 0.196029827, 0.0763455257, 0.129343435, 0.136951938, 0.182918653, 0.0710813776, 0.186492324, 0.0713037029, 0.121760592, 0.130747244, 0.172847852, 0.0671729296, 0.189367265, 0.0770163015, 0.122657545, 0.135085195, 0.180737838, 0.0722417384, 0.190180629, 0.0746327713, 0.121546373, 0.137731045, 0.168980315, 0.0652249008, 0.196423784, 0.0760418177, 0.129346415, 0.137293711, 0.182827562, 0.071576111, 0.18606253, 0.0712693483, 0.121609978, 0.130985841, 0.172339514, 0.0675002038, 0.18912144, 0.0771457553, 0.122961372, 0.135101855, 0.181141987, 0.0722399876, 0.189604774, 0.0746293366, 0.122067198, 0.137806565, 0.168467224, 0.0654727817, 0.19614476, 0.0760743916, 0.129166678, 0.137125671, 0.182564005, 0.0714951307, 0.185693905, 0.0714128464, 0.121851064, 0.130567461, 0.172062874, 0.06739375, 0.188929543, 0.0770222843, 0.123209402, 0.13502112, 0.180399865, 0.0723474547, 0.189291179, 0.0745159462, 0.122343615, 0.137385726, 0.16774787, 0.0655723736, 0.195937619, 0.0762474984, 0.129499584, 0.137438431, 0.182275921, 0.0716244802, 0.185998455, 0.0712734759, 0.121957272, 0.130838364, 0.172058791, 0.0675957352, 0.189260155, 0.0770038143, 0.123107709, 0.135314614, 0.180338398, 0.0726405829, 0.190319166, 0.0745691732, 0.121942148, 0.137767017, 0.168299928, 0.0657288656, 0.196524903, 0.0760940611, 0.129279047, 0.136933282, 0.181593716, 0.0717060044, 0.185638368, 0.071346797, 0.121667922, 0.130776435, 0.171942279, 0.0676301271, 0.188482717, 0.0770225376, 0.122820109, 0.13506864, 0.180293143, 0.0728152394, 0.189762339, 0.0746686831, 0.121668763, 0.137031466, 0.168334141, 0.0654855892, 0.195998654, 0.0760482848, 0.129322141, 0.136706665, 0.181502208, 0.0717896223, 0.185627982, 0.0712905526, 0.121770374, 0.130444899, 0.172076479, 0.0677595437, 0.188364878, 0.0768583566, 0.122771509, 0.134423062, 0.180349901, 0.0726730302, 0.189637318, 0.0747928098, 0.121594854, 0.136793181, 0.167850077, 0.0657470375, 0.195853993, 0.0761675015, 0.128831923, 0.13637282, 0.182047755, 0.071956791, 0.186279058, 0.0713972822, 0.121593527, 0.130255654, 0.17177546, 0.0677970424, 0.189166054, 0.0770026296, 0.122681066, 0.13487114, 0.180794463, 0.0729078799, 0.189691633, 0.0747181997, 0.121768847, 0.136956066, 0.168460086, 0.0659018904, 0.195740357, 0.0761929452, 0.12942782, 0.136648983, 0.182301566, 0.0720405281, 0.18583563, 0.0714744329, 0.121721841, 0.130284607, 0.172448218, 0.0677538216, 0.188905343, 0.0771199539, 0.12316756, 0.135060832, 0.180847138, 0.0728277192, 0.189748764, 0.0747726038, 0.121797241, 0.13689974, 0.168925688, 0.0659685656, 0.195895076, 0.076303944, 0.129335061, 0.136944592, 0.182209298, 0.0719490498, 0.185700834, 0.0714424327, 0.121941239, 0.130331337, 0.172847167, 0.0679440275, 0.188822702, 0.0770054385, 0.122924298, 0.135035366, 0.181120768, 0.0729933605, 0.189204335, 0.0748837516, 0.122290574, 0.136909336, 0.168527499, 0.0658639893, 0.196001604, 0.0762732327, 0.129623026, 0.13687101, 0.182435438, 0.0719931573, 0.185383171, 0.071368739, 0.122241765, 0.130990937, 0.172747836, 0.0681402087, 0.18843627, 0.0770323426, 0.123238519, 0.135440841, 0.181117639, 0.0732479095, 0.189520627, 0.074761726, 0.122466676, 0.137430295, 0.169602573, 0.0659732372, 0.195892155, 0.076264061, 0.12985085, 0.13714464, 0.183187142, 0.0721745417, 0.185443029, 0.0714698732, 0.122213349, 0.131032556, 0.17279391, 0.0681307465, 0.188738793, 0.0771692768, 0.123341799, 0.135617629, 0.18148841, 0.0732675865, 0.189554125, 0.0746312439, 0.122432075, 0.137690738, 0.169516161, 0.0663225651, 0.195988402, 0.0764799193, 0.130140632, 0.137672216, 0.183372021, 0.0721686855, 0.185885847, 0.0714325085, 0.122680105, 0.131190598, 0.173419327, 0.0680164322, 0.188219011, 0.0771423578, 0.123150513, 0.135484099, 0.181220472, 0.0727702528, 0.189183369, 0.0748723149, 0.122187972, 0.137876928, 0.169836462, 0.0658357739, 0.196203411, 0.0764276087, 0.129611716, 0.137213856, 0.183356836, 0.0718808845, 0.185935333, 0.0714249387, 0.122022636, 0.131247684, 0.173266128, 0.0678728595, 0.188558504, 0.0770910382, 0.123210937, 0.135598972, 0.181845963, 0.0728544593, 0.189452767, 0.075000152, 0.122122228, 0.137831554, 0.169862136, 0.0656131655, 0.195608184, 0.0765506774, 0.129787579, 0.137328491, 0.183641553, 0.0716629699, 0.185770661, 0.0716281906, 0.122191221, 0.131008267, 0.173288912, 0.0678335428, 0.188386112, 0.0771870837, 0.123196401, 0.135405853, 0.181423843, 0.0728004351, 0.189316809, 0.0750317201, 0.122232683, 0.137890399, 0.1698488, 0.0657332391, 0.195778221, 0.0765354931, 0.129811361, 0.137192637, 0.184106216, 0.0716708004, 0.185513705, 0.0718756616, 0.122299179, 0.130839333, 0.174110383, 0.0677092448, 0.188818723, 0.0774715394, 0.12361823, 0.135201439, 0.182073265, 0.0728010014, 0.189703017, 0.0752517283, 0.12263386, 0.137952313, 0.170314804, 0.0655632168, 0.19619894, 0.0764904395, 0.130167678, 0.137273401, 0.184022799, 0.0718662292, 0.185655683, 0.0717244521, 0.12239363, 0.131080195, 0.173880726, 0.0677591488, 0.188952729, 0.0774092525, 0.123466149, 0.135725439, 0.182765052, 0.0729364976, 0.19012019, 0.0750925019, 0.12260364, 0.138252929, 0.170072302, 0.065676488, 0.196227536, 0.0766853914, 0.130043581, 0.137544662, 0.184128881, 0.0719492733, 0.185566798, 0.0717711747, 0.122384317, 0.131401256, 0.174192369, 0.0680997521, 0.188950464, 0.0775842443, 0.123389468, 0.135841608, 0.182615891, 0.0732619762, 0.189551964, 0.0751971453, 0.122566931, 0.137861118, 0.170396462, 0.0662405714, 0.195974827, 0.0766466931, 0.129848748, 0.137840852, 0.184359938, 0.0721323267, 0.185634211, 0.0717960671, 0.122359499, 0.131457046, 0.174759135, 0.068033345, 0.188765332, 0.0775089487, 0.123362817, 0.13606827, 0.183120802, 0.0733139887, 0.189587533, 0.0751023069, 0.122220479, 0.138296276, 0.17078951, 0.0661190301, 0.19588387, 0.0766826719, 0.129834086, 0.137603492, 0.18503575, 0.0723896995, 0.186442971, 0.0716181397, 0.12227878, 0.131403357, 0.174273208, 0.0682312921, 0.1895542, 0.0772614777, 0.123024657, 0.135896787, 0.183433458, 0.0731899664, 0.190333962, 0.0750357956, 0.12239632, 0.137991205, 0.170925856, 0.06603273, 0.196484834, 0.0765323117, 0.129898965, 0.137433782, 0.184475407, 0.0719377473, 0.186282292, 0.0716565922, 0.122651182, 0.131318092, 0.175245985, 0.0680073351, 0.189601973, 0.0772136748, 0.123508945, 0.135810524, 0.183532193, 0.07306391, 0.190066606, 0.074986659, 0.122678936, 0.137939304, 0.170912325, 0.0658865944, 0.196406528, 0.076534532, 0.130083859, 0.137626633, 0.185072243, 0.0720824897, 0.185918942, 0.0717059821, 0.122460857, 0.131569803, 0.174663931, 0.0681031421, 0.189244658, 0.077441752, 0.123388983, 0.136078686, 0.183608174, 0.0730885789, 0.189896047, 0.0751048252, 0.122603111, 0.138487935, 0.171049491, 0.0658410639, 0.19653067, 0.076775372, 0.130128682, 0.13783142, 0.184835076, 0.0716369748, 0.185793146, 0.0717466846, 0.122514777, 0.131707057, 0.17484045, 0.0678233951, 0.18923378, 0.0774887428, 0.123594753, 0.136175662, 0.183340088, 0.072751388, 0.189958125, 0.0753890574, 0.122761205, 0.138328344, 0.170929193, 0.0658292994, 0.196672708, 0.0768603235, 0.129859313, 0.137736306, 0.185186893, 0.0719765052, 0.186700359, 0.0721448213, 0.122504607, 0.131923765, 0.176138565, 0.0682905912, 0.189663336, 0.0776924044, 0.12379507, 0.136474848, 0.184793621, 0.0731058866, 0.189995915, 0.0755500123, 0.122563519, 0.138417631, 0.172013208, 0.0662064701, 0.196606264, 0.0771270692, 0.129971772, 0.138002977, 0.186039805, 0.072324127, 0.186541796, 0.0721897483, 0.122594513, 0.131849825, 0.175629154, 0.0682066903, 0.189669997, 0.0779500902, 0.123610005, 0.136310294, 0.18437627, 0.0733539984, 0.190747529, 0.075667955, 0.122104906, 0.138200149, 0.171476141, 0.0659594908, 0.196994632, 0.0771589503, 0.129821733, 0.138047665, 0.186002165, 0.0721663609, 0.186164498, 0.0719958171, 0.122242555, 0.131753311, 0.175574645, 0.0680579916, 0.18913421, 0.0776359066, 0.123430349, 0.13645187, 0.183857456, 0.0733023137, 0.189998284, 0.0751578063, 0.122171588, 0.138709351, 0.171560034, 0.0661623776, 0.196546391, 0.0769226179, 0.129722118, 0.138188332, 0.185346484, 0.0720255449, 0.185738578, 0.0718140453, 0.1223782, 0.131924048, 0.175589919, 0.0680961981, 0.189258501, 0.0775776729, 0.123302907, 0.136328563, 0.183896512, 0.0732104555, 0.189769879, 0.07520549, 0.121939547, 0.138600111, 0.17132853, 0.0659398586, 0.196170166, 0.0766304582, 0.12982522, 0.137994751, 0.185357109, 0.0718692839, 0.1860338, 0.0717715248, 0.122163028, 0.131379843, 0.175458938, 0.0680823401, 0.189101458, 0.0773324817, 0.123450793, 0.136285752, 0.183744922, 0.0730369762, 0.189736351, 0.0751605853, 0.121997289, 0.138229936, 0.171102762, 0.0661872104, 0.196179762, 0.0766479447, 0.129171237, 0.137627944, 0.185505286, 0.0720005035, 0.186306641, 0.0717117265, 0.12206237, 0.131432801, 0.175723955, 0.0681188107, 0.189208254, 0.0773892328, 0.123270959, 0.135998085, 0.184428677, 0.0731929541, 0.190411881, 0.0752330497, 0.122090958, 0.138184637, 0.171652839, 0.0659121647, 0.196218058, 0.0765813589, 0.129815742, 0.137680307, 0.186039641, 0.0719439536, 0.186366245, 0.0716539472, 0.122016266, 0.131498694, 0.175516471, 0.0680603012, 0.189365476, 0.0774880946, 0.123446889, 0.135811165, 0.183864832, 0.0729362741, 0.190190673, 0.0751654208, 0.122391783, 0.138143271, 0.171322271, 0.0660070106, 0.196998894, 0.0767461434, 0.129990935, 0.137316942, 0.185993582, 0.0719274804, 0.185829446, 0.071771495, 0.122597106, 0.131268352, 0.175965503, 0.0679760724, 0.189040348, 0.0774261504, 0.124110043, 0.135843635, 0.184107035, 0.0729829893, 0.190310001, 0.0751052573, 0.122616701, 0.138148561, 0.171484783, 0.0658698753, 0.19664304, 0.0767524019, 0.13017717, 0.137606204, 0.185643479, 0.0717690289, 0.186374098, 0.0719120055, 0.122530043, 0.131318629, 0.175414681, 0.0679773763, 0.19017981, 0.0778495073, 0.123802967, 0.136112645, 0.18378675, 0.0729739964, 0.190298706, 0.0756299123, 0.122818045, 0.138329312, 0.170896679, 0.0657191202, 0.197050571, 0.0771428868, 0.130353123, 0.137776256, 0.185633197, 0.0718966052, 0.186155692, 0.0723070428, 0.122846998, 0.131497324, 0.175226852, 0.067954354, 0.189699903, 0.0780302584, 0.124179192, 0.13623786, 0.183743566, 0.0733484849, 0.190456614, 0.0758674741, 0.123157084, 0.138412997, 0.171360224, 0.0661223382, 0.197086826, 0.0773762241, 0.130539566, 0.137816921, 0.185163677, 0.0720572844, 0.186430588, 0.072470814, 0.122757562, 0.131676182, 0.175179988, 0.0681924522, 0.190285906, 0.0781217292, 0.123778015, 0.136243358, 0.183752641, 0.0732914805, 0.190917477, 0.0757859498, 0.122773066, 0.138462424, 0.171222612, 0.066149503, 0.197487772, 0.0772880092, 0.130555168, 0.138224185, 0.185453251, 0.0723187327, 0.187247723, 0.0725740045, 0.123273939, 0.132382601, 0.175650001, 0.0685328841, 0.190792784, 0.0781530589, 0.124306314, 0.136961639, 0.184256852, 0.073573038, 0.19118607, 0.0759012401, 0.123143822, 0.139111996, 0.171834514, 0.066584982, 0.198201597, 0.0775544867, 0.130698428, 0.138488904, 0.186562851, 0.0726312548, 0.187840164, 0.0725445151, 0.123316549, 0.132368207, 0.175669298, 0.0688358396, 0.190892398, 0.0783041418, 0.124196194, 0.137332499, 0.184787184, 0.0738759339, 0.191642508, 0.0763828382, 0.123294346, 0.139832303, 0.172655091, 0.0667752773, 0.198237911, 0.0778810233, 0.130679131, 0.139431477, 0.186392546, 0.072775349, 0.188069269, 0.0729613304, 0.123395726, 0.133278906, 0.176852256, 0.0689503551, 0.191559806, 0.0788253248, 0.124614201, 0.137937009, 0.185382962, 0.0740976855, 0.191911891, 0.0765560344, 0.123277396, 0.140337333, 0.172606051, 0.0669202507, 0.198211089, 0.0779010504, 0.13080135, 0.139533356, 0.186371818, 0.0732956454, 0.187444776, 0.0733384863, 0.12332657, 0.133702874, 0.176308736, 0.0692439973, 0.191126838, 0.0789311901, 0.124730401, 0.138192356, 0.184867635, 0.0742104352, 0.191562578, 0.0768348873, 0.123621956, 0.14079091, 0.173346922, 0.0671268776, 0.197756827, 0.0783425942, 0.131210759, 0.140047088, 0.187985361, 0.0731627643, 0.188311681, 0.0733275339, 0.123547621, 0.133895144, 0.177152991, 0.0688722134, 0.190824687, 0.0790197402, 0.124603979, 0.138650715, 0.185761988, 0.074184835, 0.191679373, 0.0768301338, 0.123795182, 0.14070791, 0.173681334, 0.0668642521, 0.198067933, 0.0783472359, 0.131211996, 0.140288845, 0.188493863, 0.0730173662, 0.18743816, 0.0733973905, 0.123484418, 0.134086415, 0.177721709, 0.0690510795, 0.19095546, 0.0790629461, 0.125145152, 0.139026761, 0.185816661, 0.0741789266, 0.19144313, 0.0767536089, 0.123688914, 0.141075209, 0.173551172, 0.0669691861, 0.198009014, 0.0784259364, 0.131265968, 0.140318274, 0.187483832, 0.0730329677, 0.187644929, 0.0735206902, 0.123585962, 0.13412039, 0.17714721, 0.0692092031, 0.191113353, 0.0789761245, 0.125082776, 0.139051884, 0.185831055, 0.074257955, 0.191762134, 0.0767710581, 0.123832636, 0.141330823, 0.173669711, 0.0671030805, 0.198007703, 0.0785016343, 0.131288171, 0.140755251, 0.187924251, 0.0733133331, 0.187924325, 0.0736444294, 0.123639978, 0.134945706, 0.17699942, 0.0692782477, 0.191328809, 0.0791686326, 0.125130042, 0.139160514, 0.18569614, 0.0743619651, 0.191731244, 0.0768388137, 0.123921774, 0.141735584, 0.173302025, 0.0674381852, 0.197978407, 0.0786543414, 0.131611049, 0.140572369, 0.187913001, 0.073459968, 0.187662229, 0.073787488, 0.124134809, 0.134465963, 0.177445561, 0.0694172755, 0.190383434, 0.0791202262, 0.125445858, 0.139132112, 0.185963616, 0.0743686184, 0.191476807, 0.077187717, 0.12413016, 0.141706839, 0.172672287, 0.0672358572, 0.197647303, 0.0788236782, 0.131839037, 0.140881225, 0.187242284, 0.0735627636, 0.187408, 0.0736699775, 0.124140561, 0.134288639, 0.176902115, 0.0694135055, 0.19104746, 0.0794861764, 0.125830412, 0.13919653, 0.185941324, 0.0748058632, 0.191595972, 0.0773158222, 0.124791548, 0.142054617, 0.172781691, 0.067519322, 0.198033616, 0.0790295303, 0.132532656, 0.141161114, 0.187035099, 0.0737823099, 0.187574863, 0.0738902539, 0.124850258, 0.135112971, 0.177100733, 0.0695765316, 0.190751448, 0.0797024444, 0.126119494, 0.139623508, 0.18561016, 0.0746341348, 0.191551656, 0.0775444433, 0.125123233, 0.141788915, 0.172593907, 0.0674709082, 0.19761093, 0.0791861191, 0.132641122, 0.14155522, 0.187302649, 0.0735121295, 0.187223479, 0.0743192807, 0.125034958, 0.135295585, 0.176898256, 0.0694963858, 0.191013649, 0.0798517689, 0.126677632, 0.140098318, 0.185698062, 0.0747547075, 0.191626891, 0.0773865134, 0.125559822, 0.142392293, 0.173107773, 0.0675929934, 0.198206022, 0.0791785344, 0.13267602, 0.141799763, 0.187285781, 0.0739642903, 0.187929571, 0.0740779638, 0.125015199, 0.135404721, 0.177001581, 0.0699305162, 0.190992787, 0.0797415897, 0.126472563, 0.139848843, 0.185774058, 0.0751878694, 0.191913456, 0.0775353685, 0.125161886, 0.142160371, 0.172916591, 0.0677586794, 0.19799073, 0.079080835, 0.132836029, 0.141688943, 0.188077092, 0.0737298653, 0.187649041, 0.0737556666, 0.125195444, 0.135315701, 0.177038223, 0.0695735887, 0.190834656, 0.0794729888, 0.126423165, 0.140569478, 0.185660377, 0.0746271983, 0.191512778, 0.0773796067, 0.125092387, 0.142773271, 0.17311959, 0.0673107952, 0.19733496, 0.0790515244, 0.132837921, 0.142185435, 0.186485931, 0.0734272525, 0.187169731, 0.0740591437, 0.124687456, 0.136067748, 0.176281437, 0.0692807734, 0.190466955, 0.0797221735, 0.125952587, 0.140582278, 0.184383214, 0.0745690763, 0.191042885, 0.0773801431, 0.125182539, 0.143127784, 0.172168598, 0.0671300068, 0.19783546, 0.0789259523, 0.132365689, 0.142111391, 0.186425209, 0.0730700418, 0.186961487, 0.0739150122, 0.1244267, 0.135903224, 0.176592022, 0.0691472217, 0.190394059, 0.0793979093, 0.125827864, 0.140231594, 0.185258061, 0.0743711218, 0.191618502, 0.0773773938, 0.124656714, 0.1430538, 0.17210184, 0.0670161694, 0.197851971, 0.0789726526, 0.132351846, 0.142131478, 0.186834678, 0.0732072815, 0.187665731, 0.0738549754, 0.12470334, 0.13583675, 0.177041143, 0.0692012608, 0.190968156, 0.0794685185, 0.125752568, 0.140659973, 0.1861628, 0.0746154487, 0.191301674, 0.077438876, 0.124642953, 0.14322181, 0.173437327, 0.0674048662, 0.1976019, 0.0787891373, 0.131975055, 0.142361417, 0.187810421, 0.0734700561, 0.187902704, 0.0740846992, 0.124016471, 0.13635017, 0.17780827, 0.0692254007, 0.191132396, 0.0796167552, 0.125199005, 0.14083682, 0.186743826, 0.0743750408, 0.192283422, 0.0774087161, 0.123785019, 0.143125862, 0.173999935, 0.0670706779, 0.199304327, 0.0792444646, 0.131777272, 0.14272289, 0.188109055, 0.073301442, 0.1888275, 0.0742287561, 0.124300577, 0.136822462, 0.177725181, 0.069298178, 0.192552492, 0.0798073485, 0.125394836, 0.141231701, 0.185406893, 0.07435444, 0.193310276, 0.0775850564, 0.124358729, 0.143611029, 0.173941031, 0.0671602339, 0.200047031, 0.0793144256, 0.131903842, 0.143072784, 0.18829906, 0.0735235885, 0.189672276, 0.0743553489, 0.124250717, 0.137271345, 0.178233087, 0.0692657083, 0.192868888, 0.0800597966, 0.125400037, 0.141702935, 0.187232286, 0.0744239241, 0.19306162, 0.0776895732, 0.124609731, 0.144242674, 0.174375996, 0.0675628856, 0.199851498, 0.0792461112, 0.132191956, 0.14340876, 0.188861698, 0.0735634044, 0.189612001, 0.0742778704, 0.12438111, 0.137068063, 0.178940758, 0.0698583201, 0.192943454, 0.0798639283, 0.125880718, 0.142021164, 0.187825412, 0.0750130937, 0.193512693, 0.0775880218, 0.124982923, 0.144570202, 0.175009713, 0.0677323714, 0.199721187, 0.0792514905, 0.132407412, 0.143900558, 0.189553991, 0.0740914717, 0.188429907, 0.0743123665, 0.1245097, 0.137726456, 0.179302603, 0.069938913, 0.191851065, 0.0801134333, 0.125207439, 0.142350763, 0.188420236, 0.0753317922, 0.19261688, 0.077919513, 0.124219276, 0.144524261, 0.17585209, 0.0677245706, 0.198875859, 0.0794553384, 0.131806299, 0.143750519, 0.190351009, 0.074144356, 0.187875301, 0.0745393932, 0.123750396, 0.137311205, 0.179498985, 0.0700619593, 0.191095948, 0.0802069008, 0.125192925, 0.142005011, 0.188845992, 0.0752101839, 0.191871002, 0.0779175088, 0.124118499, 0.144385055, 0.175527066, 0.0679665655, 0.197910786, 0.0793645978, 0.131550834, 0.143703625, 0.189848453, 0.0740525573, 0.187409461, 0.074466303, 0.123826787, 0.137554169, 0.178777561, 0.0699824244, 0.190602139, 0.0799505264, 0.125046909, 0.14213413, 0.187645569, 0.0751326382, 0.191753224, 0.0778641105, 0.124074399, 0.144752905, 0.175339714, 0.0681372881, 0.198388666, 0.079423435, 0.131433144, 0.143804118, 0.190436602, 0.0742121786, 0.187605843, 0.0742310435, 0.123778105, 0.137811944, 0.179774418, 0.0702277124, 0.190983966, 0.0800289512, 0.12536411, 0.142537087, 0.188590512, 0.0754130185, 0.191572115, 0.0778177604, 0.124245912, 0.145278797, 0.175764948, 0.0682416558, 0.198270485, 0.0796564296, 0.13177824, 0.144515008, 0.190286234, 0.0742857382, 0.187114879, 0.0744819567, 0.124011979, 0.138554201, 0.180179015, 0.0703089088, 0.191194832, 0.0802356452, 0.125318453, 0.143318519, 0.188563675, 0.075719364, 0.19180657, 0.0779431611, 0.124447644, 0.145320907, 0.176141396, 0.0681732893, 0.1984483, 0.0796808451, 0.131887063, 0.144226462, 0.190642282, 0.0746261552, 0.187461913, 0.0746134818, 0.124152049, 0.138053358, 0.180475429, 0.0704200193, 0.191270202, 0.0802921578, 0.125815943, 0.143077493, 0.18877548, 0.0757344812, 0.192176357, 0.0780832469, 0.124913655, 0.145758986, 0.176554397, 0.0684624389, 0.198803127, 0.079634957, 0.132428244, 0.145095468, 0.191385791, 0.0745089799, 0.18781285, 0.0744581968, 0.124545164, 0.138549596, 0.18019639, 0.0707256347, 0.191254809, 0.080335401, 0.126224592, 0.143727273, 0.189578608, 0.0760020092, 0.191922069, 0.0780584514, 0.124797702, 0.14619495, 0.176928788, 0.0683073401, 0.198110282, 0.079691112, 0.132492498, 0.145374775, 0.191605598, 0.074558951, 0.187523127, 0.0747588202, 0.12491931, 0.139296472, 0.181173235, 0.0706380606, 0.190956637, 0.0804367736, 0.126209751, 0.143536061, 0.189891577, 0.0760110989, 0.191401497, 0.0781374201, 0.124779604, 0.145778537, 0.177826628, 0.0683319643, 0.198564366, 0.0797683224, 0.132146463, 0.144153476, 0.192290679, 0.074156642, 0.187721357, 0.0747778043, 0.124614075, 0.138107061, 0.181058288, 0.0702710822, 0.190513179, 0.0804545358, 0.126096159, 0.142655358, 0.190087646, 0.0757311806, 0.191491336, 0.0781144202, 0.124267891, 0.144815549, 0.17708914, 0.06817431, 0.197771817, 0.0797257051, 0.131888434, 0.143778071, 0.192168653, 0.074266538, 0.187599629, 0.0746755302, 0.127066821, 0.137823239, 0.181428641, 0.0704251379, 0.190661803, 0.0803687721, 0.128315985, 0.142603919, 0.190076143, 0.0756313652, 0.191195503, 0.0780180618, 0.127033472, 0.144660115, 0.176812261, 0.0684279948, 0.197559372, 0.0795599222, 0.134669989, 0.144056514, 0.192242458, 0.0748032406, 0.18704012, 0.074617736, 0.126869768, 0.137992203, 0.181662962, 0.0703852028, 0.190231591, 0.0804961994, 0.128019705, 0.143222764, 0.189879641, 0.0758375749, 0.190359145, 0.0780574828, 0.126912415, 0.145301864, 0.176807776, 0.0683564544, 0.197283223, 0.0794834867, 0.134352878, 0.144758999, 0.191228881, 0.0745419636, 0.186688498, 0.0745343938, 0.126497209, 0.138587028, 0.180546433, 0.0704686642, 0.190672159, 0.0801510662, 0.128106415, 0.14336665, 0.189474627, 0.0759315491, 0.191056579, 0.0778955072, 0.12686412, 0.145402968, 0.176892862, 0.0682444349, 0.197995961, 0.0795169994, 0.134669363, 0.143990189, 0.19171986, 0.0744084194, 0.186504275, 0.0745113194, 0.126905501, 0.137674794, 0.181879625, 0.0704106912, 0.189673305, 0.0801748484, 0.128395274, 0.142218113, 0.190077618, 0.0759762973, 0.189838946, 0.0778372139, 0.126825035, 0.145170555, 0.176858604, 0.068418026, 0.196092412, 0.0792986378, 0.134273931, 0.144060761, 0.191545814, 0.0745187253, 0.186883867, 0.0744150952, 0.126703426, 0.137748405, 0.18035996, 0.0705255792, 0.189855933, 0.0801868588, 0.127837867, 0.14286229, 0.188988104, 0.0758133158, 0.190635026, 0.0779548958, 0.126807421, 0.144940883, 0.175579369, 0.0683697239, 0.196407497, 0.0798423961, 0.134261444, 0.144420549, 0.19136852, 0.0742185265, 0.186690301, 0.0747651607, 0.127183616, 0.137505576, 0.17986235, 0.0705064237, 0.192479074, 0.0804609209, 0.128322423, 0.142693326, 0.189971432, 0.0760654807, 0.193564162, 0.0782372653, 0.127203971, 0.144476175, 0.176257625, 0.068372041, 0.199846283, 0.0798661038, 0.134620547, 0.143341318, 0.189619899, 0.0747005045, 0.188959077, 0.0747240707, 0.126340404, 0.137227595, 0.17960915, 0.0705402493, 0.192600474, 0.0806744024, 0.128021151, 0.141655087, 0.188365251, 0.0757623613, 0.193706542, 0.0784433037, 0.12691021, 0.144187316, 0.17530483, 0.0680452287, 0.200388074, 0.080057852, 0.134815022, 0.143243894, 0.190406367, 0.0741057023, 0.189269707, 0.0749738961, 0.126778245, 0.137082919, 0.179529801, 0.0701811835, 0.192456484, 0.0806868598, 0.128206566, 0.141590536, 0.188808009, 0.0752750114, 0.192935631, 0.0784169734, 0.127231479, 0.144084454, 0.176367655, 0.0678252354, 0.199057817, 0.080183126, 0.134974137, 0.143138796, 0.189783901, 0.0735980496, 0.188673049, 0.0749512985, 0.127695113, 0.137030825, 0.179931656, 0.0697398707, 0.191795498, 0.0807016715, 0.129024014, 0.141626358, 0.188572079, 0.0749998987, 0.192446679, 0.0783219337, 0.127757832, 0.144085601, 0.175626338, 0.0676321685, 0.198750451, 0.0801005661, 0.135256052, 0.143203229, 0.190585285, 0.0735112131, 0.187535226, 0.0750982314, 0.127303943, 0.136589155, 0.179802403, 0.0693822205, 0.191119373, 0.08070416, 0.128856659, 0.141032264, 0.188448668, 0.0749146715, 0.191128299, 0.0784007162, 0.127650529, 0.143887192, 0.174833864, 0.0672351643, 0.197535649, 0.0802488923, 0.135041907, 0.14276132, 0.18947269, 0.0734720007, 0.187145099, 0.0749629214, 0.127293289, 0.136522874, 0.179032624, 0.0693259388, 0.190175071, 0.0807700902, 0.12962316, 0.142028272, 0.187958449, 0.0747008771, 0.1925814, 0.0786337033, 0.128697142, 0.144146562, 0.175112575, 0.0672346577, 0.198405981, 0.0800939947, 0.136384219, 0.143543065, 0.190279663, 0.0737453401, 0.187652916, 0.0751079693, 0.128299847, 0.136883453, 0.178950012, 0.0690788999, 0.191175789, 0.08082477, 0.129087493, 0.141198874, 0.187574223, 0.0742517039, 0.192183241, 0.07857088, 0.128798619, 0.14373441, 0.175410002, 0.0672734529, 0.198880851, 0.0802391768, 0.13637948, 0.143158987, 0.189962015, 0.0735273361, 0.188499138, 0.0751537904, 0.12833944, 0.137203977, 0.179637417, 0.0694425479, 0.190695822, 0.0808419809, 0.12983641, 0.141989082, 0.18834348, 0.074834533, 0.19123669, 0.0788717866, 0.128474861, 0.14403756, 0.175522089, 0.0673790351, 0.199253231, 0.0805032626, 0.136543095, 0.143365577, 0.191405714, 0.0740947425, 0.188859165, 0.0758404955, 0.128414527, 0.13724868, 0.181123242, 0.0700947121, 0.192066059, 0.0814577565, 0.130246058, 0.14186354, 0.189641118, 0.0754074678, 0.192818522, 0.0792184994, 0.128935516, 0.144329086, 0.177112162, 0.068066515, 0.199272573, 0.0809282735, 0.136534393, 0.143156096, 0.191923141, 0.0746375471, 0.189740434, 0.0759499595, 0.128316075, 0.137206584, 0.181246638, 0.0702655986, 0.192906395, 0.0813775882, 0.129835919, 0.14124459, 0.189761445, 0.0756597742, 0.194028527, 0.0789267644, 0.128665969, 0.144484267, 0.176141605, 0.0681070164, 0.201009735, 0.0805335194, 0.136654064, 0.143385544, 0.190742597, 0.074325785, 0.190078139, 0.0756268799, 0.12864992, 0.137388021, 0.180714816, 0.0703160316, 0.193049073, 0.0815758705, 0.131006777, 0.142254144, 0.18984662, 0.0756219849, 0.19438304, 0.079000406, 0.129187703, 0.144514441, 0.176733717, 0.068401657, 0.200126335, 0.0808862522, 0.136755705, 0.143610775, 0.190943271, 0.0744396895, 0.189882606, 0.0760184899, 0.128686294, 0.137906939, 0.180927888, 0.0702087581, 0.193039253, 0.0815951526, 0.129999444, 0.142648473, 0.19033052, 0.0756217986, 0.194055527, 0.079387702, 0.129168302, 0.145184875, 0.177320212, 0.0682329386, 0.200229809, 0.0809966102, 0.137213379, 0.144419879, 0.191496149, 0.0744229406, 0.191202223, 0.0760240182, 0.130104586, 0.138011172, 0.182174698, 0.0703380555, 0.192972988, 0.0817743242, 0.131350309, 0.141786397, 0.190680951, 0.0757500082, 0.193644971, 0.0796016678, 0.130534783, 0.144916952, 0.177477732, 0.068553254, 0.20156306, 0.0808769092, 0.13832286, 0.143866435, 0.192486584, 0.0745168701, 0.193685398, 0.076074563, 0.130091742, 0.137514099, 0.182479978, 0.0704694316, 0.193654716, 0.081830807, 0.131459296, 0.142127231, 0.19119364, 0.0759624839, 0.196338385, 0.0798509941, 0.130141824, 0.145234168, 0.178151086, 0.0691112429, 0.204372495, 0.0813117102, 0.13860324, 0.144363746, 0.192835048, 0.0753385723, 0.189833418, 0.076395534, 0.129974976, 0.137563497, 0.182331085, 0.071336858, 0.191014215, 0.0820210874, 0.131130666, 0.141974136, 0.1905085, 0.0763464421, 0.192614764, 0.0801302865, 0.13083823, 0.145127833, 0.177725405, 0.0688464791, 0.199807271, 0.0817720294, 0.139388725, 0.14444299, 0.192503095, 0.0751404092, 0.189555362, 0.0768375322, 0.131747827, 0.138368607, 0.182079896, 0.070857197, 0.192950875, 0.0827243999, 0.133467764, 0.143440291, 0.190768227, 0.0761758462, 0.193468735, 0.0804273039, 0.13265872, 0.145904362, 0.176876515, 0.0685135722, 0.19959113, 0.0820743963, 0.140516818, 0.145509273, 0.192232952, 0.0751095489, 0.188975751, 0.0769151226, 0.132651031, 0.139942929, 0.181654677, 0.0709100962, 0.192390501, 0.0828215554, 0.133079097, 0.144797027, 0.190625653, 0.0764784068, 0.193179071, 0.0805201381, 0.132098123, 0.146984696, 0.177908093, 0.0683960691, 0.199946716, 0.0820307285, 0.139488518, 0.146879807, 0.193467498, 0.0750928521, 0.189788327, 0.0770029798, 0.133003145, 0.139361084, 0.182163969, 0.0709238276, 0.19265455, 0.082760103, 0.134256467, 0.144192278, 0.190690503, 0.0763081759, 0.194138005, 0.0806165338, 0.133363724, 0.146659568, 0.178129211, 0.0687284246, 0.200372621, 0.0821805447, 0.140493393, 0.145857558, 0.193032265, 0.0752891079, 0.190600857, 0.0772594139, 0.133307219, 0.139850989, 0.182919741, 0.0714232475, 0.193534911, 0.0828541741, 0.134319022, 0.144834563, 0.191786259, 0.0768405348, 0.19485569, 0.0809433013, 0.133712232, 0.147677884, 0.178661451, 0.0693220794, 0.200678974, 0.0825309232, 0.141469955, 0.147317916, 0.19458051, 0.0756332502, 0.191030532, 0.0775892138, 0.133145705, 0.140703633, 0.18318145, 0.0713257641, 0.194238394, 0.0831793398, 0.134510234, 0.145701528, 0.19219847, 0.0768929571, 0.19446981, 0.0809256732, 0.133487895, 0.147958413, 0.17900382, 0.0690882504, 0.200312182, 0.0826254636, 0.141469955, 0.147287577, 0.193777204, 0.0755274892, 0.190129429, 0.0777346939, 0.13394022, 0.140759617, 0.183771223, 0.071521163, 0.192459896, 0.083574459, 0.135461375, 0.14632301, 0.192597955, 0.0768647864, 0.192231551, 0.0815086067, 0.134167776, 0.147700459, 0.178729564, 0.0692006499, 0.198087052, 0.0833100602, 0.141931891, 0.147183478, 0.194681153, 0.0755462199, 0.18790406, 0.0781144798, 0.134100616, 0.140298456, 0.183619484, 0.071452111, 0.190160424, 0.0837671161, 0.134125113, 0.14489691, 0.192581639, 0.0769078508, 0.190771639, 0.081201449, 0.133343115, 0.146150142, 0.180254251, 0.0690404326, 0.196962848, 0.0827916637, 0.14148891, 0.144942313, 0.19500047, 0.0754028633, 0.186084598, 0.0777011737, 0.133897617, 0.137977779, 0.184563443, 0.0709427446, 0.189220235, 0.0832696408, 0.134449959, 0.141935065, 0.19339478, 0.0762587786, 0.190540448, 0.0812483951, 0.133239135, 0.145242661, 0.180183291, 0.0686316565, 0.195295319, 0.0828258023, 0.141519397, 0.144538045, 0.195471331, 0.0749763474, 0.18556571, 0.0780140907, 0.1337253, 0.138403744, 0.184344798, 0.0708623081, 0.189471379, 0.0837752819, 0.135196239, 0.142700851, 0.193276644, 0.076662533, 0.189393967, 0.081580013, 0.133824423, 0.145155564, 0.179980949, 0.0690112412, 0.19566451, 0.0831846446, 0.141838059, 0.144196913, 0.194396973, 0.0752911866, 0.185125723, 0.0780125484, 0.133517921, 0.139174834, 0.183706105, 0.0709587932, 0.188968137, 0.083669506, 0.134515479, 0.144250199, 0.192959145, 0.076704599, 0.189792261, 0.0815644637, 0.133412078, 0.146054313, 0.180086806, 0.0688259378, 0.195574313, 0.0829532221, 0.141328514, 0.145665601, 0.194902375, 0.0751034245, 0.185847387, 0.077947624, 0.134056747, 0.139498368, 0.184275731, 0.0709386766, 0.189356297, 0.0836553946, 0.135166094, 0.143992886, 0.193275645, 0.0762578696, 0.190475866, 0.0810815841, 0.134167612, 0.14607124, 0.1808808, 0.0687837303, 0.19699955, 0.0827464014, 0.141346082, 0.144784674, 0.195816442, 0.0752739608, 0.186343983, 0.0776076987, 0.132980496, 0.138207912, 0.18553552, 0.0708584711, 0.189514175, 0.0833336934, 0.134912461, 0.143388644, 0.19489257, 0.0762670338, 0.19069837, 0.0809873268, 0.133548066, 0.14585726, 0.180697203, 0.0687733814, 0.196821094, 0.0828167126, 0.141156197, 0.144770667, 0.195361465, 0.0748966485, 0.185803771, 0.0784281418, 0.133237049, 0.138677061, 0.184509024, 0.0705461502, 0.187533021, 0.0833837166, 0.133399576, 0.143363237, 0.192410246, 0.0757947415, 0.18822217, 0.0814912096, 0.133044943, 0.146011278, 0.178785712, 0.0683711693, 0.195017025, 0.0831943527, 0.141617358, 0.146590039, 0.195385933, 0.0745469853, 0.184200734, 0.0784704387, 0.134075597, 0.140771016, 0.184766665, 0.0704874545, 0.187540323, 0.0841813609, 0.135271519, 0.145872816, 0.193704143, 0.0759954676, 0.188779324, 0.0817596242, 0.133715361, 0.14761585, 0.180507213, 0.0688238293, 0.195430547, 0.0833757371, 0.141497448, 0.146663636, 0.194462478, 0.0746471137, 0.187379107, 0.0783420056, 0.133504823, 0.141283199, 0.183815554, 0.0702850893, 0.188446626, 0.0839952901, 0.133956611, 0.145300806, 0.192134336, 0.0757689252, 0.189807326, 0.0815722197, 0.133375049, 0.148038968, 0.179153591, 0.0684366897, 0.197667122, 0.0834190249, 0.140090659, 0.147151336, 0.193454206, 0.0745827481, 0.187244624, 0.0783383623, 0.133222103, 0.141271994, 0.182924896, 0.0704504102, 0.189558521, 0.0839565396, 0.134566709, 0.145787492, 0.192491293, 0.0761681348, 0.191937178, 0.0817471072, 0.134472907, 0.148323804, 0.180789068, 0.06887988, 0.198243916, 0.0833146498, 0.142990455, 0.147134259, 0.195022792, 0.0749555379, 0.187599748, 0.0782853141, 0.13562192, 0.140096456, 0.183837101, 0.07088653, 0.190567866, 0.0839436129, 0.136182547, 0.145321921, 0.193278417, 0.0764323995, 0.190374821, 0.0815467536, 0.137009069, 0.14796786, 0.180674195, 0.0694709495, 0.197287872, 0.0832900107, 0.145857826, 0.146615744, 0.194962204, 0.0754855499, 0.188400954, 0.0782726407, 0.138738528, 0.142168507, 0.18556498, 0.0713838413, 0.193660095, 0.084167771, 0.137630522, 0.146561414, 0.193543136, 0.0775047019, 0.19286263, 0.0816642866, 0.136665121, 0.149723455, 0.182502583, 0.0702107847, 0.200033218, 0.0837045908, 0.145249099, 0.149130315, 0.19599928, 0.0755318999, 0.189139649, 0.0783122778, 0.139186725, 0.144385993, 0.184318379, 0.0720255226, 0.191086888, 0.0843210816, 0.139788985, 0.14794673, 0.194416299, 0.0776886642, 0.192160666, 0.0814841688, 0.138539106, 0.148831025, 0.180964321, 0.0701847747, 0.200272024, 0.0836377218, 0.142901123, 0.146074906, 0.195311323, 0.0763894469, 0.189277947, 0.0781188831, 0.134959027, 0.139922857, 0.184201494, 0.0722362027, 0.192406595, 0.0836906806, 0.134526357, 0.145381629, 0.192658991, 0.0774974376, 0.191459686, 0.0811980143, 0.13298279, 0.146595001, 0.179913536, 0.0696620792, 0.196044996, 0.082644552, 0.13937141, 0.14619638, 0.195305139, 0.0751248822, 0.185885638, 0.0770564452, 0.131740645, 0.138933197, 0.184469238, 0.0712580681, 0.189078704, 0.0833360776, 0.134002417, 0.145001844, 0.19492656, 0.0766835734, 0.189943522, 0.0813428834, 0.131399482, 0.146279365, 0.18128401, 0.0690685362, 0.195878431, 0.0832255185, 0.138146996, 0.147050872, 0.196293548, 0.0749420822, 0.185270712, 0.0787530541, 0.130220279, 0.141192093, 0.185553744, 0.0713269636, 0.188795879, 0.0841974095, 0.131962106, 0.146037921, 0.195088133, 0.0769601241, 0.190621763, 0.0817074701, 0.13102603, 0.148963228, 0.182088196, 0.0695186928, 0.196767747, 0.0834591985, 0.138521299, 0.148077264, 0.197478995, 0.0756315291, 0.185985029, 0.0784272999, 0.131102219, 0.142311677, 0.187201262, 0.0717084259, 0.189519972, 0.0841148496, 0.132016525, 0.146499947, 0.196093306, 0.0772950351, 0.190531597, 0.081558384, 0.130592704, 0.148667216, 0.182529852, 0.0696675628, 0.196655303, 0.083472535, 0.138708889, 0.147993639, 0.198196128, 0.0759670064, 0.18648614, 0.0784805641, 0.130568042, 0.142498821, 0.187790692, 0.0718329027, 0.189983219, 0.0840857029, 0.131973699, 0.146399006, 0.197138399, 0.0774530321, 0.191284567, 0.0815221444, 0.131187871, 0.148918465, 0.183061019, 0.0700108334, 0.197387308, 0.0834632367, 0.139128923, 0.147918805, 0.198214263, 0.0763897896, 0.187638298, 0.0786436871, 0.131581396, 0.142101839, 0.187932014, 0.0723186433, 0.190615609, 0.0844997987, 0.133222967, 0.146327347, 0.197328851, 0.077890344, 0.19184874, 0.0819359794, 0.131913722, 0.148819223, 0.183140233, 0.0697327703, 0.197879687, 0.08384417, 0.139198989, 0.147168785, 0.197941959, 0.076285705, 0.187241063, 0.0786882415, 0.132306561, 0.141112223, 0.186805174, 0.0715996921, 0.190159976, 0.0844194219, 0.133324549, 0.146126091, 0.19566007, 0.0772854611, 0.191114992, 0.0820989758, 0.132523179, 0.148587167, 0.18221201, 0.070062384, 0.197928503, 0.0838059634, 0.140234515, 0.147779256, 0.197846293, 0.0761492476, 0.187350988, 0.0790026933, 0.132366806, 0.142004073, 0.186980754, 0.0721755922, 0.19105126, 0.084858261, 0.134883195, 0.14665325, 0.197431773, 0.0778814256, 0.192100167, 0.0825958699, 0.133999437, 0.150072724, 0.184365571, 0.0705007315, 0.198562324, 0.0844571888, 0.14130412, 0.14925541, 0.199681982, 0.0769048631, 0.187323764, 0.0793025568, 0.133795857, 0.143567875, 0.187756807, 0.0726640522, 0.191439375, 0.085338451, 0.135420278, 0.147438362, 0.197575495, 0.0783042312, 0.192325592, 0.082799308, 0.134624213, 0.149980366, 0.184675738, 0.0705519691, 0.197679341, 0.0849290565, 0.141757533, 0.149183959, 0.200407222, 0.0770080462, 0.187997386, 0.0797052309, 0.134100229, 0.143546462, 0.189390466, 0.0730527267, 0.192158565, 0.0856181085, 0.136007637, 0.14750658, 0.198404253, 0.0788272694, 0.192010775, 0.0829671174, 0.134520605, 0.150261849, 0.184752062, 0.0707696676, 0.198985711, 0.0847722068, 0.141679257, 0.14947021, 0.200133905, 0.0771017298, 0.188421577, 0.0794083327, 0.134340405, 0.143379226, 0.189307794, 0.0727142394, 0.19117707, 0.0852971599, 0.13639304, 0.148141071, 0.198241383, 0.0786293224, 0.192819029, 0.0828398243, 0.135153264, 0.1505436, 0.184543908, 0.0707230344, 0.198980331, 0.0847957805, 0.142833471, 0.149278194, 0.200212732, 0.0767224282, 0.18775022, 0.079535313, 0.133917108, 0.143675089, 0.189005017, 0.0722957477, 0.191101775, 0.0853044614, 0.135008991, 0.147001773, 0.196493313, 0.0777044445, 0.191916168, 0.0826984644, 0.133854076, 0.149816215, 0.182615012, 0.0703015998, 0.199110121, 0.084660247, 0.141268492, 0.147867814, 0.196585596, 0.0762201324, 0.188042477, 0.0792143941, 0.134204969, 0.141322359, 0.186598927, 0.0724988878, 0.191194654, 0.0853615478, 0.135125771, 0.146085486, 0.195345074, 0.0769539401, 0.191609651, 0.0824323371, 0.133844137, 0.14816083, 0.180682093, 0.0692741349, 0.197077885, 0.084079653, 0.14230746, 0.146811843, 0.194754586, 0.0757055655, 0.186537519, 0.079224512, 0.134964287, 0.140626818, 0.184046328, 0.0714812726, 0.190427005, 0.0852837488, 0.136185899, 0.14453347, 0.193327785, 0.0771455541, 0.191753998, 0.0826920643, 0.134114787, 0.147109881, 0.180108175, 0.0695127919, 0.19812274, 0.084610343, 0.141299367, 0.146174908, 0.195017278, 0.075564146, 0.187356502, 0.0793239847, 0.133793101, 0.140038311, 0.183548585, 0.0715182647, 0.190513581, 0.0850845277, 0.135032639, 0.144645751, 0.19263579, 0.077273041, 0.191909894, 0.0825971812, 0.133855402, 0.146929905, 0.179460555, 0.0693917572, 0.197405055, 0.0844786167, 0.141546324, 0.146100447, 0.194287255, 0.0754437596, 0.18706283, 0.0793327019, 0.133866489, 0.140245289, 0.183465928, 0.071510233, 0.190398216, 0.0852953792, 0.134894952, 0.14427574, 0.193164989, 0.077034466, 0.191701815, 0.0829946771, 0.133650377, 0.14716129, 0.179411396, 0.069375515, 0.197734907, 0.0849415362, 0.141339764, 0.146217421, 0.194185615, 0.0754378214, 0.18715249, 0.07972496, 0.133575231, 0.140291929, 0.1836638, 0.0714456886, 0.190435737, 0.0856244564, 0.134989277, 0.144063473, 0.19261311, 0.0772097334, 0.191874444, 0.08305756, 0.133374766, 0.147109762, 0.17949383, 0.0693146512, 0.197846472, 0.0848563462, 0.141077295, 0.146097109, 0.194307372, 0.0752931461, 0.187768295, 0.0797959715, 0.133520752, 0.140222684, 0.18357262, 0.0713043436, 0.190236986, 0.0856849328, 0.135223731, 0.144391403, 0.192623764, 0.0772955865, 0.191558167, 0.0830833912, 0.133039683, 0.146874696, 0.179320291, 0.0694471896, 0.197561786, 0.0850793049, 0.141319185, 0.145568013, 0.194131941, 0.0755852163, 0.187030047, 0.0796419159, 0.13375999, 0.139926568, 0.183137536, 0.0714162514, 0.19005239, 0.0855014473, 0.135148525, 0.143964365, 0.192049742, 0.0768696293, 0.191588074, 0.0829566419, 0.133583322, 0.14659287, 0.178731546, 0.069499284, 0.197336853, 0.0849642307, 0.140908554, 0.145865738, 0.193360716, 0.0753795803, 0.186655149, 0.0798283443, 0.133235753, 0.139980033, 0.182976484, 0.0714281946, 0.19013688, 0.0858061314, 0.134537667, 0.144406825, 0.19161208, 0.0772216916, 0.190978706, 0.0832372159, 0.133016914, 0.147506699, 0.178658321, 0.0694948882, 0.196925879, 0.0851858854, 0.141113594, 0.146090984, 0.192922249, 0.0755844191, 0.186825305, 0.0800014138, 0.133295387, 0.140297338, 0.182584107, 0.0715966225, 0.189963818, 0.0858803093, 0.134782389, 0.144623473, 0.191656977, 0.0772562549, 0.190957382, 0.0834977031, 0.133614764, 0.147370026, 0.178724617, 0.0693298876, 0.197246835, 0.0851537138, 0.141316831, 0.146204442, 0.193544373, 0.0755066127, 0.186681122, 0.0798891261, 0.133829847, 0.139855176, 0.182823822, 0.0714598298, 0.190042645, 0.0859384984, 0.135067269, 0.144134566, 0.191653043, 0.0772936195, 0.191574752, 0.0834394246, 0.133553758, 0.146933153, 0.17886503, 0.0694558322, 0.197594091, 0.0850756913, 0.141151413, 0.145738602, 0.19360286, 0.0753557831, 0.186892003, 0.0799281672, 0.133730039, 0.139644533, 0.182608292, 0.0712532997, 0.1896175, 0.0858492404, 0.134906054, 0.144279972, 0.191597268, 0.07708022, 0.190886468, 0.083303079, 0.133937672, 0.146691546, 0.178423777, 0.0692927167, 0.197254822, 0.085186258, 0.141596973, 0.145675912, 0.193109646, 0.0752385482, 0.186444849, 0.0799608827, 0.13393186, 0.139661595, 0.18191655, 0.07094796, 0.189701498, 0.0856261328, 0.135443658, 0.144205689, 0.191426456, 0.0770515427, 0.190706313, 0.0832415074, 0.133975878, 0.146587431, 0.177960381, 0.0692629367, 0.19693774, 0.0850838423, 0.141527683, 0.145661235, 0.192838103, 0.0752729923, 0.18608503, 0.079684779, 0.133909494, 0.139702618, 0.182262152, 0.0711210221, 0.188979357, 0.0856728926, 0.135067493, 0.143885076, 0.191500664, 0.0770525783, 0.190445438, 0.0831332579, 0.133731142, 0.146261662, 0.178166062, 0.0691475943, 0.19641836, 0.0849285275, 0.141510993, 0.145466521, 0.192823336, 0.075316608, 0.186124682, 0.0795736909, 0.133897871, 0.139279261, 0.182022929, 0.0709903911, 0.1891848, 0.0853932723, 0.135137811, 0.143933594, 0.191388026, 0.0767802969, 0.190462336, 0.0827477053, 0.133987755, 0.146220133, 0.177698538, 0.0689268708, 0.19666411, 0.0847634375, 0.141387179, 0.145321608, 0.192673653, 0.07501968, 0.185926095, 0.0794492513, 0.133258864, 0.139409333, 0.181853965, 0.0708086863, 0.189122632, 0.0850596279, 0.134853527, 0.143614173, 0.190831766, 0.0764853656, 0.189900994, 0.0827847496, 0.133423895, 0.146425098, 0.177293196, 0.068833001, 0.196188807, 0.0845061392, 0.141488612, 0.145452932, 0.192138657, 0.0748623088, 0.185474992, 0.0793321282, 0.133748129, 0.139630675, 0.181208804, 0.070781894, 0.18924351, 0.0850971118, 0.135149509, 0.143803135, 0.19062528, 0.0766739994, 0.190173909, 0.0827240869, 0.13380003, 0.146395251, 0.177305862, 0.0687756017, 0.196767747, 0.0845825374, 0.141276628, 0.145727441, 0.191709265, 0.0750024468, 0.186211079, 0.079435654, 0.13398084, 0.139581397, 0.181106254, 0.0711199939, 0.189015731, 0.0851680487, 0.135511249, 0.14421159, 0.189865083, 0.0769605637, 0.189727738, 0.0825874507, 0.134118557, 0.146733195, 0.176601246, 0.0691870824, 0.195902005, 0.0842558146, 0.141452417, 0.145834103, 0.19158259, 0.0753371716, 0.185809612, 0.079108201, 0.133722663, 0.139963448, 0.180541992, 0.0712180212, 0.188598439, 0.0850187242, 0.135427892, 0.14415215, 0.189458638, 0.0770140588, 0.189513877, 0.0825928375, 0.133907765, 0.146495104, 0.17649892, 0.0691481605, 0.196173355, 0.0844916254, 0.141553849, 0.145327523, 0.190414637, 0.0750420839, 0.185138658, 0.0792687684, 0.133992955, 0.139045864, 0.179429606, 0.0710956156, 0.188553646, 0.0851895213, 0.135070488, 0.143452376, 0.188057214, 0.0765328333, 0.189080849, 0.082623668, 0.133668751, 0.146079898, 0.175176546, 0.0689640567, 0.195240155, 0.0843016654, 0.141395271, 0.144947469, 0.189604461, 0.07470043, 0.185006693, 0.0793365911, 0.134000376, 0.139094815, 0.178465888, 0.0707836375, 0.188084036, 0.0851771161, 0.135679752, 0.143486574, 0.188012779, 0.0765598491, 0.189129621, 0.0825309902, 0.134462699, 0.14600645, 0.174936756, 0.0687975958, 0.195378527, 0.0846485049, 0.142009363, 0.145376235, 0.190077215, 0.0749392807, 0.184554935, 0.0793955624, 0.134267643, 0.139361024, 0.179399222, 0.0708630234, 0.187732369, 0.0851138234, 0.135299191, 0.143867984, 0.188296795, 0.0765207633, 0.1889292, 0.0824597105, 0.134138003, 0.146680087, 0.175288722, 0.0687175617, 0.195157826, 0.0843532011, 0.141957268, 0.145641014, 0.189024925, 0.0746118575, 0.184944838, 0.0789002702, 0.134240702, 0.139759421, 0.178445369, 0.0706611201, 0.187870607, 0.0846849158, 0.135485157, 0.144033432, 0.187377185, 0.0766024888, 0.188963488, 0.0823583975, 0.134414226, 0.146702737, 0.173948839, 0.0687877759, 0.19550091, 0.0840841904, 0.142107964, 0.145755604, 0.188304633, 0.0747914091, 0.184605718, 0.0788957477, 0.133905053, 0.139878094, 0.178154632, 0.0710353181, 0.187375724, 0.0847313181, 0.134947091, 0.144202963, 0.186988533, 0.0767502859, 0.188604131, 0.0822471082, 0.133910373, 0.147051439, 0.173818126, 0.0689220279, 0.195285767, 0.0843155086, 0.142152235, 0.145923898, 0.188323587, 0.0750561282, 0.184175432, 0.0789178759, 0.134358317, 0.140200049, 0.177927837, 0.0711788386, 0.187349349, 0.0847807154, 0.135266781, 0.144390777, 0.186864123, 0.0766560659, 0.188994333, 0.0822118521, 0.134101599, 0.14677383, 0.17322512, 0.0688147396, 0.193123415, 0.084099859, 0.141218483, 0.144863635, 0.187149763, 0.0747677982, 0.184442475, 0.0791045576, 0.133020118, 0.139386028, 0.176287487, 0.0704058483, 0.187399358, 0.0848863721, 0.134371147, 0.14383927, 0.185642451, 0.0767130777, 0.188643336, 0.0824464113, 0.133399218, 0.146351978, 0.172553897, 0.0686301589, 0.194870979, 0.084346503, 0.140286028, 0.144721985, 0.187397912, 0.0745690018, 0.184344053, 0.0789930895, 0.132834077, 0.139296249, 0.177379102, 0.0707059205, 0.187753424, 0.0842932686, 0.134337977, 0.141588688, 0.1836714, 0.0745084807, 0.188546166, 0.0811437741, 0.132459313, 0.144291401, 0.171162158, 0.0664408281, 0.194997489, 0.0829271078, 0.140454516, 0.14331995, 0.185652062, 0.0730999559, 0.184907258, 0.0781981871, 0.133191526, 0.137932912, 0.175447971, 0.0691710562, 0.187612385, 0.0842449889, 0.134580359, 0.142674133, 0.184494928, 0.0744365007, 0.188583463, 0.0816853195, 0.133383602, 0.145121828, 0.171449333, 0.0675800666, 0.194798127, 0.0832104608, 0.141502991, 0.144457892, 0.18584618, 0.0736074224, 0.184085712, 0.0783111602, 0.133993626, 0.138833761, 0.175532863, 0.0696274191, 0.187128961, 0.0842307582, 0.135183871, 0.14305833, 0.184979007, 0.0754365548, 0.188361704, 0.0817392766, 0.13421084, 0.146283254, 0.172716901, 0.0683731884, 0.195020005, 0.083645761, 0.142134309, 0.145954326, 0.187450379, 0.0745423362, 0.184716567, 0.0784723535, 0.134469002, 0.1393383, 0.176975369, 0.0706767142, 0.187798306, 0.0845082849, 0.136383057, 0.143113047, 0.1862479, 0.0761133656, 0.18885839, 0.0817478374, 0.135079741, 0.146161333, 0.173469543, 0.0688124299, 0.195440531, 0.0836527199, 0.142315939, 0.145513937, 0.18799156, 0.0746056736, 0.184573144, 0.0784539729, 0.135102332, 0.139584601, 0.177870736, 0.0708546564, 0.187564358, 0.0843691155, 0.136595935, 0.143534094, 0.186839342, 0.0766329467, 0.189177632, 0.0819070786, 0.135531083, 0.146164969, 0.173723429, 0.0690397695, 0.194841638, 0.0838622674, 0.142995864, 0.145743072, 0.188131496, 0.07478109, 0.184562474, 0.0784482881, 0.134966448, 0.139240846, 0.177443698, 0.0712051243, 0.188161016, 0.0843233913, 0.135996506, 0.14368093, 0.186825961, 0.0769563615, 0.189910561, 0.0818716064, 0.134793654, 0.146335945, 0.173782617, 0.0691542625, 0.19649525, 0.0836748108, 0.141955465, 0.145400673, 0.188110009, 0.0748538747, 0.18517825, 0.0785324275, 0.134726778, 0.139805853, 0.17726393, 0.0710147694, 0.187895924, 0.0844064057, 0.136049271, 0.143583387, 0.18553336, 0.0766612291, 0.189327478, 0.0818393677, 0.133848563, 0.146481797, 0.174164325, 0.0689868107, 0.195133895, 0.0837369338, 0.14130947, 0.144746244, 0.187807798, 0.0743728802, 0.185051471, 0.0784036219, 0.133530945, 0.139586657, 0.17779164, 0.0706585422, 0.188479543, 0.0842359364, 0.135113969, 0.143612415, 0.186642006, 0.0767559931, 0.189154282, 0.0816912949, 0.133567452, 0.14620696, 0.174113855, 0.0685640723, 0.19464986, 0.0833315104, 0.140956089, 0.145710662, 0.188761696, 0.0748245791, 0.18426545, 0.0780367777, 0.13317129, 0.138856292, 0.176835403, 0.0702705085, 0.186987028, 0.0832038, 0.133639768, 0.142846182, 0.184875235, 0.0759298131, 0.187693626, 0.0807332769, 0.132158592, 0.145737365, 0.172027633, 0.068175599, 0.194286004, 0.0823217481, 0.139912009, 0.144683689, 0.186080098, 0.0742002949, 0.183370754, 0.0770167261, 0.132384732, 0.13891241, 0.175452963, 0.0701848343, 0.186512336, 0.0825947076, 0.133639053, 0.142561153, 0.184669584, 0.0762754679, 0.187826574, 0.0806232467, 0.132205859, 0.145594791, 0.172034904, 0.0685132518, 0.194687903, 0.0822602808, 0.139968723, 0.144790173, 0.185559794, 0.0741533637, 0.183627069, 0.07708738, 0.13194859, 0.138483942, 0.17550002, 0.0703305006, 0.186831266, 0.0829477683, 0.133282423, 0.142865494, 0.185640886, 0.0761975348, 0.188479647, 0.0806042328, 0.132204667, 0.145733103, 0.172664434, 0.068387121, 0.194514766, 0.0823986977, 0.13950859, 0.145090565, 0.186938182, 0.0741349086, 0.18341957, 0.0769853219, 0.132298023, 0.139046982, 0.176152974, 0.0706460476, 0.187242284, 0.0826392621, 0.133445591, 0.143129438, 0.185896635, 0.0763869509, 0.188018367, 0.0806517154, 0.131768897, 0.145963058, 0.172039285, 0.0684459507, 0.194634154, 0.0823379457, 0.13978827, 0.144839078, 0.186810076, 0.0744753107, 0.183784992, 0.0767679214, 0.132000059, 0.139061511, 0.176589519, 0.0707635581, 0.186911777, 0.0822192803, 0.132915631, 0.142966092, 0.185304642, 0.076710172, 0.187843606, 0.0798438191, 0.131829649, 0.146034077, 0.172330394, 0.0686009601, 0.193227932, 0.0819689557, 0.13965629, 0.1450665, 0.186978593, 0.0744437873, 0.183230162, 0.0766472071, 0.131810501, 0.139409453, 0.176627457, 0.0708184987, 0.185724348, 0.0825569555, 0.133342236, 0.143469587, 0.18589139, 0.0765996352, 0.187236801, 0.0805574954, 0.132430047, 0.146698475, 0.172617584, 0.0687524825, 0.193114117, 0.0822453797, 0.139768347, 0.145708337, 0.187260076, 0.0742784217, 0.182566062, 0.0773538053, 0.132598177, 0.13977626, 0.176667333, 0.0704323053, 0.18644917, 0.0832896382, 0.133897498, 0.144446328, 0.186180413, 0.0762425363, 0.187565669, 0.0808811858, 0.132573768, 0.146992847, 0.173298657, 0.0686200336, 0.193801597, 0.0824590698, 0.139754698, 0.146093845, 0.187763467, 0.0742242262, 0.183423728, 0.0771876574, 0.132409498, 0.14022705, 0.176964924, 0.07030797, 0.186916828, 0.083227016, 0.133521721, 0.144495621, 0.186559364, 0.0764015913, 0.187867925, 0.0809493214, 0.132310137, 0.146869034, 0.173821017, 0.0687611103, 0.19428806, 0.0827046484, 0.139851227, 0.146275192, 0.188408464, 0.0740778297, 0.184096351, 0.0773460343, 0.132316306, 0.140185133, 0.177351043, 0.0703586936, 0.186864212, 0.083307974, 0.133766145, 0.144492492, 0.187413603, 0.0764879212, 0.187783539, 0.0810895041, 0.132465541, 0.146966517, 0.174528956, 0.0686262548, 0.193996459, 0.0827853978, 0.140579239, 0.146486923, 0.188630968, 0.0744350404, 0.183479324, 0.0774976462, 0.132520944, 0.14036645, 0.177649304, 0.0700607002, 0.186833993, 0.0832444578, 0.13363938, 0.144230232, 0.187484503, 0.0761962533, 0.187535539, 0.0808025226, 0.132461861, 0.147029594, 0.174383879, 0.0684091598, 0.193874836, 0.0823242515, 0.140123874, 0.14593555, 0.188716263, 0.0739784688, 0.183155656, 0.0772264078, 0.132176399, 0.14006038, 0.177752718, 0.0704430118, 0.186512187, 0.0831153989, 0.133694723, 0.144131184, 0.187025875, 0.0759642422, 0.188074112, 0.0807433277, 0.13254118, 0.147087485, 0.17374678, 0.0682844594, 0.193901092, 0.082448028, 0.139684886, 0.146130815, 0.188731879, 0.073950313, 0.183395803, 0.0771745071, 0.132014886, 0.140125483, 0.178480759, 0.0700749755, 0.186027557, 0.082848303, 0.133363008, 0.144623846, 0.187609076, 0.0760425404, 0.187485352, 0.0805700719, 0.132007971, 0.147243097, 0.174781173, 0.0681817308, 0.193332061, 0.0824089348, 0.13942574, 0.146324813, 0.189752981, 0.0741012394, 0.182988092, 0.0769154355, 0.131817445, 0.139992699, 0.178726211, 0.0703161359, 0.186002791, 0.0829500258, 0.132934943, 0.1446511, 0.188492268, 0.0761100277, 0.187764511, 0.0807627216, 0.131556585, 0.147598207, 0.175478056, 0.0684299842, 0.193523034, 0.0824797451, 0.139042065, 0.146519065, 0.189436361, 0.0740611181, 0.182857409, 0.0772202685, 0.131327555, 0.140543044, 0.178890124, 0.0702482387, 0.186622277, 0.0831822529, 0.132958829, 0.144957066, 0.188482314, 0.0760034844, 0.188112646, 0.0808938742, 0.131862894, 0.147713915, 0.175409764, 0.0682564527, 0.194069475, 0.0824603289, 0.13936542, 0.14657487, 0.189817637, 0.0739389285, 0.183684319, 0.0773286223, 0.131796539, 0.140240893, 0.179101646, 0.0697128102, 0.187419876, 0.083484374, 0.133032069, 0.144298255, 0.188679904, 0.0757001042, 0.188616812, 0.0811950788, 0.131506443, 0.146789685, 0.175254151, 0.0679533109, 0.193896934, 0.0825276226, 0.139141425, 0.145836249, 0.189643756, 0.0735954717, 0.183734238, 0.077383481, 0.131147414, 0.140215859, 0.178274959, 0.0698418692, 0.186591372, 0.0832460895, 0.132573843, 0.144557759, 0.187827095, 0.0755249411, 0.18759568, 0.0807852075, 0.131726488, 0.146952301, 0.174685866, 0.067896761, 0.194020078, 0.0824452117, 0.138586119, 0.146019131, 0.188866436, 0.0733878464, 0.184060752, 0.0774407685, 0.131190881, 0.140337601, 0.178353876, 0.0698919818, 0.186743557, 0.0831170753, 0.132139534, 0.144386441, 0.187984988, 0.0758360624, 0.18785812, 0.0809440315, 0.131268084, 0.14645806, 0.174933046, 0.0681652799, 0.194112003, 0.0825718939, 0.138855115, 0.145492971, 0.189024791, 0.0738642812, 0.183089688, 0.0773150772, 0.1307787, 0.139256924, 0.178263918, 0.06997969, 0.186608881, 0.0832054839, 0.132381633, 0.143762812, 0.187763244, 0.0759502649, 0.18778488, 0.0806778371, 0.131048679, 0.14625366, 0.174580961, 0.0682054088, 0.193799153, 0.082342267, 0.138479829, 0.14557153, 0.189263314, 0.0736416206, 0.183342949, 0.0772231072, 0.130749837, 0.139200196, 0.17855157, 0.0698527247, 0.186229035, 0.0831147879, 0.132136196, 0.143894702, 0.18752569, 0.0760301873, 0.187136576, 0.0806164667, 0.131011575, 0.146377683, 0.174446404, 0.0682869628, 0.193433568, 0.082428731, 0.138080344, 0.145162478, 0.188731879, 0.0739101246, 0.182832584, 0.07690005, 0.130196214, 0.13909848, 0.177996337, 0.0703134462, 0.186670929, 0.0830292478, 0.131775483, 0.144027099, 0.187099949, 0.0760563388, 0.187517166, 0.0807431862, 0.130764261, 0.146275908, 0.174507275, 0.0684665367, 0.193515122, 0.0822643787, 0.13781926, 0.144898534, 0.188506201, 0.074384138, 0.183144003, 0.0769811943, 0.130864307, 0.139472216, 0.177618727, 0.0704779103, 0.186419174, 0.0829708502, 0.131654263, 0.14305602, 0.187234506, 0.0764716864, 0.187620208, 0.0808650255, 0.130226776, 0.146320447, 0.174521536, 0.0684989244, 0.193563014, 0.0826680511, 0.13711974, 0.144512847, 0.189170972, 0.073762469, 0.182747349, 0.0771475807, 0.129612595, 0.137985364, 0.177138448, 0.0699626282, 0.186134905, 0.0828128085, 0.130836546, 0.142373994, 0.186394736, 0.075692445, 0.187210679, 0.0806084797, 0.129922897, 0.14454253, 0.173301861, 0.0682011694, 0.192979336, 0.0819860995, 0.136851385, 0.143260911, 0.188022986, 0.0738686696, 0.182813689, 0.0768878311, 0.130206153, 0.137677297, 0.176981375, 0.0704782084, 0.186005324, 0.0827035457, 0.131181419, 0.142345607, 0.186526835, 0.0762693435, 0.187225729, 0.0806374624, 0.130121186, 0.145011768, 0.173682913, 0.0683194175, 0.19350487, 0.0820624009, 0.137563333, 0.143499061, 0.187053487, 0.0740852579, 0.182679728, 0.0768213049, 0.13059181, 0.137795493, 0.176751047, 0.0704000369, 0.185433075, 0.0827952325, 0.131720021, 0.142230794, 0.18644926, 0.0764753371, 0.186786428, 0.0805644244, 0.131062135, 0.144511178, 0.173283875, 0.0689849481, 0.192708075, 0.0822313353, 0.138371468, 0.143528968, 0.187822148, 0.0748653933, 0.182203099, 0.0769991502, 0.130424201, 0.137881041, 0.177762643, 0.0710512251, 0.185978487, 0.0828708485, 0.13191478, 0.141622275, 0.186997131, 0.0768198371, 0.186952516, 0.0805353895, 0.130877659, 0.143917903, 0.172993511, 0.0686001033, 0.192800224, 0.08160685, 0.138065159, 0.143154338, 0.186986417, 0.0746040791, 0.182215661, 0.0765486285, 0.130537391, 0.138085425, 0.177237675, 0.0705292672, 0.186219722, 0.0826597363, 0.131696567, 0.14278914, 0.186480686, 0.075844422, 0.186848313, 0.0803821012, 0.130555317, 0.145140111, 0.17299439, 0.0680831447, 0.192862958, 0.0821160525, 0.137262687, 0.142730027, 0.186256498, 0.0736000761, 0.181692392, 0.0765860826, 0.130858734, 0.138070092, 0.176378712, 0.0698354915, 0.185256749, 0.0822940171, 0.132343009, 0.142562941, 0.18743071, 0.0760190934, 0.186519325, 0.0796653181, 0.132596657, 0.146670476, 0.174799278, 0.0686869249, 0.193190262, 0.0811831951, 0.140228957, 0.145814314, 0.189024627, 0.0748275742, 0.182847619, 0.0759123489, 0.131776392, 0.139634863, 0.177640542, 0.0709219798, 0.185454175, 0.0818228126, 0.132730454, 0.144282922, 0.186686784, 0.0761796162, 0.186653674, 0.079628557, 0.131327882, 0.146869898, 0.17303884, 0.0684170425, 0.192856655, 0.0808873102, 0.138300523, 0.145474747, 0.18771109, 0.0745201856, 0.182542667, 0.0759854019, 0.131751657, 0.139925644, 0.178107455, 0.070912689, 0.185566723, 0.0818723813, 0.134314671, 0.144893631, 0.188130096, 0.0771339163, 0.187231943, 0.0795281902, 0.133120671, 0.147403479, 0.175599918, 0.0686437637, 0.193312928, 0.0815106258, 0.140838027, 0.146304712, 0.189702287, 0.0745345503, 0.18278864, 0.0762160271, 0.133281425, 0.140143692, 0.178517669, 0.0705740899, 0.186034843, 0.0821006671, 0.134208918, 0.144744471, 0.188457087, 0.0763900951, 0.187221453, 0.0799319595, 0.132779643, 0.147411451, 0.175243378, 0.0683487728, 0.193200305, 0.0814048052, 0.140381768, 0.146223247, 0.18910405, 0.0741934553, 0.182484359, 0.0764032081, 0.132561386, 0.140218511, 0.177798495, 0.0704276487, 0.185752705, 0.0826392025, 0.13466616, 0.144669071, 0.187995434, 0.0762964338, 0.187043026, 0.080582872, 0.133391127, 0.147541896, 0.174783543, 0.06840197, 0.192985669, 0.0821139589, 0.141046986, 0.146296099, 0.188947946, 0.0740609244, 0.182744384, 0.0769071281, 0.13377431, 0.140290275, 0.17848359, 0.0703111216, 0.185339391, 0.0828225538, 0.13411212, 0.144761816, 0.187534273, 0.0761915743, 0.187461928, 0.0805837736, 0.133683905, 0.148333549, 0.174425945, 0.0679935962, 0.193679318, 0.0818569586, 0.141981766, 0.147908911, 0.190808535, 0.0744597688, 0.18319501, 0.0765335932, 0.134534329, 0.141608119, 0.179710507, 0.0702211261, 0.186235279, 0.0825401843, 0.135382682, 0.145963669, 0.188897073, 0.0758754089, 0.187401876, 0.0801045671, 0.13420631, 0.148798481, 0.175945416, 0.0683279708, 0.19305411, 0.0814653039, 0.141815007, 0.147496954, 0.190316483, 0.0738258809, 0.182520673, 0.0762241632, 0.134310797, 0.141758069, 0.179093361, 0.0702532604, 0.186179712, 0.0820357576, 0.135526955, 0.145969138, 0.18909651, 0.0760219097, 0.187451363, 0.0798237696, 0.134597436, 0.148849756, 0.175445482, 0.0683292821, 0.193454415, 0.081488058, 0.141580403, 0.147981003, 0.189421222, 0.073643133, 0.183086351, 0.0764927864, 0.133867428, 0.142349705, 0.178323761, 0.0701945275, 0.186828777, 0.0822517052, 0.135332316, 0.146627724, 0.188346103, 0.0760009438, 0.188300908, 0.0799080208, 0.134074867, 0.149034664, 0.175138697, 0.0678256452, 0.194119588, 0.0811797529, 0.141502112, 0.148117408, 0.189525098, 0.0738945603, 0.183045432, 0.0760670677, 0.133828938, 0.14206098, 0.178562909, 0.0701181963, 0.186644927, 0.0819192007, 0.135105327, 0.146359906, 0.188468277, 0.0758995861, 0.188506454, 0.079850845, 0.13440457, 0.149400473, 0.174874946, 0.0680897981, 0.194469169, 0.0815206319, 0.141979247, 0.148001671, 0.189245835, 0.0739422292, 0.184389651, 0.0763678998, 0.134528786, 0.142214209, 0.178184181, 0.0704118013, 0.18786104, 0.0824370161, 0.136022836, 0.146556064, 0.187944472, 0.0762186497, 0.189083353, 0.0802211687, 0.134588063, 0.149092659, 0.174962804, 0.0678999424, 0.195174187, 0.0819827169, 0.141939178, 0.147949129, 0.188655823, 0.0739780217, 0.184601024, 0.0767413005, 0.134567082, 0.142036393, 0.177683994, 0.0701473951, 0.187765941, 0.0827614963, 0.135816991, 0.146421745, 0.187445089, 0.0756094232, 0.18943046, 0.0808937177, 0.135212928, 0.149443135, 0.174875826, 0.0679238066, 0.195688739, 0.0824727565, 0.142943352, 0.148026243, 0.18883884, 0.0736519322, 0.184918657, 0.0769853666, 0.134493738, 0.14252241, 0.178532779, 0.0706496984, 0.189056724, 0.0829368979, 0.136170194, 0.147469163, 0.188425571, 0.0766538531, 0.18982546, 0.0808807537, 0.135898471, 0.150743961, 0.175550923, 0.0686355382, 0.195939422, 0.0824316442, 0.14336884, 0.149378389, 0.190096691, 0.0746238604, 0.185493767, 0.0768558159, 0.134961858, 0.14367485, 0.179353252, 0.0707472712, 0.18830651, 0.082473889, 0.136533469, 0.147916615, 0.189038292, 0.0765074566, 0.189989239, 0.0801026747, 0.135263637, 0.151039079, 0.17586942, 0.0690883696, 0.196042508, 0.0821469203, 0.142543137, 0.149173468, 0.190181389, 0.0748350173, 0.185286582, 0.0769272298, 0.135436147, 0.143667668, 0.179530844, 0.0711318851, 0.188626155, 0.0829185024, 0.13708052, 0.147403836, 0.18847236, 0.0768063292, 0.190101147, 0.0806387961, 0.134907812, 0.149364397, 0.175379723, 0.0688502789, 0.196097732, 0.0822882652, 0.143015504, 0.148706496, 0.190110222, 0.0750105456, 0.18609868, 0.0770257264, 0.1353589, 0.143160358, 0.17920281, 0.0712870657, 0.189265057, 0.0830839053, 0.13609311, 0.146890253, 0.18928124, 0.0771875829, 0.190819919, 0.0808898881, 0.134877577, 0.149723053, 0.176171064, 0.0696351901, 0.196679905, 0.0825056508, 0.14260529, 0.148351267, 0.189765275, 0.0753678307, 0.186364278, 0.0772204548, 0.135562643, 0.14316152, 0.179108471, 0.0718556643, 0.189488754, 0.0828778744, 0.13671723, 0.147430614, 0.190032154, 0.0778590813, 0.190353587, 0.0807510391, 0.135626078, 0.150513992, 0.17601195, 0.0694548115, 0.196380615, 0.082501173, 0.143330947, 0.149142876, 0.190539658, 0.0758451149, 0.186356917, 0.0772961602, 0.135651514, 0.143362433, 0.179410413, 0.0718167275, 0.189782709, 0.0829929486, 0.136716992, 0.147057608, 0.18904002, 0.0776364431, 0.190650478, 0.0805814341, 0.135412872, 0.14975746, 0.175820604, 0.0695255473, 0.196757302, 0.0824441686, 0.143168449, 0.149028212, 0.190086126, 0.0758611038, 0.186471373, 0.0768729746, 0.135379836, 0.142860577, 0.179461628, 0.071912013, 0.189250678, 0.0825262666, 0.136348903, 0.146677345, 0.189593703, 0.0776086077, 0.190465048, 0.080162324, 0.134763524, 0.149460793, 0.176095918, 0.0697917342, 0.19630833, 0.0817291513, 0.142486051, 0.147983313, 0.189951435, 0.0758026913, 0.185710743, 0.0766776204, 0.134533361, 0.142307311, 0.17880331, 0.0728269294, 0.189229161, 0.0824701265, 0.135725319, 0.146243125, 0.188664526, 0.0784531832, 0.189779565, 0.0803628191, 0.134445906, 0.149069473, 0.175993234, 0.0700610355, 0.196416289, 0.0820902213, 0.142380163, 0.147899315, 0.190076828, 0.0759710371, 0.186141729, 0.0768147334, 0.134960636, 0.141681701, 0.17975238, 0.0720614716, 0.189667329, 0.0828779116, 0.13594155, 0.14633593, 0.189852089, 0.0783362836, 0.190953165, 0.080668509, 0.135159031, 0.149048954, 0.176793426, 0.0703234151, 0.19657433, 0.0818036795, 0.142467692, 0.147737235, 0.191386357, 0.0761427432, 0.185953647, 0.0765381977, 0.134783939, 0.141716614, 0.180223376, 0.0723803118, 0.189172089, 0.0826051906, 0.135558575, 0.14604713, 0.190428168, 0.0782213584, 0.190133139, 0.0804649666, 0.134053513, 0.148662254, 0.176741347, 0.0700102225, 0.196269035, 0.0819233209, 0.14141424, 0.147581264, 0.190363958, 0.0755183175, 0.185345545, 0.0766314194, 0.133785456, 0.141798571, 0.179474115, 0.0716416165, 0.188745812, 0.0827592909, 0.134592935, 0.145878762, 0.189322978, 0.0774215236, 0.189759657, 0.0806723237, 0.133718342, 0.148986518, 0.175994009, 0.0695904642, 0.196010381, 0.0820579678, 0.141717404, 0.147490263, 0.190166339, 0.0753289312, 0.184613571, 0.0767338499, 0.133442491, 0.140550822, 0.178947106, 0.0711826161, 0.187519342, 0.0825651214, 0.134176418, 0.145004615, 0.188488498, 0.0774123222, 0.18887198, 0.0803390294, 0.13318722, 0.14768742, 0.175800443, 0.0694162995, 0.195851162, 0.0818633065, 0.141177714, 0.146725416, 0.190187633, 0.075530611, 0.18551977, 0.0770443752, 0.133586526, 0.14160423, 0.178709745, 0.0717502385, 0.189126655, 0.0829828307, 0.135294661, 0.145843893, 0.189439163, 0.0777994022, 0.190155357, 0.0806189328, 0.134206489, 0.148516297, 0.176195771, 0.0697259754, 0.196765468, 0.082443133, 0.142160177, 0.147734895, 0.189978525, 0.0757025033, 0.186228499, 0.0768907294, 0.134472623, 0.141135037, 0.179644138, 0.07162489, 0.188807681, 0.0829367861, 0.135508195, 0.145755872, 0.188798517, 0.0779432952, 0.190357432, 0.0807683691, 0.134202957, 0.148648366, 0.17644982, 0.0698165819, 0.19711259, 0.082365334, 0.142306164, 0.147505686, 0.190626055, 0.0758885071, 0.185718521, 0.0768142194, 0.13400875, 0.141598776, 0.17901437, 0.0720561519, 0.189014897, 0.0827620775, 0.135564327, 0.145569846, 0.188689873, 0.0776801556, 0.190151334, 0.0807838961, 0.134231657, 0.14792636, 0.175766632, 0.0694280341, 0.196300685, 0.0823551193, 0.141567007, 0.146794647, 0.189128995, 0.0753055662, 0.185302064, 0.0770666599, 0.134397984, 0.141171202, 0.178550273, 0.071728535, 0.188987687, 0.0831286609, 0.135813132, 0.145547196, 0.187338978, 0.077245295, 0.190008745, 0.0805255696, 0.1344897, 0.148452252, 0.174924448, 0.0693047866, 0.196549267, 0.0824314356, 0.141786709, 0.147371337, 0.18922089, 0.0749873742, 0.185650036, 0.0770795718, 0.134288594, 0.141974464, 0.178358972, 0.0713529438, 0.189359546, 0.0830319002, 0.135507092, 0.146056727, 0.187878594, 0.0774311572, 0.190326661, 0.0808532313, 0.134694964, 0.14891465, 0.175111696, 0.0694565922, 0.196845263, 0.0822047219, 0.142414987, 0.147726193, 0.190014228, 0.0753173828, 0.186404586, 0.0769971609, 0.1345869, 0.141513929, 0.178973004, 0.0716389418, 0.189719558, 0.0834186003, 0.136013553, 0.145885408, 0.187934086, 0.077393733, 0.190754309, 0.0809950754, 0.134782374, 0.148510098, 0.175375149, 0.069431372, 0.196900427, 0.0828833506, 0.142704219, 0.147325993, 0.190084428, 0.0754195824, 0.186100483, 0.0772275403, 0.135369167, 0.14125666, 0.179187804, 0.0717358738, 0.189980686, 0.083295159, 0.136155024, 0.145752162, 0.18961519, 0.0777926892, 0.191225484, 0.0810617208, 0.134748265, 0.148535445, 0.175658345, 0.0698322356, 0.197151244, 0.0825999081, 0.142558262, 0.147689685, 0.190697759, 0.0756153688, 0.186391443, 0.0771574005, 0.135266781, 0.141367346, 0.179630652, 0.072057642, 0.189696237, 0.0833106935, 0.136389881, 0.145825192, 0.188960761, 0.078369379, 0.190907329, 0.0811678171, 0.135057256, 0.148994982, 0.17622371, 0.0702415332, 0.19725728, 0.082930997, 0.142550334, 0.147781596, 0.191252172, 0.0764010698, 0.186392635, 0.0774701014, 0.134824976, 0.141839489, 0.17972599, 0.0725281164, 0.18964462, 0.0834033787, 0.135790631, 0.145806015, 0.189298242, 0.0783357769, 0.190672413, 0.0810547248, 0.135083705, 0.148978561, 0.175906271, 0.0701253638, 0.197631046, 0.0826264247, 0.142080501, 0.147309721, 0.191199675, 0.0766313821, 0.186610654, 0.0773168877, 0.134830788, 0.141767621, 0.179430962, 0.0721458271, 0.190120071, 0.0833453834, 0.136239991, 0.145914912, 0.189241275, 0.0782567337, 0.191316396, 0.0811346024, 0.134794563, 0.148474663, 0.175967783, 0.0702977553, 0.197623223, 0.0828089416, 0.142368644, 0.147394136, 0.190740392, 0.0758306608, 0.186416641, 0.0773244724, 0.13474223, 0.141516611, 0.179405361, 0.0721212551, 0.190283254, 0.0832276493, 0.136047974, 0.145339161, 0.18917045, 0.0776367486, 0.19112891, 0.0811195374, 0.134836823, 0.148792386, 0.176064804, 0.0698239654, 0.19757618, 0.0828847364, 0.142511979, 0.147373661, 0.190676525, 0.0759829953, 0.186853319, 0.0774465352, 0.13518405, 0.1415402, 0.180013925, 0.0723541677, 0.190332875, 0.0834923163, 0.136220202, 0.146424711, 0.189878166, 0.0785057694, 0.191361696, 0.0813401043, 0.134976119, 0.148796052, 0.177112639, 0.0702278391, 0.197959945, 0.0827913806, 0.142397955, 0.14834176, 0.191673532, 0.0763391703, 0.187090501, 0.0774598271, 0.134727672, 0.142493635, 0.179782569, 0.0726818889, 0.190157592, 0.0832760856, 0.136003882, 0.146927983, 0.188675031, 0.0782662556, 0.190797061, 0.0810031965, 0.134829089, 0.149653122, 0.175525248, 0.0704047754, 0.197407767, 0.0826050416, 0.142114356, 0.148219571, 0.19029437, 0.0762640834, 0.18653065, 0.0769765154, 0.135031119, 0.142494261, 0.179390892, 0.072628513, 0.18940556, 0.0830118433, 0.135837868, 0.146589786, 0.189054728, 0.0788718089, 0.191372395, 0.0811497644, 0.134711921, 0.149668083, 0.17587693, 0.0706058443, 0.197661102, 0.0828857273, 0.142499059, 0.148714125, 0.190172434, 0.0764315054, 0.187022239, 0.0775172487, 0.134843349, 0.142557368, 0.179535061, 0.0726975352, 0.189981461, 0.0833078995, 0.135917649, 0.147216558, 0.188758895, 0.0784949213, 0.190662578, 0.0811005011, 0.134415433, 0.149365544, 0.175817236, 0.0703633577, 0.19680272, 0.0823775977, 0.141895592, 0.14862375, 0.190029442, 0.0762493163, 0.18634446, 0.0770823434, 0.13410379, 0.142951667, 0.17907393, 0.072402209, 0.189641342, 0.0829695538, 0.135464892, 0.146991417, 0.188324004, 0.0785361975, 0.190686449, 0.0808919221, 0.134248242, 0.14932768, 0.175122485, 0.0701161474, 0.196839586, 0.082496345, 0.141527504, 0.14813967, 0.189109012, 0.076087378, 0.186455354, 0.0770391375, 0.133936599, 0.14235954, 0.178677499, 0.0722746328, 0.189900786, 0.0830735043, 0.135282323, 0.146165282, 0.187757865, 0.0777329877, 0.190676615, 0.0807371289, 0.134121269, 0.148426056, 0.174537927, 0.069695428, 0.197292522, 0.082669355, 0.141762406, 0.147445425, 0.188725382, 0.0756155178, 0.186350763, 0.0769611225, 0.13436383, 0.141358554, 0.177065969, 0.0716975555, 0.189670935, 0.0826631486, 0.135504544, 0.145283416, 0.186552599, 0.0777146965, 0.190533057, 0.0804983601, 0.134442598, 0.148586556, 0.174035326, 0.0697228238, 0.197014064, 0.0822866037, 0.141704053, 0.146750003, 0.188838884, 0.0757201165, 0.186537772, 0.0769404769, 0.13441883, 0.140707389, 0.177759454, 0.0721292719, 0.190176025, 0.0829604343, 0.135649294, 0.145197138, 0.1872091, 0.0780311823, 0.190795198, 0.0807703361, 0.134384185, 0.148210689, 0.173848182, 0.0698284283, 0.196726874, 0.0823649615, 0.14224802, 0.146517456, 0.187729895, 0.075439699, 0.185909271, 0.0768658891, 0.134730533, 0.140865684, 0.176762834, 0.0717971995, 0.189645648, 0.0829594955, 0.136003748, 0.145232022, 0.186971754, 0.0777682588, 0.190637529, 0.0807877183, 0.134899318, 0.148161009, 0.173791796, 0.0697764307, 0.197114289, 0.0824335366, 0.142454311, 0.14681524, 0.188477248, 0.0755011737, 0.185888171, 0.077054888, 0.134812623, 0.141014531, 0.177451044, 0.0717026293, 0.189511493, 0.0829750746, 0.135653466, 0.145485491, 0.186787799, 0.0777069926, 0.19081755, 0.0809689239, 0.134039178, 0.147999376, 0.174356237, 0.0699161291, 0.196848169, 0.0826142579, 0.141707152, 0.146702334, 0.188378841, 0.0756751299, 0.186011627, 0.0767564848, 0.134521976, 0.141024411, 0.177704632, 0.0720408633, 0.189027414, 0.082696259, 0.135424882, 0.145070329, 0.186629504, 0.0780672953, 0.190102682, 0.0808739364, 0.134511277, 0.148084342, 0.174273774, 0.0701625124, 0.196221367, 0.0822749287, 0.14222014, 0.14653188, 0.188039407, 0.0757529289, 0.185404763, 0.076844126, 0.134746984, 0.140583679, 0.177260995, 0.0721649379, 0.189705506, 0.0826579779, 0.135931537, 0.144829333, 0.18612361, 0.0782375783, 0.19086583, 0.0805005208, 0.134509295, 0.147798911, 0.173983157, 0.0702919587, 0.196637332, 0.0819829255, 0.142068058, 0.146477297, 0.187806696, 0.0758611932, 0.186192155, 0.0765253678, 0.134309947, 0.140401289, 0.176730543, 0.0720128641, 0.189163819, 0.0824946836, 0.134872347, 0.144677758, 0.186116204, 0.0783103704, 0.1899371, 0.0803117082, 0.134253651, 0.146766081, 0.173795447, 0.0701854154, 0.196056336, 0.0819424912, 0.141685948, 0.14539291, 0.187738016, 0.0759042129, 0.185122356, 0.0766440406, 0.134197369, 0.139572024, 0.177248925, 0.0721639097, 0.188496083, 0.0824890733, 0.134689555, 0.144058421, 0.186228916, 0.0783171505, 0.189804047, 0.0805220827, 0.133584842, 0.146976739, 0.173820257, 0.069912903, 0.195362732, 0.0821694136, 0.141188368, 0.145589367, 0.187843889, 0.0760260969, 0.184110135, 0.0766995028, 0.133334979, 0.140128374, 0.176737919, 0.0721226111, 0.18729125, 0.0826489478, 0.134372115, 0.144601092, 0.186246097, 0.0777045265, 0.188084766, 0.080317907, 0.133305177, 0.147178292, 0.173387095, 0.0698342919, 0.195198193, 0.0819137171, 0.141138092, 0.146070793, 0.187728003, 0.0755599886, 0.184121996, 0.0764659792, 0.133536592, 0.140682593, 0.176896796, 0.0718135163, 0.187356353, 0.0824108124, 0.134219557, 0.145190537, 0.186343819, 0.0777588859, 0.187881842, 0.0802280232, 0.133194104, 0.147387534, 0.173000172, 0.0697914064, 0.19466421, 0.0819584802, 0.140798762, 0.146433428, 0.187817499, 0.0757503211, 0.18444173, 0.0765054971, 0.133371308, 0.140758649, 0.177237764, 0.0722674206, 0.187878028, 0.0825903565, 0.134597346, 0.145248011, 0.186656907, 0.0781711936, 0.188898847, 0.0804449394, 0.133385971, 0.14753063, 0.173958063, 0.0698549747, 0.195371777, 0.0820329189, 0.140561894, 0.146370009, 0.187738597, 0.0755431727, 0.183886155, 0.0766032189, 0.133118778, 0.140547886, 0.177147344, 0.0719042197, 0.187930703, 0.082576111, 0.134144455, 0.145267069, 0.187551722, 0.0779077336, 0.189207807, 0.0805352926, 0.133216441, 0.147415966, 0.174199, 0.06976749, 0.195280328, 0.0821314529, 0.140829489, 0.146415949, 0.188530758, 0.0756536201, 0.184442624, 0.0766702294, 0.133144334, 0.141037777, 0.177702889, 0.0720532089, 0.188626647, 0.0828363076, 0.13390629, 0.145431414, 0.187084109, 0.0779503211, 0.189420372, 0.0805089846, 0.132859379, 0.147687897, 0.174541831, 0.0700056702, 0.195385531, 0.0821701512, 0.140292093, 0.147151515, 0.188834772, 0.0759444535, 0.184824347, 0.0767045319, 0.132820204, 0.141563088, 0.177823082, 0.0722561032, 0.188214466, 0.082515873, 0.133429527, 0.146101266, 0.188092217, 0.0784033313, 0.189579338, 0.0804439113, 0.132918701, 0.149003819, 0.175536498, 0.0705678239, 0.196102187, 0.0822446197, 0.140067831, 0.147605658, 0.190069795, 0.0764547065, 0.185214907, 0.0769262537, 0.132739291, 0.141934961, 0.178650498, 0.0730574951, 0.188759506, 0.0822606757, 0.133524433, 0.146301851, 0.188229367, 0.0786188021, 0.190137401, 0.0803943351, 0.132833213, 0.149035886, 0.175251275, 0.0707430691, 0.195567846, 0.0819886103, 0.139922157, 0.148015454, 0.189688489, 0.0769535229, 0.184988379, 0.0762713924, 0.132711411, 0.14175424, 0.178543195, 0.0729178488, 0.187502205, 0.0825951099, 0.133496225, 0.146190241, 0.188549221, 0.078981258, 0.188578233, 0.0805381462, 0.133017823, 0.149897635, 0.17614761, 0.0708120763, 0.195171654, 0.0821132362, 0.140348777, 0.14866206, 0.190413728, 0.0766509026, 0.184599981, 0.0766238943, 0.132928908, 0.142552167, 0.17894201, 0.0729973167, 0.18862699, 0.082741268, 0.133865014, 0.146847039, 0.188628837, 0.079213351, 0.190138251, 0.0807011276, 0.132842213, 0.149324358, 0.176601514, 0.0712742358, 0.196396783, 0.0821571499, 0.14002727, 0.147744536, 0.190651074, 0.0769037753, 0.184772998, 0.0768402964, 0.132346511, 0.14202553, 0.179468736, 0.0732725188, 0.188349649, 0.0829131454, 0.133361056, 0.146948427, 0.189264029, 0.0793401375, 0.189682335, 0.0805061236, 0.132643268, 0.148870796, 0.176130906, 0.0709737316, 0.195786893, 0.0818741992, 0.139820129, 0.147853062, 0.191015735, 0.0768127069, 0.18456538, 0.0764502659, 0.131997168, 0.142335281, 0.181506231, 0.0733351186, 0.188366368, 0.0825115368, 0.132984817, 0.146831721, 0.190659925, 0.0795277804, 0.189447463, 0.0805265978, 0.132241383, 0.148999035, 0.176916882, 0.0711689964, 0.196322948, 0.0819475278, 0.139587447, 0.147993535, 0.19174026, 0.0772530511, 0.186164126, 0.076452747, 0.132439464, 0.142158136, 0.180050775, 0.0734595805, 0.189726278, 0.0824580118, 0.133801386, 0.146770552, 0.18985413, 0.07950221, 0.192311585, 0.0803121626, 0.13254562, 0.149359435, 0.176173657, 0.0719707087, 0.19864738, 0.0818049982, 0.139798164, 0.149001673, 0.191393435, 0.0778502896, 0.187208012, 0.0762804002, 0.132719755, 0.142452464, 0.180618405, 0.0739610419, 0.191756383, 0.0826608911, 0.133597299, 0.146828949, 0.190881401, 0.0801240131, 0.191544428, 0.080205515, 0.132620052, 0.149168968, 0.177868336, 0.0720929652, 0.19821386, 0.0820634142, 0.139894769, 0.148363158, 0.192239389, 0.0780818984, 0.186874881, 0.0763363913, 0.132234752, 0.141890645, 0.181297988, 0.0742512196, 0.191004768, 0.0823053792, 0.132969245, 0.146239862, 0.190940186, 0.0796696395, 0.190785244, 0.0801182017, 0.131621778, 0.149551123, 0.177629739, 0.0714334622, 0.196943596, 0.0817163065, 0.139188483, 0.147345886, 0.191896662, 0.0775374696, 0.185904339, 0.0760451928, 0.13172777, 0.142031267, 0.180472091, 0.0738057643, 0.189105943, 0.0817937851, 0.132287711, 0.145683393, 0.18935658, 0.0794296041, 0.189744115, 0.0797480941, 0.131151631, 0.147959515, 0.175734907, 0.0717755854, 0.19610323, 0.0811151192, 0.138528123, 0.146251768, 0.191255465, 0.0778910145, 0.185310513, 0.0759592578, 0.131244197, 0.140479907, 0.1800237, 0.0737157837, 0.188346684, 0.081519179, 0.13175419, 0.144598678, 0.189535215, 0.0798307136, 0.189315706, 0.0794610158, 0.13068454, 0.147224918, 0.177404329, 0.0715517253, 0.195483431, 0.0812018141, 0.138163686, 0.14586097, 0.192001492, 0.0778075755, 0.184997112, 0.0758893043, 0.130751655, 0.140983388, 0.180810973, 0.074342832, 0.189202696, 0.0815415978, 0.132291108, 0.145454586, 0.190839127, 0.0805576667, 0.190101802, 0.0796516016, 0.131633773, 0.148221031, 0.177439034, 0.0724917129, 0.196985081, 0.0808708742, 0.138747841, 0.146967128, 0.192815721, 0.0782343075, 0.185958222, 0.0756273121, 0.131202608, 0.141284481, 0.18104206, 0.0743733123, 0.189302936, 0.0822008699, 0.13279222, 0.145229474, 0.190088645, 0.0804122239, 0.190160498, 0.0801032484, 0.131788224, 0.147500768, 0.17677851, 0.0725364313, 0.196611851, 0.0813005194, 0.139500588, 0.145745337, 0.190664679, 0.0782078505, 0.186734736, 0.0763507634, 0.132430494, 0.139899984, 0.180212781, 0.0744996741, 0.190435022, 0.0826307759, 0.133684039, 0.145492777, 0.189673454, 0.0801551118, 0.190549076, 0.0806897581, 0.132368267, 0.147960708, 0.175989389, 0.0720689148, 0.19701086, 0.082161054, 0.139839053, 0.146792084, 0.190940976, 0.0778488442, 0.185450613, 0.0766947716, 0.132200837, 0.14139457, 0.17996715, 0.0739028379, 0.188872889, 0.0826573521, 0.133275717, 0.145265639, 0.189436555, 0.080052048, 0.190105677, 0.0802627876, 0.13324824, 0.148758799, 0.1758634, 0.0719169974, 0.196896955, 0.0816443413, 0.140593216, 0.147504523, 0.189637423, 0.0780460835, 0.186291203, 0.0763205513, 0.132941708, 0.141520575, 0.178904682, 0.0741227046, 0.190065071, 0.0819334239, 0.134661108, 0.146011204, 0.188642457, 0.0797761977, 0.19103691, 0.0799383149, 0.13419275, 0.148517936, 0.176252112, 0.0718786865, 0.197627842, 0.0815617144, 0.141507164, 0.147619441, 0.190881878, 0.0782150701, 0.18774128, 0.0766124874, 0.134004891, 0.141934827, 0.178904057, 0.0745789185, 0.190499499, 0.0825149044, 0.134916186, 0.145748749, 0.189217448, 0.0800926685, 0.190563917, 0.0801670849, 0.13354516, 0.147900224, 0.176080152, 0.0718536153, 0.196469858, 0.0817534924, 0.141040668, 0.146966964, 0.193255782, 0.0783263519, 0.186559707, 0.0757180229, 0.133621722, 0.141552284, 0.181395143, 0.0747606754, 0.190341577, 0.08158122, 0.135533124, 0.146625519, 0.192107499, 0.0808421671, 0.191678703, 0.0792920589, 0.134564012, 0.148410365, 0.17887646, 0.0727880597, 0.197961405, 0.0806561634, 0.141805291, 0.147303194, 0.193509698, 0.0789738372, 0.187593177, 0.0754611194, 0.133805156, 0.141087338, 0.182755724, 0.075232476, 0.191400677, 0.0814015344, 0.135444105, 0.145715103, 0.192375377, 0.0813246295, 0.192954406, 0.0792393982, 0.134229541, 0.147791624, 0.180439055, 0.0731918886, 0.199468628, 0.0809990838, 0.142158478, 0.147096992, 0.194882587, 0.0796564966, 0.188701019, 0.0756705701, 0.13476254, 0.141045168, 0.182898313, 0.075858213, 0.191586167, 0.0816043764, 0.136121392, 0.145831347, 0.193241537, 0.0813982859, 0.19101578, 0.0803104267, 0.134439543, 0.147949994, 0.178890228, 0.0730515793, 0.197142914, 0.0816516057, 0.14208661, 0.146374851, 0.193746924, 0.0792213306, 0.186332107, 0.0761426091, 0.133895203, 0.141019344, 0.182259142, 0.0754728019, 0.18940559, 0.0819641352, 0.135580882, 0.145273745, 0.1919467, 0.0816638544, 0.19050087, 0.0801719651, 0.134692565, 0.147887498, 0.178769186, 0.0733703375, 0.197336525, 0.081552878, 0.142314851, 0.146149024, 0.194116428, 0.0792927518, 0.188693628, 0.0761197358, 0.134887055, 0.140394658, 0.182209074, 0.075285621, 0.191246301, 0.0822171718, 0.135887802, 0.14527142, 0.192877516, 0.0814859495, 0.191980749, 0.0801317766, 0.134715185, 0.14717786, 0.17865628, 0.073481895, 0.196973771, 0.0815506801, 0.142190054, 0.146053568, 0.194340825, 0.0795214176, 0.187085629, 0.0764597207, 0.134360641, 0.140585557, 0.182627201, 0.0756215975, 0.191191286, 0.0821467042, 0.135940105, 0.145740941, 0.193242043, 0.0817418173, 0.191254422, 0.0799154639, 0.134818003, 0.14805457, 0.179437861, 0.0735854879, 0.197748035, 0.0814489499, 0.142799616, 0.146336213, 0.193726942, 0.0798364505, 0.186770126, 0.0763033777, 0.134139895, 0.140719071, 0.182145566, 0.0754878223, 0.190332294, 0.0822947547, 0.135192066, 0.14522852, 0.192417443, 0.0816812739, 0.192321584, 0.080705449, 0.133746862, 0.148101956, 0.179165974, 0.0741741285, 0.198224753, 0.0819311738, 0.140920714, 0.146553472, 0.196675733, 0.0800916776, 0.188464999, 0.0772999525, 0.133365452, 0.141114324, 0.186639905, 0.0758784637, 0.191760272, 0.0833012089, 0.135576561, 0.146181971, 0.195114434, 0.0821829215, 0.192338064, 0.0810697824, 0.134428948, 0.148481324, 0.182175368, 0.0742669925, 0.198715314, 0.0824682862, 0.142016411, 0.146878451, 0.197778791, 0.0804382339, 0.188886657, 0.0769057795, 0.134026572, 0.14212203, 0.186945543, 0.0766321048, 0.1912954, 0.0828488693, 0.13618876, 0.146285728, 0.198079303, 0.0828767493, 0.192270815, 0.0808666795, 0.134934798, 0.148890853, 0.183181331, 0.0742275864, 0.197931156, 0.0821970701, 0.142482549, 0.147607207, 0.199300244, 0.0805057138, 0.187149256, 0.0767124742, 0.1339425, 0.140515074, 0.18452917, 0.0756104812, 0.191057652, 0.0826082155, 0.135411382, 0.145748526, 0.195129797, 0.0819707811, 0.192055047, 0.0806130916, 0.134513706, 0.148572624, 0.183099374, 0.0739025027, 0.198535651, 0.0823449865, 0.142247945, 0.147398189, 0.19826749, 0.0802816302, 0.187315956, 0.0766671747, 0.13446942, 0.141406789, 0.185985386, 0.0761076957, 0.191484302, 0.0826917142, 0.135751292, 0.147056982, 0.195484281, 0.0822711363, 0.192442223, 0.0805755109, 0.13441737, 0.148915842, 0.181751981, 0.0740129054, 0.198981956, 0.0821144283, 0.14181298, 0.147163615, 0.196294516, 0.0797790885, 0.187899873, 0.0767433494, 0.133864388, 0.141922161, 0.186531276, 0.0760637, 0.191073596, 0.0822480544, 0.134981737, 0.146631613, 0.194412202, 0.0820126981, 0.191634193, 0.0805155486, 0.133733958, 0.148729667, 0.18133004, 0.0736777633, 0.198319331, 0.0818256512, 0.141360402, 0.147591159, 0.195685133, 0.0798958391, 0.187374607, 0.0765502155, 0.133174017, 0.14150843, 0.183872804, 0.0756581873, 0.19031854, 0.0824799538, 0.134407505, 0.146135792, 0.192603946, 0.0821039677, 0.191564083, 0.0799833983, 0.133456603, 0.148248821, 0.179688364, 0.0737555027, 0.19761914, 0.08168374, 0.141364321, 0.147339523, 0.19482474, 0.0798510164, 0.18724899, 0.0768527463, 0.133622766, 0.141003594, 0.184171945, 0.0757435858, 0.190103173, 0.0825379714, 0.134548828, 0.145771384, 0.194646299, 0.0817268044, 0.19146651, 0.0806525573, 0.13296549, 0.148111895, 0.180759311, 0.0730954558, 0.196561918, 0.0818930566, 0.14044331, 0.146689862, 0.195563197, 0.0793320313, 0.186230004, 0.0767816156, 0.132626265, 0.141266659, 0.184366554, 0.0754536316, 0.189654812, 0.0825896934, 0.134454429, 0.146114901, 0.194254905, 0.0813419223, 0.191579416, 0.0805270895, 0.133396819, 0.14835842, 0.180506468, 0.0733735561, 0.196827829, 0.0819579363, 0.140669167, 0.14707537, 0.194982618, 0.0794037431, 0.186005503, 0.0765662864, 0.13272202, 0.141619489, 0.183867857, 0.0749094859, 0.188912466, 0.0826506913, 0.133848548, 0.146046981, 0.193792298, 0.0809809119, 0.190684587, 0.0803589523, 0.13206777, 0.148333371, 0.180012494, 0.0727579668, 0.196189314, 0.0816164166, 0.13984172, 0.147095472, 0.194368809, 0.0788708329, 0.185598999, 0.0763987675, 0.13228853, 0.141772091, 0.183043256, 0.0752396584, 0.189568862, 0.0821640044, 0.133838713, 0.146219581, 0.19286567, 0.0813616589, 0.190489694, 0.0800592899, 0.132557586, 0.148678869, 0.17926465, 0.0730354264, 0.196697384, 0.0819329768, 0.139852822, 0.147501633, 0.193668991, 0.0792510733, 0.187642232, 0.0766598284, 0.132025644, 0.141924798, 0.18239215, 0.0756038502, 0.190302238, 0.0825413242, 0.133748129, 0.146969527, 0.192815661, 0.0816197619, 0.191696584, 0.0804595426, 0.133277729, 0.149025872, 0.177627325, 0.0732679144, 0.197331578, 0.0815792903, 0.140419126, 0.147149146, 0.190384343, 0.0792179331, 0.186996534, 0.0765699595, 0.132864252, 0.142006516, 0.181875497, 0.0756509453, 0.190399438, 0.0825408995, 0.134621128, 0.147121713, 0.191721037, 0.0816569552, 0.190891206, 0.0803392455, 0.133241311, 0.14902243, 0.177840799, 0.0729981288, 0.197182968, 0.0817459151, 0.140154943, 0.146943793, 0.192350313, 0.0792736784, 0.186905548, 0.0764341354, 0.132202938, 0.141389385, 0.180882975, 0.0753596425, 0.189607054, 0.0819754899, 0.133961767, 0.146328986, 0.191630661, 0.0816157758, 0.190674126, 0.0801373422, 0.132534578, 0.148481384, 0.177371711, 0.0727477372, 0.196545765, 0.0817647055, 0.139597788, 0.147085667, 0.192246005, 0.0789288133, 0.186345994, 0.0763694346, 0.132145062, 0.141938284, 0.180927768, 0.0750596076, 0.18902038, 0.0822572634, 0.13368918, 0.146629944, 0.192618787, 0.0812580809, 0.190589264, 0.0799877271, 0.132519156, 0.149382591, 0.179023489, 0.0726646259, 0.196710929, 0.0815502182, 0.140146762, 0.148001879, 0.193641216, 0.0790888742, 0.187477127, 0.0765780285, 0.1327281, 0.143097013, 0.183382794, 0.0753345266, 0.190606266, 0.0823368803, 0.134024784, 0.147269651, 0.192858011, 0.080871895, 0.19186689, 0.0802216902, 0.13263008, 0.149302334, 0.178525507, 0.0722398609, 0.197449237, 0.0820754021, 0.140213147, 0.147429213, 0.192260385, 0.0781131461, 0.187310472, 0.0771909431, 0.132261574, 0.142063051, 0.181350797, 0.0745188296, 0.189822435, 0.082954675, 0.133727893, 0.146628231, 0.192299619, 0.0805678144, 0.190964952, 0.0808022767, 0.132482469, 0.148707792, 0.177031979, 0.0717520192, 0.196955666, 0.0820299685, 0.139612541, 0.147005796, 0.191510692, 0.0784471855, 0.186538935, 0.0772262663, 0.1320225, 0.142218083, 0.181106895, 0.0750607923, 0.190078035, 0.0831830651, 0.133731768, 0.147515684, 0.191804633, 0.0806907117, 0.191244915, 0.0814286545, 0.133074939, 0.149557039, 0.178569406, 0.0728747398, 0.197225273, 0.0825896487, 0.140308425, 0.148151785, 0.193350866, 0.078766197, 0.186291203, 0.0765857026, 0.130284697, 0.14210026, 0.182014257, 0.0745937526, 0.187010646, 0.0822024345, 0.13145408, 0.147122726, 0.19343394, 0.0811547488, 0.188129187, 0.0804924071, 0.131006286, 0.149689332, 0.179328725, 0.0723042786, 0.194287777, 0.0821794868, 0.138151601, 0.147922114, 0.193885267, 0.0780761763, 0.184240028, 0.0766851455, 0.130835384, 0.142609388, 0.182348341, 0.0740136132, 0.187873319, 0.0819202214, 0.132378206, 0.147609219, 0.193314046, 0.0802164897, 0.188094437, 0.0799374953, 0.130769297, 0.150323182, 0.179859832, 0.0721697733, 0.193195745, 0.0817542747, 0.137726754, 0.148858488, 0.19720678, 0.0782196671, 0.184521958, 0.0765834823, 0.130613357, 0.143990219, 0.187198758, 0.0754224584, 0.189114138, 0.0829942971, 0.132147893, 0.148331091, 0.197771564, 0.0819690973, 0.191475078, 0.0814115405, 0.132563442, 0.151097059, 0.181413248, 0.0727232397, 0.196896255, 0.0824769959, 0.139420852, 0.149768502, 0.198819116, 0.0798315033, 0.187692314, 0.0770705864, 0.131128162, 0.145201653, 0.187700167, 0.0755960122, 0.190273762, 0.0829839259, 0.13205047, 0.149448082, 0.195862859, 0.0812635347, 0.189020008, 0.0807562321, 0.13190721, 0.152144179, 0.181064472, 0.0732210353, 0.195776507, 0.0821825266, 0.138518974, 0.150155351, 0.195630968, 0.0791247413, 0.186047673, 0.0769282207, 0.131545082, 0.145526111, 0.183834612, 0.0751995668, 0.188443974, 0.082579717, 0.132618874, 0.149803817, 0.195588335, 0.0815072656, 0.190000013, 0.0807014331, 0.131702751, 0.152434617, 0.182568282, 0.073529914, 0.198331788, 0.0826072097, 0.140473381, 0.151517168, 0.197542176, 0.0791229531, 0.186386019, 0.0772601739, 0.133091912, 0.145783022, 0.186323792, 0.0750241652, 0.189712152, 0.0830990523, 0.134662464, 0.149802431, 0.196956947, 0.08104112, 0.190989777, 0.0807446316, 0.133770987, 0.152426928, 0.182237968, 0.0727843121, 0.196757853, 0.0823712274, 0.140860468, 0.151043355, 0.19666113, 0.0786150396, 0.186421454, 0.0773956999, 0.13266255, 0.145811051, 0.185728922, 0.0751752704, 0.190376222, 0.08268895, 0.134385705, 0.149757877, 0.196029246, 0.0807827786, 0.191542491, 0.0805678964, 0.133514822, 0.152717441, 0.182059214, 0.0727817789, 0.197804481, 0.0822329968, 0.140866295, 0.150697112, 0.197459042, 0.0789960325, 0.186791837, 0.0770816952, 0.132961094, 0.146102175, 0.185883299, 0.0750003904, 0.1904971, 0.0832486078, 0.13430576, 0.151061714, 0.196952462, 0.0810611174, 0.192435846, 0.0810676515, 0.133581027, 0.153509632, 0.182699278, 0.0727220699, 0.198370367, 0.0825215578, 0.141012147, 0.15138258, 0.199214175, 0.0788359419, 0.187393829, 0.0771208033, 0.132923067, 0.146510467, 0.187160105, 0.0748934597, 0.190446317, 0.0831064731, 0.135188147, 0.150433391, 0.198164508, 0.0815512612, 0.192258388, 0.0813383013, 0.133834809, 0.152388588, 0.184490278, 0.0732475892, 0.198624387, 0.08281295, 0.141570583, 0.151213571, 0.198010594, 0.0790012479, 0.187706366, 0.0772299021, 0.133325592, 0.146943778, 0.186887458, 0.0748474151, 0.19041127, 0.0833541304, 0.135275826, 0.151973754, 0.197104543, 0.0814585984, 0.191401109, 0.0811893418, 0.133259073, 0.154609323, 0.183764637, 0.0734314397, 0.198884904, 0.0833349302, 0.141133934, 0.152859822, 0.198364645, 0.0797357261, 0.187493652, 0.0775419474, 0.133089006, 0.147307828, 0.187155455, 0.0759318247, 0.190369263, 0.083525449, 0.133728668, 0.15240936, 0.19862029, 0.0817466155, 0.19183971, 0.0818320215, 0.133162439, 0.154497281, 0.184154883, 0.0727319643, 0.197895035, 0.0833135098, 0.139788657, 0.153324485, 0.200150251, 0.0789587349, 0.187642425, 0.0779682249, 0.132377416, 0.147487491, 0.18693842, 0.0749131888, 0.190007046, 0.0834530592, 0.134740397, 0.15240401, 0.19860743, 0.0813861117, 0.191239148, 0.0816090703, 0.133171856, 0.155227453, 0.185212329, 0.0725405291, 0.195660636, 0.0830041096, 0.140067786, 0.153559968, 0.200396165, 0.0790177062, 0.185895309, 0.0776824355, 0.132461637, 0.149180546, 0.188912123, 0.0747498348, 0.188425064, 0.0840626806, 0.133990288, 0.153966829, 0.199441209, 0.0801803097, 0.190269694, 0.0822210163, 0.133498386, 0.156387001, 0.184550881, 0.072346881, 0.197047606, 0.0838256106, 0.140729845, 0.155228794, 0.200908378, 0.0783070475, 0.186071351, 0.078052409, 0.133053929, 0.151588395, 0.190781325, 0.0744770691, 0.190682858, 0.0842636451, 0.133697942, 0.154314652, 0.199412838, 0.0798362419, 0.193458781, 0.0818263963, 0.132613972, 0.156619787, 0.1866211, 0.0722010508, 0.197968304, 0.0836074352, 0.139481068, 0.154863104, 0.199863061, 0.0784500837, 0.187928185, 0.0789967254, 0.132331803, 0.149792016, 0.189242348, 0.0744930059, 0.191717878, 0.0843030438, 0.134214416, 0.152883574, 0.200276643, 0.0816865414, 0.192212179, 0.0820200965, 0.132596776, 0.155513585, 0.186831474, 0.0712843463, 0.196539044, 0.0835373849, 0.140227959, 0.154817298, 0.201056302, 0.0788329691, 0.187957644, 0.0789093822, 0.133754253, 0.150279522, 0.190864474, 0.0757304057, 0.192276135, 0.0866095126, 0.135707051, 0.158011273, 0.204272613, 0.0821121782, 0.197915629, 0.0840160251, 0.137006775, 0.159090698, 0.186180398, 0.0716914758, 0.197732076, 0.0841883346, 0.149010539, 0.15809229, 0.20561035, 0.0792774484, 0.189901784, 0.0789425597, 0.136632636, 0.15185599, 0.195375428, 0.0732208639, 0.191346556, 0.0842054561, 0.135792121, 0.154723659, 0.205004752, 0.0788906887, 0.192334205, 0.0816867501, 0.134038806, 0.157089606, 0.189720392, 0.0706705451, 0.197015777, 0.0830220357, 0.1405316, 0.155739859, 0.204881936, 0.0766002461, 0.185104325, 0.0777104869, 0.133164614, 0.150480226, 0.19105494, 0.0731886998, 0.187513396, 0.08327052, 0.134547517, 0.154893383, 0.203136504, 0.0783192292, 0.191434473, 0.0820119455, 0.13469848, 0.159025908, 0.190839961, 0.0708174184, 0.199497372, 0.0843141824, 0.143739358, 0.157649472, 0.201797083, 0.0781714171, 0.191403821, 0.0790319964, 0.134904817, 0.151292741, 0.191044778, 0.0751809925, 0.193193868, 0.0856063738, 0.138288528, 0.15636009, 0.202686056, 0.0803834423, 0.195958495, 0.0835816488, 0.135833055, 0.160136461, 0.19124724, 0.0713947713, 0.204662353, 0.0849995986, 0.143180564, 0.158942968, 0.207714066, 0.0783131495, 0.197954193, 0.0820281282, 0.138962343, 0.15473257, 0.193080604, 0.0751090422, 0.196824506, 0.0855585411, 0.139131129, 0.157858163, 0.203776643, 0.0813959911, 0.199619576, 0.083205238, 0.135983512, 0.1568892, 0.189117596, 0.0721067339, 0.205513597, 0.0840436518, 0.142902717, 0.154534131, 0.202865601, 0.0781511962, 0.19624576, 0.079070136, 0.135008827, 0.149468079, 0.197956666, 0.07388331, 0.198170379, 0.0846414268, 0.136587009, 0.154903859, 0.213818356, 0.0798937678, 0.201003194, 0.0824899003, 0.135849893, 0.158267915, 0.201058343, 0.0716919452, 0.204994157, 0.0860028341, 0.14521116, 0.161874339, 0.232532084, 0.0793130994, 0.192457244, 0.0819030255, 0.136792123, 0.149595484, 0.199815586, 0.0741681829, 0.193557248, 0.0848144218, 0.134396613, 0.153160676, 0.218028471, 0.0793526322, 0.19693023, 0.081820488, 0.134522438, 0.156456053, 0.202002272, 0.0710276514, 0.200252056, 0.0833731294, 0.141228184, 0.154860348, 0.211739883, 0.0768257529, 0.190962389, 0.078200087, 0.133597687, 0.149922282, 0.193794191, 0.0722394213, 0.194409236, 0.0838060677, 0.135293409, 0.152996868, 0.206826434, 0.0783853978, 0.195528492, 0.0812443122, 0.135312185, 0.154687852, 0.192472428, 0.0704154447, 0.207203925, 0.0823628381, 0.142725766, 0.152457342, 0.207392842, 0.0756971985, 0.190899327, 0.077632308, 0.134462699, 0.147546485, 0.196881354, 0.0719336048, 0.193324924, 0.0842002481, 0.135730982, 0.151874155, 0.209567308, 0.0778358355, 0.194676712, 0.0823854953, 0.1358255, 0.15401341, 0.192343459, 0.0700535849, 0.199722305, 0.0836720169, 0.143572822, 0.151727617, 0.20900555, 0.0759216696, 0.190802634, 0.078755416, 0.136782542, 0.145525321, 0.197171167, 0.0726486221, 0.193956435, 0.0845756754, 0.137774378, 0.150850087, 0.207670465, 0.078360267, 0.195208788, 0.0824261308, 0.137119398, 0.154623896, 0.193367243, 0.0706155524, 0.200736985, 0.0837555155, 0.143723518, 0.151216552, 0.209859177, 0.0766752437, 0.188828513, 0.0784795955, 0.135668948, 0.145870924, 0.196992487, 0.0728078857, 0.191484869, 0.0847085938, 0.136902034, 0.150277659, 0.208569258, 0.078228049, 0.194038555, 0.082527712, 0.135991305, 0.153440833, 0.193423718, 0.0704919845, 0.199017629, 0.0842960253, 0.143161654, 0.15071784, 0.208968773, 0.0759726539, 0.187926114, 0.0787073225, 0.135331526, 0.145052105, 0.197648585, 0.0727033094, 0.191106394, 0.0853478312, 0.136541754, 0.149933517, 0.209634721, 0.0783969164, 0.192795575, 0.0825211331, 0.135530278, 0.153665423, 0.193809062, 0.0706485137, 0.198519602, 0.0840710849, 0.143277287, 0.151543677, 0.211478472, 0.0768885985, 0.188544393, 0.0790756419, 0.134776726, 0.14615947, 0.198247984, 0.0728328973, 0.190867811, 0.0846744403, 0.136660948, 0.150278494, 0.210230649, 0.0783558488, 0.192459494, 0.0825029835, 0.135344923, 0.153205737, 0.195001721, 0.0704035386, 0.198645756, 0.0840641707, 0.142065808, 0.151677877, 0.210177466, 0.0765220821, 0.188944101, 0.0791958645, 0.134902999, 0.146346822, 0.197470561, 0.0728777498, 0.191460446, 0.0847163275, 0.135704443, 0.150287986, 0.210192755, 0.0780379623, 0.192786261, 0.0824286267, 0.134145856, 0.153322622, 0.194784895, 0.070542872, 0.1979229, 0.0839783102, 0.141601399, 0.15085797, 0.211527437, 0.0765142813, 0.18740125, 0.0784015507, 0.134035826, 0.14635703, 0.199650273, 0.0729470551, 0.190338343, 0.0844835266, 0.135517463, 0.15116173, 0.209786534, 0.0784085244, 0.193489224, 0.0835896432, 0.134843782, 0.153723955, 0.193040147, 0.0704174861, 0.198579699, 0.084238492, 0.141055062, 0.151165143, 0.20942305, 0.0763282701, 0.187346384, 0.0786723047, 0.132807583, 0.146190196, 0.198007509, 0.0723155215, 0.190649778, 0.0848118067, 0.135149941, 0.152271986, 0.212492436, 0.0777457431, 0.192892939, 0.082923919, 0.13363713, 0.155714259, 0.19753103, 0.070272468, 0.1985019, 0.0838105604, 0.139805257, 0.152522162, 0.211987689, 0.0756629556, 0.188063607, 0.0785536095, 0.132458359, 0.148684695, 0.19939971, 0.071921885, 0.192411542, 0.0847941339, 0.134854883, 0.152953714, 0.210983202, 0.0774402544, 0.192806765, 0.0825719908, 0.132604793, 0.15636833, 0.196691141, 0.0693094507, 0.19752793, 0.0834404454, 0.139901176, 0.15320082, 0.212594554, 0.0754366592, 0.187622339, 0.0783276409, 0.131920725, 0.148326606, 0.201211333, 0.0720491037, 0.191401765, 0.0846747383, 0.133462936, 0.152691141, 0.209088519, 0.0770130828, 0.192847341, 0.0821013302, 0.133756489, 0.156150088, 0.196923241, 0.0692149103, 0.19874692, 0.0832922384, 0.140548542, 0.152916819, 0.212480038, 0.0756662413, 0.188310325, 0.078136228, 0.133091807, 0.147884816, 0.200712398, 0.0718195215, 0.190756857, 0.0836021379, 0.134489849, 0.152421609, 0.211734787, 0.0771598443, 0.192479059, 0.0818427354, 0.133564547, 0.155220821, 0.195926741, 0.0689028874, 0.196738929, 0.0831372812, 0.140662864, 0.15248768, 0.21218811, 0.0748793557, 0.186524853, 0.0776736215, 0.132900149, 0.147788674, 0.200499296, 0.0712193921, 0.189998969, 0.0836143568, 0.135125875, 0.152573913, 0.2107829, 0.0765614584, 0.191473469, 0.0814138204, 0.133579209, 0.155183628, 0.195996344, 0.0687084496, 0.197382316, 0.0826951563, 0.141439483, 0.153386652, 0.21211341, 0.0745192617, 0.187075764, 0.0777567402, 0.134241283, 0.148857072, 0.199742556, 0.071249634, 0.190236554, 0.0838534981, 0.135607108, 0.152632311, 0.211240605, 0.0762937814, 0.191770256, 0.0815780163, 0.134222776, 0.155740499, 0.196642041, 0.0686077252, 0.196888223, 0.0829129517, 0.14157781, 0.152909055, 0.213830978, 0.0750276819, 0.186642721, 0.0777793601, 0.133902252, 0.147946998, 0.202384844, 0.071861051, 0.190047219, 0.0838578567, 0.135047272, 0.153222993, 0.213913038, 0.0772737935, 0.191360727, 0.0819166154, 0.134333313, 0.156335279, 0.197507381, 0.0693382621, 0.19775793, 0.0832361057, 0.141078442, 0.154270619, 0.216545433, 0.07537622, 0.18787384, 0.0775822997, 0.133972406, 0.152847856, 0.201570645, 0.0719419867, 0.191118538, 0.0841846615, 0.135352582, 0.154063582, 0.214158133, 0.078234151, 0.192885354, 0.0824875087, 0.134594753, 0.156458244, 0.197793975, 0.0701681748, 0.197821975, 0.0838364884, 0.142333716, 0.154118434, 0.213396668, 0.0760595649, 0.187697336, 0.0783902928, 0.134942889, 0.14879933, 0.201527491, 0.0725340545, 0.189587951, 0.0841477737, 0.136139005, 0.153567642, 0.214124903, 0.0781111568, 0.191334829, 0.0823649839, 0.134748638, 0.156504095, 0.199769482, 0.0705279335, 0.197843969, 0.083967343, 0.142325655, 0.154188633, 0.215238497, 0.0765372813, 0.187418386, 0.0786949769, 0.134472042, 0.148395345, 0.203386545, 0.0729815736, 0.191304088, 0.0851177201, 0.135488227, 0.153551474, 0.215158492, 0.0781768933, 0.192393869, 0.0828805938, 0.134967372, 0.155425206, 0.19859913, 0.0698855966, 0.197500676, 0.0839891657, 0.142145112, 0.152821898, 0.215021953, 0.0758726224, 0.186828554, 0.0786435902, 0.134098142, 0.148366168, 0.202804416, 0.0720300525, 0.189437285, 0.0846173987, 0.135510921, 0.153525099, 0.213664472, 0.0776413381, 0.191534132, 0.0826816112, 0.134648606, 0.155881181, 0.199813396, 0.0700336546, 0.198007494, 0.0837835893, 0.141830936, 0.154147625, 0.216628507, 0.0760356262, 0.188305601, 0.0786141157, 0.13378109, 0.14939487, 0.202912271, 0.0720200613, 0.190380633, 0.0847834349, 0.135417178, 0.153270766, 0.21382618, 0.0774681047, 0.192079201, 0.0827700421, 0.134497881, 0.155847698, 0.198343948, 0.0691887438, 0.197498828, 0.0841907188, 0.141581237, 0.1527908, 0.21534723, 0.0752496496, 0.187172934, 0.0786729604, 0.133221179, 0.146612585, 0.201642916, 0.0712762475, 0.189837158, 0.0846342742, 0.133840337, 0.151312292, 0.213412225, 0.0762817487, 0.191470221, 0.0825028047, 0.132622585, 0.154655993, 0.197154775, 0.0686067268, 0.198429674, 0.0839301944, 0.140420318, 0.152691066, 0.21204187, 0.074363105, 0.187009707, 0.0785272345, 0.132764354, 0.148076072, 0.201548204, 0.0714141428, 0.190323308, 0.0839202702, 0.133960232, 0.153317496, 0.212886065, 0.0764306709, 0.191975713, 0.081482321, 0.133023828, 0.156148553, 0.195886672, 0.0692582726, 0.197557539, 0.0830616355, 0.141174957, 0.153898418, 0.216779605, 0.0752518252, 0.188075364, 0.0783338472, 0.134389177, 0.149356395, 0.204911545, 0.072106488, 0.190972626, 0.0843976587, 0.136398226, 0.153851449, 0.21655868, 0.0774553418, 0.19158861, 0.0820347965, 0.13515754, 0.156514496, 0.200151935, 0.0695719197, 0.197503269, 0.0833247006, 0.142363504, 0.153840959, 0.217994958, 0.0758220106, 0.187466577, 0.0784403384, 0.135346666, 0.149388328, 0.205455273, 0.0724285468, 0.189911753, 0.0846312791, 0.136484757, 0.155837655, 0.217837334, 0.0776494518, 0.192188323, 0.0823053643, 0.136004865, 0.157889426, 0.201318949, 0.0694341213, 0.196541518, 0.0837924778, 0.142933369, 0.154809117, 0.217291102, 0.0754507631, 0.1867439, 0.0782870576, 0.135418102, 0.149573475, 0.206344649, 0.0733512416, 0.190062433, 0.0841110721, 0.136744365, 0.154068023, 0.219032094, 0.0792250931, 0.192866758, 0.0828528404, 0.13645339, 0.15642865, 0.202005684, 0.0714378878, 0.198393568, 0.0842510387, 0.14431712, 0.154212967, 0.217791066, 0.076923497, 0.187425658, 0.0784218758, 0.137262329, 0.148481324, 0.203673199, 0.0733901188, 0.18964465, 0.0846281797, 0.138314158, 0.152960107, 0.214903742, 0.0790096298, 0.19154644, 0.0825906247, 0.137079582, 0.15566729, 0.199375659, 0.0711757541, 0.198062003, 0.0837822929, 0.144408256, 0.153735518, 0.213701442, 0.0772041157, 0.188254312, 0.0785535276, 0.137830734, 0.149313375, 0.205331251, 0.0739382058, 0.191571668, 0.0853719786, 0.138978869, 0.15437226, 0.216632098, 0.079474248, 0.193295419, 0.0836697891, 0.139978081, 0.157146379, 0.199577942, 0.0713393912, 0.19996497, 0.0847677067, 0.146565273, 0.153504044, 0.216127634, 0.0774005428, 0.188916117, 0.0792328939, 0.139408559, 0.148568287, 0.205153659, 0.0742473304, 0.191865638, 0.0853694156, 0.139451846, 0.153218016, 0.21717377, 0.0800632611, 0.19368276, 0.0832980499, 0.138487086, 0.155556351, 0.202060252, 0.0727807507, 0.199234903, 0.0841088071, 0.14506799, 0.153468043, 0.218710944, 0.078299962, 0.188586816, 0.078317523, 0.13773711, 0.148202345, 0.206103995, 0.0746137947, 0.191041738, 0.0844166204, 0.138707295, 0.153134316, 0.217898265, 0.0803636312, 0.192673862, 0.0824883655, 0.137963519, 0.155600265, 0.201235592, 0.0724613965, 0.197933093, 0.0840264857, 0.145059347, 0.153393924, 0.218409956, 0.0784824714, 0.187557787, 0.078517355, 0.138270721, 0.147906244, 0.205331922, 0.0741170272, 0.190589815, 0.084347941, 0.139142007, 0.152519256, 0.217425302, 0.0798154995, 0.192919269, 0.0824424773, 0.137774453, 0.156404212, 0.200681284, 0.0714406595, 0.198446482, 0.0836270154, 0.145223781, 0.154245928, 0.216335967, 0.0776474997, 0.187523276, 0.07854601, 0.137201324, 0.150162756, 0.203799441, 0.0743926316, 0.191800162, 0.0848995969, 0.138464183, 0.154561266, 0.218001902, 0.080578804, 0.193041623, 0.0827582031, 0.13826324, 0.157008424, 0.202754959, 0.0723828524, 0.198513746, 0.0838343948, 0.145103872, 0.154295638, 0.219341844, 0.078045249, 0.188530982, 0.0784365311, 0.137603238, 0.148638964, 0.205956906, 0.0747657865, 0.192162305, 0.0846250504, 0.139493823, 0.153714702, 0.217084363, 0.0799156502, 0.19501102, 0.0827311352, 0.138749599, 0.15708147, 0.201346859, 0.0718131736, 0.200021088, 0.0838561431, 0.14453125, 0.154848859, 0.217351213, 0.0775647685, 0.189018935, 0.0786587447, 0.136700347, 0.149367645, 0.205651417, 0.0743448138, 0.191893548, 0.0845433027, 0.138016835, 0.153131798, 0.21652469, 0.0798578188, 0.194112971, 0.0827777833, 0.137811244, 0.157117605, 0.203226626, 0.0721441433, 0.199464917, 0.0839466453, 0.145565376, 0.155271247, 0.22065565, 0.0784308836, 0.188774481, 0.0782263353, 0.138068721, 0.150271043, 0.208721727, 0.0748773441, 0.19232294, 0.0838773772, 0.138474062, 0.154439747, 0.22015737, 0.0806541815, 0.194499463, 0.0816313252, 0.137613118, 0.157410219, 0.204446808, 0.0723588094, 0.20072937, 0.0829878449, 0.144738421, 0.155292481, 0.221065402, 0.0781122148, 0.190162838, 0.0779542699, 0.136645153, 0.149706319, 0.208208174, 0.0742864236, 0.192301944, 0.0839681104, 0.137111336, 0.153753966, 0.220376045, 0.0796605796, 0.19343476, 0.08176478, 0.135582641, 0.156711802, 0.204560742, 0.0722051859, 0.198292419, 0.0831227824, 0.14340049, 0.154249087, 0.220642835, 0.0781628415, 0.188698351, 0.0776472241, 0.136093661, 0.149871394, 0.209313795, 0.0750769749, 0.191114992, 0.0837929994, 0.137551874, 0.154154673, 0.220275998, 0.0806378797, 0.192477226, 0.0818004683, 0.136103347, 0.15593636, 0.203998923, 0.0722105354, 0.197818488, 0.0830597728, 0.143208042, 0.15349108, 0.218590647, 0.0776464045, 0.187372312, 0.0776560232, 0.135077581, 0.148321688, 0.205628067, 0.0740443841, 0.190224722, 0.083481878, 0.136223078, 0.153757751, 0.217489302, 0.0795074701, 0.192434192, 0.0814293623, 0.135349184, 0.156603679, 0.201309547, 0.0716159567, 0.197826222, 0.0821899623, 0.141796455, 0.153284118, 0.217355132, 0.0771982819, 0.186880961, 0.0771505311, 0.134298384, 0.148259714, 0.204042479, 0.0737910196, 0.189871967, 0.0834937468, 0.135932431, 0.151494771, 0.214427575, 0.079154253, 0.191047415, 0.0811755657, 0.135015115, 0.154107958, 0.198243573, 0.0713821426, 0.196693704, 0.0821725279, 0.141510949, 0.151402548, 0.213486642, 0.0775871277, 0.186505511, 0.0768060088, 0.133452788, 0.146397606, 0.201770678, 0.0739856809, 0.190050855, 0.083528243, 0.134599701, 0.151476845, 0.213353798, 0.0795737356, 0.191494778, 0.0816493258, 0.132889256, 0.152843297, 0.191757068, 0.0711363927, 0.195911944, 0.0821032152, 0.140390024, 0.152485713, 0.214439765, 0.0768480152, 0.186919346, 0.077940464, 0.134613082, 0.149964869, 0.201381966, 0.0722823068, 0.189653233, 0.0838954449, 0.136254936, 0.15284209, 0.21274589, 0.0783087909, 0.191451296, 0.0811644495, 0.134660557, 0.1546987, 0.196697354, 0.0711379498, 0.195115581, 0.0822756812, 0.142286614, 0.153260857, 0.211877719, 0.0770422742, 0.184127226, 0.076965712, 0.134494975, 0.147780806, 0.198220417, 0.0731923133, 0.187556252, 0.0833978206, 0.136172652, 0.152920291, 0.210219875, 0.0791692808, 0.190043181, 0.0814549476, 0.135873005, 0.155641198, 0.194568023, 0.0715616643, 0.195621714, 0.082712464, 0.142866194, 0.155018032, 0.211663127, 0.0773736835, 0.185466498, 0.0778566152, 0.134816542, 0.149800375, 0.200911358, 0.073869504, 0.188017502, 0.0836080983, 0.136736453, 0.154529989, 0.211626142, 0.0786982626, 0.189209059, 0.0815941021, 0.136159703, 0.157130167, 0.19626753, 0.0710584968, 0.195527822, 0.083131358, 0.143310353, 0.154818565, 0.211646929, 0.0768250823, 0.185082465, 0.0775814801, 0.135125816, 0.149549365, 0.198508933, 0.0729328096, 0.187875852, 0.0836818516, 0.13663289, 0.154198647, 0.210043162, 0.0783883259, 0.190028653, 0.0818147287, 0.135950759, 0.156818435, 0.195168823, 0.0704387203, 0.197099119, 0.0835858658, 0.142415345, 0.154728442, 0.211923674, 0.076369822, 0.186274976, 0.0776462704, 0.135369182, 0.149709463, 0.2005447, 0.0726288408, 0.189589545, 0.0832480192, 0.1364142, 0.154571354, 0.212175369, 0.0788097158, 0.192002192, 0.0820535645, 0.135217533, 0.157212541, 0.196006253, 0.0711906552, 0.197817117, 0.0827268213, 0.142601281, 0.154488295, 0.210434899, 0.0775967464, 0.187019691, 0.077305153, 0.134628475, 0.149976909, 0.197669104, 0.0729147568, 0.189309731, 0.0830269009, 0.135673746, 0.154333904, 0.207317352, 0.0780407414, 0.190969035, 0.0807285979, 0.133492544, 0.155884966, 0.191056535, 0.0709357485, 0.196751222, 0.0817885548, 0.140777692, 0.155239075, 0.205267012, 0.0771041885, 0.186864749, 0.0770537481, 0.132955104, 0.149793342, 0.195343837, 0.0746771619, 0.191714346, 0.083688207, 0.135006666, 0.154440552, 0.205689669, 0.0807759911, 0.194569319, 0.0817952007, 0.133541301, 0.156730592, 0.190808058, 0.0725894347, 0.200221851, 0.0827973858, 0.141436502, 0.156457916, 0.207293808, 0.0794451535, 0.190642104, 0.0783409402, 0.133753613, 0.150480166, 0.195271164, 0.0752117485, 0.194091216, 0.0840865821, 0.135643691, 0.155173376, 0.206174508, 0.0806843638, 0.196204215, 0.0824893117, 0.135195926, 0.15842998, 0.191297367, 0.0736610219, 0.202174902, 0.0842154995, 0.142099366, 0.155709907, 0.207068086, 0.0792807862, 0.191615254, 0.0778567195, 0.134053484, 0.150241628, 0.194496289, 0.0754813924, 0.19533971, 0.0844823197, 0.135517761, 0.153848737, 0.206451476, 0.0813458189, 0.196476102, 0.0821380392, 0.134185359, 0.157665372, 0.193376824, 0.0738954619, 0.202306375, 0.0839694664, 0.142423034, 0.156921625, 0.208525583, 0.0804146379, 0.190443084, 0.079075776, 0.134373054, 0.151075393, 0.195078701, 0.0766277388, 0.192503899, 0.0853959918, 0.135840058, 0.156822115, 0.206960991, 0.0826186165, 0.195100099, 0.0837026611, 0.134969711, 0.158409089, 0.191243082, 0.0758383945, 0.200751275, 0.0846766382, 0.142772883, 0.157506749, 0.206605181, 0.0814280584, 0.188066214, 0.0796531364, 0.134654865, 0.151603907, 0.193861589, 0.077459164, 0.192589656, 0.0858343169, 0.137462944, 0.155666143, 0.207727909, 0.0839476138, 0.194527194, 0.0840436518, 0.136418626, 0.159083739, 0.193648458, 0.0761142969, 0.201380745, 0.0850027129, 0.143549606, 0.156516522, 0.209270626, 0.0821670666, 0.190224588, 0.0796439126, 0.135828897, 0.150415152, 0.195938662, 0.0787098631, 0.193270817, 0.0856731907, 0.13709493, 0.15572001, 0.208400086, 0.0851421431, 0.196205884, 0.0841949135, 0.135937512, 0.158885062, 0.194200993, 0.0767960697, 0.201395184, 0.0857157633, 0.143511415, 0.156402886, 0.207645848, 0.0822917745, 0.189676121, 0.0794969797, 0.132191271, 0.148148254, 0.194919646, 0.076720573, 0.190283671, 0.0859595165, 0.132608131, 0.152228415, 0.208040357, 0.0823615417, 0.193915382, 0.0836033449, 0.132400706, 0.155293748, 0.194051504, 0.0741303638, 0.200486466, 0.0850435793, 0.141336098, 0.15409866, 0.209074453, 0.0802189484, 0.19016467, 0.0796426386, 0.131045133, 0.148450837, 0.19957079, 0.0772855133, 0.192933276, 0.0866856948, 0.131684035, 0.153787404, 0.212287158, 0.0832785591, 0.195815697, 0.0851534158, 0.131084442, 0.156452864, 0.196874753, 0.0753086209, 0.202088758, 0.0860708505, 0.138329104, 0.153830409, 0.211992607, 0.0804772899, 0.19119136, 0.0803489611, 0.129756749, 0.148794875, 0.19808282, 0.077391617, 0.194112152, 0.0865226686, 0.132953197, 0.151986226, 0.2083821, 0.0829058588, 0.195692345, 0.0842538401, 0.131167054, 0.15467757, 0.194183543, 0.0748856142, 0.201477319, 0.0857197121, 0.139670342, 0.15265049, 0.209254369, 0.0807233304, 0.191179991, 0.0799095929, 0.131254703, 0.146942183, 0.198323831, 0.0775272921, 0.194430858, 0.0863832161, 0.132174775, 0.151964083, 0.209903732, 0.0833675712, 0.196620494, 0.0844318122, 0.131488696, 0.154454648, 0.194319949, 0.0750777349, 0.2028483, 0.0858306438, 0.139089689, 0.15291141, 0.208454922, 0.0808943659, 0.189188644, 0.0804089308, 0.13249135, 0.148401529, 0.197699413, 0.0776788443, 0.19144696, 0.0867192671, 0.134414971, 0.151908964, 0.207389578, 0.082846716, 0.193887711, 0.084587194, 0.133627072, 0.155040711, 0.191581756, 0.0756720304, 0.199608952, 0.0854608566, 0.141475007, 0.152499422, 0.20893164, 0.0812261254, 0.187907815, 0.0795190111, 0.130861789, 0.144596085, 0.196548477, 0.0772193521, 0.188636348, 0.0850140303, 0.13226755, 0.148537382, 0.208100617, 0.0830313414, 0.192266077, 0.0835235938, 0.131923214, 0.151948392, 0.194446057, 0.0748048201, 0.199501693, 0.0852986351, 0.140218005, 0.150655136, 0.210724518, 0.0805779621, 0.188562438, 0.0808759704, 0.13100256, 0.145448491, 0.199760929, 0.0770780891, 0.190354139, 0.0861206204, 0.132192135, 0.149167925, 0.209866747, 0.081149891, 0.191083029, 0.0829015672, 0.13177757, 0.150609985, 0.189783797, 0.0734537095, 0.196778461, 0.0838555172, 0.139024526, 0.148701474, 0.208177432, 0.0794397891, 0.186937705, 0.0794239193, 0.130081758, 0.1432596, 0.197500974, 0.0758740157, 0.189454779, 0.0853181407, 0.131699845, 0.146696284, 0.209481716, 0.0819743425, 0.192300156, 0.0832948312, 0.130675837, 0.149371207, 0.194354385, 0.0743996948, 0.199539691, 0.0852208734, 0.138390601, 0.148188204, 0.208670542, 0.0791072845, 0.188136786, 0.0796675757, 0.131087139, 0.143609121, 0.197963431, 0.0753405094, 0.189941332, 0.0857933462, 0.133225545, 0.147997573, 0.208706647, 0.0808419511, 0.19170545, 0.0838048533, 0.13168475, 0.14974241, 0.192499533, 0.0726014525, 0.195879668, 0.0847628042, 0.139696151, 0.147587836, 0.207002446, 0.0775779635, 0.184762061, 0.0791819841, 0.13193211, 0.142418921, 0.196523532, 0.0742922798, 0.188379243, 0.0854193866, 0.13361375, 0.147430792, 0.209801465, 0.0795873702, 0.190033883, 0.0833107084, 0.131348714, 0.150004297, 0.190614879, 0.0717162937, 0.195596442, 0.0838828683, 0.13814275, 0.146449968, 0.201971322, 0.074257344, 0.184279367, 0.0776176974, 0.127838016, 0.140778601, 0.188768491, 0.070901379, 0.184887856, 0.0817956403, 0.126274496, 0.142453998, 0.19450517, 0.075377658, 0.186585933, 0.0811201409, 0.126253992, 0.146299824, 0.187605813, 0.0694087148, 0.192899048, 0.0812550485, 0.138174742, 0.14624995, 0.203774869, 0.0741371512, 0.186718404, 0.0764497221, 0.131393418, 0.139256403, 0.187934712, 0.0707482174, 0.187278062, 0.0798873603, 0.131655544, 0.151168317, 0.206547052, 0.079388693, 0.183368281, 0.0807401761, 0.131657436, 0.1495886, 0.188589096, 0.0659395009, 0.192811355, 0.0828329474, 0.138664261, 0.149058327, 0.215509176, 0.0778335109, 0.190129071, 0.0784656405, 0.13671647, 0.145918623, 0.205638424, 0.0752953067, 0.190435529, 0.0836514682, 0.136854425, 0.147593185, 0.213841125, 0.0791336223, 0.189308256, 0.0799919441, 0.137033507, 0.152874887, 0.203652382, 0.0717464238, 0.194885209, 0.0840830207, 0.147389859, 0.152181774, 0.217540741, 0.0784233212, 0.1860829, 0.0779424235, 0.138504177, 0.146078542, 0.203774318, 0.0748464093, 0.189097419, 0.0836407989, 0.140310213, 0.152395979, 0.214989513, 0.0796966329, 0.192074075, 0.0796526074, 0.139399529, 0.158417329, 0.196216583, 0.0699660406, 0.200524434, 0.0837692097, 0.152550578, 0.161346361, 0.213603213, 0.0749658272, 0.189646691, 0.0774978176, 0.142073199, 0.15181908, 0.195548221, 0.0717383698, 0.190117016, 0.0840242803, 0.145281881, 0.163667887, 0.230907321, 0.0794313326, 0.195842296, 0.082966134, 0.144391388, 0.164440408, 0.204805225, 0.0689985678, 0.201377988, 0.0841047689, 0.152609035, 0.165623888, 0.221256256, 0.0781996548, 0.193100348, 0.0787031054, 0.145218194, 0.160957262, 0.213906974, 0.0754561648, 0.195607826, 0.084372662, 0.144273669, 0.164806649, 0.227486208, 0.0814950243, 0.195780769, 0.0816680938, 0.143314004, 0.168903843, 0.218263835, 0.0723281875, 0.199194461, 0.0829580799, 0.151151061, 0.165952533, 0.230248749, 0.0781238079, 0.190665543, 0.07770551, 0.140573367, 0.15973334, 0.2249192, 0.074725315, 0.194938406, 0.0845087245, 0.144348487, 0.164248988, 0.238770962, 0.0810737312, 0.196472451, 0.0824634656, 0.143148944, 0.165985093, 0.217947349, 0.0722777024, 0.200992271, 0.0847591832, 0.15224345, 0.166119114, 0.236696377, 0.0802097619, 0.191556692, 0.0785609335, 0.144131988, 0.160378799, 0.223464429, 0.0756964386, 0.194710359, 0.0841482207, 0.145606071, 0.165337503, 0.238186538, 0.0808160305, 0.19536227, 0.0818733424, 0.143731639, 0.166621163, 0.217446625, 0.0709391087, 0.198139876, 0.081878379, 0.150972068, 0.166560054, 0.235634267, 0.0768441707, 0.188780874, 0.0753111392, 0.140345231, 0.161792547, 0.220055759, 0.0717949122, 0.194605842, 0.0836275592, 0.144258067, 0.167441785, 0.230082646, 0.0760379061, 0.195768222, 0.0806282014, 0.142683417, 0.167893291, 0.207211822, 0.0676674023, 0.199072331, 0.0823900029, 0.151400104, 0.16703333, 0.22224322, 0.0740848854, 0.188146889, 0.0762394667, 0.141292453, 0.162528291, 0.211424097, 0.0715019926, 0.193312928, 0.0830066875, 0.142944783, 0.166157559, 0.217084035, 0.0756543428, 0.193610132, 0.0804181397, 0.141665563, 0.167797863, 0.196342826, 0.0667366311, 0.194474399, 0.0814207047, 0.146244705, 0.163899079, 0.208487049, 0.0720717609, 0.182034343, 0.0751050487, 0.134296089, 0.156651348, 0.189694285, 0.0687730089, 0.18679826, 0.0807982385, 0.137284026, 0.158253133, 0.203741118, 0.0715939254, 0.189063519, 0.077706635, 0.137170643, 0.161418885, 0.198645473, 0.0652828515, 0.193253085, 0.0794142336, 0.146435261, 0.163591847, 0.221517161, 0.0729305595, 0.184915021, 0.0736421868, 0.138422772, 0.151442781, 0.214226678, 0.0712570921, 0.185808942, 0.080213584, 0.139883578, 0.154564291, 0.204451531, 0.0748844147, 0.183380455, 0.076217778, 0.137103632, 0.155826762, 0.213321432, 0.069290787, 0.187524706, 0.074886471, 0.146393627, 0.158156097, 0.208488718, 0.0715043172, 0.175483853, 0.072552748, 0.140016958, 0.156249031, 0.204884931, 0.0749674663, 0.183938861, 0.0814539269, 0.144022867, 0.159062624, 0.234417602, 0.0788893327, 0.18857725, 0.0818204731, 0.143097609, 0.161195248, 0.216506258, 0.0714664981, 0.192102864, 0.0802670345, 0.151559234, 0.16045706, 0.232993931, 0.0797346905, 0.179812208, 0.0790376142, 0.143498972, 0.161769703, 0.233038545, 0.0797475055, 0.188654125, 0.0865678638, 0.145707399, 0.164626375, 0.242474362, 0.0871941596, 0.192984506, 0.0846595466, 0.144329682, 0.170474231, 0.235708147, 0.077909708, 0.190092817, 0.0856720731, 0.154901773, 0.164772779, 0.245971903, 0.0841413587, 0.181535438, 0.0815421268, 0.146921918, 0.166343555, 0.232889786, 0.0825383812, 0.191194117, 0.0903019086, 0.155956417, 0.172603548, 0.247924998, 0.0910096243, 0.194773197, 0.0869885609, 0.155765221, 0.180829227, 0.240543157, 0.080777131, 0.197595567, 0.0889931396, 0.164625198, 0.180143788, 0.253403306, 0.0909244269, 0.19307074, 0.0848579407, 0.155348405, 0.167285487, 0.247849971, 0.083780244, 0.200602844, 0.0885258317, 0.154442072, 0.164190143, 0.244826674, 0.0869905725, 0.199374378, 0.088450864, 0.156246379, 0.1703493, 0.231140792, 0.0802848563, 0.207134664, 0.0900774375, 0.162483245, 0.172671214, 0.258744508, 0.0915085003, 0.195335686, 0.0846659094, 0.158533052, 0.171268925, 0.252092034, 0.0877893567, 0.196869031, 0.0898194313, 0.15748246, 0.168887705, 0.254669189, 0.0854145661, 0.197640806, 0.0871144459, 0.158994794, 0.178515837, 0.243171349, 0.0806628615, 0.206411198, 0.0885146335, 0.169909909, 0.186836138, 0.262320369, 0.0867069662, 0.199366003, 0.0873290226, 0.164453238, 0.17411682, 0.23661238, 0.088161394, 0.199077412, 0.0976660103, 0.159964979, 0.17714785, 0.270278931, 0.0977841094, 0.205951214, 0.105466187, 0.16269514, 0.172303215, 0.249413997, 0.0915678889, 0.212707773, 0.10596478, 0.176318705, 0.169030368, 0.27003625, 0.0979363248, 0.193572998, 0.0906857103, 0.153015867, 0.15821147, 0.245429799, 0.0938457772, 0.19486174, 0.0920788497, 0.151926011, 0.169140264, 0.275091201, 0.104092523, 0.198708132, 0.0877715722, 0.150833502, 0.172108442, 0.238625735, 0.0909669101, 0.204898223, 0.0874519944, 0.157541692, 0.165926248, 0.263912678, 0.100516811, 0.199796811, 0.0842363313, 0.150004953, 0.155571967, 0.231140196, 0.096038647, 0.205264613, 0.0903158784, 0.151715606, 0.162564218, 0.257397115, 0.107797459, 0.204595804, 0.0900811702, 0.150451645, 0.169726372, 0.247868627, 0.097665675, 0.207557261, 0.0900746435, 0.156402022, 0.168068707, 0.254633576, 0.103233747, 0.19436419, 0.0806348473, 0.148991689, 0.161659017, 0.222150475, 0.0997960791, 0.197888181, 0.0888090283, 0.149806857, 0.162375256, 0.252341598, 0.102643728, 0.197390199, 0.0857257172, 0.142708078, 0.164537296, 0.234106585, 0.0939396843, 0.204962149, 0.0851390362, 0.154690281, 0.16102998, 0.243167028, 0.103988878, 0.195882156, 0.0804307908, 0.144652858, 0.157368764, 0.247467101, 0.103042476, 0.195222437, 0.0832761228, 0.143405885, 0.159468517, 0.242121652, 0.103201494, 0.19271414, 0.0799850076, 0.146123156, 0.163439184, 0.216495782, 0.0873667151, 0.206734911, 0.0804200023, 0.151884809, 0.157970756, 0.229180619, 0.0955417007, 0.194476932, 0.073962152, 0.141510203, 0.150988713, 0.206029564, 0.0886263922, 0.196922958, 0.0810191855, 0.145220175, 0.157133415, 0.219953582, 0.0949132591, 0.19892934, 0.0805000216, 0.14413923, 0.161177143, 0.20167385, 0.084948279, 0.202648416, 0.0805298761, 0.147953376, 0.157890201, 0.208272636, 0.095047228, 0.191367969, 0.0742990971, 0.14140965, 0.14568232, 0.195462897, 0.0908462703, 0.201132581, 0.0860105157, 0.147924155, 0.162990093, 0.238064975, 0.0988140926, 0.19991459, 0.0839631259, 0.145575374, 0.159150466, 0.206756964, 0.0864092112, 0.205907643, 0.0831175074, 0.154303148, 0.155309275, 0.210303336, 0.0937268585, 0.192648903, 0.074857451, 0.140856832, 0.149325013, 0.201277316, 0.088804543, 0.197125211, 0.0843915269, 0.143169537, 0.156837761, 0.223801777, 0.103629306, 0.195260972, 0.0862708837, 0.145543993, 0.164628625, 0.210556671, 0.0872019082, 0.19796291, 0.0851676837, 0.149383619, 0.157187387, 0.21670559, 0.091698736, 0.193235233, 0.0760634169, 0.138004959, 0.150063708, 0.19212389, 0.0863427892, 0.189765915, 0.0791523978, 0.139024749, 0.151347414, 0.198648319, 0.0951705799, 0.192660451, 0.0827146024, 0.139200419, 0.159957126, 0.196170494, 0.0881731361, 0.198010594, 0.0835912824, 0.143424317, 0.157407835, 0.209575251, 0.0917687491, 0.183747292, 0.070601292, 0.130843893, 0.149931043, 0.195692211, 0.0912007391, 0.189149186, 0.084960483, 0.137396783, 0.154367328, 0.20607394, 0.0947109759, 0.186795548, 0.0761941969, 0.130582735, 0.152957782, 0.18178989, 0.0831455514, 0.193018794, 0.0775059834, 0.140258431, 0.15271236, 0.193400651, 0.0878297761, 0.178745747, 0.0704561993, 0.131920874, 0.141423836, 0.165258229, 0.0714294612, 0.175242171, 0.0675202012, 0.12655291, 0.142056987, 0.1916866, 0.0921027958, 0.186289459, 0.0776090547, 0.139658645, 0.158193365, 0.205001399, 0.0853883475, 0.191014469, 0.081937924, 0.147572622, 0.158043578, 0.222178429, 0.0884765685, 0.180683643, 0.0758606568, 0.138182357, 0.150511473, 0.204775959, 0.0815572366, 0.174874604, 0.0760535896, 0.13930136, 0.155949339, 0.224243239, 0.0957620665, 0.184430823, 0.0802242234, 0.141394526, 0.158750132, 0.201879904, 0.0859076008, 0.189532831, 0.0807626173, 0.146595225, 0.156129137, 0.206573561, 0.0897747278, 0.179169253, 0.075999558, 0.138532519, 0.147664815, 0.194398478, 0.0867572725, 0.181848019, 0.0806919709, 0.139387161, 0.154376835, 0.197060883, 0.093038857, 0.183964401, 0.0742352009, 0.13674216, 0.154536605, 0.176985681, 0.0846349075, 0.188292399, 0.0797611177, 0.14922455, 0.151922747, 0.194662616, 0.0936162174, 0.180645928, 0.0744074211, 0.140577883, 0.151961267, 0.179923192, 0.0894026682, 0.183775559, 0.083472468, 0.144445196, 0.15673241, 0.214035884, 0.107559666, 0.183221266, 0.082903102, 0.143515363, 0.168130443, 0.206355289, 0.0959817767, 0.190363154, 0.0895712674, 0.149981752, 0.167807698, 0.221048117, 0.115047805, 0.180140659, 0.0837318227, 0.138621017, 0.152704954, 0.199251086, 0.111525789, 0.185457855, 0.0895958096, 0.140894845, 0.158106342, 0.212330177, 0.123159282, 0.194522917, 0.0858021155, 0.141701728, 0.157611787, 0.18816033, 0.105346769, 0.198651955, 0.0885049403, 0.145377681, 0.15065895, 0.206102088, 0.111441389, 0.189667419, 0.0806486979, 0.133223608, 0.143642873, 0.189067125, 0.111206099, 0.193360165, 0.0872145817, 0.13794142, 0.150483757, 0.200170457, 0.11133796, 0.187789202, 0.0863038301, 0.143172786, 0.162709773, 0.186607167, 0.106755532, 0.20585306, 0.0951043069, 0.155176386, 0.160382375, 0.185194328, 0.118233554, 0.203572884, 0.0864510164, 0.146406844, 0.155076936, 0.174814075, 0.110415265, 0.206224188, 0.0891359523, 0.142668664, 0.149960116, 0.188744217, 0.117399752, 0.211600304, 0.0890159905, 0.145823985, 0.156113163, 0.151761293, 0.102723725, 0.217301428, 0.0919423327, 0.15763317, 0.156737506, 0.172851369, 0.111703821, 0.21242848, 0.0842044801, 0.143162459, 0.151964322, 0.16324681, 0.103376552, 0.203575149, 0.0929544568, 0.143209875, 0.156288102, 0.175779641, 0.10626322, 0.201605916, 0.0837060884, 0.137841195, 0.1592931, 0.155606732, 0.0984800011, 0.209045947, 0.0888144821, 0.146632478, 0.162611604, 0.166389748, 0.113498829, 0.197512388, 0.0837407038, 0.139646277, 0.150313437, 0.153265655, 0.106941119, 0.205089077, 0.0838714615, 0.14275679, 0.157841966, 0.164344952, 0.115788177, 0.206117466, 0.0861914903, 0.142743379, 0.161170855, 0.140761107, 0.106411941, 0.230957612, 0.0902325809, 0.153916955, 0.159090921, 0.151079029, 0.116129175, 0.205065623, 0.0794790983, 0.136847168, 0.149828941, 0.140108094, 0.115697779, 0.216454729, 0.0884349868, 0.148913637, 0.158049136, 0.148214087, 0.126699269, 0.22088474, 0.0844624788, 0.147606805, 0.167009577, 0.135946348, 0.125839174, 0.244138852, 0.0935186967, 0.170872942, 0.163511246, 0.137111157, 0.136318043, 0.219643638, 0.0843440592, 0.144923538, 0.151118025, 0.139675483, 0.124158137, 0.216438979, 0.0879325271, 0.145300582, 0.15410538, 0.144161403, 0.135069326, 0.219067678, 0.0830902308, 0.147524565, 0.157602757, 0.124776401, 0.122322828, 0.226028606, 0.0852278844, 0.154896885, 0.159338355, 0.136646301, 0.136742935, 0.213196784, 0.0820264891, 0.142169476, 0.148953438, 0.13334775, 0.136616275, 0.22867991, 0.0908767581, 0.150829941, 0.164571851, 0.141465396, 0.142265588, 0.233279273, 0.0938798934, 0.156051502, 0.174476147, 0.131034359, 0.137153625, 0.230915427, 0.0929261073, 0.154466674, 0.154639959, 0.136418626, 0.143225819, 0.219362587, 0.0879030749, 0.14282468, 0.147408128, 0.128939167, 0.133236662, 0.215993971, 0.0854167417, 0.135417372, 0.146877527, 0.135026827, 0.12851195, 0.206894696, 0.0803465173, 0.13015984, 0.147688851, 0.122557305, 0.128336638, 0.225492537, 0.0806045458, 0.13616173, 0.143501788, 0.124654517, 0.128440231, 0.198514909, 0.0764042884, 0.133012041, 0.134254336, 0.116123885, 0.130509913, 0.203590035, 0.0835137367, 0.131864324, 0.143531501, 0.12621966, 0.117463477, 0.203815386, 0.0779858828, 0.13244459, 0.145754293, 0.119244166, 0.103925087, 0.223782241, 0.073733896, 0.140571594, 0.146366298, 0.125067845, 0.119239844, 0.209987581, 0.0721667558, 0.124467783, 0.143461972, 0.107315645, 0.116397709, 0.214903355, 0.0894666389, 0.134108722, 0.146518067, 0.135042071, 0.123842604, 0.211361483, 0.0901137516, 0.1253407, 0.159593821, 0.121683635, 0.111761726, 0.222278774, 0.0878306553, 0.142407328, 0.15452677, 0.137015849, 0.130568102, 0.19881703, 0.0865962803, 0.117014647, 0.141761675, 0.12232127, 0.122063592, 0.193560228, 0.0911396965, 0.122176751, 0.15091382, 0.122541405, 0.121368043, 0.188484684, 0.0907180235, 0.121586502, 0.162218705, 0.120549537, 0.110422008, 0.188676849, 0.0932809785, 0.127153173, 0.160913229, 0.125170663, 0.114805162, 0.179223642, 0.099868454, 0.126586676, 0.146099865, 0.114313677, 0.116281606, 0.191086352, 0.107862532, 0.126769602, 0.15589565, 0.109522447, 0.110685229, 0.166656166, 0.102062829, 0.118304536, 0.156433806, 0.110249758, 0.114833497, 0.180694282, 0.102590628, 0.139115483, 0.152670205, 0.134038523, 0.134528905, 0.173525453, 0.100837067, 0.131837696, 0.139314324, 0.122732848, 0.131615549, 0.178844243, 0.106670871, 0.137759641, 0.144916445, 0.135569036, 0.131193519, 0.189082563, 0.105138659, 0.146543354, 0.142429918, 0.10357888, 0.0730691999, 0.186863214, 0.119580477, 0.116334796, 0.13937743, 0.111531027, 0.0679769367, 0.182896405, 0.128289565, 0.115751326, 0.178094879, 0.115832165, 0.0546958521, 0.182839662, 0.141670972, 0.101719812, 0.16651383, 0.11983937, 0.0508613996, 0.186557144, 0.139273897, 0.118473999, 0.175512955, 0.122697979, 0.0456073098, 0.197277248, 0.146329954, 0.115807772, 0.182857811, 0.141045913, 0.063739568, 0.207488492, 0.102118507, 0.118474238, 0.179810926, 0.117019981, 0.0647584945, 0.165477812, 0.095933266, 0.10843695, 0.187480077, 0.141833052, 0.0595540702, 0.169075832, 0.127209231, 0.134805217, 0.199413702, 0.136116162, 0.0642356724, 0.199725762, 0.0837425292, 0.140321434, 0.189971104, 0.128108725, 0.0726808533, 0.106350772, 0.0622416884, 0.0688957348, 0.120311923, 0.12010365, 0.0710794702, 0.117514513, 0.0680450574, 0.0727478564, 0.13103804, 0.135651648, 0.0747596696, 0.113493845, 0.0638319254, 0.0744724944, 0.139161468, 0.1302405, 0.0771977678, 0.109947771, 0.0665882453, 0.0785449669, 0.145439267, 0.130253419, 0.0712912977, 0.12483754, 0.0699952096, 0.0849085748, 0.136714861, 0.127237052, 0.0751703382, 0.101484083, 0.0705986023, 0.0652075484, 0.154108554, 0.152024403, 0.074196212, 0.0811830685, 0.0723331794, 0.0667964816, 0.155517504, 0.152312413, 0.0969178677, 0.0874136612, 0.0801940784, 0.0782704949, 0.159859687, 0.151379153, 0.105810076, 0.0922544226, 0.0785068348, 0.0752191767, 0.154696003, 0.150170296, 0.100305758, 0.0940144882, 0.0758389235, 0.0742332712, 0.171699315, 0.159349382, 0.105443761, 0.0972487926, 0.0807795078, 0.0713549629, 0.172827914, 0.15833962, 0.104232065, 0.0943422243, 0.0833600089, 0.0860782266, 0.174825817, 0.147111312, 0.11617285, 0.0949464068, 0.0809278488, 0.0759137273, 0.173685893, 0.144248903, 0.111864842, 0.0977481082, 0.0777904689, 0.07120727, 0.19207713, 0.185722768, 0.121450961, 0.0956039056, 0.0949835181, 0.0919379964, 0.21757704, 0.198282689, 0.122181982, 0.102136403, 0.108983658, 0.10072156, 0.214787677, 0.215465292, 0.132815778, 0.101111196, 0.103910387, 0.0941106975, 0.214688718, 0.196382344, 0.120643847, 0.10248255, 0.108252898, 0.0918347836, 0.220735922, 0.197085842, 0.122273892, 0.102464527, 0.102099121, 0.0877683163, 0.229327157, 0.183803022, 0.121626012, 0.116609685, 0.1153761, 0.106527507, 0.240264073, 0.191120237, 0.136486501, 0.117711499, 0.119579189, 0.104076035, 0.242690817, 0.196148902, 0.133884564, 0.1257485, 0.122600071, 0.107156262, 0.249925286, 0.226503178, 0.136984244, 0.129319891, 0.118931346, 0.107298166, 0.236847416, 0.214423314, 0.140395686, 0.119302221, 0.11440374, 0.116256371, 0.237531289, 0.192553908, 0.138873324, 0.117905773, 0.110076897, 0.10868489, 0.22805284, 0.22395286, 0.13708362, 0.111057483, 0.108713776, 0.103206202, 0.240509197, 0.239960507, 0.139838427, 0.129237488, 0.116477564, 0.111845337, 0.237329125, 0.198340535, 0.144526675, 0.143690109, 0.123061843, 0.122191161, 0.241721004, 0.245549753, 0.137637451, 0.100481547, 0.109238632, 0.0910347924, 0.212378994, 0.241018191, 0.126693085, 0.0991439074, 0.103222884, 0.087540254, 0.223898858, 0.270343423, 0.132880464, 0.0987541676, 0.100116424, 0.0870791003, 0.222891867, 0.245714605, 0.124294713, 0.0953051671, 0.106228061, 0.0886481032, 0.215181291, 0.249788776, 0.13392441, 0.0911552161, 0.100889571, 0.0834613368, 0.215081885, 0.246386021, 0.130820543, 0.0965048745, 0.103871576, 0.0706090778, 0.209005594, 0.251690924, 0.129815772, 0.0957818478, 0.0966835096, 0.0747266784, 0.207718492, 0.237791896, 0.123675264, 0.0925842598, 0.0981764272, 0.0749290064, 0.191604674, 0.22314854, 0.126909778, 0.0917979553, 0.103719346, 0.0804902092, 0.194875792, 0.208146811, 0.123949878, 0.0960317031, 0.102208368, 0.063178882, 0.170394525, 0.201155961, 0.12065056, 0.0832042173, 0.0862477943, 0.0606920272, 0.169102699, 0.181787416, 0.108611017, 0.0884768516, 0.0966970026, 0.0692111999, 0.167438999, 0.183318585, 0.122170284, 0.104874849, 0.0995100066, 0.0654723346, 0.178024113, 0.167568266, 0.11679253, 0.108694494, 0.107307315, 0.0608652569, 0.168026298, 0.140468508, 0.125828683, 0.114470273, 0.107201144, 0.0614914522, 0.174360394, 0.144270584, 0.1165637, 0.117832854, 0.13347432, 0.0667524785, 0.199734956, 0.172169968, 0.125073716, 0.120310344, 0.1116767, 0.0711961612, 0.199499533, 0.207344413, 0.109905936, 0.109233528, 0.107651502, 0.0806050152, 0.189006731, 0.229975164, 0.107943639, 0.112648658, 0.0908463746, 0.0825649425, 0.179896697, 0.237348586, 0.103225626, 0.0994604826, 0.0984575376, 0.0790224969, 0.200026199, 0.17030789, 0.128881112, 0.120524757, 0.0990791321, 0.101258755, 0.205438569, 0.226867259, 0.117470443, 0.111292601, 0.112323001, 0.0962320119, 0.179901049, 0.228617892, 0.113666989, 0.123512693, 0.100795917, 0.0601487271, 0.180070668, 0.118820056, 0.124237053, 0.122374013, 0.109282024, 0.0727088824, 0.19901146, 0.177696094, 0.110968091, 0.0827805549, 0.0931712016, 0.0589997768, 0.183283105, 0.155572012, 0.133819446, 0.0936363414, 0.138577059, 0.0675986037, 0.262942106, 0.17141436, 0.126869187, 0.0936503187, 0.094570227, 0.0513776168, 0.213849545, 0.145119414, 0.114442058, 0.0768547058, 0.0978810191, 0.0661087111, 0.193914518, 0.126691133, 0.111528054, 0.0873420238, 0.0943816975, 0.0651769415, 0.176809669, 0.126301646, 0.108158611, 0.0883720145, 0.0975596011, 0.0670924038, 0.197159857, 0.124879509, 0.111455187, 0.0832061097, 0.095973216, 0.0532796867, 0.173588187, 0.0925872326, 0.0998103395, 0.085256435, 0.0978889614, 0.0596002601, 0.163750112, 0.101227053, 0.111636057, 0.075561896, 0.0887640491, 0.0519861244, 0.168966934, 0.0987315103, 0.119381242, 0.0894080028, 0.0933194011, 0.0547851324, 0.176369578, 0.103088059, 0.110488325, 0.0833917633, 0.0933359861, 0.0521278605, 0.181498721, 0.102006651, 0.0942640007, 0.102565266, 0.129621774, 0.0601399951, 0.191411063, 0.0987298042, 0.0993635654, 0.101144493, 0.117577776, 0.0565103143, 0.172420502, 0.0983310938, 0.11006508, 0.0988124609, 0.131639555, 0.0659877807, 0.188073769, 0.12231525, 0.105336614, 0.126896471, 0.133533284, 0.0725975186, 0.174561307, 0.153672323, 0.105220422, 0.15575242, 0.16546607, 0.0878418162, 0.21203281, 0.13187167, 0.082888335, 0.18725431, 0.178405687, 0.150778413, 0.223984107, 0.132083565, 0.0773329064, 0.189737961, 0.182886332, 0.154088587, 0.227416992, 0.140993208, 0.0854053423, 0.201271892, 0.182542324, 0.161461025, 0.227499798, 0.13576895, 0.0853295326, 0.209423542, 0.187936872, 0.162504777, 0.236185998, 0.141743228, 0.0837794468, 0.205331102, 0.189631328, 0.158573747, 0.234872326, 0.144833341, 0.089194499, 0.215851679, 0.1948663, 0.164138824, 0.238378122, 0.148884222, 0.0893898755, 0.215456471, 0.187128618, 0.162195161, 0.240715325, 0.141961053, 0.0863736495, 0.209545419, 0.193612009, 0.158793628, 0.250220537, 0.143866599, 0.0865042955, 0.209623531, 0.18335788, 0.156467706, 0.243460149, 0.141710296, 0.0889543742, 0.219628051, 0.188053593, 0.159277678, 0.250981778, 0.147514477, 0.0906691626, 0.215565398, 0.18712841, 0.166197538, 0.245295927, 0.145588756, 0.0851030871, 0.219168901, 0.187647671, 0.163476646, 0.255592614, 0.139614031, 0.0919567645, 0.210153416, 0.182925165, 0.157705322, 0.249630243, 0.137312159, 0.0877929851, 0.21315977, 0.180710822, 0.155430421, 0.247217029, 0.136884496, 0.0949809551, 0.212154597, 0.180345535, 0.161005169, 0.259142846, 0.135481417, 0.0873060524, 0.21527493, 0.187697485, 0.16065225, 0.260050505, 0.141180381, 0.0842429698, 0.212403923, 0.179162964, 0.163181916, 0.255568862, 0.131561652, 0.0873985961, 0.214639872, 0.184091911, 0.151220962, 0.250238568, 0.131018355, 0.0897746608, 0.2129419, 0.183148861, 0.151837766, 0.250406265, 0.127169326, 0.0878782719, 0.211646646, 0.191563144, 0.154801935, 0.256477743, 0.131782785, 0.0930632353, 0.212288961, 0.189644709, 0.149236038, 0.25013712, 0.119807303, 0.0899597555, 0.212330788, 0.192342877, 0.148912042, 0.256235629, 0.130690217, 0.0933680683, 0.209040329, 0.189338788, 0.152679294, 0.261751592, 0.130964607, 0.0932402611, 0.213703454, 0.194442719, 0.158237219, 0.267794043, 0.136231095, 0.0989291519, 0.21351409, 0.201871887, 0.158641756, 0.263299197, 0.135785922, 0.0987603962, 0.223823085, 0.201416612, 0.159855112, 0.265614718, 0.141839206, 0.100364998, 0.223989815, 0.198957562, 0.165063426, 0.264915287, 0.143691733, 0.10215383, 0.237087607, 0.20303072, 0.165972933, 0.278161556, 0.151292101, 0.109347366, 0.237581506, 0.210199654, 0.1686223, 0.278385252, 0.147777721, 0.110803485, 0.243630871, 0.212123036, 0.165443301, 0.281665146, 0.154061019, 0.107973598, 0.245186165, 0.203780517, 0.164263204, 0.290505648, 0.145832077, 0.102218859, 0.248007804, 0.218278229, 0.168062985, 0.296698689, 0.14791669, 0.110321172, 0.253790587, 0.212585449, 0.165136635, 0.296100438, 0.149028987, 0.108915187, 0.255956352, 0.211862907, 0.16561608, 0.29540652, 0.155146286, 0.115746737, 0.253450274, 0.208771572, 0.174701542, 0.298573792, 0.143848509, 0.115908735, 0.253573269, 0.215680227, 0.178779259, 0.298393279, 0.143174618, 0.118775532, 0.250780642, 0.210308373, 0.173968911, 0.302253962, 0.14573358, 0.12029279, 0.252959847, 0.209415197, 0.171526745, 0.30028078, 0.151791021, 0.126857728, 0.257748485, 0.215376481, 0.179540813, 0.297618687, 0.143481806, 0.123692155, 0.250443757, 0.222917631, 0.176267445, 0.30289489, 0.146925032, 0.123304293, 0.224104568, 0.217978612, 0.166253328, 0.302737355, 0.142787114, 0.123156257, 0.226814687, 0.221417055, 0.167957887, 0.306017935, 0.144373909, 0.12457633, 0.226968989, 0.21553044, 0.172263116, 0.299692452, 0.144649103, 0.126578972, 0.249747604, 0.229815423, 0.169166565, 0.30726099, 0.151259199, 0.131587476, 0.248625457, 0.226859853, 0.166912377, 0.315614045, 0.147318751, 0.126065463, 0.255824357, 0.230690077, 0.169592232, 0.336801022, 0.156549141, 0.130236715, 0.254474998, 0.222157538, 0.173999816, 0.317124993, 0.146849632, 0.127352789, 0.255018651, 0.227376804, 0.164747328, 0.308185071, 0.143148303, 0.127708182, 0.251589715, 0.223253682, 0.160266638, 0.30908379, 0.140802294, 0.124749206, 0.24827452, 0.222164318, 0.163485929, 0.30517751, 0.14549467, 0.132630482, 0.250805646, 0.215613395, 0.165158495, 0.29736951, 0.140449867, 0.125240445, 0.238828078, 0.217870921, 0.16590099, 0.291583508, 0.138617977, 0.124519385, 0.237009332, 0.213863969, 0.164508283, 0.292896271, 0.126119852, 0.118940435, 0.239561751, 0.210889146, 0.162687987, 0.290704161, 0.134695709, 0.124575496, 0.233633772, 0.206607148, 0.170745686, 0.292921722, 0.140482485, 0.121372364, 0.240269259, 0.218719944, 0.171895728, 0.292756259, 0.143008783, 0.129253507, 0.241700023, 0.215034947, 0.164263815, 0.303551793, 0.145562008, 0.128797144, 0.248928562, 0.220866531, 0.174956545, 0.297609627, 0.157401651, 0.138640538, 0.249189809, 0.218093261, 0.171749964, 0.291954696, 0.148751497, 0.134897441, 0.245287284, 0.22585094, 0.172567755, 0.293441564, 0.152332902, 0.135322466, 0.238009334, 0.219292074, 0.170833096, 0.289387226, 0.148556307, 0.135787502, 0.245932549, 0.224935561, 0.174603075, 0.291379452, 0.158739775, 0.141218662, 0.241128355, 0.220912635, 0.172693282, 0.296956301, 0.153405726, 0.137666494, 0.241479948, 0.225925356, 0.174321398, 0.282361418, 0.150582626, 0.137281045, 0.238963202, 0.221067563, 0.171252623, 0.279511392, 0.150403634, 0.138652727, 0.245475888, 0.224830925, 0.173565269, 0.286050647, 0.157958746, 0.144897625, 0.238108426, 0.224814206, 0.167312667, 0.283730775, 0.152962223, 0.142416567, 0.238925129, 0.235234872, 0.174859464, 0.282034218, 0.151565745, 0.141926035, 0.237937346, 0.230545163, 0.167361155, 0.283476084, 0.150234625, 0.143622398, 0.246503279, 0.229775384, 0.16792804, 0.280570477, 0.156292275, 0.146024048, 0.242418602, 0.222602382, 0.164896742, 0.286261171, 0.158217907, 0.144754454, 0.239909038, 0.233533114, 0.17266646, 0.279255211, 0.153253525, 0.153024793, 0.24345623, 0.229253232, 0.177965492, 0.288641304, 0.152990624, 0.140462846, 0.254379153, 0.226582393, 0.183021486, 0.290277153, 0.154374287, 0.146275654, 0.244318172, 0.222293854, 0.178881779, 0.285032839, 0.150526896, 0.151513472, 0.240215272, 0.231734395, 0.181500435, 0.298091471, 0.155357525, 0.150675282, 0.236107349, 0.221805334, 0.171966955, 0.287978381, 0.151390672, 0.146121174, 0.24647598, 0.235324293, 0.171177983, 0.286785573, 0.160611749, 0.152201831, 0.245942682, 0.227777183, 0.185255483, 0.29427281, 0.153747782, 0.149015471, 0.240400746, 0.232947707, 0.179886937, 0.29561466, 0.152803764, 0.153351977, 0.232009754, 0.2237131, 0.180769131, 0.298080176, 0.149627313, 0.151330411, 0.239541605, 0.232954636, 0.186519206, 0.283832908, 0.155423537, 0.146907061, 0.228960827, 0.222680986, 0.17859143, 0.283079684, 0.149640024, 0.155400366, 0.242927551, 0.234662026, 0.193331912, 0.284408987, 0.154501855, 0.16551511, 0.247459829, 0.228987306, 0.189515978, 0.286490858, 0.151885644, 0.172359332, 0.251254112, 0.233242303, 0.192514241, 0.282935828, 0.159759834, 0.177631587, 0.250900716, 0.227283567, 0.187417716, 0.28628397, 0.152132913, 0.163944691, 0.23741433, 0.238518327, 0.195800349, 0.287684649, 0.153035909, 0.161278978, 0.243821561, 0.240041852, 0.199219033, 0.296298772, 0.158821195, 0.160503417, 0.247719511, 0.241514549, 0.20542869, 0.290028155, 0.160596669, 0.153826907, 0.241581991, 0.237336412, 0.194885924, 0.293079346, 0.159928218, 0.161239535, 0.260317713, 0.250182927, 0.202190995, 0.295727879, 0.158081472, 0.172362, 0.252940387, 0.25352034, 0.201204374, 0.301713675, 0.157700211, 0.16492033, 0.262996316, 0.254328638, 0.204682887, 0.303142458, 0.16596669, 0.178364128, 0.255177826, 0.265377492, 0.220927849, 0.301313132, 0.180595666, 0.200329602, 0.25219354, 0.270667017, 0.238903895, 0.305588871, 0.183687851, 0.195508167, 0.253981978, 0.243867233, 0.2113377, 0.294952959, 0.17645596, 0.192875385, 0.255747437, 0.246275857, 0.212431833, 0.284542352, 0.175001696, 0.200881258, 0.235922888, 0.256067157, 0.211990699, 0.300405622, 0.175537795, 0.198812261, 0.240091443, 0.249851987, 0.217175037, 0.28801927, 0.174534082, 0.212415025, 0.240858585, 0.226987734, 0.214935869, 0.311713189, 0.172404304, 0.219305992, 0.246980488, 0.251934826, 0.223063231, 0.300311476, 0.185222968, 0.220632777, 0.250562757, 0.244001061, 0.216451004, 0.303059548, 0.193586081, 0.206808895, 0.239249691, 0.231954858, 0.204581007, 0.290496141, 0.193973288, 0.192885637, 0.236613676, 0.219633281, 0.194070891, 0.294644564, 0.185390845, 0.200664207, 0.265755832, 0.235190034, 0.205632582, 0.298676252, 0.194467962, 0.2050827, 0.245266825, 0.222700849, 0.196217805, 0.317385256, 0.214548022, 0.227527976, 0.241762683, 0.21786131, 0.186606452, 0.316558331, 0.214064702, 0.256051719, 0.243625283, 0.211204961, 0.168024004, 0.29414618, 0.211589545, 0.2612876, 0.259679377, 0.221996814, 0.182385877, 0.306375116, 0.225380242, 0.25164187, 0.254282922, 0.209564254, 0.176123232, 0.320327163, 0.211086139, 0.249671206, 0.256231159, 0.216724604, 0.175028637, 0.296169817, 0.212903023, 0.227538943, 0.239868626, 0.187589556, 0.163869053, 0.282963365, 0.18928656, 0.210522056, 0.24207294, 0.189530402, 0.162906468, 0.268928319, 0.19074814, 0.196480319, 0.251995802, 0.183736667, 0.168070495, 0.249517962, 0.186354622, 0.203498051, 0.247755408, 0.182882488, 0.167580143, 0.264662534, 0.202776641, 0.223106027, 0.244250223, 0.20070909, 0.163869008, 0.293327481, 0.21439299, 0.231984228, 0.216329843, 0.16040881, 0.168944597, 0.267974287, 0.193462595, 0.219764009, 0.2143206, 0.138044775, 0.223479688, 0.283710301, 0.164087221, 0.179503545, 0.227358699, 0.2033775, 0.134073749, 0.227839544, 0.127317578, 0.16410625, 0.149462074, 0.115306824, 0.163200632, 0.27413103, 0.163705915, 0.224689141, 0.161923051, 0.11773853, 0.113549806, 0.258623779, 0.105267398, 0.153988898, 0.17301476, 0.115517005, 0.133902863, 0.291101366, 0.160273075, 0.205748692, 0.178191468, 0.112846948, 0.117928743, 0.291015923, 0.151957259, 0.210308328, 0.190642908, 0.136092082, 0.13337177, 0.300437242, 0.122546762, 0.186062515, 0.192969263, 0.155491129, 0.158793449, 0.31175071, 0.144592881, 0.190556929, 0.218406305, 0.143625662, 0.177115783, 0.319896102, 0.160748258, 0.177306652, 0.219915405, 0.129795611, 0.189274237, 0.312038183, 0.14452602, 0.169650421, 0.218300611, 0.124368429, 0.180246726, 0.314617723, 0.13009207, 0.190242738, 0.229829237, 0.123226449, 0.18837966, 0.319607705, 0.166579321, 0.248515457, 0.241098374, 0.125067651, 0.194743782, 0.270308673, 0.128500432, 0.165803149, 0.22118035, 0.111751452, 0.202157274, 0.282272309, 0.110513419, 0.169268966, 0.221757933, 0.138946652, 0.21455887, 0.271269143, 0.148486599, 0.173660427, 0.234308138, 0.164696366, 0.209592938, 0.247244805, 0.142042845, 0.183512002, 0.219954818, 0.143110633, 0.205970228, 0.224654183, 0.149497494, 0.167702094, 0.232908949, 0.147855043, 0.215903983, 0.229702473, 0.149138734, 0.169506341, 0.226872355, 0.134625182, 0.223911092, 0.242476985, 0.169083372, 0.173894942, 0.225709915, 0.13545984, 0.215449452, 0.223418266, 0.179735526, 0.19197689, 0.233212158, 0.136631116, 0.209999949, 0.230924115, 0.146339804, 0.190491587, 0.246689484, 0.153359532, 0.217777088, 0.241459042, 0.156871662, 0.176251128, 0.21092321, 0.122428976, 0.227799892, 0.199545026, 0.119874939, 0.179918393, 0.156593129, 0.108227096, 0.180049852, 0.167728812, 0.134513035, 0.00714443298]
```
