## Supplementary data files for "Systematic contextual biases in SegmentNT potentially relevant to other nucleotide transformer models": dpm2_pos2430.txt (part 1 of 6)

```
protein_coding_gene=[0.97446615, 0.9601949, 0.97199404, 0.9775164, 0.9787356, 0.9679198, 0.9628281, 0.95873225, 0.9699187, 0.9647306, 0.96992344, 0.9729043, 0.96377367, 0.96148825, 0.97997046, 0.95280766, 0.9686299, 0.97016644, 0.9538081, 0.9559193, 0.96871835, 0.92286867, 0.9621954, 0.95845085, 0.9390478, 0.9288222, 0.95755196, 0.934754, 0.96716255, 0.95374155, 0.9454764, 0.9276897, 0.947284, 0.9381011, 0.96179837, 0.9508665, 0.94025815, 0.90547323, 0.9253729, 0.9115074, 0.94739944, 0.9432431, 0.91260135, 0.87660146, 0.90746784, 0.88895565, 0.9441272, 0.9415224, 0.9204977, 0.8706425, 0.9193794, 0.8779833, 0.9442327, 0.9297685, 0.88962495, 0.818912, 0.80831605, 0.8431123, 0.8992318, 0.907904, 0.8738458, 0.78576094, 0.8320779, 0.8175716, 0.89297146, 0.90205693, 0.88950896, 0.79458493, 0.85136026, 0.81532, 0.89989936, 0.8967872, 0.8987631, 0.8244684, 0.8704423, 0.8261454, 0.90789086, 0.90608263, 0.9039375, 0.82074547, 0.86552507, 0.83285546, 0.91239285, 0.9024646, 0.89583355, 0.8028547, 0.826442, 0.80670434, 0.9029895, 0.8825736, 0.88384336, 0.7524757, 0.8349685, 0.7602864, 0.90097296, 0.8983145, 0.90269244, 0.7151141, 0.8646651, 0.73557556, 0.89088464, 0.89934695, 0.89859056, 0.73862326, 0.8797904, 0.8031651, 0.92771935, 0.91897964, 0.9144469, 0.83238494, 0.9012562, 0.79821575, 0.935861, 0.91943765, 0.9193794, 0.80773586, 0.91079307, 0.8338112, 0.94628793, 0.9311569, 0.9296925, 0.86683095, 0.91798997, 0.8768097, 0.95195043, 0.9412352, 0.9196481, 0.8679278, 0.93135375, 0.9048519, 0.9534843, 0.94906455, 0.93008244, 0.8991218, 0.933561, 0.9067897, 0.9560875, 0.9520204, 0.934878, 0.89552504, 0.9443102, 0.9170673, 0.9570501, 0.95312625, 0.93917584, 0.901064, 0.9381595, 0.91335684, 0.942958, 0.94409597, 0.93056357, 0.8768694, 0.94078696, 0.9229235, 0.94015783, 0.9301779, 0.93542856, 0.8311974, 0.9271669, 0.92272455, 0.94218916, 0.932454, 0.9463693, 0.81135553, 0.9309039, 0.9323988, 0.95229775, 0.9531853, 0.94823015, 0.8659488, 0.9280998, 0.9336872, 0.94717157, 0.9458975, 0.94444835, 0.8261302, 0.9257679, 0.93761563, 0.9503522, 0.942735, 0.95204055, 0.85936344, 0.9259873, 0.9324371, 0.9448052, 0.9294869, 0.9552456, 0.8109895, 0.9384492, 0.9407175, 0.95480245, 0.9369073, 0.9570005, 0.8318879, 0.9278222, 0.93978435, 0.9500092, 0.9400414, 0.9518786, 0.84555274, 0.92779815, 0.9431837, 0.962094, 0.94059294, 0.9584963, 0.9179041, 0.9507852, 0.94659466, 0.9630837, 0.9507141, 0.9543785, 0.9156014, 0.9607168, 0.9503566, 0.96118826, 0.9490876, 0.9511299, 0.9187217, 0.9442355, 0.94645953, 0.9578699, 0.94625527, 0.95671964, 0.9119799, 0.9507976, 0.96064913, 0.96360785, 0.9584836, 0.9732562, 0.9339739, 0.9475546, 0.94980407, 0.9694857, 0.94592524, 0.9678977, 0.9310191, 0.9484805, 0.9494027, 0.97147423, 0.94839364, 0.9678945, 0.9413559, 0.93709654, 0.94728804, 0.9687815, 0.9444712, 0.960335, 0.9324667, 0.9334798, 0.9545147, 0.9746362, 0.9598165, 0.97416615, 0.9557574, 0.9660529, 0.9544363, 0.9747888, 0.9654231, 0.9738801, 0.94708484, 0.9728819, 0.95686054, 0.97492844, 0.9632253, 0.9765345, 0.95715743, 0.9702856, 0.95746243, 0.9757992, 0.9649638, 0.97371554, 0.95523, 0.97053736, 0.96381575, 0.97704697, 0.970866, 0.9774515, 0.96142334, 0.97280514, 0.96226794, 0.9754161, 0.9677445, 0.9760691, 0.95668095, 0.9723631, 0.9621092, 0.9755039, 0.96722, 0.97411114, 0.9626539, 0.96945566, 0.9627837, 0.9749672, 0.9662045, 0.96903515, 0.9560782, 0.9709137, 0.96643037, 0.97264624, 0.9700029, 0.9749408, 0.95821404, 0.9699845, 0.9639118, 0.97461265, 0.96416956, 0.9731779, 0.94902223, 0.97345847, 0.9642846, 0.9751873, 0.9645305, 0.9739318, 0.9561464, 0.9699748, 0.9652074, 0.9735067, 0.96658415, 0.9719752, 0.9545988, 0.97207254, 0.9677848, 0.974359, 0.9700088, 0.97777927, 0.959455, 0.97541046, 0.96475726, 0.9763432, 0.9677458, 0.9753975, 0.95731765, 0.9767934, 0.966333, 0.9763924, 0.9672665, 0.9761998, 0.96073866, 0.9724674, 0.9645563, 0.9758756, 0.96791905, 0.9749943, 0.9545148, 0.9723663, 0.96671486, 0.97475183, 0.96873784, 0.9791824, 0.9560662, 0.971235, 0.9619042, 0.97392625, 0.9636788, 0.97768193, 0.9513853, 0.97322196, 0.9629743, 0.9752372, 0.9639666, 0.97690535, 0.9578967, 0.9709636, 0.96300584, 0.97389865, 0.96479446, 0.97388214, 0.9549665, 0.97263235, 0.9667485, 0.97429466, 0.96860224, 0.9781489, 0.9589236, 0.9723951, 0.96360177, 0.9734981, 0.9627007, 0.9770727, 0.9530097, 0.97379035, 0.9638625, 0.9753069, 0.96330345, 0.9772828, 0.95943886, 0.9700972, 0.96268415, 0.9737853, 0.9626672, 0.97528833, 0.95501715, 0.9713443, 0.96638405, 0.97444916, 0.9665181, 0.97905374, 0.9581199, 0.9726433, 0.9629324, 0.97402364, 0.96349186, 0.9784846, 0.9540625, 0.97345215, 0.96177125, 0.9741958, 0.96379274, 0.9779628, 0.95929974, 0.9699991, 0.9629531, 0.97320455, 0.9647396, 0.9762561, 0.9529226, 0.9705272, 0.9653167, 0.97447747, 0.9664551, 0.9797493, 0.9542398, 0.96999705, 0.9620056, 0.9747356, 0.9600862, 0.97955036, 0.94868, 0.9712544, 0.962054, 0.97651154, 0.96114916, 0.9792101, 0.95615315, 0.96839654, 0.9628388, 0.97505075, 0.96014214, 0.9772431, 0.9476897, 0.9668109, 0.9651651, 0.976403, 0.9656861, 0.9809762, 0.9517259, 0.9667467, 0.96282953, 0.9759425, 0.9594458, 0.9806969, 0.9485884, 0.96706945, 0.96290195, 0.97752154, 0.9602781, 0.98067874, 0.9556843, 0.9641662, 0.9643541, 0.9774943, 0.96232134, 0.9784533, 0.9514106, 0.9656158, 0.9671492, 0.97912425, 0.9648606, 0.9806811, 0.9563604, 0.9653256, 0.9640805, 0.97916996, 0.96143734, 0.98043627, 0.95300674, 0.9662597, 0.96566296, 0.98097664, 0.9624301, 0.97960687, 0.9596464, 0.9642271, 0.96681523, 0.98098034, 0.9639449, 0.9783846, 0.9527436, 0.96550226, 0.96928036, 0.98212117, 0.9668309, 0.9815631, 0.95657235, 0.96536016, 0.96668166, 0.98124164, 0.96342325, 0.98145825, 0.95319235, 0.9666741, 0.96699935, 0.981668, 0.96427864, 0.9807779, 0.96045095, 0.9647747, 0.96806294, 0.9810135, 0.9650795, 0.97955406, 0.9564174, 0.9670342, 0.9713088, 0.98221904, 0.9684173, 0.9819177, 0.95939356, 0.96827793, 0.9691723, 0.9808475, 0.9632735, 0.98217684, 0.9580307, 0.96992034, 0.96936125, 0.98151416, 0.96355927, 0.98189825, 0.96232057, 0.96749073, 0.9702377, 0.98066247, 0.9650524, 0.98091966, 0.95829535, 0.9679757, 0.97235143, 0.9818569, 0.96818507, 0.9838865, 0.96206063, 0.9675165, 0.9692124, 0.98118573, 0.96394366, 0.98394716, 0.9593504, 0.9697822, 0.9692993, 0.9821806, 0.96545416, 0.98296267, 0.963677, 0.9675317, 0.96975785, 0.98053706, 0.9656732, 0.9809533, 0.9580398, 0.9677787, 0.97181046, 0.98136216, 0.968205, 0.98382854, 0.9614551, 0.9679597, 0.968764, 0.9797626, 0.9634167, 0.9833745, 0.95740384, 0.9685906, 0.96880823, 0.9806739, 0.96413004, 0.9828522, 0.96335596, 0.96643084, 0.9696214, 0.9798726, 0.9651893, 0.9813951, 0.95812047, 0.96700245, 0.9715426, 0.9812198, 0.9682976, 0.9839684, 0.96153754, 0.96723527, 0.9693126, 0.9807835, 0.9643304, 0.98386353, 0.9591906, 0.96890676, 0.96930075, 0.9817769, 0.9640795, 0.9832525, 0.9652657, 0.96632195, 0.969508, 0.9811468, 0.9651765, 0.9815753, 0.9595831, 0.96685624, 0.9721471, 0.982367, 0.9684361, 0.98437655, 0.9633978, 0.968531, 0.9697244, 0.98179483, 0.96546793, 0.9843111, 0.96078944, 0.9712777, 0.96966726, 0.9823979, 0.96619916, 0.9833467, 0.9662497, 0.9692328, 0.9712373, 0.9815757, 0.96722376, 0.9816573, 0.96083236, 0.9699365, 0.9733995, 0.9830002, 0.9704263, 0.9841098, 0.9644541, 0.9693253, 0.97098255, 0.98221624, 0.9658351, 0.98403883, 0.9620685, 0.9701684, 0.9699532, 0.98239857, 0.96560436, 0.983564, 0.96669936, 0.96841455, 0.9707147, 0.9810467, 0.9662429, 0.98177624, 0.9614489, 0.96803737, 0.97255737, 0.9818346, 0.9684512, 0.98414963, 0.96445346, 0.9682219, 0.9703419, 0.9810813, 0.96405697, 0.98432416, 0.9625116, 0.9700317, 0.9688148, 0.98102117, 0.964638, 0.9837539, 0.9672021, 0.9689854, 0.97040343, 0.980414, 0.9663449, 0.9821736, 0.9628354, 0.9694418, 0.972321, 0.981638, 0.96947485, 0.98466164, 0.9654493, 0.97017235, 0.970281, 0.9811339, 0.9644416, 0.98513883, 0.9610886, 0.96975976, 0.9675511, 0.98091584, 0.9623815, 0.98395836, 0.9650383, 0.966649, 0.9683897, 0.9800071, 0.96322757, 0.98189527, 0.959722, 0.9666499, 0.9713391, 0.98131406, 0.9676732, 0.98518336, 0.9627228, 0.9667609, 0.96869576, 0.97949445, 0.96300316, 0.9858249, 0.9604192, 0.9675304, 0.9681105, 0.98025286, 0.9636444, 0.9856838, 0.96642536, 0.9662714, 0.9692015, 0.979627, 0.9661008, 0.98417574, 0.96298337, 0.9664257, 0.97159034, 0.98117596, 0.9696205, 0.98627216, 0.9647352, 0.9669353, 0.9688014, 0.9801584, 0.9640742, 0.98643464, 0.9628589, 0.968782, 0.9693899, 0.98151165, 0.9635349, 0.9860307, 0.96721494, 0.96596396, 0.970051, 0.9803812, 0.96513057, 0.98497736, 0.96316, 0.9663679, 0.9723086, 0.98185873, 0.968925, 0.98744535, 0.9652663, 0.9678122, 0.969342, 0.9810277, 0.96412635, 0.9875222, 0.9629674, 0.9687186, 0.96843153, 0.98165536, 0.96436965, 0.9869756, 0.96839654, 0.96709466, 0.96923625, 0.9801994, 0.9662642, 0.985232, 0.9638009, 0.96725386, 0.971998, 0.9815145, 0.9699024, 0.98714626, 0.96543294, 0.9679367, 0.96806604, 0.98028266, 0.96528447, 0.9872766, 0.9630361, 0.96987927, 0.96777624, 0.98124206, 0.9644924, 0.98659706, 0.9684254, 0.9669001, 0.96877563, 0.98010546, 0.965835, 0.984831, 0.9638107, 0.9661741, 0.9712794, 0.9812097, 0.96922874, 0.9871064, 0.96586734, 0.965993, 0.96822226, 0.97976476, 0.9644041, 0.986927, 0.9638169, 0.96755624, 0.9676961, 0.9804339, 0.96496725, 0.986376, 0.9689304, 0.9660805, 0.9686156, 0.9789877, 0.9665431, 0.98417103, 0.96420825, 0.96554434, 0.9711151, 0.98043114, 0.9702326, 0.9863718, 0.9661315, 0.9658639, 0.96733385, 0.97941303, 0.9645095, 0.986555, 0.9628848, 0.9672154, 0.96675205, 0.9800847, 0.9649801, 0.98616004, 0.9677221, 0.96537405, 0.9675538, 0.97894645, 0.9663047, 0.98429155, 0.9630999, 0.96469426, 0.96965504, 0.9800305, 0.9698942, 0.98653954, 0.96502775, 0.96571934, 0.9665037, 0.97927743, 0.9651449, 0.9867252, 0.96323913, 0.9669038, 0.9652576, 0.97982454, 0.9654217, 0.9863943, 0.9686036, 0.9649909, 0.9659729, 0.9785089, 0.9666095, 0.98396426, 0.9639431, 0.96415406, 0.9688232, 0.98016286, 0.9700935, 0.98637456, 0.9666359, 0.96594584, 0.9654898, 0.97830486, 0.96615154, 0.9864922, 0.9632563, 0.9672433, 0.965358, 0.97964555, 0.96686226, 0.9861718, 0.96881896, 0.9653593, 0.96641946, 0.97831976, 0.9673814, 0.9837712, 0.9650329, 0.9659296, 0.9688315, 0.9798323, 0.9716218, 0.98640275, 0.9672793, 0.9667236, 0.96590745, 0.9786551, 0.9664623, 0.9866315, 0.96401244, 0.9679537, 0.9658879, 0.979715, 0.96684253, 0.9860852, 0.9694265, 0.9660392, 0.9666784, 0.97724277, 0.96813244, 0.9838077, 0.96437305, 0.96565676, 0.96907544, 0.97857004, 0.96956354, 0.98615587, 0.9656682, 0.96724063, 0.96632975, 0.97772306, 0.96601313, 0.98622394, 0.9659264, 0.9694335, 0.9657611, 0.98010916, 0.96796733, 0.98571855, 0.9700468, 0.9673103, 0.9654165, 0.97770894, 0.96915865, 0.9839952, 0.9652794, 0.96870023, 0.9683035, 0.97937083, 0.9713545, 0.98634475, 0.96813446, 0.9682719, 0.9658337, 0.9783304, 0.96829605, 0.98732144, 0.9692517, 0.97144866, 0.9670214, 0.97968423, 0.9731712, 0.98666716, 0.9774345, 0.97038984, 0.968781, 0.9760143, 0.975576, 0.9834259, 0.97097176, 0.9709711, 0.9712346, 0.978807, 0.97788, 0.9848866, 0.972764, 0.9741226, 0.9703573, 0.9738487, 0.9719181, 0.9844191, 0.97456384, 0.97510797, 0.96952415, 0.97461855, 0.9730332, 0.9848609, 0.97990465, 0.9741003, 0.97195673, 0.9729488, 0.9734491, 0.9834652, 0.9770874, 0.9731592, 0.9730003, 0.9751336, 0.97525305, 0.9853811, 0.9798759, 0.9730436, 0.96771073, 0.9730726, 0.9720252, 0.98516625, 0.9773561, 0.9751747, 0.96764785, 0.97540015, 0.97345585, 0.98562914, 0.9806929, 0.9751407, 0.96927667, 0.97327507, 0.9712749, 0.98374975, 0.97721815, 0.9761471, 0.96789336, 0.97451043, 0.972774, 0.985213, 0.97885895, 0.9753793, 0.96802026, 0.97499835, 0.9728459, 0.98548996, 0.9760134, 0.97532326, 0.9662851, 0.9764099, 0.9743912, 0.9862059, 0.97969234, 0.9741866, 0.96956414, 0.97529924, 0.9750201, 0.98457426, 0.9770721, 0.974646, 0.9722509, 0.9760566, 0.97649276, 0.98685277, 0.9790967, 0.9750819, 0.9705019, 0.9751629, 0.9731808, 0.98653257, 0.97717994, 0.9752501, 0.969146, 0.9767531, 0.9734004, 0.9871699, 0.9811187, 0.9746737, 0.97002864, 0.97534436, 0.9740288, 0.9852896, 0.9779073, 0.9742242, 0.9720608, 0.97628856, 0.97481936, 0.9873739, 0.9794779, 0.97443646, 0.96978724, 0.9753205, 0.9726708, 0.9871136, 0.9779398, 0.9748975, 0.9676655, 0.9761119, 0.9733429, 0.98705786, 0.98097634, 0.9743731, 0.9695374, 0.97470665, 0.9740897, 0.9849585, 0.97833097, 0.97483486, 0.971203, 0.9763089, 0.9737354, 0.98701555, 0.979397, 0.9754834, 0.96891004, 0.9756954, 0.97086674, 0.98663443, 0.9783798, 0.9747935, 0.96789795, 0.9771905, 0.971575, 0.9874243, 0.9821704, 0.97412574, 0.9690934, 0.97371, 0.9724318, 0.98473907, 0.97848105, 0.97437197, 0.9704253, 0.97553164, 0.9735746, 0.98711264, 0.9806113, 0.97480303, 0.96890396, 0.9737422, 0.97123027, 0.9866893, 0.9792138, 0.97340083, 0.9673601, 0.9764364, 0.97215813, 0.9872566, 0.9825875, 0.97265065, 0.9679622, 0.9754368, 0.97343516, 0.9854396, 0.98061144, 0.972335, 0.97022164, 0.97754294, 0.9742502, 0.98757076, 0.9818839, 0.9738739, 0.96817356, 0.97691613, 0.9712242, 0.9875797, 0.9802198, 0.9749722, 0.96723026, 0.9779557, 0.97198796, 0.9877173, 0.98266166, 0.9733497, 0.96832454, 0.97582245, 0.9710532, 0.9852684, 0.97902805, 0.97309834, 0.9695271, 0.97623754, 0.97274595, 0.98679715, 0.9811551, 0.97335446, 0.9669213, 0.9738678, 0.96781296, 0.98535013, 0.97822326, 0.9733019, 0.96528107, 0.97489935, 0.96856076, 0.9856026, 0.9813261, 0.97291255, 0.96702296, 0.9728706, 0.9692365, 0.9836833, 0.9789654, 0.97308594, 0.96879536, 0.97533077, 0.9710287, 0.9856587, 0.98046756, 0.97378594, 0.9666928, 0.97372085, 0.967504, 0.98632085, 0.9789482, 0.9734518, 0.96553695, 0.9753009, 0.9682788, 0.9867942, 0.98147434, 0.9724275, 0.9672443, 0.973605, 0.9697334, 0.98474205, 0.9792294, 0.9727852, 0.969029, 0.9749153, 0.97130287, 0.9872552, 0.9805627, 0.9735049, 0.9666717, 0.97393996, 0.96847767, 0.986883, 0.9789837, 0.9732526, 0.9654147, 0.97508633, 0.9690549, 0.98703694, 0.9818779, 0.9731607, 0.967155, 0.9725285, 0.9702994, 0.9849207, 0.97917867, 0.97317487, 0.96905935, 0.97422427, 0.9720532, 0.987306, 0.9810044, 0.97378325, 0.96680355, 0.9733898, 0.9690082, 0.98691547, 0.9795927, 0.9738298, 0.9658643, 0.9754614, 0.96997255, 0.9869914, 0.9825927, 0.973027, 0.9676866, 0.97337806, 0.9714139, 0.9851401, 0.979947, 0.9732178, 0.9691315, 0.97466034, 0.97215974, 0.98696345, 0.9809857, 0.9738264, 0.9662529, 0.9730157, 0.9692838, 0.9864271, 0.97986025, 0.97465646, 0.96533793, 0.9751893, 0.9707257, 0.98661625, 0.9829051, 0.973472, 0.96677077, 0.9734773, 0.971799, 0.9844566, 0.9804803, 0.9734553, 0.9681082, 0.9746055, 0.97335017, 0.9871329, 0.9805588, 0.97405857, 0.9656726, 0.97344714, 0.9703621, 0.9865441, 0.9787547, 0.97405946, 0.96463513, 0.974918, 0.9708707, 0.98653257, 0.982106, 0.9737086, 0.9657916, 0.97256404, 0.9718365, 0.9844206, 0.978972, 0.97458297, 0.96819746, 0.97432125, 0.97362953, 0.9870843, 0.9814959, 0.9750758, 0.96590203, 0.97381514, 0.97165066, 0.986542, 0.9802802, 0.9753093, 0.96469116, 0.9759176, 0.97273046, 0.98661566, 0.98269457, 0.97412723, 0.9668045, 0.97458047, 0.97412825, 0.98460925, 0.98010445, 0.9739154, 0.9682747, 0.97538555, 0.9758183, 0.9873956, 0.98194677, 0.9742541, 0.9659376, 0.97413415, 0.9748035, 0.9867343, 0.9802003, 0.97478104, 0.9659006, 0.9760131, 0.97535276, 0.9867409, 0.9826582, 0.9735583, 0.96693313, 0.9747036, 0.97580284, 0.9843658, 0.9793058, 0.97334605, 0.9683355, 0.9767239, 0.9767419, 0.9872015, 0.9808411, 0.97385275, 0.96508616, 0.97536916, 0.9741871, 0.9869221, 0.97943383, 0.97376674, 0.9640902, 0.9771071, 0.97488743, 0.9878237, 0.98269963, 0.9741294, 0.96628666, 0.9771237, 0.9766079, 0.9858627, 0.97954947, 0.9734422, 0.9680369, 0.9779231, 0.9781351, 0.98800695, 0.98082435, 0.9742708, 0.96538556, 0.9761371, 0.97499484, 0.98782974, 0.98054403, 0.9739836, 0.9640198, 0.97803974, 0.97581, 0.98836714, 0.98353255, 0.9747645, 0.96734715, 0.9762756, 0.9762675, 0.98623765, 0.9796046, 0.9737327, 0.9667098, 0.97620684, 0.9755399, 0.9877245, 0.98084867, 0.97316086, 0.95947105, 0.9747736, 0.971891, 0.98623145, 0.9783668, 0.9736034, 0.9603079, 0.9761633, 0.9733931, 0.986212, 0.98102254, 0.9738616, 0.9646828, 0.9739663, 0.9751199, 0.9837974, 0.97838986, 0.9736684, 0.9655855, 0.9753465, 0.97631186, 0.98666346, 0.98033994, 0.97416127, 0.96335053, 0.97415584, 0.97271276, 0.98567927, 0.9792438, 0.97465885, 0.96317023, 0.97581166, 0.9743143, 0.9866485, 0.98270947, 0.97535616, 0.9666354, 0.9738308, 0.9757698, 0.9844142, 0.9792519, 0.97458243, 0.9675089, 0.9739767, 0.9764129, 0.9877263, 0.98092586, 0.97579706, 0.96505064, 0.97327524, 0.97370094, 0.98675966, 0.9793509, 0.9759258, 0.9638927, 0.9744323, 0.9744543, 0.98676175, 0.9818639, 0.9751107, 0.96616036, 0.9725963, 0.9756395, 0.9842792, 0.97930133, 0.9742818, 0.9678936, 0.9741542, 0.9769231, 0.9872236, 0.9809466, 0.97482884, 0.9651079, 0.9729226, 0.9734484, 0.9866168, 0.97896475, 0.97559756, 0.96445423, 0.9768133, 0.9753534, 0.986894, 0.982063, 0.97640777, 0.96793246, 0.9747487, 0.976503, 0.9852543, 0.9802459, 0.97564656, 0.96967196, 0.97689396, 0.9777299, 0.9877093, 0.9824322, 0.9759862, 0.9688353, 0.9783848, 0.97623456, 0.9876286, 0.9811147, 0.9762998, 0.9688126, 0.9803451, 0.97746027, 0.9879021, 0.98352796, 0.9762674, 0.9703856, 0.9781239, 0.978749, 0.9862795, 0.9825665, 0.975874, 0.9720057, 0.9787218, 0.98120123, 0.9888359, 0.98366934, 0.976306, 0.96969515, 0.9782439, 0.9788285, 0.9882267, 0.98245233, 0.97675735, 0.96930367, 0.97916824, 0.97999024, 0.9883614, 0.9846772, 0.97658294, 0.9708939, 0.97796714, 0.9807952, 0.9861475, 0.9822464, 0.9754009, 0.97153026, 0.9788005, 0.9811431, 0.9884185, 0.98315054, 0.97601455, 0.9690976, 0.9789893, 0.979143, 0.9880733, 0.9816759, 0.9762197, 0.96928364, 0.98031783, 0.97978723, 0.9878835, 0.98442453, 0.977024, 0.9715038, 0.9788608, 0.9806018, 0.9863624, 0.98302853, 0.97618496, 0.97219783, 0.9789995, 0.9809089, 0.9885692, 0.9833052, 0.9766409, 0.97028506, 0.97729933, 0.9786613, 0.9880354, 0.98269445, 0.9770322, 0.97050685, 0.97875637, 0.9796769, 0.98833, 0.98544145, 0.976992, 0.97311527, 0.9775084, 0.9806902, 0.98641723, 0.983026, 0.97643584, 0.97367543, 0.9780831, 0.9812779, 0.9888898, 0.9844663, 0.9774724, 0.9717532, 0.9776313, 0.9791508, 0.9883973, 0.983094, 0.9779463, 0.9719671, 0.9788072, 0.97990245, 0.9882897, 0.9852865, 0.97784835, 0.9740296, 0.9774813, 0.9809808, 0.9865555, 0.9831794, 0.97704417, 0.9744888, 0.9781894, 0.9813402, 0.9887573, 0.9841448, 0.9773679, 0.9724877, 0.97759867, 0.9792118, 0.98836154, 0.98276216, 0.9776399, 0.9717765, 0.97882116, 0.9798236, 0.98832524, 0.98523605, 0.9774319, 0.9731129, 0.9772298, 0.9803949, 0.98633367, 0.98280406, 0.9770219, 0.9743274, 0.977532, 0.9806105, 0.9884342, 0.9840574, 0.97703743, 0.97237194, 0.977081, 0.978733, 0.9880171, 0.9823966, 0.9773983, 0.97195256, 0.97834885, 0.97949916, 0.9879604, 0.9842688, 0.97675425, 0.9734893, 0.9769106, 0.98018026, 0.9861296, 0.982313, 0.97644097, 0.975001, 0.97811455, 0.9808749, 0.98856455, 0.98354787, 0.97670096, 0.9725691, 0.9772085, 0.9786375, 0.9878466, 0.98172796, 0.9769399, 0.972129, 0.9787428, 0.9798253, 0.98798996, 0.9844297, 0.9766544, 0.97417724, 0.9775804, 0.98064995, 0.98625696, 0.9823143, 0.9764376, 0.97507733, 0.9785805, 0.98134047, 0.9886578, 0.9834629, 0.9767196, 0.97301346, 0.9782535, 0.9792485, 0.98812103, 0.9818736, 0.9770891, 0.9723932, 0.979606, 0.97975653, 0.98822963, 0.9838134, 0.97634476, 0.973929, 0.9779418, 0.9804693, 0.9863311, 0.9817415, 0.9761224, 0.9748434, 0.9781888, 0.9811122, 0.988781, 0.9830348, 0.97629833, 0.9724772, 0.97723925, 0.9789604, 0.9880369, 0.98156756, 0.9764949, 0.9720556, 0.97880185, 0.97991496, 0.98803383, 0.98381644, 0.9761741, 0.9736911, 0.97766703, 0.98085636, 0.98619473, 0.9815799, 0.97536534, 0.9741795, 0.9782034, 0.98149717, 0.98848814, 0.98266166, 0.9756621, 0.9719181, 0.97773904, 0.97898555, 0.98803675, 0.9816325, 0.97665215, 0.97185373, 0.97888434, 0.97964454, 0.9880586, 0.98397934, 0.97660625, 0.9734848, 0.9777278, 0.98017156, 0.9862671, 0.9818918, 0.9759847, 0.97445154, 0.9781008, 0.9806809, 0.98855036, 0.9833805, 0.97647685, 0.9718716, 0.97783697, 0.9774558, 0.987666, 0.98166084, 0.9771642, 0.9714282, 0.9796707, 0.97838724, 0.98724973, 0.98469007, 0.9765173, 0.97374403, 0.97873586, 0.98054975, 0.9855256, 0.98255587, 0.9765905, 0.9747942, 0.97877765, 0.98063827, 0.98786676, 0.9843173, 0.976458, 0.9722371, 0.97810066, 0.9786621, 0.9870322, 0.9821152, 0.9767925, 0.9717969, 0.9796647, 0.9799225, 0.9872156, 0.9845803, 0.97550213, 0.9710183, 0.9795482, 0.9826592, 0.9858213, 0.98185873, 0.97541875, 0.9720585, 0.97856605, 0.98339444, 0.9879451, 0.9839152, 0.97561276, 0.9701985, 0.97888136, 0.97995126, 0.9872162, 0.98091257, 0.9758834, 0.9680323, 0.97828627, 0.97985315, 0.98696125, 0.9835598, 0.97495407, 0.968746, 0.9775279, 0.9795363, 0.9846438, 0.9803442, 0.9742799, 0.9692772, 0.9772059, 0.9796458, 0.9868617, 0.9829549, 0.9741951, 0.967107, 0.97714204, 0.9778457, 0.98637074, 0.9803914, 0.9747241, 0.9661198, 0.9779946, 0.97936374, 0.986497, 0.98333114, 0.97383636, 0.96763337, 0.97699386, 0.97983366, 0.9845483, 0.9807341, 0.9739214, 0.96853125, 0.97691476, 0.98042756, 0.9868709, 0.98125356, 0.9738522, 0.9664284, 0.9755225, 0.9780367, 0.98640656, 0.97881395, 0.97467834, 0.9649786, 0.97725517, 0.9787062, 0.9865872, 0.9819527, 0.9739025, 0.96668607, 0.97592443, 0.97923285, 0.9845123, 0.9787184, 0.9743216, 0.96853304, 0.97554725, 0.98010385, 0.9866881, 0.98079866, 0.97435534, 0.96582574, 0.97560275, 0.9780717, 0.9861785, 0.97816086, 0.97439504, 0.9640055, 0.9765738, 0.97903544, 0.98640835, 0.98153245, 0.97331977, 0.96693724, 0.97563577, 0.97984844, 0.98437655, 0.9790925, 0.97396886, 0.96873, 0.9762127, 0.98046726, 0.98684615, 0.98114645, 0.9741968, 0.9657321, 0.9754799, 0.9786097, 0.9863863, 0.9783046, 0.9740761, 0.96479887, 0.9767702, 0.9790453, 0.98641473, 0.9817339, 0.9729009, 0.9665274, 0.97572464, 0.9798921, 0.9842396, 0.97905374, 0.9732154, 0.9689423, 0.9760083, 0.980145, 0.98644173, 0.9808639, 0.97328305, 0.96720225, 0.9761963, 0.9784923, 0.9861792, 0.9785351, 0.97363234, 0.96618116, 0.9768694, 0.97946644, 0.9864758, 0.981792, 0.9728303, 0.96795684, 0.9756611, 0.97954875, 0.98406017, 0.9784032, 0.9730074, 0.9689868, 0.9755064, 0.980162, 0.9864688, 0.98087746, 0.97365993, 0.9674943, 0.97586924, 0.97844255, 0.98596823, 0.9784929, 0.97364974, 0.9659237, 0.97656643, 0.979039, 0.9862004, 0.98152083, 0.97293174, 0.9683166, 0.9754381, 0.9789787, 0.98406225, 0.97868276, 0.97360724, 0.9700041, 0.97533077, 0.9798808, 0.98635983, 0.9806682, 0.9739032, 0.96785563, 0.9752587, 0.9779612, 0.98584193, 0.9784291, 0.97447157, 0.96844715, 0.9769955, 0.97966087, 0.9866817, 0.98218983, 0.9736596, 0.9694607, 0.9760551, 0.97973615, 0.98454523, 0.97968066, 0.97406626, 0.9709985, 0.9767651, 0.9802089, 0.98657054, 0.98144263, 0.97395, 0.96862966, 0.97670615, 0.97838366, 0.9864683, 0.9791031, 0.97396594, 0.96864676, 0.97797203, 0.97929066, 0.9867889, 0.9825973, 0.9737259, 0.9701956, 0.976669, 0.97988963, 0.98490256, 0.979631, 0.9744591, 0.9720248, 0.976758, 0.9805963, 0.9870036, 0.98141396, 0.97478175, 0.97027963, 0.9767154, 0.9790485, 0.9868089, 0.9787784, 0.9749883, 0.97015285, 0.9778552, 0.9795076, 0.9868149, 0.98248756, 0.9740155, 0.971865, 0.9767452, 0.9798218, 0.9845158, 0.97904104, 0.9739137, 0.9721151, 0.97634965, 0.9800586, 0.98663795, 0.9813526, 0.9743808, 0.97037023, 0.97629184, 0.9782688, 0.9865355, 0.9786454, 0.9745857, 0.9694884, 0.9771778, 0.978971, 0.9868279, 0.9822433, 0.9740857, 0.9710843, 0.97603714, 0.9792726, 0.9850187, 0.9794907, 0.9743051, 0.9721228, 0.97646755, 0.9803609, 0.9872207, 0.98173577, 0.9750329, 0.9699706, 0.9764723, 0.9783064, 0.98687005, 0.97947395, 0.97498196, 0.96927935, 0.97737163, 0.9789974, 0.9870541, 0.98292243, 0.9742322, 0.9705274, 0.9761103, 0.97942513, 0.98464197, 0.9799774, 0.9744622, 0.9719356, 0.97640604, 0.9798236, 0.98702115, 0.98166054, 0.97469395, 0.9697027, 0.97630537, 0.97778887, 0.9864111, 0.97899544, 0.9743527, 0.96876144, 0.97770244, 0.9781782, 0.9869921, 0.9829366, 0.97386986, 0.97009426, 0.97642195, 0.9786642, 0.9849802, 0.9797473, 0.9741011, 0.971882, 0.97690535, 0.97953504, 0.9871513, 0.98159355, 0.97428405, 0.96985024, 0.9768176, 0.9774721, 0.98681366, 0.9794025, 0.97458273, 0.9692786, 0.9778812, 0.9781359, 0.9870114, 0.9828079, 0.97374594, 0.9705212, 0.9767503, 0.97863364, 0.9848074, 0.97998303, 0.97406274, 0.9722099, 0.9771211, 0.97989583, 0.9871202, 0.9823704, 0.97494024, 0.9703178, 0.9771638, 0.9777048, 0.98688096, 0.9799615, 0.97479296, 0.96982545, 0.9779367, 0.9784258, 0.98700416, 0.9835155, 0.97454643, 0.9713913, 0.9768364, 0.97901833, 0.98490936, 0.98142195, 0.97505665, 0.97287863, 0.9771392, 0.9801553, 0.9872932, 0.9832091, 0.97541726, 0.9709446, 0.97743076, 0.9783391, 0.9868616, 0.98126674, 0.9753254, 0.9703727, 0.97814226, 0.979358, 0.98704463, 0.98422736, 0.97450024, 0.97141063, 0.97700477, 0.9796467, 0.98480356, 0.9813253, 0.97481734, 0.9723689, 0.9774738, 0.98061854, 0.98713523, 0.98303294, 0.97508425, 0.9701303, 0.97762257, 0.97854686, 0.98661214, 0.98058563, 0.9751474, 0.9691458, 0.9782501, 0.9794199, 0.9870597, 0.9838404, 0.9747055, 0.9709338, 0.9771211, 0.98005795, 0.9848378, 0.98110116, 0.97453976, 0.97215104, 0.9772515, 0.98058367, 0.98728555, 0.98265487, 0.97491485, 0.96989137, 0.97731847, 0.97820276, 0.9867197, 0.9804167, 0.97490376, 0.96927464, 0.9779458, 0.9789732, 0.9868541, 0.9837073, 0.97422206, 0.9705121, 0.9767927, 0.9794724, 0.98473376, 0.9809185, 0.97462445, 0.97194743, 0.977023, 0.9803956, 0.98702604, 0.9825866, 0.97505456, 0.9698768, 0.9771942, 0.9782416, 0.98655266, 0.98056215, 0.97504425, 0.96901286, 0.9778351, 0.97887117, 0.986786, 0.98363644, 0.97433996, 0.9704409, 0.9769209, 0.9795903, 0.98470736, 0.98030704, 0.9746345, 0.97151923, 0.9770323, 0.9809027, 0.98702127, 0.98194736, 0.9749153, 0.969497, 0.97717905, 0.9794614, 0.98660624, 0.97833437, 0.9744329, 0.96860194, 0.9781401, 0.9797386, 0.98690504, 0.9816255, 0.9739939, 0.97018045, 0.97680634, 0.9804026, 0.98474276, 0.9790487, 0.97428995, 0.9715289, 0.97703904, 0.98102736, 0.9871748, 0.98103654, 0.97465616, 0.9694894, 0.97709084, 0.9791808, 0.98683596, 0.9790187, 0.97468966, 0.96837753, 0.97800773, 0.9800499, 0.986982, 0.98228216, 0.97394675, 0.96988374, 0.9770263, 0.9803341, 0.984854, 0.98001766, 0.9743066, 0.9710344, 0.9773286, 0.98122394, 0.9871934, 0.98210794, 0.9750173, 0.9691562, 0.9774237, 0.9793442, 0.98678786, 0.97970045, 0.9750612, 0.96866155, 0.9781431, 0.98012275, 0.9871159, 0.9827586, 0.9743882, 0.96976674, 0.97694904, 0.98035747, 0.98505694, 0.979762, 0.9744099, 0.97164375, 0.97723323, 0.9816788, 0.9873712, 0.981247, 0.9750083, 0.969413, 0.9774559, 0.97951436, 0.987219, 0.9798242, 0.97481585, 0.96908486, 0.9782566, 0.9807131, 0.9874149, 0.9835582, 0.9743421, 0.97092617, 0.9771417, 0.9812532, 0.98558223, 0.9808585, 0.97500926, 0.97275215, 0.9775834, 0.9822441, 0.9878272, 0.9827179, 0.97548443, 0.97079885, 0.97806954, 0.9805449, 0.98732156, 0.9804602, 0.97577125, 0.969823, 0.9786567, 0.9806924, 0.98748255, 0.98373705, 0.97489446, 0.971098, 0.97749025, 0.98080015, 0.9853609, 0.98081976, 0.9751914, 0.9723618, 0.97775054, 0.9817905, 0.9876726, 0.98251516, 0.9755882, 0.9700084, 0.9777616, 0.97989684, 0.987102, 0.98022664, 0.97566605, 0.96950495, 0.97841805, 0.98040074, 0.9872229, 0.98337275, 0.97486466, 0.97091997, 0.97701776, 0.9807577, 0.9852367, 0.9808669, 0.97504514, 0.9724745, 0.9778796, 0.9813964, 0.98729587, 0.98377514, 0.9731539, 0.9725418, 0.9780197, 0.9809488, 0.98672265, 0.98165315, 0.9738815, 0.97194314, 0.97919285, 0.9812542, 0.98719966, 0.9846661, 0.9721977, 0.973606, 0.9782761, 0.9825221, 0.9857825, 0.981804, 0.9724825, 0.9752853, 0.97883314, 0.9840491, 0.9880525, 0.98381126, 0.97340184, 0.9734561, 0.9784412, 0.98232955, 0.98760366, 0.9820116, 0.97333115, 0.973116, 0.97827107, 0.9824742, 0.98767203, 0.9852337, 0.9721941, 0.97358704, 0.977843, 0.9822441, 0.98601645, 0.9828378, 0.971627, 0.97604907, 0.97825545, 0.98356944, 0.98794085, 0.9851999, 0.9721856, 0.974798, 0.97861016, 0.982064, 0.9873597, 0.98358005, 0.97260284, 0.9746738, 0.97842455, 0.98248774, 0.98751336, 0.98637414, 0.97148454, 0.9753878, 0.97725964, 0.982152, 0.9856449, 0.9836637, 0.9713768, 0.9762063, 0.9775808, 0.9833683, 0.98769695, 0.98556197, 0.9710018, 0.9748337, 0.9780723, 0.9813318, 0.98708117, 0.9838761, 0.97228783, 0.9742425, 0.9789564, 0.9821135, 0.9873535, 0.98616505, 0.9708754, 0.97577095, 0.97807246, 0.98200345, 0.98556453, 0.9833776, 0.9712511, 0.9764662, 0.97861046, 0.9832351, 0.9877037, 0.9853226, 0.9716536, 0.97482467, 0.97905076, 0.9816497, 0.98742944, 0.9832603, 0.97212064, 0.97478, 0.9792975, 0.98206687, 0.9873991, 0.98593754, 0.9710071, 0.9752744, 0.9783684, 0.9820349, 0.98562336, 0.9831222, 0.971655, 0.97664326, 0.97862977, 0.98314804, 0.9875803, 0.9852411, 0.97206825, 0.97520024, 0.9789459, 0.98154706, 0.9871907, 0.98357236, 0.97303087, 0.9749503, 0.9792346, 0.9821056, 0.9873311, 0.98598397, 0.97171354, 0.9755215, 0.97839487, 0.9820167, 0.985691, 0.98367774, 0.9712582, 0.9764632, 0.9783166, 0.9832855, 0.9877094, 0.98565346, 0.971865, 0.97532415, 0.979007, 0.98147833, 0.98737085, 0.9838563, 0.9726542, 0.97491336, 0.97914976, 0.981991, 0.9874778, 0.98648405, 0.97120607, 0.9756624, 0.97848433, 0.9819049, 0.98582363, 0.9838055, 0.9717594, 0.9765453, 0.9785456, 0.98306334, 0.98777217, 0.98565555, 0.97194785, 0.97553533, 0.9790013, 0.9815156, 0.98740166, 0.9840051, 0.97276175, 0.97565824, 0.97929525, 0.9820974, 0.98749, 0.9864097, 0.97100437, 0.9759552, 0.9783888, 0.98210037, 0.9858118, 0.98407555, 0.97112805, 0.9765322, 0.9785093, 0.9832228, 0.9878864, 0.9859966, 0.9716669, 0.97501594, 0.97876817, 0.9816768, 0.98738235, 0.9842329, 0.9725699, 0.9748691, 0.97916174, 0.98231244, 0.98767126, 0.98671174, 0.9710169, 0.97569126, 0.9782184, 0.9823194, 0.98590183, 0.98410046, 0.9715587, 0.9769652, 0.9784317, 0.98359054, 0.9878492, 0.98580325, 0.9720885, 0.9755294, 0.9787485, 0.9819141, 0.9874549, 0.98395514, 0.972483, 0.97523856, 0.9793147, 0.9824131, 0.9876648, 0.98657304, 0.9710229, 0.9760971, 0.97843033, 0.98261726, 0.98598236, 0.98417884, 0.97193414, 0.9771046, 0.9784236, 0.98363286, 0.98795563, 0.9860064, 0.9720809, 0.97549224, 0.9789807, 0.98190194, 0.9874621, 0.9840348, 0.97284836, 0.9751404, 0.9792153, 0.98248637, 0.9875323, 0.9865501, 0.97125405, 0.9757639, 0.9783145, 0.9824293, 0.98586184, 0.9842413, 0.9719955, 0.976753, 0.97851455, 0.98338634, 0.9879561, 0.986141, 0.9723077, 0.9753946, 0.97913694, 0.9817452, 0.98744524, 0.98436666, 0.972774, 0.9752202, 0.9795554, 0.98223317, 0.98756343, 0.98683596, 0.97106135, 0.9760174, 0.97848105, 0.9821485, 0.98583454, 0.98438764, 0.9716559, 0.9769925, 0.9784907, 0.9832682, 0.9877367, 0.98618, 0.97178155, 0.97542405, 0.97907865, 0.981656, 0.98729306, 0.98446643, 0.9725551, 0.9751858, 0.97925866, 0.9821599, 0.98742, 0.986877, 0.971123, 0.9759823, 0.9783553, 0.9822193, 0.98574567, 0.98450214, 0.97186655, 0.97702926, 0.97884184, 0.9834384, 0.98784304, 0.9863008, 0.97219193, 0.9754612, 0.9791967, 0.9818247, 0.9872509, 0.9844988, 0.9729484, 0.9753659, 0.9794963, 0.98237854, 0.98747826, 0.9869041, 0.9714663, 0.9761705, 0.9787465, 0.9824147, 0.9857598, 0.98438084, 0.9721034, 0.97701675, 0.9787177, 0.98338264, 0.9877389, 0.9861339, 0.9722396, 0.9752509, 0.97916174, 0.9816982, 0.9871897, 0.98446876, 0.97303367, 0.97504133, 0.9796284, 0.98236936, 0.9874657, 0.98701257, 0.9714622, 0.9758933, 0.9787637, 0.9823214, 0.9857151, 0.9844191, 0.9721498, 0.9768445, 0.97893506, 0.98347926, 0.9877394, 0.9861908, 0.9723583, 0.9751599, 0.97911876, 0.98164004, 0.98717284, 0.9843448, 0.9729719, 0.97490036, 0.9795536, 0.9823117, 0.9874014, 0.98689723, 0.9712435, 0.9759931, 0.97876906, 0.9823044, 0.9855959, 0.98447835, 0.9720742, 0.9770034, 0.9789241, 0.98349416, 0.98772645, 0.98632807, 0.97234124, 0.9755756, 0.9793066, 0.98182344, 0.987258, 0.98453414, 0.9729849, 0.9753877, 0.97963995, 0.98251605, 0.9873919, 0.9870073, 0.9713083, 0.9762299, 0.97865933, 0.98248076, 0.9855885, 0.98456156, 0.9719387, 0.9770735, 0.9788455, 0.9835751, 0.9876716, 0.98628956, 0.97225744, 0.97544736, 0.97912, 0.98186666, 0.9871638, 0.98455644, 0.9728783, 0.97528076, 0.9795592, 0.98243654, 0.98738223, 0.9870678, 0.9712957, 0.9761905, 0.97884744, 0.9825055, 0.9856853, 0.9845315, 0.9720172, 0.977003, 0.9790886, 0.983732, 0.9877173, 0.98639953, 0.97221255, 0.97583926, 0.9793752, 0.98216474, 0.98715204, 0.98469883, 0.9728224, 0.97586197, 0.9796723, 0.9828445, 0.9873791, 0.9870676, 0.97112805, 0.97669846, 0.9789538, 0.9828074, 0.98570174, 0.98467004, 0.9718203, 0.97709763, 0.9792639, 0.98389995, 0.9877846, 0.9863673, 0.9719832, 0.97551155, 0.9794455, 0.9822365, 0.9872063, 0.98451406, 0.97286326, 0.9758093, 0.97986066, 0.98280454, 0.9874828, 0.9870417, 0.9711378, 0.9764862, 0.9789196, 0.9829941, 0.9856891, 0.9845637, 0.97174394, 0.9773312, 0.97917074, 0.98405945, 0.9877614, 0.98646, 0.9718844, 0.97595686, 0.9797013, 0.98259217, 0.9872229, 0.9846704, 0.9727686, 0.9755406, 0.97998875, 0.9832793, 0.98733586, 0.98708445, 0.97089314, 0.97631854, 0.9792037, 0.98316413, 0.9855111, 0.9846731, 0.97204435, 0.97738636, 0.9793523, 0.98419595, 0.987631, 0.9865175, 0.97191554, 0.9756403, 0.97987443, 0.9826833, 0.9871409, 0.98520756, 0.972779, 0.97567165, 0.9802632, 0.9833722, 0.9873607, 0.98727894, 0.9710361, 0.9761128, 0.97901833, 0.983292, 0.9855676, 0.9848186, 0.9718544, 0.9770229, 0.97900987, 0.98437333, 0.9877303, 0.9866534, 0.9717981, 0.9755933, 0.9796143, 0.98269737, 0.9872336, 0.98545223, 0.97249275, 0.97584754, 0.9800704, 0.98338497, 0.98751324, 0.98770463, 0.970784, 0.9764662, 0.9790242, 0.9832439, 0.98572063, 0.98533463, 0.9716745, 0.97734123, 0.97930384, 0.98433185, 0.98781466, 0.98699975, 0.97174966, 0.9760483, 0.9795898, 0.98281556, 0.98728704, 0.98535836, 0.9728097, 0.9758459, 0.9800903, 0.98337907, 0.9875464, 0.98760563, 0.9708981, 0.97660667, 0.9792134, 0.98340076, 0.98581564, 0.98530096, 0.9718849, 0.97761077, 0.9796047, 0.98446554, 0.98796564, 0.9871721, 0.9720001, 0.9763357, 0.9800479, 0.9829477, 0.9874417, 0.98537815, 0.9727668, 0.97607315, 0.980224, 0.9833783, 0.98761195, 0.9876175, 0.9708622, 0.97672105, 0.979261, 0.98330337, 0.9858843, 0.9853409, 0.9717928, 0.9775402, 0.9795261, 0.98441386, 0.9878999, 0.98699963, 0.9717311, 0.9760997, 0.97973365, 0.98286086, 0.98733866, 0.9851841, 0.9724728, 0.9757622, 0.98000777, 0.98351735, 0.98748124, 0.98744094, 0.9706236, 0.9764479, 0.97885156, 0.98348725, 0.98575807, 0.9850498, 0.9717092, 0.97750664, 0.9793873, 0.9845152, 0.98785186, 0.9868882, 0.9713272, 0.9760489, 0.97961855, 0.9830174, 0.9872639, 0.9851768, 0.9722791, 0.97585344, 0.9800969, 0.98350567, 0.9875481, 0.9875326, 0.9703957, 0.97659576, 0.9791605, 0.98340815, 0.98581296, 0.98524815, 0.97134846, 0.9776472, 0.9793779, 0.98449624, 0.98787516, 0.9869145, 0.97105396, 0.9760206, 0.97958183, 0.98284245, 0.98715377, 0.9857356, 0.97221607, 0.9762078, 0.9800582, 0.98335546, 0.9874603, 0.987564, 0.97019786, 0.97671276, 0.9792493, 0.9833941, 0.9858885, 0.9850405, 0.97110724, 0.977411, 0.97945774, 0.9843014, 0.9879049, 0.98671037, 0.97095484, 0.9757312, 0.9797522, 0.98282075, 0.98728424, 0.9848942, 0.9719548, 0.9754386, 0.9802075, 0.9832082, 0.98754346, 0.9872788, 0.9699393, 0.97617775, 0.97918975, 0.9832177, 0.9859405, 0.9848603, 0.9709499, 0.9769052, 0.9795395, 0.9842392, 0.98784465, 0.98651505, 0.9708956, 0.975343, 0.97988975, 0.9826634, 0.98729926, 0.984689, 0.97185236, 0.9753204, 0.9801773, 0.98312, 0.9875546, 0.9871409, 0.96978635, 0.9760227, 0.9792167, 0.98298925, 0.98571795, 0.98466194, 0.9707119, 0.97688586, 0.97944653, 0.98403376, 0.9878043, 0.9864929, 0.9705611, 0.9752949, 0.979787, 0.9823978, 0.98722154, 0.98466915, 0.9716225, 0.9750963, 0.9802019, 0.9829303, 0.98754835, 0.98709023, 0.96971065, 0.97591376, 0.9792706, 0.9829901, 0.9857912, 0.9846415, 0.9707257, 0.97724926, 0.9795981, 0.98408395, 0.98777384, 0.98646957, 0.97083896, 0.9757118, 0.97988325, 0.9825514, 0.9872607, 0.9846504, 0.9717014, 0.97554487, 0.9802918, 0.9830426, 0.98754007, 0.9869833, 0.9695635, 0.9761779, 0.9791799, 0.9829807, 0.985809, 0.98456025, 0.97083235, 0.97709215, 0.9796926, 0.9841173, 0.98787713, 0.9863543, 0.9708458, 0.97559106, 0.9800143, 0.98255897, 0.9872797, 0.984464, 0.97185147, 0.9754944, 0.9804063, 0.9830074, 0.9875016, 0.98694587, 0.9697632, 0.97625774, 0.97933334, 0.98300123, 0.9857534, 0.9844438, 0.9709428, 0.97717917, 0.9796689, 0.9840731, 0.9877731, 0.98636127, 0.97074944, 0.9755474, 0.9799528, 0.9824543, 0.98732066, 0.9844996, 0.9717908, 0.97537327, 0.98040205, 0.98296094, 0.9875309, 0.98699397, 0.96973646, 0.9761293, 0.979395, 0.9829791, 0.98578745, 0.9844391, 0.9708914, 0.9769871, 0.97979945, 0.9840364, 0.9878129, 0.98624146, 0.9708629, 0.97532505, 0.98013526, 0.9824141, 0.98733413, 0.9844296, 0.97191936, 0.9752103, 0.9805068, 0.98283136, 0.98751277, 0.98689437, 0.9699313, 0.9760443, 0.9795473, 0.9829586, 0.98592246, 0.9844093, 0.9709456, 0.977023, 0.9799503, 0.98395073, 0.98786795, 0.98617387, 0.9710245, 0.97549295, 0.9803232, 0.9824384, 0.98737454, 0.9843723, 0.9720599, 0.9753052, 0.980699, 0.9828295, 0.9875394, 0.9868197, 0.96989274, 0.9761353, 0.97960246, 0.9828619, 0.985836, 0.9843925, 0.9709247, 0.97701204, 0.9800624, 0.98404515, 0.9879456, 0.9863716, 0.97101754, 0.97560126, 0.98036444, 0.98271126, 0.98753273, 0.9846901, 0.9721037, 0.9754662, 0.9807449, 0.9830662, 0.98773336, 0.98702615, 0.9701773, 0.9762573, 0.9798338, 0.98320377, 0.98608434, 0.98459584, 0.9710406, 0.97711664, 0.9802392, 0.9842038, 0.98805386, 0.9864151, 0.9711991, 0.97566414, 0.9804319, 0.9828627, 0.9876193, 0.9845858, 0.97204065, 0.9754817, 0.9807694, 0.98321265, 0.98781276, 0.98696995, 0.9699968, 0.97626346, 0.9799294, 0.9832212, 0.9861604, 0.98461735, 0.97100717, 0.9772843, 0.9801436, 0.98432344, 0.98811704, 0.98635334, 0.9708372, 0.9758119, 0.9804749, 0.9829335, 0.98777217, 0.98450595, 0.97186285, 0.97562474, 0.98092, 0.9833757, 0.98792434, 0.9869425, 0.96979934, 0.97634083, 0.979913, 0.98354787, 0.9862941, 0.9844934, 0.97100127, 0.9771714, 0.98040926, 0.9846876, 0.98836714, 0.9861844, 0.97127104, 0.97559196, 0.98079157, 0.98327327, 0.98793066, 0.98436064, 0.97218686, 0.9754097, 0.9811474, 0.9836471, 0.98811287, 0.98691034, 0.9700229, 0.97609943, 0.9800331, 0.9837541, 0.98641783, 0.9843172, 0.9708561, 0.9771249, 0.9803089, 0.98461413, 0.9883171, 0.9861311, 0.9707474, 0.9756669, 0.9804983, 0.98292786, 0.9877257, 0.9841809, 0.9717201, 0.97529966, 0.980837, 0.9832755, 0.9879197, 0.986699, 0.9695536, 0.97605544, 0.979683, 0.9832603, 0.9863304, 0.9842578, 0.9707164, 0.97684366, 0.9801521, 0.9843255, 0.9882697, 0.98614675, 0.9706132, 0.97535896, 0.98041373, 0.98277676, 0.98776937, 0.9842759, 0.9717363, 0.97537506, 0.9808046, 0.98319435, 0.98793167, 0.98677653, 0.96960187, 0.97608364, 0.9796978, 0.98310655, 0.98623806, 0.98424596, 0.9706479, 0.97697234, 0.9801137, 0.9841606, 0.9882283, 0.98612654, 0.9705567, 0.97556734, 0.98039126, 0.98257685, 0.9877401, 0.9842387, 0.9715683, 0.9752701, 0.98073894, 0.98311645, 0.9879385, 0.98679185, 0.96951324, 0.97599006, 0.9797218, 0.9830813, 0.9863189, 0.98429686, 0.9705592, 0.976895, 0.9801333, 0.98415446, 0.9882544, 0.98617095, 0.97059894, 0.97528493, 0.9803919, 0.98262274, 0.98773986, 0.9842876, 0.97163916, 0.97521365, 0.98072743, 0.9830608, 0.98792005, 0.9867349, 0.9695035, 0.9760113, 0.9797024, 0.98304594, 0.9862848, 0.9843051, 0.97051907, 0.97696793, 0.9801738, 0.9841351, 0.988262, 0.9862054, 0.9705953, 0.975348, 0.980409, 0.98263705, 0.98773974, 0.9842918, 0.97157896, 0.97520185, 0.9807433, 0.9830306, 0.9878449, 0.98672044, 0.9694559, 0.9760238, 0.97969496, 0.98303086, 0.98620236, 0.9842217, 0.97055167, 0.9769126, 0.98007476, 0.9840529, 0.98819715, 0.9861341, 0.97043365, 0.97538507, 0.98040843, 0.982459, 0.9877032, 0.9841964, 0.97154206, 0.9751693, 0.98068833, 0.98291165, 0.9878464, 0.9867087, 0.96949285, 0.975967, 0.97972256, 0.9829781, 0.9862335, 0.9842261, 0.9705932, 0.9769776, 0.980147, 0.9840647, 0.9881947, 0.98610485, 0.9705583, 0.9754328, 0.9804457, 0.98255485, 0.98771507, 0.9841935, 0.97155523, 0.97521657, 0.9807335, 0.98294365, 0.98784536, 0.9867309, 0.9694186, 0.9760199, 0.9797109, 0.98292387, 0.98621535, 0.98423153, 0.97058946, 0.9769464, 0.98002416, 0.98398364, 0.98822576, 0.986143, 0.9705428, 0.9753534, 0.98023856, 0.98236984, 0.9877192, 0.98414654, 0.9715243, 0.9751209, 0.9806184, 0.9828374, 0.9878548, 0.9866098, 0.96935004, 0.97599345, 0.9796038, 0.9829029, 0.9861974, 0.984107, 0.97040504, 0.9769488, 0.98008037, 0.98398525, 0.988182, 0.9860316, 0.97038907, 0.97534424, 0.9803139, 0.982485, 0.9876737, 0.98405695, 0.97134936, 0.97508913, 0.9805902, 0.98280245, 0.9878179, 0.98654276, 0.96918106, 0.9758195, 0.97945726, 0.98286474, 0.9861172, 0.9840358, 0.97032934, 0.97674245, 0.9799597, 0.98400486, 0.9881329, 0.98600173, 0.9703062, 0.9753109, 0.98027545, 0.98247534, 0.9876195, 0.98412055, 0.9713527, 0.975203, 0.9806378, 0.98292416, 0.9877456, 0.9866061, 0.9692714, 0.97600514, 0.9796491, 0.98293257, 0.98608077, 0.9840662, 0.97030824, 0.97693014, 0.9800505, 0.98402095, 0.9880996, 0.9859636, 0.9703461, 0.97539514, 0.9802802, 0.9824834, 0.9875459, 0.98399276, 0.9713509, 0.97524923, 0.9807145, 0.9829401, 0.9877108, 0.9865381, 0.96924746, 0.97603583, 0.9797625, 0.9829432, 0.9861286, 0.98403746, 0.97030455, 0.9769319, 0.9800902, 0.98399556, 0.98804784, 0.9859679, 0.9702159, 0.9752964, 0.9804144, 0.98242944, 0.987531, 0.9840852, 0.9712652, 0.97500086, 0.9809405, 0.982938, 0.98771214, 0.98661494, 0.96918005, 0.97584474, 0.97965497, 0.98292065, 0.9861226, 0.9841017, 0.9700467, 0.9768281, 0.98017234, 0.98398584, 0.9881075, 0.98605156, 0.97011244, 0.975098, 0.9805162, 0.9824797, 0.9876068, 0.98409724, 0.9712491, 0.97501343, 0.9808708, 0.9830091, 0.987751, 0.98665416, 0.9690034, 0.9756447, 0.97972655, 0.9828446, 0.9860771, 0.9841337, 0.9700215, 0.9765637, 0.98020864, 0.98394233, 0.98805326, 0.9860082, 0.9700997, 0.9751863, 0.980473, 0.98229194, 0.98750824, 0.98400915, 0.9709465, 0.97482413, 0.98071426, 0.9826976, 0.9876331, 0.98654014, 0.968968, 0.97554547, 0.97975117, 0.98282295, 0.9860162, 0.98412496, 0.9700444, 0.97670174, 0.980339, 0.98398536, 0.9880393, 0.9860816, 0.97001284, 0.9751711, 0.98056865, 0.9823567, 0.9874833, 0.98420066, 0.97099143, 0.97497153, 0.9809207, 0.98278326, 0.9876269, 0.9866549, 0.96884906, 0.9757941, 0.9798741, 0.9828545, 0.9859891, 0.9842159, 0.97011423, 0.9766029, 0.9802806, 0.9839967, 0.98795855, 0.98600715, 0.9699561, 0.9750767, 0.98069566, 0.9824239, 0.98739105, 0.98404205, 0.97090524, 0.97493273, 0.98104024, 0.9828879, 0.9875809, 0.9866284, 0.96901333, 0.9759403, 0.9800796, 0.9831362, 0.98591423, 0.9841484, 0.9700375, 0.9769155, 0.9804709, 0.9841201, 0.9879358, 0.98605746, 0.9700444, 0.97539085, 0.9807901, 0.98252904, 0.9873853, 0.9840523, 0.9710462, 0.9752548, 0.9811056, 0.9830432, 0.98753786, 0.9864866, 0.96898746, 0.97587264, 0.9799788, 0.98303777, 0.9857877, 0.98389757, 0.9701194, 0.97680306, 0.98036665, 0.98402, 0.987825, 0.985789, 0.9702167, 0.97522175, 0.9806074, 0.9824423, 0.98734176, 0.9838335, 0.9711665, 0.97517043, 0.980924, 0.9829781, 0.9875025, 0.9864558, 0.9693243, 0.9758976, 0.9800657, 0.9830094, 0.9858519, 0.98390377, 0.9702444, 0.9768719, 0.980272, 0.9839886, 0.9878351, 0.98583233, 0.97016835, 0.97537035, 0.9805809, 0.9823847, 0.9873039, 0.9838183, 0.971097, 0.975161, 0.98091805, 0.98286545, 0.9874154, 0.98640984, 0.96925664, 0.9759765, 0.9798023, 0.98282754, 0.985775, 0.98387444, 0.97021824, 0.9768754, 0.98024356, 0.9839168, 0.98776275, 0.985775, 0.970184, 0.9752618, 0.98044205, 0.98221284, 0.9872178, 0.9837864, 0.9712577, 0.97506106, 0.9806943, 0.9826971, 0.98733854, 0.9863706, 0.96919334, 0.9757934, 0.979704, 0.98269135, 0.98569596, 0.98384553, 0.97008634, 0.9767835, 0.9800671, 0.9837257, 0.98776484, 0.98577714, 0.97018796, 0.97522336, 0.9803535, 0.9821608, 0.9871895, 0.9838071, 0.9710942, 0.9750411, 0.98067766, 0.98266995, 0.98731667, 0.9864199, 0.96912235, 0.9758697, 0.9796077, 0.9826575, 0.98566216, 0.9838988, 0.97017056, 0.97686243, 0.98007774, 0.9837755, 0.98772395, 0.98579997, 0.9701184, 0.97531146, 0.98035264, 0.98216957, 0.9871824, 0.9837576, 0.97098404, 0.97501165, 0.980634, 0.98255724, 0.98729867, 0.9863629, 0.9689524, 0.97578853, 0.9795897, 0.98263866, 0.9855806, 0.9837897, 0.9699224, 0.976773, 0.9800948, 0.98374903, 0.9876803, 0.98576015, 0.9700352, 0.9752423, 0.980394, 0.9821797, 0.9871366, 0.9837494, 0.9709872, 0.9751062, 0.980666, 0.98259985, 0.98729765, 0.986321, 0.9690606, 0.975872, 0.97954434, 0.9826153, 0.9856377, 0.9838108, 0.97002184, 0.97675425, 0.9799856, 0.9837188, 0.98767334, 0.9857569, 0.9700959, 0.9752676, 0.98031104, 0.98210794, 0.98716795, 0.9837379, 0.9710372, 0.97502804, 0.98060936, 0.9825392, 0.98728997, 0.9863688, 0.9691068, 0.97580963, 0.97956467, 0.9825039, 0.98557055, 0.98384446, 0.97007287, 0.97673845, 0.9799469, 0.98363024, 0.9876533, 0.9858008, 0.9700633, 0.9752084, 0.98021275, 0.9820085, 0.98711014, 0.9837884, 0.97102183, 0.9749844, 0.9805227, 0.98240584, 0.9872394, 0.98636276, 0.9689201, 0.9757284, 0.97948796, 0.98250514, 0.98557216, 0.9838446, 0.96999514, 0.9766862, 0.97991633, 0.9836163, 0.98764277, 0.9857861, 0.9699874, 0.9751286, 0.9802464, 0.98210865, 0.987112, 0.98375046, 0.97094786, 0.9749902, 0.9805413, 0.98247385, 0.98720086, 0.98634267, 0.9688973, 0.97579986, 0.97947454, 0.98252803, 0.9855094, 0.9838274, 0.9699832, 0.97673357, 0.97986335, 0.98361534, 0.98763055, 0.98577344, 0.9700013, 0.9751931, 0.9801687, 0.98206, 0.9870804, 0.9838124, 0.97107136, 0.9749396, 0.98051697, 0.9825231, 0.9871955, 0.9863674, 0.96898925, 0.9757455, 0.9795014, 0.9825013, 0.9855085, 0.9838559, 0.9700224, 0.9766882, 0.9799628, 0.9836659, 0.98757637, 0.98576117, 0.9701165, 0.975178, 0.980172, 0.9821223, 0.9870415, 0.98380524, 0.97110206, 0.97497046, 0.98049223, 0.9825484, 0.98715997, 0.9864118, 0.9690447, 0.975808, 0.97948575, 0.9825751, 0.9854879, 0.98384285, 0.9700997, 0.97672904, 0.9799668, 0.983694, 0.9875966, 0.9857604, 0.9701624, 0.9752548, 0.980335, 0.9821284, 0.9870863, 0.983823, 0.9711125, 0.97495544, 0.9806175, 0.98261917, 0.987225, 0.986389, 0.9689201, 0.97581226, 0.97955793, 0.9825864, 0.9855132, 0.98387516, 0.97, 0.9767404, 0.97997916, 0.98373604, 0.9876265, 0.98583627, 0.97006184, 0.9751635, 0.9802894, 0.9821804, 0.98709595, 0.9838738, 0.97086966, 0.9749773, 0.9806533, 0.9825994, 0.98719966, 0.98640656, 0.968653, 0.9758152, 0.9795768, 0.98275226, 0.9855321, 0.98386514, 0.96958697, 0.97664136, 0.9799105, 0.983955, 0.987609, 0.9857218, 0.9694784, 0.97514176, 0.9802588, 0.9823136, 0.9870209, 0.9836666, 0.9704047, 0.97496414, 0.98057175, 0.9828257, 0.98716956, 0.9862507, 0.9683479, 0.9757953, 0.97956914, 0.9829711, 0.9855299, 0.98367465, 0.96943337, 0.97678775, 0.980147, 0.9840499, 0.98757493, 0.9855886, 0.96948224, 0.9755868, 0.9805313, 0.9825294, 0.9870662, 0.9836813, 0.9703683, 0.9751511, 0.9807771, 0.9828779, 0.9871278, 0.9863137, 0.9683244, 0.9759016, 0.9795767, 0.9829198, 0.98552597, 0.9837208, 0.96943, 0.97675407, 0.9799483, 0.9840052, 0.987543, 0.98566884, 0.96944165, 0.97522384, 0.98030394, 0.9824758, 0.98698825, 0.98370415, 0.9704878, 0.97493297, 0.98062414, 0.9829212, 0.9871667, 0.9862866, 0.9682717, 0.97579956, 0.9795522, 0.9829228, 0.9855115, 0.98377764, 0.9694244, 0.97685903, 0.9799887, 0.98396873, 0.98760635, 0.985659, 0.9694104, 0.97533745, 0.9802919, 0.9824558, 0.98707235, 0.98367625, 0.9705194, 0.97504085, 0.9805982, 0.98283404, 0.9871776, 0.9861946, 0.96824217, 0.97588444, 0.97955555, 0.9829402, 0.9855217, 0.98359865, 0.9694931, 0.97681, 0.9800008, 0.9839379, 0.9876002, 0.9855392, 0.96938664, 0.97529614, 0.9802995, 0.98246115, 0.9871287, 0.9834808, 0.97041947, 0.9749739, 0.9805855, 0.98280704, 0.9871917, 0.9861531, 0.9682511, 0.97573507, 0.9795283, 0.9829212, 0.9854999, 0.98353416, 0.9693457, 0.9766629, 0.9799283, 0.98380995, 0.9875344, 0.9854714, 0.9692883, 0.975115, 0.98022574, 0.98225695, 0.98691684, 0.9834266, 0.97023815, 0.9747933, 0.98057014, 0.9826409, 0.98710746, 0.9860691, 0.96809703, 0.9755914, 0.979577, 0.9827091, 0.9854366, 0.9834981, 0.969207, 0.9766078, 0.9799018, 0.9837865, 0.98754054, 0.98549056, 0.9691459, 0.9751065, 0.9801062, 0.9823138, 0.98698795, 0.98346764, 0.97015274, 0.97482526, 0.9804617, 0.98266006, 0.98707724, 0.98615867, 0.968048, 0.9755789, 0.9794066, 0.9827091, 0.98532665, 0.9835392, 0.96903425, 0.976593, 0.97988075, 0.98371816, 0.9874774, 0.9854702, 0.9690991, 0.9750078, 0.98021, 0.9821983, 0.98690224, 0.9833837, 0.9701773, 0.9747192, 0.98049015, 0.9826582, 0.98705065, 0.98601437, 0.96808213, 0.97546935, 0.9793615, 0.98270863, 0.985343, 0.98350364, 0.9690303, 0.97648925, 0.97982764, 0.9836691, 0.98743963, 0.9853939, 0.9691305, 0.97499055, 0.9801119, 0.98218095, 0.9868847, 0.98338795, 0.97033405, 0.9747464, 0.98045224, 0.9825948, 0.98708326, 0.98606396, 0.96824306, 0.9755971, 0.9793365, 0.98273647, 0.98535025, 0.9834388, 0.96915954, 0.97642046, 0.9798134, 0.98377603, 0.987486, 0.9853456, 0.9690554, 0.9749308, 0.9801308, 0.9822396, 0.98692524, 0.9832795, 0.9701662, 0.9746807, 0.98048455, 0.9826006, 0.98709035, 0.9859848, 0.96814483, 0.9755701, 0.9793462, 0.9827076, 0.98539895, 0.9833183, 0.96910816, 0.9764557, 0.9797718, 0.98369324, 0.98751146, 0.98521996, 0.96911037, 0.9748828, 0.9800274, 0.9820974, 0.9869438, 0.9831378, 0.9701616, 0.97451574, 0.98030555, 0.9822818, 0.9869936, 0.9858615, 0.96787083, 0.9753388, 0.9790258, 0.98229635, 0.98522675, 0.983222, 0.9688168, 0.9762514, 0.9794971, 0.9836886, 0.98743695, 0.98529285, 0.96882176, 0.9745112, 0.9796143, 0.9820646, 0.986871, 0.983314, 0.97009987, 0.9742556, 0.980093, 0.98256177, 0.98706657, 0.9859732, 0.968089, 0.9754081, 0.9793436, 0.98269033, 0.98535925, 0.983345, 0.9691659, 0.9765078, 0.97994596, 0.9837366, 0.98745745, 0.9853446, 0.9691324, 0.9748581, 0.9802076, 0.9822142, 0.98689455, 0.9833146, 0.97026515, 0.97466403, 0.98047423, 0.9826105, 0.9869555, 0.9859104, 0.96809065, 0.9754209, 0.9793962, 0.9827996, 0.9852573, 0.98330176, 0.9691997, 0.97633433, 0.97982305, 0.98372436, 0.9874286, 0.9852855, 0.96913344, 0.9747507, 0.9801452, 0.9821787, 0.9868045, 0.98320115, 0.9700463, 0.9745763, 0.9805279, 0.9825003, 0.9870286, 0.98592025, 0.9681274, 0.9754146, 0.97934806, 0.98266214, 0.9853328, 0.9832793, 0.9689869, 0.97629243, 0.97976387, 0.98357064, 0.9874716, 0.9852378, 0.9689426, 0.9747635, 0.98011327, 0.9820771, 0.98690826, 0.9832641, 0.9699762, 0.97451144, 0.98048615, 0.98248845, 0.9870172, 0.98602504, 0.9679987, 0.9753343, 0.9793245, 0.982589, 0.98531044, 0.98330337, 0.9688421, 0.97619027, 0.9797717, 0.9835582, 0.9874564, 0.9853425, 0.96897584, 0.9746047, 0.98004967, 0.9820124, 0.9868612, 0.9832893, 0.9699654, 0.97437084, 0.98039377, 0.9824726, 0.9869767, 0.98592293, 0.96797115, 0.97526544, 0.97931916, 0.98255897, 0.98528636, 0.98317593, 0.96894103, 0.9762555, 0.9797687, 0.98367167, 0.987404, 0.98524946, 0.96897596, 0.97462225, 0.98000586, 0.9819609, 0.98678553, 0.9832008, 0.96996564, 0.9742681, 0.98032194, 0.98221433, 0.9869675, 0.9858919, 0.96800303, 0.9750896, 0.97927934, 0.98243666, 0.98533726, 0.98318017, 0.96886504, 0.9760192, 0.9796902, 0.9834613, 0.9874631, 0.98520684, 0.9689231, 0.97452205, 0.9799524, 0.9819043, 0.9869114, 0.98317003, 0.96996766, 0.9742482, 0.9803407, 0.98236525, 0.9870395, 0.9858489, 0.9678986, 0.9750538, 0.9791606, 0.9825955, 0.98540705, 0.98322093, 0.9687987, 0.97593033, 0.97963685, 0.9835951, 0.98751974, 0.9851826, 0.9688769, 0.9743697, 0.9799399, 0.982064, 0.9869654, 0.9831382, 0.9698673, 0.9742425, 0.98033327, 0.98254657, 0.9871367, 0.9858769, 0.96795034, 0.97511274, 0.97926265, 0.9828415, 0.9854306, 0.98319113, 0.9688737, 0.9761633, 0.97973925, 0.9838718, 0.98750055, 0.9852189, 0.96891564, 0.9746343, 0.9799473, 0.9823167, 0.9869501, 0.9831752, 0.9699784, 0.97446525, 0.98036397, 0.9826138, 0.98704183, 0.9858527, 0.96794766, 0.9752499, 0.9792543, 0.98278105, 0.9853215, 0.9832114, 0.96890354, 0.9762081, 0.9797133, 0.98373556, 0.9874438, 0.9851969, 0.9690028, 0.97469896, 0.9799982, 0.98225147, 0.98691684, 0.9831666, 0.97001284, 0.97446877, 0.980408, 0.9826337, 0.98703635, 0.9858401, 0.9680089, 0.9752759, 0.9793347, 0.98285717, 0.98533344, 0.9832257, 0.9689659, 0.9762018, 0.9797544, 0.9837785, 0.9874675, 0.98523605, 0.9690589, 0.9746348, 0.97996736, 0.9821964, 0.98692024, 0.98319733, 0.97004896, 0.974363, 0.9803525, 0.9825588, 0.9870295, 0.985844, 0.9680093, 0.97516114, 0.9792447, 0.9827214, 0.9853622, 0.98321176, 0.96902084, 0.97615814, 0.97962874, 0.9836613, 0.98744106, 0.98519576, 0.9689697, 0.97458297, 0.97991663, 0.98211735, 0.9869321, 0.98315287, 0.97000855, 0.9743042, 0.9802673, 0.98253745, 0.98705214, 0.98588884, 0.96790653, 0.9751882, 0.97921944, 0.9827001, 0.98539007, 0.98324955, 0.9689727, 0.97612894, 0.9796743, 0.98362935, 0.9874651, 0.985266, 0.9690193, 0.97457993, 0.97996736, 0.98211324, 0.9869048, 0.9832031, 0.9700763, 0.9743313, 0.9803376, 0.982461, 0.987046, 0.98592544, 0.96798563, 0.9751031, 0.9792381, 0.9825473, 0.98535544, 0.98326474, 0.9689943, 0.9761011, 0.97963935, 0.9835281, 0.98746276, 0.9852651, 0.9691622, 0.97458243, 0.97986835, 0.98206186, 0.9868982, 0.983191, 0.97008365, 0.97434527, 0.98031634, 0.98257256, 0.9870066, 0.9859396, 0.9680093, 0.97520286, 0.97915936, 0.9826796, 0.985266, 0.9832228, 0.9690187, 0.9761332, 0.9796255, 0.98364085, 0.9873684, 0.9852315, 0.96908945, 0.9745916, 0.97987443, 0.98207426, 0.98679113, 0.9831737, 0.9702103, 0.9743629, 0.9802609, 0.9824271, 0.9869123, 0.9859044, 0.96812224, 0.9752045, 0.97912127, 0.98258096, 0.98522234, 0.9832589, 0.9691834, 0.97611475, 0.97959876, 0.98358744, 0.9873368, 0.9852855, 0.9691732, 0.97458583, 0.9798489, 0.98198724, 0.98674595, 0.98317116, 0.97018933, 0.97428656, 0.980294, 0.98240834, 0.9868853, 0.98592883, 0.9680719, 0.9751914, 0.9791909, 0.9825712, 0.9851439, 0.98320854, 0.9690452, 0.9761018, 0.9796179, 0.9835434, 0.9872693, 0.9851739, 0.9690535, 0.9745309, 0.9798594, 0.9818986, 0.98672545, 0.98315495, 0.97008914, 0.97426766, 0.9802099, 0.982238, 0.9867926, 0.98585546, 0.9680118, 0.97506523, 0.97908777, 0.9824386, 0.98502374, 0.9831772, 0.9690413, 0.9760174, 0.97954303, 0.9834938, 0.98721236, 0.9851585, 0.9690898, 0.9744376, 0.97981995, 0.98194927, 0.9866425, 0.9831508, 0.9701772, 0.9742923, 0.98018974, 0.9823076, 0.98678327, 0.9858418, 0.968089, 0.97505766, 0.97911316, 0.98247004, 0.9850515, 0.9831461, 0.9691992, 0.97606635, 0.9795378, 0.9835027, 0.9872273, 0.9851776, 0.9692221, 0.97455454, 0.97987646, 0.9819298, 0.98663384, 0.98312634, 0.9702497, 0.97427577, 0.9802643, 0.98239815, 0.9867541, 0.9858747, 0.968135, 0.975154, 0.9791478, 0.9824777, 0.98509383, 0.98319525, 0.96922404, 0.9761953, 0.97963685, 0.9834974, 0.98725384, 0.98525107, 0.9694052, 0.9746708, 0.97984624, 0.98192805, 0.986617, 0.98316634, 0.9703973, 0.97433233, 0.980229, 0.9823105, 0.9867049, 0.9858768, 0.96824193, 0.97515684, 0.97913754, 0.9824458, 0.98493546, 0.9831979, 0.9691956, 0.97610193, 0.97965276, 0.9833873, 0.98713475, 0.98515755, 0.96926695, 0.97451496, 0.9798196, 0.98188514, 0.98653966, 0.9831099, 0.9702433, 0.9742644, 0.9801918, 0.9822349, 0.9866555, 0.985839, 0.968072, 0.9750889, 0.9790669, 0.98233336, 0.98480934, 0.9831173, 0.9689766, 0.9760332, 0.97949034, 0.9833167, 0.9869969, 0.98507345, 0.9689686, 0.97435683, 0.97970873, 0.98167133, 0.9863364, 0.98296934, 0.97001463, 0.9741139, 0.9801222, 0.98213094, 0.9864756, 0.98575646, 0.96784997, 0.9750231, 0.9790115, 0.98230714, 0.9847588, 0.98304766, 0.96882457, 0.97589535, 0.9794757, 0.9833655, 0.98696446, 0.9851003, 0.96901846, 0.9743862, 0.9797276, 0.9817147, 0.98629016, 0.9830657, 0.9699995, 0.9741846, 0.98007923, 0.9821197, 0.9864123, 0.98576593, 0.967753, 0.97500503, 0.9789634, 0.98220557, 0.98468274, 0.983009, 0.96873796, 0.97586626, 0.9794335, 0.9831607, 0.98685545, 0.98500717, 0.9686599, 0.97427106, 0.9796888, 0.9815258, 0.9862164, 0.982922, 0.9697871, 0.9740699, 0.9800649, 0.9819403, 0.98631495, 0.98568404, 0.96770984, 0.9749844, 0.97894096, 0.9820309, 0.98455787, 0.9830215, 0.96877354, 0.976065, 0.979412, 0.98309916, 0.98684883, 0.9850717, 0.96880496, 0.97451323, 0.9796072, 0.9815475, 0.9862463, 0.9829607, 0.96989095, 0.9742691, 0.9799951, 0.9818994, 0.9863081, 0.98572147, 0.96776116, 0.97510546, 0.97897625, 0.98207414, 0.98456156, 0.9830206, 0.9688691, 0.9760726, 0.9794613, 0.9831456, 0.9868869, 0.9850729, 0.9690815, 0.9745986, 0.9797651, 0.9815878, 0.9862942, 0.9829969, 0.97008735, 0.9743085, 0.9800294, 0.98187214, 0.98637074, 0.9857101, 0.96775055, 0.97520125, 0.9789518, 0.9821008, 0.98464024, 0.98302644, 0.9688023, 0.9762684, 0.979506, 0.9829987, 0.9868438, 0.98508537, 0.9688649, 0.97467405, 0.9797411, 0.9816587, 0.9862974, 0.98297703, 0.970018, 0.9744689, 0.9800566, 0.98200065, 0.9864225, 0.98576003, 0.9680225, 0.9752651, 0.9789817, 0.98221606, 0.98466414, 0.98310274, 0.9690424, 0.9762513, 0.9794732, 0.9831583, 0.98686534, 0.98506516, 0.9690374, 0.9746388, 0.9797075, 0.9815683, 0.98626196, 0.98299044, 0.97000587, 0.9744442, 0.98006976, 0.9819041, 0.98636127, 0.98575735, 0.9678515, 0.9752315, 0.97896326, 0.9820584, 0.98456985, 0.98299307, 0.96901524, 0.9762018, 0.9795014, 0.983072, 0.98683876, 0.9850177, 0.9690563, 0.97468084, 0.9797269, 0.98149776, 0.9861842, 0.98290277, 0.9701319, 0.97443855, 0.9800837, 0.98192483, 0.9863435, 0.9857658, 0.96795136, 0.97538835, 0.9790093, 0.9820489, 0.9845456, 0.9829979, 0.9689248, 0.9763283, 0.979467, 0.9830143, 0.98678577, 0.98503065, 0.9689673, 0.97475356, 0.97975403, 0.9814245, 0.98616356, 0.9829292, 0.969979, 0.97447395, 0.9801512, 0.98173887, 0.9862367, 0.9856881, 0.9679348, 0.975323, 0.9789942, 0.9820108, 0.98453623, 0.9830038, 0.9690062, 0.9763039, 0.97952384, 0.9830963, 0.9868508, 0.98509115, 0.9691518, 0.9747756, 0.9798182, 0.9814859, 0.98620653, 0.983009, 0.9701637, 0.97452116, 0.9801737, 0.98186606, 0.986284, 0.9857372, 0.967974, 0.97533435, 0.9791117, 0.9820634, 0.98460454, 0.98303705, 0.969016, 0.97630364, 0.97961193, 0.9831614, 0.9868883, 0.9851173, 0.9692805, 0.9747508, 0.9798313, 0.9815358, 0.98624873, 0.98299205, 0.970206, 0.97445834, 0.9802279, 0.9819394, 0.9864002, 0.98574626, 0.9680283, 0.97526914, 0.97916526, 0.98217094, 0.9846613, 0.9830299, 0.9691282, 0.9763264, 0.9796045, 0.98317266, 0.98691535, 0.9850826, 0.96916467, 0.9747542, 0.9799027, 0.9815923, 0.98625433, 0.9830042, 0.9701661, 0.9746001, 0.9802581, 0.98190206, 0.9864014, 0.9857459, 0.9679909, 0.97538584, 0.9792076, 0.9821498, 0.98469776, 0.9830964, 0.9690814, 0.9763948, 0.9797176, 0.98315585, 0.98693067, 0.98512876, 0.9690057, 0.97480154, 0.979951, 0.98155636, 0.9862949, 0.9829918, 0.9700936, 0.9745039, 0.98029846, 0.9819531, 0.98639184, 0.9857481, 0.9678133, 0.9753005, 0.9792179, 0.9821253, 0.98468393, 0.98304397, 0.96875995, 0.9762764, 0.9796978, 0.983123, 0.9869344, 0.9850787, 0.96893877, 0.9747601, 0.97996473, 0.9816005, 0.9863357, 0.9829668, 0.9699847, 0.9745515, 0.9802602, 0.98193526, 0.98647505, 0.9857268, 0.96777076, 0.9753263, 0.9791845, 0.98215073, 0.98469293, 0.9829522, 0.9687168, 0.97629285, 0.97966456, 0.9830863, 0.9868378, 0.98497516, 0.96884155, 0.9746912, 0.979912, 0.98149693, 0.9862248, 0.98281926, 0.96985155, 0.9744761, 0.9802156, 0.98183966, 0.9863972, 0.98563087, 0.9677058, 0.9752474, 0.9790631, 0.98202574, 0.9845999, 0.98289263, 0.96869564, 0.9762037, 0.97959113, 0.98300403, 0.9868503, 0.9849294, 0.9687548, 0.97460324, 0.97981983, 0.9814544, 0.9862231, 0.9827964, 0.96980506, 0.9743921, 0.9801718, 0.98168796, 0.9863093, 0.9855583, 0.9675972, 0.9751642, 0.97908, 0.9819011, 0.9845723, 0.9828196, 0.9685828, 0.9761336, 0.9795935, 0.98296636, 0.9868655, 0.9849642, 0.9688079, 0.9746644, 0.97984624, 0.98143125, 0.98618543, 0.9829129, 0.9699028, 0.9745147, 0.98020107, 0.98176795, 0.98639745, 0.9856801, 0.9678333, 0.97531986, 0.9791016, 0.9819272, 0.9846602, 0.9829386, 0.9687657, 0.9763017, 0.9795618, 0.9829548, 0.9868853, 0.9849706, 0.96885574, 0.97471786, 0.9798418, 0.98139083, 0.9862368, 0.98283064, 0.9698515, 0.9744578, 0.98020625, 0.98171806, 0.98637307, 0.9856727, 0.96768534, 0.97531587, 0.9791265, 0.98196656, 0.9846985, 0.9829359, 0.9687441, 0.9762478, 0.97955734, 0.9830366, 0.98694324, 0.9850478, 0.9689692, 0.97469467, 0.9798906, 0.9815741, 0.9862779, 0.98288155, 0.96997774, 0.9744932, 0.9801303, 0.9817869, 0.98633134, 0.98557717, 0.9677069, 0.97524184, 0.97898346, 0.9819778, 0.9845338, 0.9828747, 0.9687837, 0.9762157, 0.97948635, 0.98294467, 0.98672634, 0.9849185, 0.96887827, 0.9745929, 0.97971296, 0.9812852, 0.98598397, 0.98272634, 0.9698289, 0.9741984, 0.9799534, 0.9814617, 0.98608935, 0.9855391, 0.9675348, 0.9749783, 0.978885, 0.98179024, 0.98437244, 0.982811, 0.9686289, 0.97604513, 0.9794478, 0.9827896, 0.98660326, 0.9848823, 0.9686794, 0.97453487, 0.97975826, 0.981268, 0.98601633, 0.9827738, 0.96971613, 0.97433305, 0.9800607, 0.9815109, 0.98616993, 0.9854966, 0.9673369, 0.97507715, 0.9789091, 0.9818138, 0.9843322, 0.982752, 0.96846896, 0.9760046, 0.97931457, 0.98279846, 0.9865956, 0.98482645, 0.9686102, 0.9743158, 0.9794402, 0.98114616, 0.9858615, 0.98263186, 0.9696137, 0.9741795, 0.9798187, 0.9814533, 0.98606664, 0.9854396, 0.96743447, 0.9750078, 0.9786962, 0.9818325, 0.98429066, 0.9826351, 0.9684466, 0.97604066, 0.9792781, 0.9828437, 0.9865828, 0.9847024, 0.9685384, 0.9744659, 0.9794748, 0.9811989, 0.98591316, 0.9825588, 0.9695877, 0.97428155, 0.97979146, 0.98148054, 0.9860279, 0.9854402, 0.96729136, 0.9750108, 0.97868, 0.98173773, 0.98425114, 0.9827205, 0.96835816, 0.97603446, 0.9792468, 0.9827059, 0.9865348, 0.9847728, 0.968506, 0.97443885, 0.9794337, 0.98105675, 0.9858504, 0.9824924, 0.96938956, 0.9741788, 0.979763, 0.9813215, 0.98590994, 0.98532915, 0.96714216, 0.9749274, 0.9785826, 0.98155034, 0.9840889, 0.982541, 0.9682005, 0.9759409, 0.97920746, 0.98253757, 0.98640984, 0.9846265, 0.96841115, 0.9744512, 0.9794529, 0.9809682, 0.9858461, 0.9824392, 0.96953464, 0.9741649, 0.97973764, 0.9811706, 0.985988, 0.985339, 0.96730363, 0.9749366, 0.97856104, 0.98144996, 0.9841868, 0.9823904, 0.968351, 0.9758902, 0.9790983, 0.9826194, 0.9864778, 0.984511, 0.9684796, 0.97428775, 0.9792939, 0.9809126, 0.9856765, 0.9821207, 0.96938825, 0.9740407, 0.97964144, 0.9811891, 0.98575217, 0.9851431, 0.96695185, 0.9747652, 0.97849995, 0.9814104, 0.98403925, 0.9822855, 0.96813613, 0.9758287, 0.97906035, 0.9823879, 0.98632514, 0.9843605, 0.9682032, 0.9742099, 0.9792597, 0.9807896, 0.98570514, 0.9821089, 0.96917397, 0.97393167, 0.9795216, 0.98096657, 0.9857394, 0.98490334, 0.9667749, 0.97467357, 0.9782551, 0.98116875, 0.98386925, 0.9819688, 0.96799064, 0.97573936, 0.9789337, 0.98223627, 0.98623544, 0.9841823, 0.9680884, 0.9741398, 0.9791508, 0.98060936, 0.9856423, 0.98192006, 0.96915776, 0.9738415, 0.97953767, 0.98084533, 0.9857372, 0.9848445, 0.96667194, 0.9746466, 0.9783952, 0.98116034, 0.9839315, 0.9818221, 0.9678783, 0.9756349, 0.9788901, 0.9821414, 0.9861556, 0.98388934, 0.9678353, 0.97407895, 0.9790891, 0.98050714, 0.98550296, 0.98155975, 0.9689288, 0.97383785, 0.9795333, 0.98092747, 0.9856795, 0.98479813, 0.96672463, 0.9747658, 0.97847724, 0.9812744, 0.9839631, 0.9819963, 0.9680157, 0.9757884, 0.978994, 0.98220223, 0.9862644, 0.9840695, 0.9680457, 0.9741674, 0.9791768, 0.9805557, 0.98561364, 0.9817622, 0.9691152, 0.9739083, 0.9794933, 0.98081404, 0.9856053, 0.9847223, 0.9666118, 0.9746695, 0.9784953, 0.9811404, 0.983865, 0.98177725, 0.96787083, 0.9756837, 0.97902745, 0.98209447, 0.9861264, 0.98409075, 0.96799356, 0.9740441, 0.9792948, 0.9804955, 0.9854412, 0.98167443, 0.9690412, 0.97379225, 0.97951335, 0.9807844, 0.9855854, 0.9848328, 0.96674055, 0.9746363, 0.9783232, 0.9811205, 0.98396933, 0.981843, 0.96789896, 0.9756344, 0.97887015, 0.9820817, 0.986172, 0.9839698, 0.9678211, 0.97409487, 0.9791703, 0.9804788, 0.985509, 0.9816161, 0.9687196, 0.9737605, 0.979361, 0.9805532, 0.9855613, 0.9847574, 0.9664056, 0.974549, 0.9782768, 0.9809584, 0.98374987, 0.981848, 0.96761715, 0.9756005, 0.9788967, 0.98191684, 0.9860983, 0.9840454, 0.96775746, 0.9738792, 0.9791462, 0.980288, 0.98535246, 0.9817064, 0.96880406, 0.973665, 0.9795491, 0.9805043, 0.98531574, 0.9844285, 0.96604276, 0.97435117, 0.9781817, 0.98035365, 0.98326427, 0.98150474, 0.96724564, 0.9753964, 0.97883564, 0.98143244, 0.9856244, 0.98375136, 0.9671321, 0.9736573, 0.978913, 0.97974133, 0.9849517, 0.98129904, 0.96799076, 0.9732825, 0.979271, 0.9798764, 0.98497367, 0.9841904, 0.9650917, 0.9740096, 0.97785777, 0.9805565, 0.98335236, 0.9815291, 0.96637785, 0.9750581, 0.9785123, 0.9816596, 0.9857831, 0.98389685, 0.9667917, 0.9735797, 0.9789573, 0.9799384, 0.98518825, 0.9814963, 0.96813846, 0.9732058, 0.97937393, 0.9803971, 0.98528117, 0.9847253, 0.96609145, 0.9743032, 0.9783236, 0.980757, 0.98354787, 0.9818913, 0.9675638, 0.975426, 0.97895414, 0.98175853, 0.98596495, 0.98408, 0.96757674, 0.9736516, 0.9791256, 0.9802992, 0.98522455, 0.98166615, 0.96882564, 0.97356284, 0.979707, 0.9807928, 0.985495, 0.9847119, 0.9659846, 0.97436225, 0.97861695, 0.9805368, 0.98367256, 0.98170614, 0.96747524, 0.9754515, 0.97905546, 0.9812198, 0.9860425, 0.98411465, 0.96821713, 0.9741277, 0.97923845, 0.97974485, 0.985366, 0.9814919, 0.96865135, 0.97377974, 0.9796373, 0.97962576, 0.9852867, 0.9846235, 0.96604884, 0.9746299, 0.9785776, 0.98059237, 0.98376137, 0.982236, 0.96784616, 0.9758632, 0.9792413, 0.9818885, 0.9863168, 0.9843386, 0.9680219, 0.9742522, 0.979353, 0.980397, 0.9856279, 0.9821704, 0.9690437, 0.97396606, 0.9797768, 0.98070645, 0.98563087, 0.9850833, 0.9665718, 0.97481537, 0.978577, 0.9807612, 0.98366106, 0.98213714, 0.96787006, 0.975844, 0.97921926, 0.98190916, 0.9860998, 0.98439574, 0.9679631, 0.97429085, 0.97941095, 0.9801043, 0.98550874, 0.9822245, 0.96910375, 0.97406626, 0.9798458, 0.98052406, 0.98557806, 0.9852217, 0.96661466, 0.97481865, 0.9786411, 0.9809806, 0.9837171, 0.98233634, 0.967953, 0.9758518, 0.979267, 0.9819474, 0.9861809, 0.9843795, 0.9680734, 0.9742022, 0.97948563, 0.98022056, 0.985389, 0.9819562, 0.968965, 0.97397375, 0.979795, 0.98043984, 0.98549634, 0.9849894, 0.96629435, 0.9746381, 0.9785856, 0.98095214, 0.98380584, 0.98202884, 0.9677803, 0.9756724, 0.9791254, 0.9820815, 0.9861844, 0.98420054, 0.9677766, 0.97389877, 0.9793066, 0.98006964, 0.985576, 0.9819239, 0.9689149, 0.9736534, 0.97968423, 0.9805269, 0.98573154, 0.9848978, 0.96638405, 0.9744067, 0.97844326, 0.9809775, 0.9840168, 0.9819902, 0.9679809, 0.9756104, 0.9791655, 0.9818686, 0.9863327, 0.9841526, 0.96796495, 0.97393936, 0.9794103, 0.9802147, 0.985735, 0.98178744, 0.9689707, 0.97360873, 0.97967315, 0.98066276, 0.9859266, 0.98483133, 0.9666607, 0.9744159, 0.9785517, 0.9811748, 0.9843003, 0.98174196, 0.9678675, 0.97549736, 0.97919387, 0.98225915, 0.9866948, 0.98409456, 0.968229, 0.973872, 0.9794694, 0.9807288, 0.98591155, 0.98169154, 0.9695766, 0.9737388, 0.97991574, 0.9809286, 0.9858767, 0.9848199, 0.9672967, 0.97453964, 0.978729, 0.9811219, 0.9841436, 0.9818247, 0.96846336, 0.9756059, 0.97926223, 0.98208207, 0.9865031, 0.9841388, 0.9684768, 0.97383535, 0.97948277, 0.9804105, 0.98585504, 0.98172873, 0.9693624, 0.9736375, 0.9799216, 0.9806287, 0.98600185, 0.98481226, 0.9670406, 0.9744391, 0.9786925, 0.9809364, 0.98424584, 0.9818132, 0.96822673, 0.97552687, 0.97931826, 0.9817722, 0.98638874, 0.98390365, 0.96816885, 0.97395915, 0.97944593, 0.98003286, 0.9856538, 0.9816976, 0.9693963, 0.9737811, 0.97989035, 0.98064226, 0.9858471, 0.9849005, 0.96731657, 0.97460485, 0.9787629, 0.98105204, 0.9840687, 0.9818177, 0.96822214, 0.9755751, 0.97933906, 0.9821724, 0.98635185, 0.9840127, 0.96835583, 0.97393906, 0.97952294, 0.98057485, 0.9857297, 0.9817861, 0.969329, 0.97357255, 0.97976065, 0.98082757, 0.9856547, 0.98483896, 0.96699196, 0.97443867, 0.97855955, 0.9811577, 0.9837864, 0.9817322, 0.968031, 0.9753695, 0.97900075, 0.982153, 0.98603255, 0.98400986, 0.9682146, 0.97374535, 0.9793743, 0.98054266, 0.98542374, 0.98163676, 0.9691472, 0.9734119, 0.9797946, 0.9809841, 0.9854509, 0.98480296, 0.9668647, 0.9743223, 0.9786669, 0.98129904, 0.98368305, 0.981884, 0.9677871, 0.9752721, 0.97914165, 0.98226124, 0.9860081, 0.98401666, 0.96779066, 0.973665, 0.97934407, 0.98041785, 0.9851077, 0.9817043, 0.9687102, 0.9732424, 0.9797389, 0.98069304, 0.9852089, 0.9848245, 0.96643007, 0.9741509, 0.9787088, 0.9810651, 0.9834247, 0.9819495, 0.96770346, 0.9751557, 0.9791183, 0.98187965, 0.98583126, 0.98399276, 0.96771586, 0.97345996, 0.97941875, 0.9802217, 0.98515713, 0.98164165, 0.96874833, 0.97319925, 0.9798371, 0.9806678, 0.9852983, 0.98479915, 0.9664052, 0.97409195, 0.97877693, 0.9812619, 0.9834833, 0.9819147, 0.96768606, 0.97513324, 0.9793141, 0.9823268, 0.98588616, 0.98408836, 0.9676847, 0.97345674, 0.9795816, 0.98074764, 0.98530674, 0.9818113, 0.96899027, 0.97319126, 0.98002464, 0.98112065, 0.9854248, 0.984847, 0.9665884, 0.974164, 0.97894883, 0.98146665, 0.9837489, 0.98183435, 0.96776354, 0.97514355, 0.9793036, 0.98245484, 0.9861552, 0.9840264, 0.9680343, 0.9735473, 0.9795824, 0.98088354, 0.98553604, 0.981763, 0.9691249, 0.9732622, 0.9799469, 0.98123705, 0.985573, 0.98483735, 0.9667523, 0.9741479, 0.9788842, 0.98158103, 0.98380214, 0.9818902, 0.96779704, 0.97522974, 0.9793412, 0.9824809, 0.9861406, 0.98411757, 0.9678917, 0.97360826, 0.97961605, 0.9809384, 0.98539084, 0.98181576, 0.9688018, 0.97337127, 0.97995985, 0.9809132, 0.9854568, 0.9847386, 0.9664116, 0.97429425, 0.97880656, 0.98138386, 0.983648, 0.9817085, 0.96764797, 0.9753005, 0.97926015, 0.9821089, 0.9859687, 0.9840805, 0.9680109, 0.9736255, 0.9795236, 0.9803122, 0.9852844, 0.98186034, 0.9692732, 0.9733574, 0.9799201, 0.98099595, 0.9854423, 0.9849524, 0.96682024, 0.97428936, 0.9788587, 0.98125803, 0.9836901, 0.9819355, 0.96787417, 0.97532415, 0.9794107, 0.982415, 0.9860658, 0.9841955, 0.9680518, 0.9736849, 0.9796688, 0.980754, 0.98536354, 0.98189723, 0.96896744, 0.97353417, 0.9800751, 0.98106605, 0.98543113, 0.9849384, 0.96664864, 0.97449636, 0.97894907, 0.9811633, 0.98361766, 0.9820526, 0.96788436, 0.9755289, 0.9794713, 0.9821415, 0.98594725, 0.98423105, 0.9682247, 0.9739226, 0.9797585, 0.9805603, 0.9853293, 0.9819233, 0.9693383, 0.973705, 0.9801672, 0.98089087, 0.98540497, 0.9850535, 0.96702576, 0.9745734, 0.9790182, 0.98122567, 0.98372585, 0.9822433, 0.96805364, 0.97556216, 0.9796322, 0.9822037, 0.98604715, 0.9844601, 0.96814907, 0.97403777, 0.97984374, 0.98053014, 0.9853168, 0.98231184, 0.9692262, 0.9737437, 0.980269, 0.98096734, 0.985439, 0.9852742, 0.96700704, 0.9746909, 0.9792372, 0.9813628, 0.98368955, 0.98238075, 0.9679777, 0.97558075, 0.97968584, 0.9823559, 0.98599195, 0.98444897, 0.9681479, 0.9739551, 0.9798554, 0.9807763, 0.985339, 0.9823039, 0.9693087, 0.9737491, 0.98022425, 0.9811162, 0.98549944, 0.98527986, 0.9671638, 0.9746971, 0.97924805, 0.9813345, 0.9836543, 0.9823701, 0.9682712, 0.9757101, 0.97973526, 0.9823062, 0.9860874, 0.9845552, 0.9683631, 0.9741489, 0.979965, 0.98090404, 0.9854697, 0.98229796, 0.96945196, 0.9739198, 0.9803212, 0.98124325, 0.98551095, 0.9852114, 0.9672291, 0.97480655, 0.97920275, 0.98140174, 0.9836231, 0.9824331, 0.9683335, 0.9758035, 0.97979444, 0.9823628, 0.98608774, 0.98445684, 0.9686328, 0.9742931, 0.98001707, 0.9808667, 0.98530024, 0.9822589, 0.96964395, 0.9740276, 0.98046285, 0.9813069, 0.9853054, 0.98508745, 0.96731055, 0.974958, 0.9795129, 0.98156595, 0.98343545, 0.98177576, 0.9681401, 0.97588116, 0.97990406, 0.98253804, 0.9858543, 0.9843173, 0.96843755, 0.97429806, 0.98019904, 0.9808966, 0.9852647, 0.9822403, 0.96946836, 0.97409135, 0.9806269, 0.9813876, 0.985477, 0.98507345, 0.96713984, 0.9749654, 0.9794605, 0.98150617, 0.9836938, 0.9824536, 0.96832865, 0.9759257, 0.9799169, 0.982462, 0.986108, 0.9845138, 0.9684948, 0.97445846, 0.9802331, 0.980891, 0.9853957, 0.9823606, 0.96964246, 0.9740888, 0.9805818, 0.98125285, 0.9855605, 0.985345, 0.9676145, 0.97499204, 0.97946835, 0.98154706, 0.98378253, 0.98246473, 0.9685943, 0.97591966, 0.97985196, 0.98247063, 0.9862319, 0.9845703, 0.9687815, 0.9743025, 0.9800586, 0.98094225, 0.9856019, 0.9823383, 0.9698538, 0.9740814, 0.98038447, 0.9813029, 0.9856582, 0.9852427, 0.96787506, 0.9749878, 0.9794049, 0.98162204, 0.98394346, 0.9825132, 0.96891516, 0.9759379, 0.9798483, 0.98256725, 0.9863219, 0.9845195, 0.9690393, 0.9742433, 0.98002964, 0.98098975, 0.9855701, 0.982335, 0.9699542, 0.9740422, 0.9804016, 0.9811978, 0.9856617, 0.98526335, 0.9677883, 0.97491884, 0.9792533, 0.9814824, 0.98375, 0.98245656, 0.96855694, 0.97581327, 0.979604, 0.9824024, 0.986156, 0.98451555, 0.9689641, 0.9742881, 0.9799355, 0.9808512, 0.98542863, 0.98229194, 0.9698534, 0.9739148, 0.9803591, 0.98116714, 0.9855858, 0.9853022, 0.96768636, 0.97490615, 0.9793696, 0.9813731, 0.9837791, 0.9824536, 0.9686651, 0.97583294, 0.97967106, 0.98240227, 0.9861357, 0.98453116, 0.9687788, 0.9742708, 0.9799728, 0.9807742, 0.98552424, 0.9823586, 0.96980584, 0.97391903, 0.9803709, 0.9811723, 0.98561084, 0.98533404, 0.96748537, 0.97471493, 0.9792417, 0.98144495, 0.9839023, 0.98255736, 0.9685163, 0.9757495, 0.9796839, 0.9824171, 0.9861792, 0.98460305, 0.9687422, 0.97420067, 0.97995293, 0.9809343, 0.98549646, 0.9824171, 0.9697342, 0.9738541, 0.9803206, 0.9812268, 0.9856209, 0.9853243, 0.9673972, 0.9748082, 0.9792349, 0.9815073, 0.9838334, 0.98247313, 0.9683461, 0.97586924, 0.9796174, 0.9824415, 0.98614234, 0.9845447, 0.96850646, 0.9742063, 0.9799079, 0.98083216, 0.9854332, 0.98237616, 0.9695212, 0.9740011, 0.9802628, 0.98110574, 0.9855413, 0.98531437, 0.96725476, 0.9748346, 0.97918004, 0.9814369, 0.98372, 0.98254967, 0.96836185, 0.9757612, 0.97972965, 0.98230815, 0.9860774, 0.98463285, 0.96859777, 0.9742148, 0.9799044, 0.9807842, 0.9854391, 0.9823451, 0.96969223, 0.9740288, 0.9803222, 0.9810688, 0.98541504, 0.9851317, 0.9673438, 0.9747692, 0.9790766, 0.98127425, 0.9834563, 0.9822212, 0.9684179, 0.97597814, 0.9795206, 0.98240745, 0.9860728, 0.9844636, 0.9687251, 0.97438806, 0.979679, 0.98067117, 0.98511094, 0.98205507, 0.96965724, 0.9742455, 0.9800577, 0.9809744, 0.9850162, 0.9849535, 0.9673808, 0.9749688, 0.9789221, 0.9812362, 0.98320657, 0.98219156, 0.9684341, 0.97608656, 0.97925866, 0.98214924, 0.9857343, 0.9843307, 0.96880203, 0.9745067, 0.97945946, 0.9804521, 0.9849771, 0.98211807, 0.9698978, 0.9743771, 0.9798417, 0.9806652, 0.9850204, 0.9851135, 0.9677197, 0.97517747, 0.97876006, 0.98105305, 0.9831441, 0.9823289, 0.9685326, 0.97609806, 0.9792021, 0.981971, 0.9855896, 0.9843888, 0.9687247, 0.9745268, 0.9794254, 0.9802596, 0.98489076, 0.98220474, 0.9696249, 0.9744226, 0.9797075, 0.9805033, 0.98512805, 0.98516136, 0.96720725, 0.97526795, 0.9786189, 0.9809657, 0.98318446, 0.98238397, 0.9682016, 0.9761871, 0.97899914, 0.98161733, 0.9856645, 0.9844527, 0.96828353, 0.97461593, 0.9792711, 0.9798979, 0.9849626, 0.9823375, 0.9694688, 0.97438306, 0.9797116, 0.98041475, 0.9851792, 0.98519504, 0.9671406, 0.9751354, 0.97862715, 0.9806851, 0.9832978, 0.9822838, 0.96823186, 0.9761585, 0.9790804, 0.98170143, 0.9858266, 0.9844248, 0.96840054, 0.9745507, 0.9793915, 0.9802233, 0.9851022, 0.9822396, 0.96947616, 0.9743188, 0.979735, 0.9805306, 0.98529583, 0.9851445, 0.9672849, 0.97518575, 0.9788079, 0.981058, 0.9835179, 0.982366, 0.96821654, 0.97612464, 0.9793451, 0.9820108, 0.9859527, 0.98446393, 0.96861064, 0.9744107, 0.9797492, 0.98059446, 0.9852416, 0.982251, 0.97002184, 0.9743302, 0.9800868, 0.9810023, 0.98552644, 0.9852382, 0.9676877, 0.97515345, 0.9790366, 0.98118824, 0.9836358, 0.9824469, 0.9686411, 0.9760291, 0.9793435, 0.9820899, 0.9860556, 0.9845121, 0.9689444, 0.97442394, 0.9795033, 0.9803349, 0.9852629, 0.98231924, 0.97003806, 0.97417647, 0.97993267, 0.98093385, 0.98551846, 0.98522294, 0.9679106, 0.9751542, 0.979059, 0.9814585, 0.9839072, 0.9828034, 0.9695089, 0.97622603, 0.9795853, 0.98259765, 0.9862926, 0.9847643, 0.9699064, 0.97460335, 0.97993374, 0.9811125, 0.9855402, 0.98270094, 0.9708628, 0.97435814, 0.98029125, 0.9813074, 0.98568475, 0.9855369, 0.9686959, 0.9751381, 0.97927207, 0.9815219, 0.9838515, 0.98275286, 0.9691798, 0.97621584, 0.97985053, 0.9827823, 0.9864624, 0.9849299, 0.9705027, 0.97537476, 0.9803924, 0.9813996, 0.98588574, 0.9828142, 0.9711873, 0.975026, 0.9805142, 0.98152864, 0.98600507, 0.98578435, 0.96909606, 0.97591054, 0.97973377, 0.9821659, 0.9842652, 0.9831963, 0.9702018, 0.97659814, 0.980008, 0.9829282, 0.9866224, 0.98536277, 0.969958, 0.9750334, 0.98029375, 0.98125803, 0.98602676, 0.9833736, 0.9710197, 0.97480166, 0.98052096, 0.9815515, 0.9860548, 0.98602766, 0.9687991, 0.9756305, 0.97968733, 0.98185676, 0.9843897, 0.983489, 0.96983194, 0.9767263, 0.9801206, 0.9828718, 0.986742, 0.98552746, 0.9702355, 0.97516704, 0.98052055, 0.9812569, 0.98605907, 0.98348737, 0.97112805, 0.9748657, 0.98077524, 0.9815708, 0.9863406, 0.98623985, 0.9690316, 0.9758464, 0.97994655, 0.9818817, 0.9845866, 0.98361593, 0.9699386, 0.9768869, 0.9803743, 0.9830017, 0.9868962, 0.9856002, 0.97027135, 0.9753108, 0.9807004, 0.9814152, 0.98633176, 0.983658, 0.9713584, 0.9751879, 0.98103034, 0.98178715, 0.9865052, 0.98641074, 0.96922326, 0.9760803, 0.9801338, 0.9820541, 0.9848646, 0.98377234, 0.970392, 0.9771136, 0.98052764, 0.9826986, 0.98711187, 0.98562163, 0.9706086, 0.97535306, 0.98072964, 0.9810698, 0.9865022, 0.9836125, 0.9715355, 0.97517234, 0.98109335, 0.9815537, 0.9867064, 0.98639613, 0.96969044, 0.9761071, 0.9802509, 0.98194987, 0.9850284, 0.98377556, 0.97054785, 0.9771006, 0.9805684, 0.9829591, 0.9873956, 0.98568094, 0.97122043, 0.9752389, 0.98096484, 0.98149866, 0.98685163, 0.98372424, 0.972031, 0.97498727, 0.9813462, 0.9818625, 0.9870913, 0.98641276, 0.970134, 0.97609353, 0.98043734, 0.9820641, 0.9852329, 0.9836058, 0.97070247, 0.97697645, 0.9805604, 0.98293203, 0.9872823, 0.9854886, 0.97075456, 0.9751952, 0.9809241, 0.98133725, 0.98680484, 0.98357534, 0.9716798, 0.9749235, 0.98135686, 0.9815487, 0.98718053, 0.9863297, 0.96979845, 0.9761109, 0.9805604, 0.9816494, 0.9854527, 0.9834734, 0.97025967, 0.9775222, 0.9810039, 0.9826441, 0.9878323, 0.9856473, 0.970679, 0.9760576, 0.9817531, 0.98134345, 0.98746777, 0.98373806, 0.97186947, 0.9760165, 0.9822741, 0.9816415, 0.98767567, 0.9865294, 0.96978813, 0.9766148, 0.98143095, 0.9817644, 0.9858469, 0.983706, 0.97063375, 0.9773771, 0.98124653, 0.9826147, 0.98790526, 0.98566157, 0.9708331, 0.97583145, 0.98152083, 0.9811446, 0.98727715, 0.9837488, 0.9717588, 0.975588, 0.9818263, 0.9814817, 0.98737895, 0.98642087, 0.96954125, 0.97629255, 0.9806121, 0.9818578, 0.9855993, 0.9837357, 0.9702734, 0.9772561, 0.9808655, 0.9828075, 0.987711, 0.98566645, 0.9705257, 0.9756552, 0.98122406, 0.98122966, 0.9870842, 0.98376393, 0.97144854, 0.97533417, 0.98142946, 0.9816194, 0.98719585, 0.9863478, 0.9694517, 0.9761401, 0.98046434, 0.98180276, 0.98554, 0.9835886, 0.970242, 0.97708774, 0.98085093, 0.98290473, 0.9877317, 0.98563, 0.9706616, 0.9757131, 0.98110586, 0.98142976, 0.9870934, 0.9837583, 0.9716583, 0.97555274, 0.9814482, 0.98179, 0.98724467, 0.98635924, 0.9698249, 0.97661704, 0.98045313, 0.9819522, 0.9854132, 0.9836321, 0.9704222, 0.9774736, 0.9806002, 0.98301566, 0.9875667, 0.9855224, 0.970666, 0.97590476, 0.98095727, 0.98147064, 0.9869482, 0.9836179, 0.9715091, 0.9755338, 0.98119444, 0.981413, 0.987136, 0.98631996, 0.9692974, 0.9763179, 0.98026466, 0.98171633, 0.9854226, 0.9836099, 0.97007316, 0.9771766, 0.9804797, 0.9825733, 0.9875436, 0.98556936, 0.97031075, 0.9755451, 0.98084146, 0.9810992, 0.9869504, 0.9836035, 0.9713158, 0.9752585, 0.98119617, 0.98135734, 0.98710036, 0.9863422, 0.96933925, 0.9760031, 0.9802112, 0.9815907, 0.9853808, 0.98348415, 0.9700272, 0.97698826, 0.9803672, 0.9825981, 0.9875253, 0.9854, 0.97026694, 0.9753509, 0.98066837, 0.98105836, 0.9868371, 0.9834231, 0.97117716, 0.9750284, 0.9808472, 0.98128444, 0.9869904, 0.9861756, 0.9690571, 0.97581035, 0.98008806, 0.98157066, 0.98524284, 0.98348355, 0.9700473, 0.9767924, 0.9802372, 0.9823995, 0.9875222, 0.98541254, 0.97048, 0.97521216, 0.98057026, 0.9808396, 0.98682714, 0.98349774, 0.97123015, 0.9750147, 0.98088604, 0.98118067, 0.98702043, 0.98617256, 0.96919686, 0.9758356, 0.97995716, 0.9814022, 0.9853624, 0.9835107, 0.9699411, 0.9768703, 0.98027074, 0.98244977, 0.9874829, 0.9854848, 0.9702355, 0.9753083, 0.9806292, 0.98084396, 0.9868654, 0.9834912, 0.97095704, 0.97497153, 0.98093504, 0.9810572, 0.9869402, 0.98622245, 0.9690974, 0.97579616, 0.9799334, 0.9811922, 0.9853317, 0.9834809, 0.96987927, 0.97674006, 0.98024356, 0.9822885, 0.987519, 0.98544353, 0.9701306, 0.97517306, 0.98058057, 0.9806928, 0.986873, 0.9834507, 0.9709066, 0.97496563, 0.98089933, 0.98096186, 0.98700094, 0.98614174, 0.96887386, 0.9758021, 0.9800136, 0.9811722, 0.9853286, 0.9834247, 0.9696993, 0.9767297, 0.98028904, 0.98216534, 0.98746324, 0.9853904, 0.96996206, 0.9751292, 0.9806701, 0.98056215, 0.9868379, 0.98340064, 0.9707981, 0.9749073, 0.9810317, 0.9809353, 0.98702997, 0.9860708, 0.96879923, 0.9757715, 0.9800433, 0.9811348, 0.98534065, 0.9833165, 0.96945345, 0.9766133, 0.98032904, 0.9821876, 0.987493, 0.9852969, 0.9698248, 0.9750464, 0.9806286, 0.98058623, 0.98687625, 0.9833911, 0.9706994, 0.9748664, 0.9809522, 0.98088145, 0.9870799, 0.98613316, 0.9687188, 0.97567403, 0.9800204, 0.9811885, 0.98536795, 0.9834959, 0.969563, 0.9766467, 0.9803608, 0.9822015, 0.98754174, 0.9853625, 0.9698519, 0.975031, 0.98066807, 0.98065466, 0.986902, 0.9834341, 0.9706989, 0.97481734, 0.98101085, 0.9809672, 0.9870519, 0.98618823, 0.9686919, 0.97562724, 0.9800919, 0.9812052, 0.98538, 0.9834806, 0.96949995, 0.9765862, 0.980352, 0.98220694, 0.98752743, 0.98535675, 0.9698103, 0.9749722, 0.9807268, 0.9806338, 0.98692465, 0.98348254, 0.9706745, 0.9747789, 0.9810425, 0.98096865, 0.9870962, 0.98610324, 0.96871257, 0.9756713, 0.9801593, 0.98121995, 0.9853888, 0.9834268, 0.9694494, 0.97665226, 0.9804606, 0.98221165, 0.9875814, 0.9853323, 0.969812, 0.97507733, 0.9807407, 0.9805258, 0.9870095, 0.9833919, 0.9706514, 0.9748103, 0.9810946, 0.9809172, 0.98715365, 0.9860956, 0.9685578, 0.97563636, 0.98015517, 0.98118436, 0.98547965, 0.98338246, 0.96923053, 0.9766331, 0.9804586, 0.98221636, 0.9875981, 0.9852882, 0.9696143, 0.9751219, 0.9807875, 0.98073846, 0.986946, 0.983323, 0.9704396, 0.9748482, 0.98108095, 0.9810184, 0.9871222, 0.9861327, 0.96850854, 0.97577715, 0.98012745, 0.98123854, 0.9854009, 0.98335433, 0.9692977, 0.9766996, 0.98047537, 0.98228127, 0.9875722, 0.98530686, 0.9696352, 0.97514606, 0.9807405, 0.9806615, 0.98691964, 0.98332906, 0.97056526, 0.9749537, 0.9810765, 0.981013, 0.987088, 0.98610663, 0.9685791, 0.9757807, 0.9801869, 0.981249, 0.9854251, 0.9833525, 0.96953666, 0.9767432, 0.9804811, 0.9823319, 0.9875852, 0.98530084, 0.9699135, 0.97515523, 0.98081243, 0.9807098, 0.98693556, 0.98336595, 0.97068065, 0.9749444, 0.98115575, 0.98103136, 0.9870898, 0.98610896, 0.96879196, 0.97586143, 0.9801972, 0.98128396, 0.98536867, 0.9833837, 0.9696121, 0.9767262, 0.9805505, 0.9822594, 0.987566, 0.98534167, 0.9699855, 0.97510344, 0.98087436, 0.9806889, 0.98694986, 0.9834005, 0.9707138, 0.97484565, 0.98118883, 0.9810353, 0.9871029, 0.9861362, 0.96884704, 0.97577536, 0.980257, 0.98123556, 0.98545885, 0.98344886, 0.96967465, 0.9767454, 0.98052305, 0.9822182, 0.9875754, 0.98538405, 0.969964, 0.97507024, 0.9808632, 0.9806112, 0.9868933, 0.98340917, 0.970802, 0.9748536, 0.98113465, 0.98093987, 0.98709166, 0.9861475, 0.96887475, 0.97587126, 0.9801666, 0.9811653, 0.9853887, 0.98342973, 0.9696236, 0.9767892, 0.98048556, 0.98223305, 0.9875661, 0.98532534, 0.96995455, 0.97513324, 0.98078763, 0.9806449, 0.9869648, 0.9834117, 0.97092617, 0.9750289, 0.9810735, 0.9809753, 0.98714435, 0.98609674, 0.96889526, 0.9759075, 0.9801467, 0.9812593, 0.9854714, 0.983407, 0.9697833, 0.9767885, 0.98049027, 0.9822556, 0.9876588, 0.9853536, 0.9700997, 0.9752641, 0.9808363, 0.98066086, 0.9869481, 0.9834089, 0.9709536, 0.9750693, 0.9811731, 0.98104596, 0.98715067, 0.9861311, 0.9690346, 0.97597617, 0.98025584, 0.98124033, 0.9854606, 0.98344123, 0.96976817, 0.97692466, 0.9805722, 0.98227966, 0.9876339, 0.98533696, 0.9700585, 0.97524357, 0.9808852, 0.9807585, 0.9869299, 0.98340803, 0.9708755, 0.97497284, 0.9811194, 0.98104495, 0.98712057, 0.9861314, 0.96889895, 0.97588515, 0.98022264, 0.9812149, 0.9854322, 0.98339826, 0.96961176, 0.9767869, 0.98049796, 0.9822657, 0.98757184, 0.9853029, 0.9699767, 0.97520864, 0.98087674, 0.9806449, 0.9869374, 0.9834005, 0.97083974, 0.9749985, 0.981216, 0.98093045, 0.98713523, 0.9861181, 0.9689047, 0.97596043, 0.98028207, 0.98125446, 0.98539686, 0.9834644, 0.96970224, 0.9769363, 0.9805377, 0.98223156, 0.98756915, 0.98537433, 0.970124, 0.9753606, 0.9808431, 0.98064077, 0.98692846, 0.98345876, 0.97090155, 0.97508436, 0.981107, 0.98095673, 0.98716563, 0.9861679, 0.96892405, 0.97598755, 0.9801707, 0.9812351, 0.9855085, 0.9834949, 0.9697753, 0.97696495, 0.98043424, 0.98216796, 0.98764485, 0.9853773, 0.9700991, 0.97538435, 0.9807382, 0.9806253, 0.98699397, 0.9834485, 0.97080314, 0.9751212, 0.9811116, 0.9809276, 0.98719466, 0.9861284, 0.9689821, 0.97598946, 0.98022455, 0.98118204, 0.98545116, 0.9835043, 0.9698139, 0.9769389, 0.98049694, 0.9821933, 0.98761636, 0.9853611, 0.9701284, 0.97529536, 0.9808261, 0.9806378, 0.9869451, 0.9834126, 0.97085816, 0.9750836, 0.9811267, 0.98101556, 0.987166, 0.9861786, 0.96891004, 0.9759469, 0.98022354, 0.9811886, 0.9854027, 0.98347193, 0.9696972, 0.9768589, 0.9804782, 0.98226506, 0.98759824, 0.98530734, 0.9700842, 0.97531146, 0.98076653, 0.98065853, 0.98690957, 0.98335457, 0.9708584, 0.9749703, 0.9811333, 0.9809723, 0.9871667, 0.98617035, 0.9689687, 0.9759907, 0.9802218, 0.9812227, 0.98540765, 0.9834527, 0.96973306, 0.97682875, 0.980554, 0.98224455, 0.9876111, 0.9853543, 0.9701321, 0.9753261, 0.98086035, 0.98062587, 0.9869402, 0.98344237, 0.97083944, 0.9751589, 0.98116565, 0.98096347, 0.9871317, 0.9861385, 0.96892637, 0.976035, 0.9802183, 0.98123723, 0.9854036, 0.983471, 0.96966714, 0.97696185, 0.9805298, 0.9822035, 0.9875994, 0.9853409, 0.96996886, 0.975338, 0.98079014, 0.98062676, 0.9869397, 0.98337865, 0.9707624, 0.9751107, 0.9810801, 0.9809699, 0.9871131, 0.98612136, 0.9689154, 0.97598016, 0.98013717, 0.9811684, 0.9854352, 0.98344344, 0.969591, 0.97684115, 0.9803976, 0.9821975, 0.9875717, 0.9853066, 0.9699276, 0.97523654, 0.98072696, 0.9805859, 0.98690444, 0.98338914, 0.97074664, 0.97505945, 0.9810559, 0.98091584, 0.98706853, 0.9861437, 0.96866053, 0.975978, 0.9801388, 0.98112994, 0.98538554, 0.98345345, 0.96953994, 0.9768851, 0.98038405, 0.98215014, 0.98754287, 0.98527443, 0.9698481, 0.97524637, 0.9806662, 0.9805252, 0.98686635, 0.9833563, 0.97064036, 0.97500855, 0.98103094, 0.9809089, 0.9870382, 0.9860884, 0.968684, 0.975903, 0.9801609, 0.9811489, 0.9853768, 0.9834626, 0.969507, 0.9769076, 0.98037875, 0.9821651, 0.9875683, 0.98535544, 0.96993446, 0.9753719, 0.98068696, 0.9806513, 0.98690337, 0.98343134, 0.9706835, 0.97511727, 0.981079, 0.9809886, 0.9871064, 0.9861588, 0.9686792, 0.97595245, 0.98020947, 0.98121864, 0.9853675, 0.9834954, 0.9695752, 0.9769199, 0.9804873, 0.9823392, 0.9875502, 0.98539156, 0.9698192, 0.9752715, 0.9807457, 0.9807283, 0.98690003, 0.98347247, 0.9706076, 0.9750406, 0.9811032, 0.98106754, 0.98711485, 0.986196, 0.96860415, 0.9759325, 0.9801839, 0.98129684, 0.98543173, 0.9835095, 0.9693754, 0.9768644, 0.9805055, 0.98233414, 0.98757553, 0.9853903, 0.9697226, 0.9752812, 0.98083466, 0.98073685, 0.986879, 0.983401, 0.9705349, 0.975021, 0.9811369, 0.981068, 0.9870901, 0.98612994, 0.9685827, 0.97591156, 0.9802156, 0.9813368, 0.9854262, 0.98348457, 0.9693382, 0.9768215, 0.980549, 0.98233867, 0.9875624, 0.98535603, 0.9697469, 0.9752787, 0.9809341, 0.98076266, 0.9869303, 0.98345125, 0.97053695, 0.9750319, 0.9812197, 0.981117, 0.98713183, 0.9861616, 0.9685789, 0.97596914, 0.98030716, 0.98130625, 0.9854137, 0.98343706, 0.9693197, 0.9767769, 0.9806205, 0.9823048, 0.9874686, 0.9853138, 0.96977365, 0.9752634, 0.98091274, 0.9807553, 0.98678267, 0.9834455, 0.9706743, 0.9750562, 0.98115623, 0.9810782, 0.9869729, 0.98610336, 0.96869475, 0.9759572, 0.9802303, 0.98126113, 0.98528266, 0.98340344, 0.9694942, 0.9769036, 0.9805207, 0.98221636, 0.98748684, 0.98530406, 0.96988267, 0.9752765, 0.9808311, 0.9806825, 0.98681456, 0.9833624, 0.9706099, 0.9749414, 0.98115736, 0.98099685, 0.98696554, 0.98607904, 0.96867263, 0.9759049, 0.98024267, 0.9812469, 0.98527557, 0.98335546, 0.96960145, 0.97687334, 0.9805541, 0.9822602, 0.9874772, 0.9852992, 0.9699488, 0.97530276, 0.9808148, 0.9807191, 0.9868126, 0.9833513, 0.97070134, 0.97502095, 0.98117733, 0.98106927, 0.9870251, 0.98609155, 0.968652, 0.9759862, 0.98019373, 0.98132575, 0.9853924, 0.98334, 0.9696474, 0.9769111, 0.98050356, 0.9823695, 0.98757625, 0.9853548, 0.97010046, 0.9753558, 0.9808214, 0.9807797, 0.986901, 0.98337966, 0.97081965, 0.9750403, 0.98113054, 0.9810565, 0.9870983, 0.9861286, 0.9689268, 0.9760249, 0.98020786, 0.9813028, 0.9854228, 0.9834237, 0.9697529, 0.9769239, 0.9804864, 0.9822992, 0.9875951, 0.9853257, 0.97008264, 0.97534853, 0.9808672, 0.98075485, 0.9869259, 0.9833994, 0.97076607, 0.975094, 0.98119247, 0.9810683, 0.9871588, 0.98612946, 0.96884245, 0.97598946, 0.9802947, 0.98138225, 0.9854916, 0.98342335, 0.9696767, 0.9769728, 0.9805619, 0.9823169, 0.9876412, 0.9853516, 0.97010356, 0.97535694, 0.9809709, 0.98083764, 0.98702407, 0.9835715, 0.97109914, 0.9750319, 0.981343, 0.9810752, 0.98714566, 0.9862568, 0.9691462, 0.9759547, 0.9804897, 0.9813617, 0.9854724, 0.98354316, 0.96997917, 0.9768821, 0.98074657, 0.9823147, 0.98757285, 0.98541856, 0.9702368, 0.9753169, 0.98104423, 0.98076737, 0.9869106, 0.98350096, 0.97096866, 0.9750471, 0.9813014, 0.98107237, 0.98709375, 0.9862037, 0.9689528, 0.9759937, 0.9803514, 0.9812688, 0.9854212, 0.98346174, 0.969862, 0.9769568, 0.98071796, 0.9822803, 0.9875974, 0.9853911, 0.9702031, 0.9753238, 0.98101336, 0.9807973, 0.98695916, 0.9834046, 0.9710007, 0.97503453, 0.981294, 0.98111665, 0.9871768, 0.98615867, 0.96899545, 0.97596496, 0.98035216, 0.98130363, 0.985436, 0.98341125, 0.96984607, 0.9768786, 0.98067915, 0.9822977, 0.98758763, 0.98538774, 0.97019225, 0.9752839, 0.980966, 0.98076105, 0.98690075, 0.98341715, 0.9708499, 0.9750021, 0.9812594, 0.9810554, 0.9870655, 0.98613816, 0.96898514, 0.9759375, 0.9803898, 0.9812741, 0.9854262, 0.9833915, 0.9697286, 0.97690463, 0.98066115, 0.98228514, 0.9875488, 0.98530674, 0.9701891, 0.97530264, 0.9810285, 0.98076403, 0.98695135, 0.98336655, 0.9709579, 0.97508687, 0.9813053, 0.98104656, 0.9871349, 0.9861225, 0.9690167, 0.9759626, 0.9804089, 0.9813333, 0.9855165, 0.98341423, 0.9699312, 0.9769753, 0.98078567, 0.9823519, 0.98761356, 0.9853489, 0.9701846, 0.97532856, 0.9810596, 0.9807628, 0.9870231, 0.98341715, 0.97095764, 0.97503483, 0.98138905, 0.98107725, 0.9871753, 0.9861494, 0.9689794, 0.976003, 0.98045796, 0.9812728, 0.98551995, 0.98340744, 0.96969694, 0.9768812, 0.98069215, 0.9822448, 0.98765284, 0.98534226, 0.9700751, 0.97531134, 0.9810393, 0.9806935, 0.98703146, 0.98341346, 0.9707945, 0.9749724, 0.9813034, 0.9810065, 0.9872398, 0.98615575, 0.9688477, 0.9759194, 0.98034155, 0.98125345, 0.98561037, 0.98345405, 0.9697109, 0.9768796, 0.9806097, 0.9822664, 0.9877406, 0.98537374, 0.9699821, 0.97534025, 0.9809626, 0.98069143, 0.9870819, 0.9834648, 0.9707181, 0.9749883, 0.9813006, 0.98098594, 0.9872666, 0.9861443, 0.9686774, 0.9759896, 0.98034394, 0.9812103, 0.98562753, 0.9834446, 0.96957266, 0.97692937, 0.9806337, 0.98218685, 0.9877317, 0.9853828, 0.96996385, 0.97528344, 0.98102826, 0.9806127, 0.9870706, 0.98346984, 0.9707463, 0.9750191, 0.9813014, 0.98093283, 0.9872678, 0.98618704, 0.9687269, 0.9759163, 0.9804304, 0.981191, 0.98560864, 0.9834478, 0.9696978, 0.9768796, 0.980688, 0.9821646, 0.98774856, 0.98536515, 0.9700097, 0.97526103, 0.9810297, 0.98059076, 0.987099, 0.98339164, 0.970745, 0.9750694, 0.9813193, 0.98094386, 0.98729366, 0.9861721, 0.968758, 0.97598696, 0.9804134, 0.9811854, 0.9856574, 0.98347884, 0.9696893, 0.97693855, 0.9807365, 0.9821605, 0.9877495, 0.98535126, 0.9699724, 0.97520137, 0.9810544, 0.980533, 0.98711497, 0.9833725, 0.97061634, 0.9749212, 0.98131543, 0.9809167, 0.98732066, 0.9861075, 0.96865195, 0.97585064, 0.98039895, 0.9811397, 0.9856457, 0.9833368, 0.96955305, 0.97685087, 0.9807098, 0.9821432, 0.987733, 0.98527163, 0.96989036, 0.97518814, 0.9810173, 0.9806147, 0.98710024, 0.98330635, 0.97060037, 0.974986, 0.98129797, 0.98092884, 0.98726267, 0.986048, 0.9686734, 0.9757898, 0.98039997, 0.9811039, 0.98562044, 0.983336, 0.96956044, 0.97686994, 0.9806671, 0.9821265, 0.98773044, 0.98527133, 0.96999353, 0.9752031, 0.9810188, 0.98059046, 0.98708373, 0.983315, 0.9707601, 0.9749205, 0.9811949, 0.980889, 0.9872824, 0.98605365, 0.9687548, 0.9757239, 0.9803231, 0.98109394, 0.9856465, 0.9832989, 0.96954936, 0.9766791, 0.9806465, 0.9820963, 0.987743, 0.9852678, 0.96983445, 0.9750953, 0.981006, 0.9805486, 0.98709464, 0.98329794, 0.97067684, 0.97478217, 0.98129904, 0.98076886, 0.9872858, 0.9860599, 0.9686196, 0.9756403, 0.98033476, 0.98103034, 0.98561835, 0.9833415, 0.96948606, 0.97664535, 0.98059493, 0.9820477, 0.98770505, 0.98526174, 0.969724, 0.9750005, 0.9809755, 0.9805022, 0.9870595, 0.9833377, 0.97055155, 0.97470766, 0.98125404, 0.98082215, 0.98721284, 0.98604333, 0.968489, 0.97558933, 0.9803633, 0.9810968, 0.9855988, 0.98334247, 0.96935326, 0.97663945, 0.9806224, 0.9820662, 0.9876438, 0.9852704, 0.96965986, 0.97493887, 0.98097575, 0.9805565, 0.98704064, 0.983323, 0.9705592, 0.97466826, 0.98128146, 0.9808575, 0.9872288, 0.98604006, 0.96851313, 0.97557056, 0.9804033, 0.98106235, 0.9856078, 0.9833104, 0.96944255, 0.97649837, 0.9806111, 0.9820593, 0.9876807, 0.98524874, 0.969709, 0.9748232, 0.98097163, 0.9804822, 0.9870345, 0.98326266, 0.9704919, 0.97454345, 0.98127884, 0.9807842, 0.98720616, 0.9860463, 0.9685116, 0.9755112, 0.9803908, 0.98102254, 0.98556405, 0.983343, 0.9694209, 0.9764689, 0.98062736, 0.9820961, 0.98765075, 0.9852592, 0.96975774, 0.9748498, 0.98095006, 0.9804833, 0.98701674, 0.98329437, 0.97060114, 0.97453976, 0.98120487, 0.9808324, 0.98724985, 0.98607993, 0.9685648, 0.9755013, 0.98035675, 0.98118436, 0.9857079, 0.983374, 0.96945643, 0.97659415, 0.9806198, 0.98211884, 0.9877345, 0.98525155, 0.96981156, 0.9749649, 0.9809434, 0.98058987, 0.98712534, 0.98331064, 0.97043824, 0.97456896, 0.98118216, 0.9808677, 0.9872857, 0.9860408, 0.9685061, 0.9755864, 0.9803725, 0.9810982, 0.9856669, 0.9833599, 0.9693954, 0.976534, 0.9806311, 0.98210114, 0.9877571, 0.98522794, 0.9695454, 0.97491205, 0.9809699, 0.9805038, 0.98711884, 0.983284, 0.9703588, 0.97460586, 0.98123944, 0.98083055, 0.98728424, 0.98606443, 0.9683205, 0.9754976, 0.98032355, 0.981044, 0.9856311, 0.983274, 0.96919984, 0.9764271, 0.9805219, 0.98201203, 0.9877488, 0.98518443, 0.9695673, 0.9747755, 0.980908, 0.98042494, 0.98711884, 0.9832659, 0.970372, 0.9745266, 0.9811815, 0.9808051, 0.9872902, 0.98601055, 0.9683099, 0.9754893, 0.98029786, 0.98105884, 0.9856821, 0.9832857, 0.9692243, 0.97647685, 0.98058826, 0.9820276, 0.9877808, 0.9852394, 0.96956515, 0.97480893, 0.98097885, 0.98046875, 0.9871982, 0.98330855, 0.970408, 0.97454673, 0.9812165, 0.9808718, 0.9873791, 0.98610115, 0.9683644, 0.9755594, 0.9803638, 0.9810962, 0.9857496, 0.98331606, 0.96928304, 0.9765911, 0.9806284, 0.9820886, 0.9878153, 0.9852806, 0.9696151, 0.97491884, 0.98101234, 0.98046654, 0.9872077, 0.9833167, 0.9703789, 0.97454333, 0.98125666, 0.9807891, 0.987331, 0.9860398, 0.96845007, 0.9755254, 0.9803898, 0.9810348, 0.9857497, 0.98330104, 0.96931106, 0.9765105, 0.980619, 0.98205906, 0.98781395, 0.985235, 0.96954465, 0.9748675, 0.98100924, 0.98044354, 0.9871972, 0.9833152, 0.9703508, 0.9745653, 0.9812414, 0.9807881, 0.987362, 0.9860383, 0.9683206, 0.9755744, 0.9803774, 0.98105055, 0.98577267, 0.9833287, 0.969215, 0.97658724, 0.9806954, 0.98205274, 0.9878038, 0.98531103, 0.9696687, 0.9750338, 0.9810786, 0.98043436, 0.98720187, 0.9833588, 0.9705401, 0.9747139, 0.98125744, 0.9807811, 0.98735285, 0.98608667, 0.9684438, 0.9755982, 0.9803801, 0.98105884, 0.98574823, 0.98338777, 0.9693806, 0.97657806, 0.9806793, 0.98202735, 0.98781765, 0.98532975, 0.9697824, 0.9749424, 0.9810157, 0.9805402, 0.9871589, 0.98335016, 0.9705111, 0.9746309, 0.98130864, 0.98083293, 0.9873649, 0.98610604, 0.9684796, 0.97559744, 0.9804472, 0.9811219, 0.9857459, 0.9833956, 0.9693339, 0.9764474, 0.9806896, 0.982074, 0.9878022, 0.9853889, 0.9697478, 0.9748644, 0.9810581, 0.9805376, 0.9871841, 0.9834553, 0.9705996, 0.97445166, 0.98130405, 0.98080015, 0.9872995, 0.986214, 0.96854055, 0.9754513, 0.98040706, 0.9810532, 0.985664, 0.983505, 0.96941245, 0.9763579, 0.98072547, 0.9821062, 0.98775357, 0.98541, 0.96984136, 0.9747105, 0.98108554, 0.98052144, 0.9871403, 0.98351836, 0.9706719, 0.974394, 0.9813027, 0.9808545, 0.9873126, 0.98626673, 0.9685582, 0.9754268, 0.98039114, 0.9811411, 0.98572516, 0.98355573, 0.96946096, 0.97638136, 0.9806467, 0.98208714, 0.98780394, 0.985444, 0.9698044, 0.97480667, 0.980974, 0.9804919, 0.98716205, 0.9834968, 0.9705695, 0.9744984, 0.9811877, 0.9808139, 0.9872847, 0.98623705, 0.9685903, 0.97546005, 0.9803154, 0.9810936, 0.98564965, 0.9835073, 0.96950865, 0.9764227, 0.9806918, 0.9820769, 0.9877643, 0.98540676, 0.969815, 0.97473925, 0.98098516, 0.9805249, 0.9870962, 0.98344237, 0.97059816, 0.97440284, 0.9812259, 0.98084545, 0.9872579, 0.986154, 0.96856683, 0.975474, 0.9803074, 0.98106223, 0.9856135, 0.9834438, 0.96944696, 0.9763466, 0.98059833, 0.98207873, 0.9877346, 0.9854096, 0.9697508, 0.97474676, 0.9809217, 0.98043525, 0.98705375, 0.983466, 0.9705173, 0.9744298, 0.98120534, 0.98077506, 0.9872127, 0.9861879, 0.9685287, 0.9753245, 0.9803443, 0.98107886, 0.9855987, 0.9834446, 0.969414, 0.97631115, 0.9806327, 0.98207563, 0.9876934, 0.98537076, 0.96979463, 0.9746616, 0.9809465, 0.98050296, 0.98711, 0.9834523, 0.97055346, 0.9743838, 0.9812507, 0.9808261, 0.98728716, 0.98615366, 0.9685734, 0.9753151, 0.9803547, 0.98110723, 0.98566794, 0.98340434, 0.96943283, 0.9762807, 0.98061085, 0.98213416, 0.98774314, 0.9853306, 0.9697119, 0.9746534, 0.9809583, 0.98048073, 0.9871077, 0.9833896, 0.97061104, 0.9743859, 0.98121154, 0.98083144, 0.98726463, 0.9861503, 0.9685841, 0.9754182, 0.980356, 0.981136, 0.9856569, 0.9834374, 0.9694541, 0.9763706, 0.98071104, 0.98212016, 0.98775685, 0.9853864, 0.969851, 0.9747192, 0.9810286, 0.98055637, 0.98713964, 0.98342186, 0.9706235, 0.9745351, 0.98128074, 0.980873, 0.98728764, 0.9861972, 0.96855605, 0.9754251, 0.9803305, 0.98117816, 0.98566866, 0.9834409, 0.96940356, 0.97639763, 0.98067445, 0.98216635, 0.98774976, 0.9853638, 0.9698407, 0.97480255, 0.9810126, 0.9805242, 0.98714197, 0.98343915, 0.97056085, 0.9745806, 0.98129016, 0.9808739, 0.9873111, 0.9862039, 0.9685666, 0.9754412, 0.98037785, 0.9811344, 0.9856625, 0.9834742, 0.9694191, 0.97637004, 0.9807122, 0.9821399, 0.98773044, 0.9853714, 0.9698066, 0.9747717, 0.9810688, 0.98059034, 0.9871144, 0.9834831, 0.9706051, 0.9745234, 0.981312, 0.9808779, 0.9872748, 0.98616827, 0.96861917, 0.9755072, 0.9804231, 0.9811637, 0.98565245, 0.9834642, 0.9694522, 0.9764371, 0.9807277, 0.98217404, 0.98777914, 0.9853601, 0.96982545, 0.9748502, 0.98102945, 0.98054725, 0.987107, 0.9834257, 0.97062296, 0.974501, 0.9812878, 0.9808616, 0.98728216, 0.9862053, 0.96863693, 0.97547376, 0.98041326, 0.9811497, 0.9856331, 0.9834757, 0.96945924, 0.97648025, 0.980681, 0.9820901, 0.9877493, 0.9853655, 0.969787, 0.97484076, 0.9810364, 0.98052365, 0.9871191, 0.9834559, 0.9705517, 0.9745044, 0.98128223, 0.9808715, 0.9872817, 0.9861945, 0.96860784, 0.9754462, 0.9803705, 0.98112, 0.98563933, 0.9834636, 0.96943384, 0.9763872, 0.9806702, 0.98211485, 0.98775774, 0.98535544, 0.96982443, 0.9747798, 0.9809677, 0.9804761, 0.98714495, 0.98345935, 0.9705588, 0.97444576, 0.98124194, 0.9808599, 0.9872666, 0.98616576, 0.96858066, 0.975422, 0.9803612, 0.98107314, 0.9856337, 0.9834454, 0.9694756, 0.9763566, 0.9806055, 0.9820947, 0.9877571, 0.9853864, 0.96984756, 0.9747059, 0.9809419, 0.98051375, 0.98711324, 0.9834068, 0.9705808, 0.97446185, 0.98119974, 0.9808466, 0.98728204, 0.98617744, 0.96862286, 0.975425, 0.98031074, 0.9811669, 0.98563576, 0.9834183, 0.9694689, 0.9763791, 0.98058474, 0.9821261, 0.9877325, 0.9853408, 0.9698126, 0.97475356, 0.9809357, 0.9805366, 0.98708457, 0.98340875, 0.97055566, 0.9744364, 0.98116106, 0.98095614, 0.98725486, 0.98611313, 0.96854705, 0.9754064, 0.9803155, 0.98119617, 0.9856089, 0.98337, 0.96933717, 0.9763812, 0.98055845, 0.9821253, 0.98773545, 0.9853225, 0.9697397, 0.97475594, 0.9808302, 0.9805633, 0.98710954, 0.9834, 0.9705244, 0.97444904, 0.98116666, 0.9808786, 0.9872608, 0.9861415, 0.96846014, 0.9754385, 0.98025334, 0.98117125, 0.98566157, 0.98343444, 0.9693745, 0.9764149, 0.98060715, 0.9821427, 0.9876979, 0.9853243, 0.96966916, 0.97473776, 0.98089373, 0.98058826, 0.9870797, 0.9834373, 0.97053427, 0.9744815, 0.9811783, 0.9809318, 0.9872724, 0.98613596, 0.9685481, 0.9754133, 0.9802893, 0.98122936, 0.9856361, 0.9833978, 0.96934646, 0.97639716, 0.98057324, 0.9821963, 0.98774904, 0.98531145, 0.96964973, 0.97474563, 0.980909, 0.98061943, 0.9870862, 0.98335844, 0.9704123, 0.9744139, 0.98113054, 0.9808958, 0.98728657, 0.9860962, 0.96846795, 0.97541624, 0.98023796, 0.98113775, 0.98567325, 0.98336655, 0.9693422, 0.97630626, 0.98056203, 0.98207825, 0.98776674, 0.9853028, 0.96966565, 0.97468615, 0.9808646, 0.98053694, 0.9871302, 0.98335814, 0.9703902, 0.97442675, 0.9811597, 0.98087627, 0.987283, 0.98610455, 0.96847355, 0.9753491, 0.9802508, 0.98111457, 0.98565274, 0.9833525, 0.96927565, 0.97631264, 0.9805335, 0.9821045, 0.98776174, 0.98525476, 0.96971405, 0.97469205, 0.98082674, 0.98051757, 0.9871151, 0.98334557, 0.9704816, 0.97438264, 0.98112077, 0.98083764, 0.9872689, 0.98606664, 0.9685163, 0.9753808, 0.98023623, 0.9811215, 0.98570406, 0.98335445, 0.9693012, 0.97632354, 0.9805909, 0.98206055, 0.9878294, 0.9852838, 0.969795, 0.9746854, 0.9808671, 0.9804685, 0.98716074, 0.98336506, 0.9705084, 0.974426, 0.98111975, 0.9807967, 0.9873412, 0.98609453, 0.9685194, 0.97538835, 0.98021024, 0.98100007, 0.9857087, 0.9833323, 0.96929246, 0.9763606, 0.9805505, 0.98207885, 0.9878324, 0.98524576, 0.9696958, 0.97472566, 0.9808498, 0.9804931, 0.98720574, 0.9833573, 0.970447, 0.97444034, 0.9811612, 0.9808091, 0.9873853, 0.9861048, 0.96851915, 0.97545063, 0.9802377, 0.98111206, 0.98576987, 0.9833826, 0.96935654, 0.97643346, 0.980566, 0.9821139, 0.98787117, 0.98528796, 0.9697444, 0.97484, 0.98088765, 0.98050904, 0.9872036, 0.98337585, 0.9705904, 0.9745593, 0.98115116, 0.98089164, 0.98740107, 0.9861081, 0.9685823, 0.9755737, 0.9802536, 0.9811965, 0.9858353, 0.9833968, 0.9693851, 0.97657233, 0.98062944, 0.9822019, 0.9878873, 0.9853088, 0.9697122, 0.97494906, 0.9809529, 0.9806254, 0.9872442, 0.9833753, 0.97046554, 0.9746659, 0.9811947, 0.98087204, 0.9874249, 0.986174, 0.9685052, 0.9756318, 0.98026925, 0.98113924, 0.98580056, 0.9834152, 0.9693112, 0.9765178, 0.98061705, 0.98210335, 0.98785686, 0.98533714, 0.9696463, 0.9749237, 0.98094743, 0.98046744, 0.9871719, 0.9833671, 0.97043407, 0.974645, 0.98123723, 0.98084635, 0.9873277, 0.98611563, 0.96844, 0.97551334, 0.98029697, 0.9811741, 0.98574495, 0.98340917, 0.9692587, 0.9764341, 0.98065305, 0.9822129, 0.98782766, 0.98537594, 0.9696403, 0.9747611, 0.9809581, 0.98054814, 0.9871699, 0.9834327, 0.97043216, 0.9744539, 0.98131233, 0.9808884, 0.98730236, 0.9861404, 0.96850854, 0.9755465, 0.9803556, 0.9811736, 0.98574436, 0.98343027, 0.9693587, 0.97648376, 0.98065716, 0.9822364, 0.98783976, 0.98531574, 0.96973294, 0.97482467, 0.98101556, 0.9806245, 0.9871711, 0.9834024, 0.97047305, 0.97458774, 0.98135895, 0.9808864, 0.987339, 0.9861655, 0.9684123, 0.97566473, 0.98041785, 0.9811406, 0.9857091, 0.98347676, 0.9692318, 0.97669685, 0.98075795, 0.98216623, 0.98783916, 0.9853596, 0.96961355, 0.97507954, 0.9810497, 0.9805855, 0.9871394, 0.98338383, 0.9704024, 0.97476727, 0.9813363, 0.98094076, 0.98734605, 0.9861218, 0.9682897, 0.975748, 0.980396, 0.9811855, 0.98572284, 0.9834296, 0.9692537, 0.9767198, 0.98072445, 0.98220706, 0.987834, 0.9853134, 0.9696459, 0.97508085, 0.9810244, 0.98057485, 0.98713034, 0.9833809, 0.97042197, 0.97479224, 0.98130876, 0.9809037, 0.98735946, 0.9861597, 0.96847945, 0.97579545, 0.9804392, 0.9811544, 0.98571104, 0.9834335, 0.9693674, 0.97680384, 0.98079014, 0.9821718, 0.98783827, 0.9852904, 0.96973646, 0.97510386, 0.9811015, 0.9805243, 0.98716074, 0.9833489, 0.97040063, 0.97484016, 0.981344, 0.98083353, 0.9873219, 0.9861254, 0.9684258, 0.97578037, 0.98050404, 0.9811364, 0.9856369, 0.98336494, 0.9692192, 0.97672266, 0.9808029, 0.9821447, 0.987762, 0.98528755, 0.9695845, 0.97509694, 0.9810081, 0.9805054, 0.9870857, 0.9833618, 0.97046596, 0.9748737, 0.9813361, 0.98083514, 0.98723394, 0.9861094, 0.9684156, 0.9757224, 0.9804263, 0.9811148, 0.98564696, 0.98335445, 0.96923935, 0.9766658, 0.980749, 0.9821566, 0.98776275, 0.98527175, 0.96965927, 0.9750128, 0.9810166, 0.9805064, 0.98706084, 0.98328286, 0.97032845, 0.9747414, 0.9813018, 0.9808385, 0.98725635, 0.98607683, 0.9682847, 0.975694, 0.98034817, 0.98112625, 0.9856942, 0.9833272, 0.9692853, 0.9766435, 0.9806732, 0.98211896, 0.98779315, 0.9852485, 0.9696379, 0.9750719, 0.9809801, 0.9805281, 0.9870928, 0.9833209, 0.9703278, 0.9748038, 0.9813152, 0.9808734, 0.9873044, 0.9860891, 0.96830934, 0.9756777, 0.98039365, 0.9811638, 0.98566943, 0.98331004, 0.9691603, 0.97667545, 0.98074955, 0.98215264, 0.9877856, 0.9852533, 0.96949536, 0.975046, 0.9810238, 0.9805228, 0.9870864, 0.9833014, 0.9703016, 0.9747037, 0.9812874, 0.98094076, 0.98729783, 0.9860787, 0.9683244, 0.97568923, 0.9803775, 0.98120606, 0.9856567, 0.9833355, 0.969208, 0.97661257, 0.98067886, 0.98221767, 0.98779964, 0.9852647, 0.9695759, 0.9749468, 0.9810176, 0.9805994, 0.9871171, 0.98331314, 0.97034925, 0.97473335, 0.9813174, 0.9809183, 0.987296, 0.986082, 0.9683489, 0.9756884, 0.98041254, 0.98117733, 0.98567027, 0.98336655, 0.9692267, 0.97660166, 0.9806888, 0.9821515, 0.98779345, 0.98522145, 0.9696693, 0.9749792, 0.9809661, 0.9805165, 0.9871317, 0.9832356, 0.97042096, 0.97461456, 0.9812603, 0.98084176, 0.98732483, 0.98601633, 0.9684096, 0.9756055, 0.98034453, 0.9811126, 0.98573405, 0.9833025, 0.9692351, 0.9765236, 0.98062587, 0.98216933, 0.9878322, 0.98519677, 0.9696205, 0.97492915, 0.981024, 0.9804817, 0.98714894, 0.9832365, 0.9703306, 0.974541, 0.98125446, 0.9808719, 0.9873163, 0.9860424, 0.9683414, 0.975527, 0.98035413, 0.9811343, 0.985713, 0.98326796, 0.96920186, 0.97645754, 0.98065096, 0.9821796, 0.98782104, 0.98519796, 0.9696035, 0.9748233, 0.9810089, 0.9805822, 0.987099, 0.9832061, 0.9703512, 0.9745885, 0.9813225, 0.9808708, 0.98731494, 0.98601437, 0.9683589, 0.9755343, 0.98040533, 0.98111504, 0.985664, 0.9832314, 0.9691413, 0.97644037, 0.98069054, 0.98206174, 0.98779464, 0.9851372, 0.9694842, 0.97473925, 0.9809703, 0.9804244, 0.98708504, 0.98317593, 0.97026575, 0.9744377, 0.98129773, 0.9807395, 0.98730904, 0.9859287, 0.9682044, 0.9753726, 0.98034865, 0.98101145, 0.98566264, 0.9831998, 0.96912795, 0.976305, 0.98066634, 0.9819953, 0.98781395, 0.98512274, 0.96939003, 0.97463644, 0.98099273, 0.9803694, 0.98709315, 0.98314434, 0.97014076, 0.9743601, 0.98124367, 0.9806927, 0.987284, 0.9859373, 0.9681427, 0.9752607, 0.98035187, 0.9809691, 0.98568344, 0.98312944, 0.9690108, 0.9761584, 0.9806778, 0.98197985, 0.98782396, 0.9850796, 0.96939206, 0.9744544, 0.9809287, 0.9803263, 0.9870912, 0.98305124, 0.9701164, 0.9741218, 0.9811824, 0.980648, 0.98724467, 0.9858885, 0.96816283, 0.9751107, 0.98031574, 0.98096097, 0.9856333, 0.98314446, 0.96903896, 0.97613496, 0.9806384, 0.9819926, 0.98774916, 0.9850557, 0.96939284, 0.97445744, 0.98088443, 0.980292, 0.987021, 0.9830746, 0.9701422, 0.9740976, 0.98125505, 0.98066884, 0.9872243, 0.98584294, 0.9681378, 0.975105, 0.980294, 0.9809597, 0.98553973, 0.9831615, 0.9689108, 0.9760449, 0.98090315, 0.982, 0.98761564, 0.98500603, 0.96948063, 0.9743722, 0.9811056, 0.9805284, 0.986901, 0.98318845, 0.9701025, 0.9739854, 0.9813132, 0.9806504, 0.9870898, 0.98574215, 0.96831894, 0.975026, 0.9803561, 0.98096645, 0.98547095, 0.9829386, 0.96902215, 0.97604954, 0.98060536, 0.98196447, 0.98767066, 0.98491824, 0.96939236, 0.9744862, 0.9808795, 0.9803075, 0.9869832, 0.9828751, 0.970122, 0.97421515, 0.9812313, 0.98061323, 0.98721653, 0.98577565, 0.96808964, 0.97519004, 0.9803139, 0.9808348, 0.9855202, 0.9829606, 0.9689841, 0.97616005, 0.98063767, 0.98188984, 0.98766905, 0.984916, 0.9693471, 0.97449625, 0.9808896, 0.9802468, 0.9869472, 0.9828461, 0.9701694, 0.9742469, 0.9812098, 0.9805798, 0.98722893, 0.9857184, 0.9680863, 0.9751644, 0.98029894, 0.98088616, 0.9855488, 0.98292613, 0.96895087, 0.97617257, 0.9806528, 0.98194134, 0.9876983, 0.9849046, 0.9692479, 0.9744682, 0.98087287, 0.98035324, 0.9870202, 0.98294204, 0.9700094, 0.9742086, 0.98121625, 0.98069924, 0.98722476, 0.98575294, 0.9680206, 0.9752338, 0.9803241, 0.9809754, 0.9855833, 0.9829463, 0.9688016, 0.9760969, 0.98062164, 0.98198974, 0.9877473, 0.9849045, 0.9691607, 0.97447723, 0.98086286, 0.9803423, 0.98703474, 0.98289585, 0.9698813, 0.9741169, 0.9811716, 0.98065454, 0.987253, 0.9857473, 0.9678926, 0.9751707, 0.9802387, 0.9809261, 0.9855887, 0.98296577, 0.96878713, 0.9761544, 0.9805697, 0.98194206, 0.9877638, 0.9849213, 0.9691853, 0.97448665, 0.9808332, 0.98030955, 0.9870209, 0.9828799, 0.96984977, 0.9741562, 0.9811809, 0.98062664, 0.9872376, 0.9857322, 0.9678464, 0.9751466, 0.9802632, 0.9809203, 0.9856361, 0.98299605, 0.9687622, 0.9761188, 0.9805958, 0.981962, 0.98776186, 0.98493296, 0.9691337, 0.97446877, 0.98089015, 0.98033, 0.98703325, 0.98293316, 0.96995115, 0.9741871, 0.98120946, 0.9806958, 0.98723197, 0.98581344, 0.9679721, 0.97517633, 0.9802792, 0.9809616, 0.98558944, 0.98305357, 0.9688352, 0.97611994, 0.9805978, 0.98198897, 0.98775834, 0.9849861, 0.96927816, 0.97452796, 0.9808832, 0.9803355, 0.98702043, 0.9829683, 0.96996003, 0.974183, 0.9812455, 0.9806567, 0.9872262, 0.9858482, 0.96801645, 0.97515285, 0.9802663, 0.980878, 0.98558086, 0.983, 0.9688793, 0.9761585, 0.98063123, 0.98193043, 0.98775554, 0.98499936, 0.9691881, 0.97447574, 0.98091584, 0.98026204, 0.98699933, 0.9829842, 0.9698996, 0.97419727, 0.98122346, 0.9806373, 0.98722607, 0.9858682, 0.9679117, 0.9752024, 0.98035884, 0.98091173, 0.9856067, 0.9830433, 0.96876985, 0.97624606, 0.9806379, 0.9818887, 0.98776823, 0.9849861, 0.9691453, 0.97451824, 0.9809388, 0.98031116, 0.9870847, 0.9829721, 0.9698732, 0.9742833, 0.98126054, 0.9806911, 0.9872897, 0.98587507, 0.96796316, 0.97526646, 0.9803017, 0.980956, 0.98564965, 0.98302627, 0.9688317, 0.976194, 0.9806604, 0.98203766, 0.98779255, 0.9850012, 0.9691105, 0.9745043, 0.9809301, 0.98034346, 0.9870509, 0.9829987, 0.9698415, 0.974244, 0.98122483, 0.9806326, 0.9872889, 0.9858346, 0.96791047, 0.97517586, 0.98028743, 0.98083603, 0.9856589, 0.9830404, 0.968728, 0.97614497, 0.9806687, 0.98191756, 0.98778594, 0.9850108, 0.96901834, 0.9744518, 0.9809027, 0.9802873, 0.98708445, 0.98292845, 0.96988434, 0.9742765, 0.9812282, 0.9806219, 0.987301, 0.9857867, 0.96788067, 0.97522676, 0.98027694, 0.98089224, 0.9856449, 0.98300576, 0.9684873, 0.97613573, 0.9806214, 0.9819682, 0.987751, 0.98494184, 0.96878695, 0.97441304, 0.98080873, 0.9803253, 0.9869947, 0.9828834, 0.9696148, 0.97416997, 0.98109114, 0.98070383, 0.987212, 0.9857889, 0.96759385, 0.9751048, 0.9801839, 0.98099697, 0.9855659, 0.9829616, 0.9684817, 0.9760597, 0.9805265, 0.9819632, 0.98769975, 0.9849288, 0.9687593, 0.97436315, 0.9808045, 0.9803551, 0.9869791, 0.982881, 0.9695905, 0.97407746, 0.98108107, 0.980656, 0.98715436, 0.98575354, 0.9674649, 0.97505087, 0.98014104, 0.98089164, 0.98551786, 0.98290026, 0.9682718, 0.97603613, 0.9805131, 0.98186874, 0.9876653, 0.98489606, 0.9687599, 0.97430485, 0.98070383, 0.98026663, 0.9869559, 0.9828575, 0.9695164, 0.9740589, 0.9810806, 0.98064446, 0.9871675, 0.9857446, 0.96754616, 0.9751022, 0.98017716, 0.9808961, 0.9855108, 0.98298085, 0.968455, 0.9760587, 0.9805077, 0.9819156, 0.9876565, 0.9848503, 0.9687482, 0.974326, 0.98074657, 0.980257, 0.9869798, 0.9828446, 0.9694791, 0.9740882, 0.9810695, 0.98059356, 0.9871879, 0.9857285, 0.9675235, 0.9750376, 0.98014575, 0.98083544, 0.9855532, 0.98297, 0.96837485, 0.9760224, 0.9804928, 0.9818802, 0.9876938, 0.98491955, 0.9686156, 0.9742656, 0.9807059, 0.98026145, 0.9869841, 0.9829191, 0.96946305, 0.9741002, 0.9810791, 0.98062503, 0.98719084, 0.98573816, 0.96748817, 0.9751193, 0.98013294, 0.98085946, 0.9855342, 0.98296344, 0.96833414, 0.9760775, 0.9804464, 0.9818654, 0.9876676, 0.98483354, 0.968555, 0.97435886, 0.98065805, 0.9801313, 0.98691386, 0.98282075, 0.9693485, 0.9741193, 0.9809576, 0.9804614, 0.98716706, 0.98574066, 0.96746475, 0.97509694, 0.9800954, 0.9807645, 0.9854908, 0.9829606, 0.9682806, 0.976046, 0.98047054, 0.98169416, 0.98758554, 0.9849176, 0.96854836, 0.9742708, 0.9806893, 0.98004854, 0.9868568, 0.9827479, 0.9691481, 0.97395927, 0.98099947, 0.9802893, 0.9870216, 0.98560655, 0.9672772, 0.97506106, 0.9801736, 0.9805777, 0.98529214, 0.9827609, 0.96814966, 0.9759334, 0.9805257, 0.9815993, 0.98751366, 0.9847639, 0.9685111, 0.9743294, 0.98081744, 0.97999096, 0.98680794, 0.9826641, 0.9693354, 0.97408086, 0.9811453, 0.98023397, 0.987123, 0.9855896, 0.96733654, 0.9750632, 0.98029935, 0.9805879, 0.98528916, 0.9827755, 0.96814495, 0.97596735, 0.9805736, 0.98156184, 0.98741966, 0.9847558, 0.96857935, 0.97419626, 0.9808139, 0.97990936, 0.98669106, 0.9826708, 0.9693447, 0.97393066, 0.98104984, 0.9802886, 0.9869604, 0.98560286, 0.96742487, 0.9749903, 0.9800348, 0.9805653, 0.98518324, 0.9828011, 0.9682068, 0.9759913, 0.9804319, 0.9815974, 0.9874637, 0.9847691, 0.9686319, 0.974207, 0.98061347, 0.9798703, 0.9867702, 0.98273754, 0.96937984, 0.97391754, 0.9809209, 0.9801031, 0.9869828, 0.98565245, 0.96733433, 0.97513837, 0.9801019, 0.98039895, 0.9852505, 0.9828194, 0.9682368, 0.9760612, 0.98054874, 0.98134863, 0.9875117, 0.98475975, 0.9685241, 0.9743513, 0.98074603, 0.9797269, 0.98666924, 0.9825812, 0.96936893, 0.9741804, 0.9810523, 0.9800759, 0.98694485, 0.9855643, 0.9673113, 0.9750528, 0.9802653, 0.98030305, 0.9852624, 0.98281145, 0.968218, 0.97598165, 0.98050356, 0.9814004, 0.98747593, 0.9847739, 0.9685934, 0.97431695, 0.9807402, 0.9797691, 0.98668724, 0.98271966, 0.96940696, 0.9742367, 0.9811199, 0.9801664, 0.9869474, 0.98563784, 0.9673199, 0.97502524, 0.9802162, 0.9804534, 0.98527956, 0.9828808, 0.9681299, 0.9758901, 0.98048043, 0.98152477, 0.98750204, 0.98483306, 0.9685374, 0.9741819, 0.98074704, 0.97977877, 0.9867889, 0.9827661, 0.96927243, 0.9739555, 0.9809996, 0.98016685, 0.9870481, 0.9857136, 0.9672332, 0.97502965, 0.98018265, 0.98035985, 0.98535126, 0.982978, 0.9681861, 0.97605026, 0.98042417, 0.9814115, 0.98753357, 0.9849412, 0.9685786, 0.9743232, 0.98061407, 0.9796723, 0.9868125, 0.9828558, 0.9693485, 0.9740461, 0.9810375, 0.98009604, 0.9870645, 0.98575425, 0.96728593, 0.9750808, 0.9801516, 0.98033464, 0.9853603, 0.9829553, 0.9682161, 0.9759847, 0.98047227, 0.98138744, 0.9875797, 0.98498166, 0.9685971, 0.97444963, 0.9806341, 0.9796678, 0.98682374, 0.98294216, 0.9693862, 0.97404027, 0.9809504, 0.9800987, 0.9870935, 0.9858067, 0.96729803, 0.9750811, 0.9801107, 0.9802516, 0.985378, 0.9830616, 0.96834564, 0.9760213, 0.98042446, 0.9813929, 0.98748755, 0.98497885, 0.9685628, 0.9743682, 0.98062795, 0.979687, 0.9867873, 0.9829227, 0.9694163, 0.974171, 0.98096573, 0.98007727, 0.9870151, 0.9858235, 0.96733195, 0.9751618, 0.9800987, 0.9803586, 0.985307, 0.983104, 0.9682884, 0.9761104, 0.9803507, 0.9814848, 0.98755634, 0.9850426, 0.96861815, 0.97448254, 0.9806826, 0.9797559, 0.986858, 0.9829881, 0.96942085, 0.9742734, 0.98093057, 0.9801293, 0.9870716, 0.9858292, 0.9673129, 0.97524196, 0.9800995, 0.9803665, 0.9853844, 0.9830778, 0.9683508, 0.97624457, 0.98039424, 0.98145574, 0.9876133, 0.9850321, 0.96855515, 0.97450495, 0.98069555, 0.9797275, 0.9868698, 0.98294425, 0.96935296, 0.97429186, 0.98103344, 0.98011976, 0.98712766, 0.9858622, 0.96732104, 0.975344, 0.9801624, 0.98029536, 0.9854423, 0.9830956, 0.9683331, 0.97621757, 0.9804465, 0.981425, 0.9876182, 0.9850103, 0.9685555, 0.9745438, 0.980616, 0.97960335, 0.9869833, 0.98307264, 0.96939296, 0.9741813, 0.98093516, 0.9800813, 0.98721606, 0.9858633, 0.96737313, 0.97527766, 0.98009056, 0.9803539, 0.98553026, 0.9831451, 0.9683364, 0.9761906, 0.9803709, 0.98140705, 0.9876853, 0.98502386, 0.96854424, 0.9745701, 0.98057336, 0.9796419, 0.98698807, 0.9830789, 0.96940154, 0.97429276, 0.98094475, 0.9800638, 0.9872192, 0.9859111, 0.96750224, 0.97532266, 0.98007363, 0.98032856, 0.9855871, 0.9832303, 0.9684709, 0.9764238, 0.98046046, 0.9814193, 0.98771846, 0.9851263, 0.96879095, 0.97479486, 0.9806582, 0.97973466, 0.98703694, 0.9831667, 0.9695787, 0.9744949, 0.98089623, 0.98015493, 0.987255, 0.98597115, 0.9675674, 0.97548956, 0.9801041, 0.9803997, 0.9856112, 0.98327994, 0.9684541, 0.97643876, 0.9804135, 0.9814316, 0.98775953, 0.98509496, 0.96870226, 0.97479683, 0.9806521, 0.97975564, 0.98702264, 0.98313373, 0.96951497, 0.97453666, 0.98101294, 0.9801209, 0.9872596, 0.9859263, 0.9674526, 0.9755872, 0.9800892, 0.98038906, 0.98563564, 0.9832478, 0.96841013, 0.97641116, 0.9803653, 0.9814254, 0.9877473, 0.98509187, 0.96868694, 0.974736, 0.98063606, 0.9796719, 0.98706484, 0.9831493, 0.9694783, 0.9745164, 0.98092824, 0.9801114, 0.9872671, 0.9859432, 0.9675028, 0.9755064, 0.98008025, 0.9803402, 0.98559684, 0.98324656, 0.96836245, 0.97639334, 0.9803653, 0.9814059, 0.98776126, 0.985104, 0.9685264, 0.974766, 0.98051, 0.9797453, 0.98703986, 0.9831003, 0.9693982, 0.9744811, 0.98087776, 0.9800046, 0.98725986, 0.98586196, 0.9674056, 0.9754803, 0.98002726, 0.9802847, 0.98562765, 0.98317015, 0.9681234, 0.9763582, 0.98034614, 0.9813531, 0.98777753, 0.9850205, 0.96836936, 0.9746518, 0.980645, 0.97963846, 0.9870783, 0.98305285, 0.9692572, 0.97445154, 0.9810069, 0.9800178, 0.9872961, 0.9858812, 0.9672633, 0.97544926, 0.9801164, 0.98032194, 0.9856603, 0.9831516, 0.9681153, 0.9764147, 0.9803883, 0.98135793, 0.987761, 0.9850478, 0.96844953, 0.97476274, 0.9805695, 0.97965, 0.98708516, 0.9830903, 0.96918106, 0.9744703, 0.980943, 0.97999156, 0.9872946, 0.9858972, 0.9672433, 0.9754528, 0.98013914, 0.9802546, 0.9856554, 0.9832467, 0.96826196, 0.97644186, 0.98047173, 0.9813743, 0.98779404, 0.98510134, 0.9685675, 0.9747352, 0.98066425, 0.979619, 0.9870805, 0.9831607, 0.9693925, 0.9744577, 0.98096097, 0.9799534, 0.98731834, 0.9859907, 0.96749204, 0.975519, 0.98011875, 0.9802273, 0.98568726, 0.9833202, 0.96837944, 0.9765594, 0.980475, 0.981383, 0.9878172, 0.98511904, 0.968671, 0.974871, 0.9807311, 0.97971547, 0.9870849, 0.9831842, 0.96945184, 0.9746089, 0.9810322, 0.9800213, 0.98734343, 0.98597205, 0.9674809, 0.9755553, 0.9801776, 0.98033786, 0.9857403, 0.9832997, 0.96848696, 0.97642046, 0.9804175, 0.9813943, 0.9878703, 0.98515517, 0.9686932, 0.9747797, 0.9806786, 0.97975403, 0.9871681, 0.98318017, 0.96953344, 0.9744859, 0.98100156, 0.98001605, 0.987404, 0.98594445, 0.9675049, 0.97542363, 0.98015714, 0.980287, 0.98574054, 0.98330545, 0.9685528, 0.9763772, 0.980489, 0.98135847, 0.98787314, 0.98512274, 0.9687317, 0.97464925, 0.9806795, 0.9796342, 0.98718077, 0.9832294, 0.9695929, 0.9743225, 0.98094934, 0.9800063, 0.987329, 0.985892, 0.96750057, 0.9753483, 0.9800118, 0.98031986, 0.98570985, 0.983243, 0.96846014, 0.97625005, 0.98037225, 0.9813578, 0.98786014, 0.9851145, 0.9686094, 0.97456545, 0.9805603, 0.97974634, 0.9870978, 0.983164, 0.96950656, 0.9743181, 0.9809136, 0.98006856, 0.9873558, 0.98593926, 0.96751297, 0.97535276, 0.98001283, 0.9803412, 0.98572296, 0.98329854, 0.96841866, 0.9762513, 0.98040146, 0.9813825, 0.98782444, 0.98514277, 0.96865046, 0.97453654, 0.9805619, 0.9796633, 0.9871164, 0.98318535, 0.96952885, 0.974269, 0.98089373, 0.9800545, 0.9873332, 0.9859352, 0.9676449, 0.97533494, 0.9800163, 0.98037153, 0.9857226, 0.9833261, 0.96861756, 0.9762489, 0.98034704, 0.9814089, 0.987828, 0.98513734, 0.96879536, 0.9745033, 0.98055285, 0.97975105, 0.9871354, 0.9832107, 0.9696329, 0.9742527, 0.9808826, 0.9800356, 0.9873591, 0.9859561, 0.96758157, 0.9752415, 0.980012, 0.98035127, 0.9857188, 0.9832871, 0.9684912, 0.9761706, 0.9803581, 0.98140496, 0.98783547, 0.9851547, 0.96882373, 0.9745403, 0.9805829, 0.97974557, 0.9870936, 0.9832817, 0.969654, 0.97430474, 0.98092514, 0.98007715, 0.9873706, 0.9860044, 0.9676693, 0.9753128, 0.98006743, 0.9804096, 0.9857351, 0.9833736, 0.9685761, 0.9762784, 0.9803962, 0.98144186, 0.9878423, 0.98519784, 0.9688958, 0.97456217, 0.9805803, 0.9797294, 0.987141, 0.9832492, 0.9696604, 0.97430533, 0.9808987, 0.9800593, 0.98738235, 0.98593915, 0.96765465, 0.97530967, 0.98001695, 0.98034865, 0.9857503, 0.9832726, 0.9685221, 0.9762555, 0.9803287, 0.98144686, 0.98783827, 0.9851275, 0.96894056, 0.97449625, 0.9805536, 0.9796819, 0.9871338, 0.98319596, 0.9697629, 0.9742965, 0.9808852, 0.980116, 0.98738956, 0.98600996, 0.9677426, 0.9752866, 0.98002714, 0.9803694, 0.9856946, 0.9832953, 0.96861446, 0.97622365, 0.98033226, 0.9814162, 0.98784393, 0.9851873, 0.9688908, 0.97451425, 0.98059607, 0.97972196, 0.98712975, 0.98323685, 0.96981907, 0.97432333, 0.9809653, 0.9800863, 0.98735994, 0.98601425, 0.9678454, 0.9752799, 0.98011094, 0.98031986, 0.9857198, 0.9833414, 0.968778, 0.9763169, 0.98037237, 0.98137033, 0.9878373, 0.9851992, 0.9689699, 0.9745889, 0.9806104, 0.9797157, 0.98709875, 0.9832628, 0.9697786, 0.9742323, 0.98090774, 0.9799943, 0.98733, 0.98598075, 0.96788704, 0.9752896, 0.9800332, 0.98032653, 0.9857592, 0.98330486, 0.96876425, 0.97623456, 0.98030657, 0.98143405, 0.9878544, 0.9851733, 0.9689428, 0.9745059, 0.9805751, 0.97968906, 0.98711884, 0.983173, 0.96980536, 0.97425574, 0.98093385, 0.98009676, 0.98734957, 0.9859609, 0.96780324, 0.9752829, 0.98004055, 0.9803664, 0.98575413, 0.9833099, 0.96871614, 0.9761914, 0.98037565, 0.9813572, 0.9878394, 0.9851564, 0.96894234, 0.97447485, 0.980594, 0.979633, 0.9871252, 0.98322093, 0.9697027, 0.97419983, 0.98095465, 0.98000115, 0.98734444, 0.98598284, 0.9677559, 0.975222, 0.9800863, 0.9803571, 0.9857255, 0.98331857, 0.96865237, 0.9762462, 0.98035437, 0.9814106, 0.98786885, 0.9851784, 0.96885854, 0.974393, 0.98059547, 0.9797304, 0.9871195, 0.9832061, 0.96972173, 0.9741344, 0.9808997, 0.98005015, 0.98737174, 0.9859788, 0.9678192, 0.9751853, 0.98004407, 0.9803186, 0.9856968, 0.9833061, 0.9686854, 0.97610986, 0.9803672, 0.9813689, 0.98780614, 0.9851354, 0.9688631, 0.9743944, 0.98054963, 0.979692, 0.9870941, 0.9831933, 0.96967965, 0.9741494, 0.9808941, 0.9799588, 0.98732156, 0.98594147, 0.9677585, 0.97519493, 0.98000896, 0.9802352, 0.98567677, 0.9832847, 0.9685827, 0.9761199, 0.98035103, 0.981371, 0.98779035, 0.9851124, 0.9688588, 0.97445333, 0.9805519, 0.97967166, 0.9870739, 0.983131, 0.96964943, 0.9740751, 0.98088056, 0.9800798, 0.98730725, 0.9859173, 0.96772254, 0.9751405, 0.9800142, 0.98030454, 0.98565626, 0.9832711, 0.9686216, 0.9760736, 0.98033226, 0.9813965, 0.98779523, 0.98509276, 0.9688656, 0.9743892, 0.98054004, 0.97971547, 0.9870333, 0.9831878, 0.96970147, 0.97412825, 0.9808699, 0.98004466, 0.9873203, 0.9859665, 0.96773726, 0.9751073, 0.9799872, 0.9803193, 0.9856741, 0.98324597, 0.96864915, 0.9760618, 0.98036146, 0.981392, 0.9878049, 0.9851284, 0.9688213, 0.9743173, 0.9805695, 0.9797126, 0.98705155, 0.98316497, 0.96971256, 0.97410846, 0.9809409, 0.9800821, 0.98731846, 0.9859588, 0.9676722, 0.97520125, 0.9800584, 0.98035425, 0.9856581, 0.9833125, 0.9685698, 0.97609484, 0.9803653, 0.98143816, 0.98779815, 0.9851621, 0.96883774, 0.97434944, 0.98054576, 0.97975254, 0.9870717, 0.98321, 0.969631, 0.9740475, 0.9809347, 0.9800914, 0.98730856, 0.98594874, 0.9676222, 0.97513264, 0.9800805, 0.9804064, 0.98566264, 0.98327893, 0.9685735, 0.9760524, 0.9803945, 0.98152614, 0.98781884, 0.9851318, 0.9688018, 0.974319, 0.9805946, 0.9797816, 0.9871086, 0.98317254, 0.96959496, 0.97401345, 0.980923, 0.98020214, 0.9873676, 0.98592734, 0.9676157, 0.97510445, 0.98000723, 0.98048913, 0.98570824, 0.9832537, 0.9686058, 0.9760207, 0.9803767, 0.9815313, 0.9878478, 0.985144, 0.9688627, 0.9743042, 0.98056555, 0.97985643, 0.98710304, 0.9832477, 0.96964484, 0.97402996, 0.9809595, 0.9801993, 0.98738605, 0.9859475, 0.9676441, 0.97506195, 0.97998387, 0.9804997, 0.9856908, 0.9833111, 0.9686178, 0.97600025, 0.9803565, 0.981525, 0.9878164, 0.98517317, 0.9687482, 0.97422737, 0.9805592, 0.9798665, 0.9870875, 0.9832455, 0.9696375, 0.9739687, 0.9809029, 0.9802074, 0.9873362, 0.98599315, 0.9676194, 0.97496414, 0.9799641, 0.98051584, 0.98566735, 0.98327327, 0.9684946, 0.97591376, 0.98029625, 0.9815699, 0.98784953, 0.9851768, 0.9686391, 0.97418416, 0.98053694, 0.97982705, 0.9871289, 0.98324484, 0.9694513, 0.973944, 0.9809131, 0.98019123, 0.98737967, 0.98602873, 0.9675846, 0.97497296, 0.98005223, 0.9805016, 0.985693, 0.98334324, 0.96853215, 0.9759311, 0.9803698, 0.98154634, 0.9878395, 0.9852163, 0.9687316, 0.97416466, 0.9805854, 0.979837, 0.9871246, 0.9832537, 0.96945167, 0.9738854, 0.98092216, 0.9801831, 0.9873848, 0.98602295, 0.96750355, 0.9750002, 0.9800299, 0.98045725, 0.98573387, 0.98338765, 0.9684636, 0.97588533, 0.98037946, 0.9815708, 0.9878758, 0.98522514, 0.96876895, 0.97416323, 0.980601, 0.9799002, 0.98713905, 0.98329186, 0.96952707, 0.9738433, 0.98093987, 0.98027873, 0.98741794, 0.98600394, 0.96753067, 0.97494376, 0.9800536, 0.98055536, 0.9857571, 0.98337436, 0.9684036, 0.9759025, 0.9804063, 0.98159266, 0.9878549, 0.9851627, 0.968629, 0.9741926, 0.980628, 0.97987914, 0.9871469, 0.98326415, 0.96945834, 0.97391766, 0.98098606, 0.98023903, 0.98739326, 0.9860214, 0.9674969, 0.9750003, 0.9800561, 0.9805088, 0.9856779, 0.98332447, 0.9684503, 0.9759282, 0.98040146, 0.98155797, 0.98780036, 0.9851305, 0.96865827, 0.97420335, 0.9806491, 0.97985816, 0.98707587, 0.98321646, 0.9694793, 0.97391474, 0.9810203, 0.98021424, 0.9873037, 0.98592764, 0.9675428, 0.9749613, 0.9800947, 0.9805001, 0.98562545, 0.9832561, 0.9683704, 0.9759125, 0.9804848, 0.9815258, 0.98776484, 0.9851554, 0.9686673, 0.9741905, 0.9807115, 0.9798606, 0.9870403, 0.98318434, 0.9694998, 0.97394717, 0.980995, 0.9802265, 0.987284, 0.98596025, 0.9674686, 0.9749475, 0.98004055, 0.98048073, 0.9856288, 0.98326266, 0.9683876, 0.97590315, 0.9804161, 0.9815152, 0.98777485, 0.9851012, 0.96864843, 0.9741665, 0.9806042, 0.9798797, 0.9870265, 0.98314685, 0.9694662, 0.9739135, 0.980925, 0.9802444, 0.9873081, 0.9859438, 0.96749634, 0.9749835, 0.9800234, 0.98055434, 0.98562163, 0.98327285, 0.968402, 0.97596985, 0.9803965, 0.9816312, 0.98777324, 0.985078, 0.9686753, 0.97424525, 0.9806026, 0.9799468, 0.98708093, 0.9831988, 0.96953106, 0.97395235, 0.98097503, 0.9803617, 0.9873027, 0.9859831, 0.9675483, 0.97498953, 0.9800168, 0.9806338, 0.9856288, 0.9832667, 0.9684165, 0.97595793, 0.9803899, 0.98169476, 0.98776555, 0.9851195, 0.9686193, 0.9741707, 0.9806265, 0.98003024, 0.9870409, 0.9832161, 0.9695648, 0.9739491, 0.98095864, 0.9803587, 0.9872545, 0.9859955, 0.96755356, 0.9750097, 0.9800782, 0.98055387, 0.9855761, 0.9832414, 0.9684419, 0.9759119, 0.9803909, 0.98154885, 0.9877429, 0.98515445, 0.96862274, 0.9742477, 0.98067445, 0.97985005, 0.9869893, 0.98319113, 0.9695341, 0.9739731, 0.9810265, 0.98024565, 0.9872801, 0.98598075, 0.96757555, 0.9750269, 0.98014736, 0.9804997, 0.98559767, 0.9832817, 0.96844023, 0.97601205, 0.980548, 0.981514, 0.9877495, 0.9851424, 0.96864665, 0.97429186, 0.98079026, 0.97979325, 0.9869957, 0.98318976, 0.9695309, 0.97403675, 0.9810922, 0.98016465, 0.98729694, 0.9859773, 0.9676129, 0.9749714, 0.9802343, 0.9804684, 0.98559177, 0.98333216, 0.9684304, 0.97594815, 0.980641, 0.9814808, 0.98774767, 0.98518175, 0.9685481, 0.9740935, 0.98082787, 0.9797774, 0.9869886, 0.98324794, 0.96946836, 0.97388667, 0.9811655, 0.98016596, 0.98728204, 0.98600775, 0.96739066, 0.97501194, 0.98031276, 0.9805117, 0.98556614, 0.98333126, 0.96842545, 0.9758446, 0.98067904, 0.9816171, 0.9877307, 0.9851789, 0.96859044, 0.97416866, 0.98085463, 0.9798911, 0.9870083, 0.9831621, 0.96945435, 0.97392297, 0.9812176, 0.9801916, 0.98724324, 0.9859463, 0.96754843, 0.9750167, 0.98034185, 0.98060787, 0.9855653, 0.9833172, 0.9683727, 0.9760384, 0.98066384, 0.98161834, 0.9876859, 0.98515004, 0.96862453, 0.97432965, 0.9808415, 0.9799699, 0.98697084, 0.9832229, 0.96944034, 0.9740296, 0.9812083, 0.98027796, 0.98724616, 0.98597586, 0.96744597, 0.9750268, 0.98029774, 0.9805298, 0.9855387, 0.9833542, 0.96846575, 0.9760055, 0.9806589, 0.98152775, 0.9876103, 0.9851713, 0.96865046, 0.97421867, 0.980822, 0.9798734, 0.9869185, 0.9832068, 0.9695191, 0.9740087, 0.9812119, 0.9802783, 0.98724335, 0.9859585, 0.9675751, 0.9750577, 0.9803171, 0.98057437, 0.98550755, 0.9833271, 0.968506, 0.9760365, 0.9807224, 0.98158514, 0.98767066, 0.98518103, 0.9686812, 0.9742887, 0.9809076, 0.97987753, 0.986946, 0.98326916, 0.9695775, 0.9740467, 0.9812635, 0.9802374, 0.9871971, 0.9859815, 0.96753424, 0.97510207, 0.9803853, 0.98045623, 0.9855013, 0.98329043, 0.96847945, 0.9760727, 0.9808082, 0.98151696, 0.98769855, 0.9851343, 0.9686942, 0.9743484, 0.980941, 0.97981477, 0.9869684, 0.98322856, 0.9695333, 0.9741067, 0.9812632, 0.98014945, 0.9871992, 0.98600054, 0.9675308, 0.9751134, 0.98039377, 0.9804458, 0.9855246, 0.98328584, 0.9684862, 0.97604114, 0.9808066, 0.9815283, 0.987668, 0.98514414, 0.9686845, 0.9743385, 0.9809498, 0.9798117, 0.98694855, 0.9832835, 0.96954113, 0.9740989, 0.9813361, 0.9801853, 0.98724824, 0.9859827, 0.9676096, 0.97513855, 0.9804418, 0.9804982, 0.9855043, 0.98332435, 0.96855587, 0.9760641, 0.9807906, 0.98154384, 0.98770183, 0.98522085, 0.9688514, 0.9742517, 0.98098195, 0.9798506, 0.9869739, 0.98332447, 0.96963507, 0.97401524, 0.9813111, 0.980276, 0.9872888, 0.98601043, 0.96756274, 0.9750412, 0.9803862, 0.9805111, 0.98559535, 0.98335546, 0.96850127, 0.9760241, 0.9808261, 0.9815234, 0.9877024, 0.9852012, 0.968807, 0.97426456, 0.9809645, 0.97981834, 0.9870333, 0.9833066, 0.9696705, 0.9739468, 0.98137534, 0.98015594, 0.9873175, 0.9860103, 0.96765834, 0.9749841, 0.9803852, 0.98050207, 0.985604, 0.98332673, 0.96865416, 0.97601616, 0.980792, 0.981577, 0.9877481, 0.98517317, 0.9687774, 0.97416997, 0.9809388, 0.979806, 0.9869848, 0.9832597, 0.9696096, 0.9739726, 0.9812988, 0.98012745, 0.9872758, 0.9860015, 0.96759397, 0.97497165, 0.98039055, 0.9804027, 0.9855837, 0.98336965, 0.96849203, 0.9759706, 0.98078626, 0.98143, 0.9877511, 0.9851584, 0.9687292, 0.9742097, 0.98096484, 0.9796668, 0.9870087, 0.98324907, 0.96955425, 0.97384655, 0.9813344, 0.9800212, 0.98726904, 0.98599, 0.9674484, 0.9749093, 0.98039675, 0.9803166, 0.9855472, 0.983283, 0.96832216, 0.97587353, 0.98081243, 0.9813469, 0.98771274, 0.98516613, 0.96864915, 0.97412634, 0.98094696, 0.97960657, 0.9870121, 0.98327166, 0.9694629, 0.9738316, 0.9813778, 0.98004216, 0.9872709, 0.9860237, 0.9675637, 0.9750071, 0.9804269, 0.9803224, 0.9855473, 0.98336864, 0.96839315, 0.97593665, 0.9808326, 0.9813671, 0.98773557, 0.98522663, 0.9686573, 0.9741511, 0.9809856, 0.97967803, 0.9870329, 0.9833345, 0.96946406, 0.9738637, 0.9813316, 0.98013145, 0.98734003, 0.9860176, 0.9673922, 0.9749631, 0.9804143, 0.98034656, 0.985629, 0.9833741, 0.9683188, 0.97595507, 0.98082364, 0.98143864, 0.98779035, 0.98522466, 0.9686092, 0.97417575, 0.98102784, 0.97972304, 0.9870836, 0.98335314, 0.96936965, 0.9738904, 0.9813007, 0.980057, 0.98742384, 0.9860426, 0.9674311, 0.97498316, 0.98038554, 0.9803618, 0.98571205, 0.9833794, 0.96828777, 0.9758808, 0.98082376, 0.98146915, 0.9878507, 0.98521984, 0.96856827, 0.9741621, 0.9810059, 0.97976625, 0.98711014, 0.9832955, 0.9693469, 0.97383434, 0.98132795, 0.9801108, 0.9874435, 0.9860257, 0.9674261, 0.9749741, 0.9803783, 0.9803218, 0.98563457, 0.983407, 0.96837753, 0.97597814, 0.9807968, 0.98136353, 0.98783684, 0.9852657, 0.968575, 0.9742749, 0.980955, 0.9797615, 0.9871595, 0.98336434, 0.9694744, 0.973972, 0.9813488, 0.9800744, 0.98740417, 0.98609364, 0.96757185, 0.97499293, 0.980441, 0.9803935, 0.9857117, 0.98340756, 0.96839786, 0.9760181, 0.98081094, 0.981443, 0.9878576, 0.98527956, 0.968702, 0.9742352, 0.9809801, 0.9796148, 0.98716414, 0.9833636, 0.969585, 0.97404927, 0.98137814, 0.9799473, 0.98745614, 0.9860548, 0.9675437, 0.9750279, 0.9804185, 0.9802557, 0.985748, 0.98339814, 0.9683889, 0.9759042, 0.9808203, 0.9813096, 0.9878792, 0.98524934, 0.9685545, 0.97418314, 0.98091656, 0.9795969, 0.9871431, 0.9833562, 0.96938473, 0.9739456, 0.98124814, 0.9799922, 0.98742956, 0.9860583, 0.9673554, 0.9750445, 0.9804036, 0.9802916, 0.98578656, 0.98339534, 0.96831995, 0.976008, 0.9808404, 0.9813456, 0.98787737, 0.9852549, 0.9684711, 0.97425234, 0.98099935, 0.9795705, 0.98724186, 0.98330116, 0.96935326, 0.97399163, 0.9813633, 0.9799137, 0.9874954, 0.98604983, 0.9674063, 0.975104, 0.9804416, 0.9802904, 0.9857997, 0.9833329, 0.96824074, 0.976004, 0.9808317, 0.98130554, 0.9879417, 0.985196, 0.9684484, 0.9742984, 0.9810368, 0.9796087, 0.98725104, 0.98331857, 0.9693423, 0.9740375, 0.9813857, 0.979954, 0.9875398, 0.9860622, 0.9673519, 0.97513384, 0.98046505, 0.98033947, 0.98587203, 0.9833694, 0.96828115, 0.97602946, 0.9808611, 0.9813679, 0.9879452, 0.9851607, 0.9685471, 0.9743121, 0.98098654, 0.9796606, 0.98722255, 0.983312, 0.9694792, 0.97403944, 0.9813462, 0.9800276, 0.98750407, 0.98604643, 0.9674527, 0.9751177, 0.9804412, 0.98043925, 0.9858155, 0.983352, 0.9683203, 0.9760214, 0.98086125, 0.9814113, 0.98792166, 0.9851505, 0.9685601, 0.97422296, 0.9809687, 0.9796876, 0.9872134, 0.9832072, 0.9693154, 0.9740259, 0.98131436, 0.9799622, 0.98750436, 0.98597205, 0.96737146, 0.97505605, 0.980453, 0.9803403, 0.98583245, 0.98321533, 0.9683755, 0.9760671, 0.98087823, 0.9814394, 0.9880046, 0.985098, 0.9685227, 0.97421277, 0.98103416, 0.97971064, 0.98725206, 0.9831357, 0.96934444, 0.9739941, 0.9813813, 0.97996384, 0.98753285, 0.9859069, 0.9673798, 0.97508407, 0.98049116, 0.98028296, 0.9858227, 0.98316944, 0.96829736, 0.97596335, 0.980896, 0.98135597, 0.987916, 0.98502594, 0.96854275, 0.9742028, 0.9810095, 0.9796494, 0.98721874, 0.98306876, 0.96936816, 0.9738626, 0.9812965, 0.9798952, 0.987498, 0.9858602, 0.9673244, 0.97501165, 0.98033786, 0.98034716, 0.9858046, 0.9831372, 0.9683736, 0.9759198, 0.9807686, 0.98135686, 0.98791295, 0.98502445, 0.96853626, 0.9741951, 0.9809068, 0.9795838, 0.98722106, 0.9830951, 0.96945924, 0.97381735, 0.98121476, 0.9799566, 0.9874745, 0.98586136, 0.96739656, 0.97492087, 0.9802389, 0.9803656, 0.985771, 0.9831221, 0.9682975, 0.9758217, 0.98070097, 0.9813671, 0.9878983, 0.9850267, 0.9685333, 0.9740752, 0.9808539, 0.97966, 0.9872535, 0.98311055, 0.9693834, 0.9737708, 0.9811694, 0.9799975, 0.98749834, 0.98579997, 0.9673872, 0.9748527, 0.9802045, 0.9803212, 0.9858251, 0.98307943, 0.9682594, 0.9758086, 0.9806291, 0.98133343, 0.98790425, 0.984963, 0.96854705, 0.9739827, 0.9807922, 0.9795964, 0.9872164, 0.98302656, 0.96947247, 0.9737505, 0.9811003, 0.97985107, 0.9875058, 0.98577183, 0.96741563, 0.97480214, 0.9801838, 0.9802357, 0.9857086, 0.98299927, 0.9683376, 0.9758577, 0.9806646, 0.98125744, 0.9878721, 0.984929, 0.9685953, 0.97402745, 0.98077583, 0.9795282, 0.98716253, 0.9829412, 0.9694316, 0.973692, 0.9811659, 0.97987235, 0.98744625, 0.98575586, 0.96745694, 0.9748316, 0.9802392, 0.98021907, 0.9857922, 0.98310894, 0.9683927, 0.9757161, 0.9806073, 0.9812206, 0.98789805, 0.98498, 0.96869904, 0.9739933, 0.9807401, 0.979471, 0.9872026, 0.98308474, 0.96953726, 0.9736632, 0.9810431, 0.97976387, 0.9874467, 0.98584956, 0.96749187, 0.9749126, 0.9801813, 0.9802777, 0.9857421, 0.9831204, 0.9684776, 0.9757898, 0.98058516, 0.9813095, 0.9878899, 0.9850213, 0.96883583, 0.97402567, 0.9807329, 0.9796444, 0.9872315, 0.9831282, 0.9695877, 0.9736849, 0.98108417, 0.9799305, 0.9874665, 0.9858919, 0.9675848, 0.974853, 0.9801215, 0.9802713, 0.9857327, 0.98313546, 0.96861446, 0.9758445, 0.9805907, 0.9812686, 0.98788214, 0.984978, 0.9688476, 0.9740698, 0.98079085, 0.9796067, 0.9871928, 0.98306596, 0.9696166, 0.9738056, 0.98113054, 0.97990966, 0.9874435, 0.9858214, 0.96765023, 0.9748805, 0.9802065, 0.9802326, 0.9857306, 0.983092, 0.9686827, 0.9758706, 0.9806498, 0.9812958, 0.9878901, 0.98495096, 0.9688506, 0.9740338, 0.98073167, 0.97951114, 0.98715556, 0.9830799, 0.96968675, 0.97379184, 0.9810628, 0.9797976, 0.987423, 0.9858018, 0.9676638, 0.97491884, 0.98024505, 0.9801515, 0.9857291, 0.9830489, 0.9686034, 0.9758763, 0.9806661, 0.9812585, 0.9878351, 0.9848779, 0.9687047, 0.97397196, 0.9807499, 0.9794836, 0.9871353, 0.9829265, 0.96959394, 0.9736987, 0.9810817, 0.9798536, 0.98738885, 0.985751, 0.9675152, 0.97476065, 0.9801751, 0.98017156, 0.985653, 0.98300874, 0.9684143, 0.97582495, 0.9805758, 0.98116463, 0.9878198, 0.98490125, 0.96865505, 0.9739909, 0.9806924, 0.97948164, 0.98702055, 0.98291993, 0.96945333, 0.9737095, 0.98103046, 0.9798062, 0.9872863, 0.98567617, 0.96750855, 0.974799, 0.98018277, 0.98015, 0.9855914, 0.98298615, 0.96847063, 0.97576547, 0.98057336, 0.9811739, 0.9877438, 0.98486227, 0.9687581, 0.9740098, 0.9807011, 0.9794453, 0.98705053, 0.9829296, 0.9694233, 0.9737058, 0.98103505, 0.9797809, 0.9872517, 0.9856999, 0.9674298, 0.9747721, 0.9800892, 0.9801799, 0.9855196, 0.9829082, 0.96839404, 0.9757923, 0.9805932, 0.9812025, 0.9877023, 0.9848406, 0.9685658, 0.97397983, 0.98064154, 0.97946984, 0.98703545, 0.9828353, 0.96946865, 0.9737086, 0.98103, 0.97987795, 0.98724824, 0.98566073, 0.9674028, 0.97472614, 0.9800932, 0.98019695, 0.98554844, 0.98294425, 0.9683414, 0.9757553, 0.9805613, 0.98123586, 0.9877176, 0.9848396, 0.9685325, 0.97395384, 0.9806631, 0.9795426, 0.9869973, 0.9828697, 0.9694718, 0.9737031, 0.9811014, 0.97989345, 0.98723567, 0.98568356, 0.9673894, 0.97480845, 0.98017186, 0.98023444, 0.9855493, 0.9829372, 0.9683706, 0.97576857, 0.98058206, 0.98121053, 0.9877238, 0.9848321, 0.9685565, 0.9739896, 0.9806848, 0.9795625, 0.98700476, 0.9828718, 0.9694634, 0.9737896, 0.98105764, 0.97989535, 0.98726624, 0.9856647, 0.9674132, 0.974842, 0.98017496, 0.9802536, 0.98553324, 0.9829159, 0.96838033, 0.9758046, 0.9805859, 0.9812849, 0.9877258, 0.98479754, 0.96865505, 0.9739664, 0.9806488, 0.9795649, 0.98700196, 0.98288125, 0.969455, 0.9737061, 0.9810352, 0.97988516, 0.9872392, 0.9856772, 0.96748435, 0.9747731, 0.980121, 0.9802336, 0.9855514, 0.98291636, 0.96841115, 0.97575814, 0.98049474, 0.98121166, 0.9877456, 0.98482054, 0.96861166, 0.9739395, 0.9806042, 0.979546, 0.9870466, 0.98283863, 0.9694219, 0.97364837, 0.9809878, 0.9798361, 0.98726195, 0.98562413, 0.9674777, 0.974774, 0.98006606, 0.9802074, 0.9855878, 0.98290324, 0.9684183, 0.9757589, 0.9805561, 0.98127425, 0.9877703, 0.9847751, 0.9685481, 0.9738841, 0.9806433, 0.9795759, 0.98709476, 0.98282516, 0.9693515, 0.97370964, 0.9809884, 0.9798661, 0.9873142, 0.98559797, 0.96735686, 0.9747337, 0.98018354, 0.98027545, 0.9855887, 0.9828811, 0.9683699, 0.97574687, 0.9805846, 0.9813464, 0.9877554, 0.98476714, 0.96859646, 0.97397226, 0.9807067, 0.97969484, 0.98705816, 0.9828017, 0.96940064, 0.9736787, 0.98102474, 0.9800443, 0.9872962, 0.9856186, 0.9674219, 0.9747414, 0.9800893, 0.98043376, 0.9855407, 0.9828752, 0.9683327, 0.9757605, 0.9805525, 0.9813984, 0.9877223, 0.9847468, 0.9685734, 0.97398055, 0.9806706, 0.9796109, 0.9870728, 0.98278564, 0.96941006, 0.9737293, 0.9810395, 0.98001856, 0.98728836, 0.9856521, 0.9673612, 0.9747321, 0.98018473, 0.98041004, 0.98559105, 0.98290014, 0.96837527, 0.9757356, 0.9805454, 0.98148423, 0.9877857, 0.98476285, 0.9687111, 0.9739261, 0.9806529, 0.97976387, 0.9871036, 0.98287606, 0.96940964, 0.97365135, 0.9810081, 0.98013854, 0.9873176, 0.9856684, 0.9674005, 0.97466135, 0.9801194, 0.9804397, 0.9856442, 0.9829528, 0.9684341, 0.9756758, 0.98056227, 0.9814804, 0.9877846, 0.98482764, 0.96871525, 0.97390705, 0.9807186, 0.97978735, 0.9871055, 0.98288846, 0.96956056, 0.9736864, 0.9810579, 0.98018104, 0.987316, 0.98568034, 0.9675155, 0.9747685, 0.9802018, 0.98056006, 0.98558897, 0.9829228, 0.9684379, 0.97571975, 0.9805714, 0.9815755, 0.987735, 0.9848074, 0.9687045, 0.97389424, 0.98073375, 0.9797961, 0.9870524, 0.9828667, 0.96945566, 0.9736269, 0.9810898, 0.98012656, 0.98726684, 0.9856784, 0.96749306, 0.9746617, 0.9802084, 0.9805397, 0.985579, 0.98296493, 0.9684161, 0.9756648, 0.9806175, 0.9815299, 0.9877433, 0.9848096, 0.9686788, 0.9739726, 0.9807468, 0.9797717, 0.9870423, 0.98293155, 0.96948606, 0.9737596, 0.9810674, 0.9801296, 0.9872786, 0.9857123, 0.96742356, 0.9748351, 0.9801776, 0.98050666, 0.9855718, 0.9830054, 0.96861076, 0.9758287, 0.98058426, 0.9814849, 0.98775506, 0.98488945, 0.96877766, 0.97409916, 0.9808476, 0.9798028, 0.98708946, 0.98302287, 0.96966016, 0.97385675, 0.9811483, 0.9800954, 0.98730737, 0.9858207, 0.96775883, 0.97492605, 0.9802224, 0.98047626, 0.9856385, 0.9830515, 0.9687728, 0.97588867, 0.98065495, 0.98146445, 0.9878037, 0.9849296, 0.96894383, 0.9740795, 0.9808595, 0.97981685, 0.98710245, 0.98301196, 0.9698043, 0.97390026, 0.9811157, 0.9801272, 0.9873312, 0.98577845, 0.9678103, 0.9749859, 0.98029757, 0.9804638, 0.98564434, 0.9831373, 0.96894515, 0.9759975, 0.9807571, 0.98150235, 0.98780674, 0.98498416, 0.96917945, 0.9741693, 0.9809003, 0.9798436, 0.98710626, 0.98302394, 0.96999085, 0.9738783, 0.98122555, 0.9801446, 0.98728484, 0.98581064, 0.96810347, 0.97500074, 0.98035675, 0.98047787, 0.9856099, 0.983151, 0.96911126, 0.97594506, 0.9807675, 0.981586, 0.9877452, 0.9849946, 0.9693172, 0.9741663, 0.9809514, 0.97986215, 0.9870662, 0.98312587, 0.97003144, 0.97392106, 0.98125666, 0.98011106, 0.9872954, 0.9858791, 0.96809655, 0.97502565, 0.9804584, 0.9805306, 0.9856418, 0.98316574, 0.96897715, 0.975963, 0.9807841, 0.9815191, 0.9878186, 0.9850256, 0.96928036, 0.9741563, 0.9808843, 0.97986335, 0.98711896, 0.9830624, 0.97008836, 0.9739008, 0.9811989, 0.9801388, 0.98740166, 0.98588884, 0.9681169, 0.9749654, 0.9803699, 0.98049176, 0.98573524, 0.9831492, 0.9690238, 0.97589433, 0.9807928, 0.98148215, 0.9878456, 0.98502964, 0.96922517, 0.9740747, 0.98094153, 0.9798038, 0.9871529, 0.98307633, 0.9699845, 0.9737882, 0.9812413, 0.98012733, 0.9874057, 0.9858471, 0.9677761, 0.9748771, 0.98034334, 0.98049176, 0.9857037, 0.98312587, 0.9691077, 0.9758436, 0.98079604, 0.9815752, 0.9879099, 0.98498756, 0.9692857, 0.9741116, 0.98097664, 0.9797657, 0.9872109, 0.9830553, 0.9700739, 0.97390985, 0.98126423, 0.980009, 0.9873969, 0.9858391, 0.9681604, 0.9749646, 0.9804159, 0.98042715, 0.9857291, 0.983126, 0.96913916, 0.9760074, 0.9808661, 0.98146677, 0.9878549, 0.9850439, 0.96935666, 0.97417575, 0.98100096, 0.97977793, 0.9871759, 0.9830757, 0.97016114, 0.97389424, 0.9812965, 0.98012656, 0.9874012, 0.9858482, 0.9681791, 0.97488505, 0.9804165, 0.9804653, 0.98575664, 0.98318166, 0.9690991, 0.9758841, 0.9808037, 0.9814507, 0.9878506, 0.9850205, 0.9693322, 0.97406614, 0.98099124, 0.9797759, 0.98714936, 0.9830856, 0.9700164, 0.97380733, 0.9813115, 0.98004395, 0.98735446, 0.9858505, 0.9680416, 0.97488564, 0.9803801, 0.9804017, 0.98570234, 0.98313385, 0.9690234, 0.9758355, 0.98081046, 0.98138595, 0.98780465, 0.98501503, 0.96919113, 0.9740898, 0.98096734, 0.9797141, 0.98713404, 0.9830882, 0.96992713, 0.97381115, 0.9812928, 0.98001057, 0.9873699, 0.9858914, 0.9680927, 0.97489786, 0.98040044, 0.98038244, 0.98575133, 0.9832415, 0.9690952, 0.97595567, 0.98078465, 0.9813927, 0.98787665, 0.9850818, 0.9693479, 0.9741712, 0.9809308, 0.97977257, 0.98718363, 0.98321587, 0.97008365, 0.97391, 0.9812921, 0.98005575, 0.9873841, 0.98593575, 0.9681274, 0.9749825, 0.980416, 0.9804395, 0.9857782, 0.9832282, 0.9690413, 0.97600824, 0.98081344, 0.981426, 0.98788303, 0.9850594, 0.9693106, 0.9741818, 0.98092115, 0.9797473, 0.98722035, 0.9831514, 0.9701037, 0.97391754, 0.981216, 0.98009735, 0.9874439, 0.98591876, 0.96809703, 0.9749405, 0.9803547, 0.9804513, 0.9857749, 0.983231, 0.9691553, 0.9759375, 0.9807826, 0.9814726, 0.9878889, 0.98507786, 0.96939003, 0.9741742, 0.98091125, 0.97985053, 0.98721117, 0.98316056, 0.97016317, 0.97388, 0.9812681, 0.98017484, 0.9874114, 0.9859184, 0.9682177, 0.9750506, 0.9803336, 0.980477, 0.9857627, 0.9832283, 0.9692069, 0.9759545, 0.9807237, 0.98149055, 0.9879165, 0.9850906, 0.96944696, 0.9741566, 0.98087275, 0.97982496, 0.9871711, 0.9831516, 0.9701002, 0.9739584, 0.981249, 0.98017097, 0.987404, 0.98595166, 0.96814525, 0.9749884, 0.9803562, 0.98057556, 0.9857749, 0.98327476, 0.9690953, 0.97589624, 0.9807599, 0.9815544, 0.9879027, 0.9850839, 0.96936613, 0.97416615, 0.98091954, 0.97987556, 0.9871862, 0.98321265, 0.970009, 0.97394377, 0.9812842, 0.980209, 0.9874127, 0.98595446, 0.96799904, 0.9750001, 0.9803546, 0.98059434, 0.98576874, 0.9832705, 0.9689794, 0.9759489, 0.98077893, 0.9815985, 0.987887, 0.985101, 0.9692208, 0.97422713, 0.9809153, 0.979916, 0.9871666, 0.983145, 0.9700539, 0.9739078, 0.98125273, 0.98025507, 0.98741305, 0.9858789, 0.9680723, 0.97501886, 0.98033696, 0.9805792, 0.98575515, 0.9831812, 0.96903855, 0.9759788, 0.98077804, 0.98154277, 0.98786616, 0.9850123, 0.9692066, 0.9741897, 0.98091507, 0.9799091, 0.9871956, 0.98308456, 0.9699636, 0.97395235, 0.98124015, 0.9802058, 0.9874127, 0.9858344, 0.9678905, 0.9749926, 0.9803602, 0.98056513, 0.98575646, 0.9831578, 0.9689414, 0.9759896, 0.98071486, 0.9815389, 0.9879005, 0.9849839, 0.96914613, 0.9742109, 0.9809507, 0.97994184, 0.98720837, 0.9830608, 0.96992505, 0.9739622, 0.98130393, 0.980202, 0.98739713, 0.9858489, 0.96791875, 0.9750255, 0.9803996, 0.9805581, 0.9857538, 0.9831244, 0.9689015, 0.97605884, 0.98080736, 0.98152107, 0.98786896, 0.9849533, 0.9691405, 0.9742339, 0.9808981, 0.9798356, 0.9872063, 0.9830673, 0.96996707, 0.9740017, 0.9812143, 0.98019075, 0.98741883, 0.98582363, 0.9679409, 0.97508097, 0.9803643, 0.9805139, 0.985768, 0.9830967, 0.968914, 0.97604555, 0.98079765, 0.98155266, 0.9879004, 0.98500395, 0.969217, 0.97424453, 0.9809518, 0.9798952, 0.98720306, 0.9830726, 0.96997356, 0.97407895, 0.9812703, 0.98024553, 0.98742455, 0.9858386, 0.96791214, 0.97506475, 0.9804237, 0.9805604, 0.98576874, 0.9830889, 0.96884555, 0.975971, 0.98079544, 0.98161274, 0.98786896, 0.9849784, 0.96912426, 0.9742482, 0.98101175, 0.97998446, 0.98718053, 0.9829964, 0.9699066, 0.97400725, 0.9813556, 0.9801839, 0.9873786, 0.9858096, 0.96789384, 0.9750427, 0.9804428, 0.9805314, 0.9857006, 0.9830994, 0.96888566, 0.9759931, 0.9808344, 0.9815204, 0.9878571, 0.9849374, 0.9690972, 0.9742295, 0.98107576, 0.979882, 0.9871731, 0.9830038, 0.96981907, 0.97394615, 0.98133105, 0.9802357, 0.9873871, 0.9858121, 0.96788925, 0.97494656, 0.9803648, 0.9805368, 0.98571634, 0.98306656, 0.96887106, 0.9759498, 0.9807901, 0.9816242, 0.9878749, 0.98498625, 0.9691518, 0.9741631, 0.9809348, 0.97993386, 0.9871747, 0.98301727, 0.96986246, 0.9739522, 0.98122776, 0.9802449, 0.98739153, 0.98580784, 0.96788603, 0.9749699, 0.98030955, 0.9806049, 0.9857226, 0.98312485, 0.96895695, 0.9759209, 0.9806774, 0.9815493, 0.9878692, 0.9849592, 0.969159, 0.9741746, 0.980888, 0.97997046, 0.9871618, 0.98302716, 0.96988857, 0.9738652, 0.98118746, 0.98023844, 0.98737174, 0.9858031, 0.967904, 0.97499925, 0.9803402, 0.98056865, 0.98572564, 0.98306966, 0.9688598, 0.9758983, 0.98068994, 0.98153853, 0.9878377, 0.98494786, 0.96916425, 0.9740345, 0.98088866, 0.97991997, 0.9871649, 0.9829773, 0.969809, 0.9738854, 0.98122036, 0.98023397, 0.9873678, 0.98576874, 0.9679691, 0.97495055, 0.98036504, 0.9805315, 0.9857379, 0.9830927, 0.9688898, 0.9759103, 0.9807648, 0.98150086, 0.98786026, 0.9849257, 0.9691351, 0.9740936, 0.9809459, 0.97990316, 0.9871704, 0.9829985, 0.9699423, 0.97388524, 0.9812283, 0.98023707, 0.9874137, 0.985765, 0.9679225, 0.9749426, 0.98035973, 0.980568, 0.985754, 0.9830533, 0.9689325, 0.9758829, 0.9807467, 0.9815307, 0.9878647, 0.9849706, 0.96911085, 0.97407746, 0.9809327, 0.9799355, 0.98716724, 0.9830214, 0.96978456, 0.97379667, 0.98120606, 0.9802853, 0.9874106, 0.98577243, 0.96786445, 0.9749126, 0.98033214, 0.9806161, 0.98574287, 0.98308605, 0.96889716, 0.97585344, 0.9807391, 0.9816031, 0.987926, 0.9849717, 0.9691677, 0.9740673, 0.9809935, 0.97999877, 0.98723626, 0.98302615, 0.9698864, 0.97380424, 0.98125863, 0.9803454, 0.98744476, 0.98581433, 0.96794677, 0.9749483, 0.9803572, 0.9806176, 0.9857733, 0.98313236, 0.9689029, 0.97585666, 0.9807638, 0.9815831, 0.9879204, 0.9850022, 0.96912503, 0.97405994, 0.980928, 0.97996235, 0.987242, 0.98306644, 0.9699131, 0.9738834, 0.98126847, 0.98027956, 0.9874187, 0.9858385, 0.9679328, 0.9749144, 0.9804216, 0.98058736, 0.9857934, 0.98314005, 0.9688756, 0.97585905, 0.9807773, 0.9816002, 0.9879078, 0.9849983, 0.969136, 0.97400725, 0.9809998, 0.97994274, 0.9872279, 0.9830879, 0.969861, 0.97375464, 0.98118424, 0.9802203, 0.9874198, 0.98582095, 0.9678197, 0.9747454, 0.9802524, 0.98053855, 0.9857672, 0.9831518, 0.9688279, 0.9757726, 0.9806881, 0.9815098, 0.98792124, 0.985015, 0.96905273, 0.9740292, 0.9809241, 0.97981066, 0.98724836, 0.9830983, 0.9697943, 0.97370636, 0.98123544, 0.9800807, 0.9874385, 0.9858316, 0.9678427, 0.9748093, 0.98028344, 0.9803489, 0.9857818, 0.98314065, 0.96878684, 0.9757336, 0.9806898, 0.98140025, 0.9879226, 0.9849808, 0.9690328, 0.9738989, 0.980857, 0.9797141, 0.9872299, 0.98302877, 0.96978843, 0.97371024, 0.981117, 0.98006046, 0.9874279, 0.9857732, 0.9678082, 0.97478503, 0.98024493, 0.98043126, 0.98575133, 0.98313856, 0.96881413, 0.97574973, 0.98063505, 0.9814416, 0.9879121, 0.9849953, 0.9690451, 0.97391707, 0.9808693, 0.97977555, 0.98724055, 0.98304176, 0.9698547, 0.97369754, 0.98116004, 0.98017544, 0.98740894, 0.9858249, 0.9678646, 0.9747858, 0.98033154, 0.9804646, 0.98582375, 0.98310345, 0.96888644, 0.9758009, 0.98072, 0.9814809, 0.98791456, 0.98500025, 0.9691135, 0.9739881, 0.9809209, 0.979819, 0.987236, 0.9830599, 0.9698879, 0.97378325, 0.98121923, 0.98013216, 0.9874515, 0.9858439, 0.9678454, 0.9747991, 0.98033285, 0.98049027, 0.98580354, 0.9830881, 0.96889704, 0.9758002, 0.98071563, 0.981475, 0.98794585, 0.98494834, 0.9691087, 0.9740878, 0.98095083, 0.9797823, 0.98724777, 0.98302543, 0.96983105, 0.973791, 0.981222, 0.98014784, 0.987456, 0.98578125, 0.96781635, 0.97489595, 0.9803137, 0.9803785, 0.9857539, 0.982999, 0.96882755, 0.97584575, 0.9807202, 0.98144263, 0.987907, 0.98491156, 0.9691784, 0.97408897, 0.98093516, 0.9797411, 0.9872265, 0.98301727, 0.9699461, 0.97378856, 0.9812378, 0.98004717, 0.9874385, 0.98575294, 0.96790856, 0.974794, 0.98035574, 0.9804105, 0.98576397, 0.98304975, 0.96884894, 0.97576696, 0.98065656, 0.98139143, 0.98788387, 0.9849438, 0.969196, 0.9740208, 0.980859, 0.97971696, 0.98723096, 0.98294044, 0.96988076, 0.9737007, 0.98110986, 0.9800434, 0.9873962, 0.9857562, 0.9678541, 0.9748001, 0.98021555, 0.98035663, 0.9857873, 0.9830211, 0.9688412, 0.97578865, 0.980627, 0.98133147, 0.9879099, 0.9849058, 0.96910846, 0.97399276, 0.98077697, 0.9796752, 0.98719436, 0.9829692, 0.96995443, 0.9737191, 0.98108923, 0.97999495, 0.98742443, 0.9857356, 0.9678711, 0.97480315, 0.98019433, 0.9802786, 0.98576397, 0.98295563, 0.96891946, 0.97573805, 0.98058987, 0.9813625, 0.98791003, 0.9848593, 0.9691171, 0.97393906, 0.9807788, 0.9796665, 0.98723024, 0.9829124, 0.96981245, 0.97369915, 0.98105377, 0.9800222, 0.9874001, 0.9856802, 0.9678697, 0.9747912, 0.98014104, 0.9803451, 0.98578155, 0.98290336, 0.96880823, 0.9757766, 0.98056924, 0.981392, 0.987897, 0.9848194, 0.9690563, 0.97396344, 0.9806965, 0.9797172, 0.9872191, 0.98288375, 0.96988297, 0.9736061, 0.98099065, 0.97998583, 0.9873985, 0.98564833, 0.9678331, 0.9747517, 0.98012424, 0.98035496, 0.9857877, 0.98290366, 0.96891475, 0.9756806, 0.9804894, 0.981338, 0.987889, 0.98482066, 0.9692522, 0.97392887, 0.9807333, 0.9796407, 0.9872141, 0.9828656, 0.9698575, 0.9736326, 0.9810306, 0.9799502, 0.9873986, 0.9856568, 0.9678543, 0.97475487, 0.98011243, 0.98027945, 0.98572606, 0.98296636, 0.96894336, 0.97566867, 0.98050094, 0.98134273, 0.98789793, 0.98485017, 0.96919614, 0.9739294, 0.9807618, 0.9796382, 0.9872134, 0.98294884, 0.96999735, 0.97361785, 0.9810306, 0.979981, 0.9873842, 0.985705, 0.96789426, 0.9747173, 0.9801209, 0.98032606, 0.9857708, 0.98297614, 0.96895355, 0.9756923, 0.9804952, 0.9813541, 0.98786396, 0.9848483, 0.9692113, 0.973928, 0.980698, 0.9796783, 0.987225, 0.98293144, 0.97007173, 0.97365993, 0.98095053, 0.98000425, 0.98742974, 0.9857032, 0.9679482, 0.97475934, 0.9800479, 0.98031384, 0.9857972, 0.9829697, 0.969044, 0.97567064, 0.9804898, 0.98134273, 0.987901, 0.984855, 0.9692461, 0.9739445, 0.98063606, 0.97960085, 0.98719513, 0.982841, 0.9699205, 0.9736502, 0.9809926, 0.9799049, 0.9873964, 0.9856428, 0.96787673, 0.9747105, 0.98007303, 0.98020065, 0.98576593, 0.98291045, 0.96892905, 0.9757235, 0.98044807, 0.9812594, 0.9879191, 0.9848238, 0.96922874, 0.9739111, 0.98066187, 0.9795461, 0.98724043, 0.9828778, 0.9699978, 0.973682, 0.98091733, 0.9798979, 0.98741233, 0.985617, 0.9679019, 0.9747815, 0.9800482, 0.980179, 0.9857904, 0.98292166, 0.96892, 0.97573096, 0.98039365, 0.98124874, 0.9879134, 0.984777, 0.969234, 0.97394323, 0.9805917, 0.9795797, 0.987261, 0.9828126, 0.9699411, 0.9737326, 0.98092216, 0.97986835, 0.98743373, 0.9856177, 0.96790534, 0.9748292, 0.97998464, 0.98018163, 0.9858163, 0.9828819, 0.96888876, 0.97568935, 0.9803555, 0.9812189, 0.9879502, 0.9847549, 0.96918225, 0.9739439, 0.98054653, 0.97953415, 0.9872495, 0.98283136, 0.96984684, 0.97371, 0.9808977, 0.97979075, 0.98736733, 0.9855658, 0.9677793, 0.97477597, 0.98001236, 0.98017293, 0.9857873, 0.98285323, 0.968801, 0.97573304, 0.9804591, 0.9812406, 0.98788923, 0.9848023, 0.969131, 0.9739977, 0.980623, 0.9795187, 0.9871855, 0.98285806, 0.96984136, 0.9737061, 0.98086435, 0.979861, 0.9874066, 0.9856408, 0.9678083, 0.9748379, 0.97997725, 0.98019844, 0.98578286, 0.9828794, 0.96879625, 0.97578806, 0.9804028, 0.9812409, 0.98790246, 0.9848392, 0.9690544, 0.9740312, 0.9806065, 0.9795083, 0.98723847, 0.98288685, 0.96985114, 0.97379726, 0.9808801, 0.9798363, 0.98743707, 0.98565936, 0.9677576, 0.9748794, 0.98000103, 0.9801364, 0.98582035, 0.9829444, 0.9688158, 0.9758931, 0.98041695, 0.9812728, 0.9879461, 0.98486066, 0.9691253, 0.9741002, 0.98063093, 0.9796148, 0.98726624, 0.9829691, 0.9698333, 0.9738703, 0.9809427, 0.9799009, 0.9874788, 0.98568773, 0.9678123, 0.9749385, 0.9800339, 0.9802343, 0.9858952, 0.98291725, 0.9688506, 0.97587466, 0.98045415, 0.98129016, 0.98798007, 0.98488265, 0.96913034, 0.9740728, 0.9806143, 0.9796491, 0.9873305, 0.982907, 0.9698435, 0.9738545, 0.9809101, 0.97997403, 0.9874952, 0.9856994, 0.9678265, 0.9749424, 0.9800142, 0.98027694, 0.9858865, 0.9829413, 0.9688684, 0.9758814, 0.9804725, 0.9813053, 0.9879869, 0.98490864, 0.9690759, 0.97423786, 0.98066336, 0.9795838, 0.9873346, 0.9829987, 0.96984684, 0.97403854, 0.98093545, 0.9799557, 0.9875397, 0.9857453, 0.967765, 0.9749913, 0.9800239, 0.98025894, 0.98593545, 0.9830226, 0.96885115, 0.9759622, 0.98043764, 0.9813035, 0.98803467, 0.98492193, 0.9690725, 0.974164, 0.98064744, 0.979604, 0.9873362, 0.9829546, 0.9698243, 0.9739094, 0.9809537, 0.97988576, 0.9874975, 0.9857634, 0.9677078, 0.97497505, 0.9800484, 0.98019445, 0.98594666, 0.98306876, 0.9687659, 0.9760071, 0.9805187, 0.981274, 0.98801583, 0.98491156, 0.9690054, 0.9741897, 0.98073226, 0.97964555, 0.98737025, 0.9830207, 0.9697968, 0.9739382, 0.980974, 0.97995776, 0.9875508, 0.98577297, 0.9677567, 0.9750351, 0.9800947, 0.9802688, 0.9859777, 0.9830457, 0.9687958, 0.97597605, 0.98050725, 0.9813549, 0.98804176, 0.9849427, 0.96901536, 0.9742021, 0.9807294, 0.9796239, 0.9873733, 0.98299617, 0.9697767, 0.97397995, 0.9810035, 0.97993726, 0.98756063, 0.9857831, 0.96774095, 0.97504133, 0.9800853, 0.9803193, 0.9859825, 0.98306173, 0.9689103, 0.9759603, 0.98051834, 0.9813922, 0.98804516, 0.9849443, 0.9691901, 0.9742218, 0.9807043, 0.97969455, 0.9874136, 0.9830231, 0.96985126, 0.9739295, 0.9809725, 0.98003435, 0.98761624, 0.9857766, 0.9678152, 0.9749851, 0.98006696, 0.98032916, 0.9860257, 0.98304534, 0.9689135, 0.97589636, 0.9804875, 0.98146677, 0.9880889, 0.98491687, 0.9691551, 0.9742232, 0.98072976, 0.9798641, 0.98742616, 0.98300755, 0.9698822, 0.9739536, 0.9809811, 0.9801829, 0.9875628, 0.9857474, 0.96774966, 0.97504157, 0.98015666, 0.9804237, 0.9859789, 0.98301667, 0.9688292, 0.975997, 0.9805437, 0.9814482, 0.9880365, 0.9849229, 0.9691979, 0.9742167, 0.98071104, 0.9797856, 0.9873721, 0.98293984, 0.96986896, 0.9739958, 0.98100924, 0.9799936, 0.987571, 0.98571575, 0.9678202, 0.9750622, 0.98019767, 0.9804033, 0.9860022, 0.98301494, 0.9688532, 0.97595924, 0.9806034, 0.98140544, 0.9880369, 0.9848914, 0.96907836, 0.9742312, 0.98082274, 0.97974086, 0.9874166, 0.98296946, 0.96994936, 0.97388667, 0.98111516, 0.98008585, 0.9875752, 0.98573637, 0.9678509, 0.97502536, 0.9802335, 0.9804094, 0.986028, 0.9830178, 0.96892715, 0.9760356, 0.980666, 0.9814686, 0.98805547, 0.9849401, 0.96919346, 0.9742478, 0.9808476, 0.9798093, 0.9873706, 0.98304445, 0.9699884, 0.97401094, 0.9811576, 0.98012173, 0.98755205, 0.985749, 0.96788746, 0.97504514, 0.98029214, 0.9804529, 0.9859973, 0.9829811, 0.9688882, 0.97598517, 0.98066497, 0.98145777, 0.9880222, 0.9848673, 0.9691685, 0.97424, 0.98086125, 0.9798436, 0.987388, 0.9829464, 0.9699403, 0.9739542, 0.9811185, 0.980142, 0.9875683, 0.9857268, 0.967907, 0.97507465, 0.98024726, 0.9805202, 0.98599803, 0.9829897, 0.96896976, 0.97604173, 0.98065394, 0.98154956, 0.9880606, 0.9848528, 0.9692229, 0.97427195, 0.98089385, 0.9798788, 0.98739934, 0.98291487, 0.9698803, 0.9739233, 0.98113465, 0.98017865, 0.987627, 0.98571056, 0.96778286, 0.9750302, 0.98028874, 0.9805502, 0.9860852, 0.9830291, 0.9688298, 0.9759681, 0.9806912, 0.9815691, 0.98814595, 0.9848873, 0.96902215, 0.9742255, 0.9808421, 0.9799305, 0.9874558, 0.9829507, 0.9697925, 0.9739828, 0.98115647, 0.9801839, 0.98756856, 0.9857034, 0.967793, 0.9750792, 0.9802577, 0.9804883, 0.986047, 0.9829737, 0.9688848, 0.97601426, 0.98065084, 0.9815375, 0.9880328, 0.98485255, 0.9692044, 0.97429335, 0.9808084, 0.97985643, 0.9873447, 0.982959, 0.9699551, 0.97397894, 0.9810384, 0.9800828, 0.987516, 0.9857301, 0.9679855, 0.9751424, 0.9801917, 0.9803504, 0.98602456, 0.98297554, 0.968927, 0.97615, 0.98055, 0.9814036, 0.9880556, 0.98486406, 0.96918863, 0.97432804, 0.9807763, 0.9798108, 0.98737085, 0.9828278, 0.9699276, 0.9739182, 0.9810089, 0.98009884, 0.9875151, 0.98566854, 0.9679299, 0.9750854, 0.98010075, 0.98042876, 0.98592556, 0.9829448, 0.9688469, 0.9759832, 0.980472, 0.9814601, 0.9879945, 0.9847846, 0.9690808, 0.97418547, 0.9806683, 0.9797428, 0.9872961, 0.98282725, 0.96984875, 0.97397363, 0.98095566, 0.98000365, 0.9875124, 0.9856501, 0.9678302, 0.97496957, 0.9800836, 0.9804535, 0.9859294, 0.9827336, 0.9688588, 0.97585756, 0.9804316, 0.98148453, 0.98796016, 0.9846919, 0.9692005, 0.9741256, 0.9806622, 0.97971374, 0.9872638, 0.9828824, 0.9699968, 0.9740138, 0.9808888, 0.98005414, 0.9874932, 0.9855282, 0.9677719, 0.97488064, 0.98003185, 0.98040044, 0.98592454, 0.9827362, 0.96881837, 0.9757666, 0.9803678, 0.9814136, 0.9880276, 0.9845265, 0.969022, 0.9738008, 0.9806307, 0.97981924, 0.9873104, 0.98251194, 0.9698552, 0.9738709, 0.98085326, 0.9800253, 0.9874536, 0.9854954, 0.9678255, 0.97500527, 0.980045, 0.98029786, 0.9859605, 0.9827998, 0.9689094, 0.975906, 0.98043597, 0.9814193, 0.9879674, 0.984524, 0.9690102, 0.97405595, 0.9806692, 0.9796361, 0.9872951, 0.9828475, 0.9699901, 0.97388273, 0.9809682, 0.97999644, 0.9875393, 0.9855709, 0.967865, 0.97479105, 0.98017037, 0.98026246, 0.98601866, 0.9828249, 0.96903855, 0.97571295, 0.9805758, 0.9813607, 0.9880933, 0.9847114, 0.96923167, 0.9739013, 0.980756, 0.9797276, 0.98721325, 0.9826195, 0.9699678, 0.9737978, 0.98102576, 0.9799381, 0.98764646, 0.9856477, 0.9679815, 0.97499573, 0.9802578, 0.98052293, 0.9862649, 0.98303974, 0.9691296, 0.9760306, 0.98062474, 0.98153335, 0.9882477, 0.98491526, 0.96943223, 0.97426087, 0.9808365, 0.9798507, 0.9876359, 0.9830221, 0.97020066, 0.97404736, 0.98114455, 0.98007864, 0.98783034, 0.98578924, 0.9681382, 0.97517085, 0.9802112, 0.98046505, 0.9863421, 0.9831016, 0.9692337, 0.976151, 0.98063815, 0.9814686, 0.9883404, 0.98499113, 0.96943665, 0.9743673, 0.9808684, 0.9799488, 0.9876807, 0.9830815, 0.9701674, 0.97401726, 0.9810668, 0.98020405, 0.9878522, 0.9857798, 0.9680941, 0.97489727, 0.98025507, 0.9805387, 0.9862725, 0.98285484, 0.96913826, 0.97610915, 0.9806551, 0.98160076, 0.98835063, 0.9850958, 0.9695085, 0.9744108, 0.98084396, 0.97994846, 0.9877231, 0.98313284, 0.97021884, 0.9741411, 0.98115385, 0.9801967, 0.9878713, 0.9858745, 0.968056, 0.97522676, 0.9803059, 0.9805401, 0.9864125, 0.98321956, 0.9691264, 0.9761485, 0.9806738, 0.9815801, 0.988384, 0.98502105, 0.96941143, 0.974412, 0.9808847, 0.97999084, 0.98777276, 0.9830881, 0.9701726, 0.97406435, 0.98112845, 0.980251, 0.9879402, 0.98583937, 0.96811545, 0.9751676, 0.98033845, 0.9806816, 0.9864162, 0.9831782, 0.9692098, 0.9760934, 0.98065245, 0.9817209, 0.9883912, 0.9850181, 0.9694843, 0.9743784, 0.98084027, 0.9800624, 0.9877787, 0.983122, 0.9702304, 0.9740544, 0.98115623, 0.9803272, 0.98791003, 0.98581946, 0.96818304, 0.9752212, 0.98028564, 0.9806929, 0.98638815, 0.983153, 0.9693235, 0.9761562, 0.9806678, 0.98175246, 0.9883829, 0.9849866, 0.9695219, 0.974394, 0.98085046, 0.9800673, 0.98775053, 0.9830716, 0.97035515, 0.97408414, 0.98116106, 0.9803392, 0.9879183, 0.98583704, 0.96829313, 0.9752094, 0.9803272, 0.9806347, 0.9864176, 0.98313373, 0.9693113, 0.97607577, 0.98072654, 0.9816727, 0.9883936, 0.9849926, 0.9696039, 0.97434175, 0.9808754, 0.9800388, 0.9877471, 0.98309284, 0.9703864, 0.9739987, 0.981167, 0.980293, 0.9879055, 0.98581594, 0.96830475, 0.9751189, 0.980298, 0.98066, 0.9863956, 0.9831825, 0.9693485, 0.97604966, 0.98063993, 0.9816606, 0.9883696, 0.9850214, 0.9696131, 0.97432023, 0.9808655, 0.9800482, 0.98771834, 0.98310363, 0.97025853, 0.97399104, 0.9811379, 0.98037165, 0.98788434, 0.98587346, 0.96820235, 0.9751184, 0.9802885, 0.98064786, 0.9863072, 0.9832183, 0.9693402, 0.9760631, 0.9806669, 0.9816891, 0.9883292, 0.98500675, 0.969557, 0.9742639, 0.98083514, 0.980026, 0.9877016, 0.98313224, 0.9703414, 0.9739855, 0.9811441, 0.98034006, 0.9878764, 0.98585075, 0.96823335, 0.97510695, 0.98033947, 0.9806989, 0.9863667, 0.98317254, 0.9693568, 0.9760576, 0.9807089, 0.98167807, 0.98833305, 0.9849873, 0.9695518, 0.97429705, 0.9808781, 0.98006284, 0.9877093, 0.98306817, 0.9703546, 0.9739895, 0.9811879, 0.9803586, 0.9878796, 0.9858196, 0.9682187, 0.97513723, 0.98036975, 0.98070186, 0.9863558, 0.9831356, 0.9693512, 0.9759779, 0.9806591, 0.9817281, 0.9883217, 0.98499656, 0.96957994, 0.9741984, 0.98084587, 0.98014003, 0.9877093, 0.98311013, 0.9703315, 0.97390294, 0.98113996, 0.9804229, 0.98787814, 0.98586, 0.9682792, 0.97504675, 0.98033994, 0.9807606, 0.9863472, 0.98319745, 0.9694052, 0.9760227, 0.9807186, 0.98175955, 0.9883586, 0.9850316, 0.9696045, 0.9742628, 0.9809279, 0.98022157, 0.98772657, 0.983144, 0.9704057, 0.9739968, 0.9812517, 0.98046046, 0.9878753, 0.9858877, 0.9683584, 0.9750972, 0.98040694, 0.98075014, 0.9863623, 0.9831902, 0.96938723, 0.97604793, 0.9807813, 0.98177814, 0.9883171, 0.9850898, 0.96960706, 0.97424465, 0.9809489, 0.98017085, 0.98766136, 0.9831303, 0.9702644, 0.97393143, 0.9812635, 0.9804497, 0.98780257, 0.9858804, 0.9682925, 0.97514415, 0.9804185, 0.9807437, 0.986292, 0.9831894, 0.9693116, 0.9760215, 0.98077345, 0.981739, 0.9882712, 0.9850169, 0.96960795, 0.97419375, 0.98093134, 0.9799978, 0.9876101, 0.9831115, 0.9703066, 0.97387075, 0.9811918, 0.9802756, 0.9877644, 0.9858423, 0.9682528, 0.9750073, 0.98029137, 0.9805818, 0.9862541, 0.98315483, 0.969322, 0.97597235, 0.9806551, 0.9816534, 0.98829085, 0.9850273, 0.96962845, 0.9741857, 0.98089176, 0.9799805, 0.98760974, 0.98307014, 0.9703432, 0.9738608, 0.98118, 0.9802334, 0.9877921, 0.98583484, 0.9683239, 0.97498024, 0.98032147, 0.9806219, 0.9862579, 0.98319435, 0.96938485, 0.9759631, 0.98067755, 0.9816242, 0.98825663, 0.9850037, 0.9695835, 0.9742037, 0.9809157, 0.980056, 0.98761785, 0.9830472, 0.97035307, 0.9738816, 0.98112327, 0.98028356, 0.9878038, 0.985776, 0.96823084, 0.9750632, 0.98029745, 0.9806318, 0.9862098, 0.9830821, 0.969359, 0.9759208, 0.9806393, 0.9816782, 0.9882504, 0.98496765, 0.9696204, 0.9742657, 0.9809317, 0.9799116, 0.98753136, 0.98302084, 0.9702388, 0.97390896, 0.9811349, 0.980228, 0.98771185, 0.9858074, 0.9682387, 0.97511554, 0.98035175, 0.98059237, 0.98616946, 0.9830858, 0.96928877, 0.9759704, 0.9806878, 0.9816241, 0.9882201, 0.98497343, 0.96952087, 0.97422147, 0.98086816, 0.9799732, 0.98756033, 0.9830456, 0.97033745, 0.97392774, 0.9811778, 0.98026365, 0.9876859, 0.98579776, 0.96821266, 0.9750861, 0.9802859, 0.9805635, 0.9861843, 0.9831129, 0.96935296, 0.9760347, 0.9806959, 0.9815763, 0.9882146, 0.9849823, 0.9696286, 0.9742724, 0.98086965, 0.9799138, 0.9875547, 0.9830615, 0.97031355, 0.9738831, 0.9811561, 0.9802202, 0.98772776, 0.9857831, 0.96831167, 0.9750258, 0.9803743, 0.9805962, 0.98618823, 0.9831132, 0.96938306, 0.9759345, 0.98071164, 0.9816188, 0.98819727, 0.9849223, 0.96957207, 0.9742822, 0.98095626, 0.98001, 0.98757017, 0.9830039, 0.9702673, 0.9739189, 0.9811737, 0.98031837, 0.98770076, 0.985778, 0.96821916, 0.97503996, 0.98037213, 0.9805838, 0.9861648, 0.9830966, 0.9692947, 0.9760098, 0.9807074, 0.9816239, 0.98820484, 0.98491997, 0.9695001, 0.9742674, 0.9809488, 0.9800292, 0.9875672, 0.98302084, 0.9702331, 0.97392017, 0.98118734, 0.9802483, 0.98770136, 0.9857328, 0.968134, 0.9751115, 0.98038447, 0.98064446, 0.9861357, 0.98308975, 0.96923524, 0.9760131, 0.9807319, 0.9816891, 0.9882124, 0.9849519, 0.9695197, 0.9742989, 0.9809802, 0.98005337, 0.98757297, 0.98304373, 0.97028637, 0.97396255, 0.98122025, 0.98028725, 0.98773366, 0.98576975, 0.96817106, 0.9751491, 0.9803977, 0.980713, 0.98617595, 0.98307335, 0.96922517, 0.97600925, 0.9806834, 0.98165476, 0.9881903, 0.984953, 0.96949613, 0.97434705, 0.98091745, 0.9799999, 0.98754203, 0.9830244, 0.97021836, 0.97400045, 0.9811978, 0.9803082, 0.9876902, 0.98571545, 0.96814, 0.97518563, 0.98036844, 0.9806701, 0.9861268, 0.9830436, 0.96926695, 0.97605103, 0.9807356, 0.9816704, 0.98819727, 0.9849423, 0.96947324, 0.97429794, 0.98096013, 0.9800237, 0.98752254, 0.98301566, 0.9702287, 0.9740268, 0.9812009, 0.98028886, 0.98767924, 0.98569703, 0.96819055, 0.97515863, 0.98036367, 0.98061496, 0.98615056, 0.98305744, 0.9693164, 0.976004, 0.9807124, 0.98166716, 0.9881571, 0.9849101, 0.96952444, 0.9742983, 0.98098296, 0.97999346, 0.9875065, 0.98295635, 0.9701801, 0.97388387, 0.98119515, 0.9802541, 0.98767287, 0.9857161, 0.9681943, 0.9751252, 0.9804155, 0.9805997, 0.9860941, 0.9830091, 0.9693359, 0.97601616, 0.9807047, 0.9816264, 0.9881577, 0.9848732, 0.9695672, 0.97422963, 0.98093975, 0.97990054, 0.9874828, 0.98292613, 0.97039974, 0.97388566, 0.9811493, 0.98025376, 0.9876495, 0.9856998, 0.9683043, 0.97508043, 0.98033303, 0.980572, 0.98610014, 0.98299676, 0.9693478, 0.975994, 0.9806991, 0.98153555, 0.98811924, 0.9848717, 0.9695806, 0.97425056, 0.98095727, 0.97998, 0.9874774, 0.9829008, 0.9703648, 0.97388613, 0.9811957, 0.9802483, 0.9876438, 0.9856371, 0.9682124, 0.9750422, 0.98030466, 0.98057735, 0.9860838, 0.9829885, 0.9693406, 0.97599334, 0.9806621, 0.9816, 0.9881351, 0.98483676, 0.9695396, 0.9741832, 0.9808848, 0.97997004, 0.98748684, 0.98292065, 0.9703445, 0.9738607, 0.98116463, 0.9802358, 0.9876589, 0.9856376, 0.96821725, 0.97505075, 0.98033, 0.9806019, 0.98611784, 0.98295575, 0.96940416, 0.9759384, 0.98067653, 0.98166525, 0.98814523, 0.9848711, 0.96954554, 0.9741499, 0.98091245, 0.98005426, 0.9875059, 0.9829038, 0.97032094, 0.9738729, 0.981159, 0.9803162, 0.98765796, 0.9856464, 0.9682188, 0.9750624, 0.9803639, 0.9806631, 0.98612493, 0.9829864, 0.96937656, 0.97597617, 0.9806589, 0.981692, 0.98816466, 0.98484635, 0.9695417, 0.9742226, 0.9808765, 0.9800903, 0.9875051, 0.98290014, 0.97030467, 0.9738796, 0.9811444, 0.9803648, 0.98769206, 0.9856843, 0.9682363, 0.97510153, 0.9803467, 0.9807223, 0.9861238, 0.9830152, 0.9693318, 0.9759956, 0.98064214, 0.9817368, 0.98817396, 0.98488486, 0.9695579, 0.974269, 0.98087674, 0.9801804, 0.98752975, 0.9829189, 0.97029537, 0.97399163, 0.98117536, 0.9804591, 0.98770857, 0.98569757, 0.96820843, 0.97509253, 0.9803387, 0.98080796, 0.9861189, 0.9830163, 0.96935976, 0.97598267, 0.9806929, 0.9818402, 0.9881952, 0.9849149, 0.9695645, 0.9742289, 0.9809476, 0.9801477, 0.9875479, 0.98300874, 0.97035325, 0.97389007, 0.98119825, 0.9805055, 0.9877197, 0.9857218, 0.968269, 0.97506094, 0.98038334, 0.98085874, 0.98613685, 0.9830503, 0.96932775, 0.97597855, 0.9806954, 0.9818384, 0.9881747, 0.9848868, 0.9695821, 0.9742475, 0.9809611, 0.98024493, 0.9875419, 0.98297095, 0.97031623, 0.9739126, 0.9812003, 0.9804935, 0.9877499, 0.98573464, 0.9682893, 0.974979, 0.9803767, 0.9808514, 0.98617107, 0.9830091, 0.96938926, 0.9759753, 0.9806904, 0.98179114, 0.9882373, 0.9848989, 0.96967566, 0.9740847, 0.980907, 0.9802084, 0.98760074, 0.9829889, 0.9704258, 0.9737849, 0.98117, 0.98049736, 0.98776066, 0.98570776, 0.9683838, 0.97499937, 0.98032707, 0.9807691, 0.9862166, 0.9830201, 0.9693805, 0.97593427, 0.9806697, 0.98181576, 0.9882422, 0.98487467, 0.96967566, 0.9741697, 0.98088825, 0.98013854, 0.98757786, 0.9829245, 0.97047764, 0.97381276, 0.9811717, 0.98040855, 0.98774976, 0.9856612, 0.96832573, 0.9749425, 0.9803366, 0.98067105, 0.98619044, 0.98298013, 0.96943384, 0.9759287, 0.9806863, 0.98169416, 0.9882118, 0.9848402, 0.96964765, 0.9741483, 0.9808946, 0.98009527, 0.9875918, 0.98288536, 0.970417, 0.9737683, 0.9811768, 0.98034096, 0.9877317, 0.98566586, 0.9683678, 0.9749278, 0.98031986, 0.9806722, 0.9861869, 0.9829716, 0.969455, 0.97590476, 0.9806716, 0.9816908, 0.9881997, 0.9848327, 0.9695974, 0.974133, 0.98092985, 0.9800646, 0.9875743, 0.98291725, 0.97035486, 0.97372425, 0.98114383, 0.9803243, 0.98774046, 0.985678, 0.9683235, 0.9749078, 0.9803109, 0.9806394, 0.9861792, 0.98302853, 0.9694912, 0.97585267, 0.98065454, 0.98163927, 0.98821473, 0.98485434, 0.9697334, 0.9740735, 0.98094213, 0.9800475, 0.98754436, 0.9829476, 0.97041285, 0.9737604, 0.9811903, 0.98033124, 0.9877143, 0.9857151, 0.9683839, 0.9748746, 0.9803146, 0.98064697, 0.98614883, 0.98302877, 0.96945167, 0.97579795, 0.9806778, 0.98162764, 0.9881684, 0.9848669, 0.9695807, 0.97406673, 0.9809434, 0.9800673, 0.98754007, 0.9829743, 0.97042364, 0.9737178, 0.98116773, 0.9802696, 0.98769706, 0.98570764, 0.96828264, 0.97492087, 0.98034036, 0.9806564, 0.98612344, 0.98300576, 0.96944976, 0.975836, 0.980717, 0.98167145, 0.9881719, 0.98492646, 0.9696744, 0.97408164, 0.980959, 0.98006094, 0.98752695, 0.9829629, 0.9703831, 0.9737747, 0.98123235, 0.98034954, 0.98768693, 0.9856939, 0.9683101, 0.9749312, 0.980353, 0.9805485, 0.9861429, 0.983048, 0.9694554, 0.9758076, 0.9807468, 0.9816025, 0.9882168, 0.98490983, 0.9696058, 0.9740651, 0.98093516, 0.9800208, 0.9875057, 0.98295516, 0.9704696, 0.97366905, 0.98118067, 0.9802287, 0.98769534, 0.98571116, 0.9682903, 0.97488123, 0.98031795, 0.9805141, 0.9861069, 0.983061, 0.96939707, 0.9758091, 0.98057705, 0.9816146, 0.9881874, 0.9848756, 0.9696571, 0.9740094, 0.98090005, 0.97997725, 0.98753995, 0.9829129, 0.9703419, 0.9736824, 0.9811483, 0.9801635, 0.98768777, 0.985656, 0.96834844, 0.97481966, 0.9803036, 0.9804537, 0.98611575, 0.9830039, 0.96947527, 0.9758007, 0.98067874, 0.9815515, 0.988165, 0.984872, 0.96971893, 0.97403085, 0.9809054, 0.9799079, 0.9875107, 0.98286855, 0.9704432, 0.97367156, 0.98113453, 0.9801681, 0.9876424, 0.9856634, 0.9683165, 0.97482204, 0.98031116, 0.98049474, 0.98608786, 0.9829947, 0.96936, 0.97576594, 0.98061866, 0.9815019, 0.98813546, 0.98486644, 0.96960616, 0.973969, 0.98085403, 0.9798442, 0.9875037, 0.98292404, 0.97045225, 0.9736538, 0.9810999, 0.9801179, 0.9876851, 0.9856808, 0.96828216, 0.9748746, 0.9802951, 0.9804497, 0.9861194, 0.9830143, 0.96940583, 0.9757362, 0.9805979, 0.98151946, 0.98816514, 0.984903, 0.9696576, 0.97401947, 0.9808699, 0.97984844, 0.9875245, 0.98293686, 0.97043216, 0.97364795, 0.98112386, 0.9800677, 0.98766613, 0.98569953, 0.9683355, 0.97480166, 0.98026824, 0.9804049, 0.9861259, 0.9829978, 0.96936345, 0.9757874, 0.9805617, 0.98146814, 0.9881466, 0.98489684, 0.9696445, 0.9740133, 0.98088443, 0.97981423, 0.987516, 0.98297024, 0.9705083, 0.97363734, 0.98111284, 0.98011166, 0.98770773, 0.9856672, 0.9683412, 0.97482, 0.9802643, 0.98040605, 0.9861109, 0.9830244, 0.9694532, 0.97580147, 0.98058665, 0.9814125, 0.9881054, 0.98490727, 0.9696552, 0.97400904, 0.9808147, 0.9798277, 0.9874625, 0.98291475, 0.97043973, 0.97364455, 0.9811153, 0.9801034, 0.9876654, 0.9856881, 0.96827614, 0.97485834, 0.980268, 0.98041624, 0.9860755, 0.9830163, 0.96938634, 0.975827, 0.9805541, 0.9814802, 0.9881066, 0.9848984, 0.9695434, 0.97400033, 0.98081243, 0.9798371, 0.98750436, 0.9829407, 0.9703929, 0.9737171, 0.98110527, 0.9801005, 0.9876346, 0.9856912, 0.9683051, 0.9748481, 0.98023754, 0.98049533, 0.9860826, 0.98307645, 0.9694773, 0.9758455, 0.98061, 0.98151153, 0.9881428, 0.9849069, 0.96970516, 0.9740927, 0.98087287, 0.97994506, 0.98750544, 0.98302174, 0.9705082, 0.97375745, 0.9811406, 0.98023224, 0.98765683, 0.98573893, 0.96839786, 0.97490656, 0.980288, 0.9805546, 0.98609805, 0.98308325, 0.96945184, 0.9757849, 0.98062515, 0.9815751, 0.9881069, 0.9849681, 0.9696101, 0.9741189, 0.980874, 0.97993064, 0.9874478, 0.9830678, 0.9703948, 0.97377926, 0.9810805, 0.9801856, 0.98761135, 0.98577845, 0.9683359, 0.97491896, 0.980268, 0.98059237, 0.9860139, 0.983102, 0.969443, 0.97586083, 0.9806081, 0.98156595, 0.9880768, 0.9849759, 0.9696203, 0.974147, 0.9808895, 0.9798977, 0.9874479, 0.9830867, 0.97045386, 0.9738565, 0.9811715, 0.98015827, 0.987628, 0.9857774, 0.968345, 0.9748813, 0.98032856, 0.98047054, 0.98604006, 0.98313916, 0.96943194, 0.97592455, 0.9806645, 0.9815359, 0.98810405, 0.9849725, 0.96958417, 0.9741795, 0.9809193, 0.97991186, 0.9874624, 0.9830479, 0.97038895, 0.9737654, 0.9811755, 0.98014563, 0.98764557, 0.98577994, 0.96829, 0.97496575, 0.9803485, 0.9804905, 0.9860411, 0.98306566, 0.96941346, 0.9759425, 0.980619, 0.9814576, 0.98805726, 0.9849274, 0.96953726, 0.97415674, 0.9809061, 0.9797864, 0.9874445, 0.98307174, 0.9703882, 0.9738158, 0.9811514, 0.98009974, 0.98762274, 0.98576766, 0.9682944, 0.97491336, 0.9802893, 0.98043203, 0.98603326, 0.98310375, 0.9692758, 0.9758395, 0.98059916, 0.98146355, 0.9881087, 0.9849557, 0.96954477, 0.974127, 0.9809109, 0.97978586, 0.9874953, 0.9830615, 0.9703832, 0.9737259, 0.9811242, 0.98002064, 0.9876145, 0.985778, 0.96820843, 0.97485346, 0.98028743, 0.98039377, 0.9860506, 0.9831198, 0.969394, 0.97581315, 0.9806425, 0.9814624, 0.9880713, 0.9849807, 0.96953386, 0.97405267, 0.98088056, 0.9798217, 0.98744535, 0.9830698, 0.97038394, 0.9737047, 0.9811039, 0.9800475, 0.98758924, 0.98577476, 0.96823287, 0.9748707, 0.9802946, 0.9803581, 0.9860184, 0.98313534, 0.9693796, 0.9758115, 0.98066, 0.9813681, 0.9880782, 0.9849641, 0.9695517, 0.97405326, 0.980859, 0.9797314, 0.9874429, 0.98305273, 0.9703649, 0.97368646, 0.9810976, 0.979982, 0.9875579, 0.9857944, 0.9681864, 0.9748517, 0.9802602, 0.98030716, 0.98601794, 0.98310804, 0.9693359, 0.97578907, 0.9805849, 0.9813991, 0.9880646, 0.98497295, 0.96952814, 0.97404295, 0.9808961, 0.9797499, 0.9874133, 0.9830778, 0.9702738, 0.9737033, 0.98113847, 0.98002326, 0.987586, 0.98581725, 0.9682589, 0.97483236, 0.98032606, 0.9804064, 0.9860496, 0.9831461, 0.9694107, 0.97581667, 0.98064077, 0.9814306, 0.98810405, 0.9850191, 0.96969336, 0.97406626, 0.98095727, 0.97982156, 0.98748416, 0.9830919, 0.970447, 0.97372717, 0.98118687, 0.9800544, 0.98764217, 0.9858235, 0.9683216, 0.9748863, 0.9803603, 0.9804273, 0.9860674, 0.98320884, 0.96939373, 0.97586256, 0.9806909, 0.9814548, 0.98809344, 0.98502004, 0.9696967, 0.9740814, 0.98093516, 0.9798018, 0.9874895, 0.9831208, 0.970408, 0.97378755, 0.98111457, 0.9800228, 0.987644, 0.98581344, 0.96823096, 0.9749087, 0.98037416, 0.9804028, 0.9860745, 0.9831178, 0.9693318, 0.9758588, 0.98069674, 0.9814175, 0.9881092, 0.9850273, 0.9695821, 0.97415656, 0.9810151, 0.97976625, 0.98747, 0.983142, 0.9704065, 0.9738021, 0.9812066, 0.9800024, 0.9876034, 0.98582244, 0.9683381, 0.97493005, 0.98035026, 0.98037636, 0.98605007, 0.98320484, 0.96947616, 0.97585845, 0.98070383, 0.98143184, 0.98807573, 0.9850582, 0.969692, 0.97410303, 0.9810332, 0.97979224, 0.9874881, 0.983126, 0.97048664, 0.97370297, 0.9811731, 0.9799882, 0.9875981, 0.98581773, 0.96837866, 0.9748701, 0.9803751, 0.98032516, 0.9860773, 0.983141, 0.96948266, 0.97586256, 0.9807247, 0.9813301, 0.98808014, 0.98504794, 0.9697509, 0.9741779, 0.9809864, 0.9797171, 0.9874329, 0.9830751, 0.97042173, 0.97376233, 0.9811577, 0.9798394, 0.9875674, 0.98579526, 0.96837026, 0.9748905, 0.9803648, 0.98023534, 0.98597795, 0.9831098, 0.96947706, 0.9758704, 0.98071885, 0.98126334, 0.9879986, 0.9850107, 0.9696422, 0.97408694, 0.98100084, 0.97959363, 0.9873885, 0.9831447, 0.9704003, 0.97374266, 0.9812139, 0.9798726, 0.9875025, 0.98584574, 0.9682732, 0.9748766, 0.98035896, 0.980147123, 0.985935092, 0.983182, 0.9694377, 0.9758532, 0.9806574, 0.9813224, 0.9880115, 0.98503125, 0.9696204, 0.97411287, 0.98089844, 0.97962475, 0.9873672, 0.9831146, 0.970424, 0.9736766, 0.98115534, 0.9799339, 0.98750716, 0.98582476, 0.96826094, 0.9748171, 0.98028594, 0.98021275, 0.9859843, 0.9831706, 0.96940535, 0.97581476, 0.9806747, 0.9812626, 0.9880328, 0.98504466, 0.9696075, 0.9740597, 0.9809176, 0.97958803, 0.9873776, 0.9831293, 0.9704221, 0.9737191, 0.98116654, 0.9798283, 0.9875323, 0.9858369, 0.968268, 0.97488177, 0.9804072, 0.9801807, 0.98595977, 0.9831926, 0.9694922, 0.97588104, 0.98073274, 0.98129433, 0.9880321, 0.98502696, 0.9696978, 0.9741262, 0.98098344, 0.9795689, 0.98742175, 0.983112, 0.97049874, 0.97377795, 0.98121166, 0.97984797, 0.9875042, 0.98584217, 0.9683583, 0.97489434, 0.98036546, 0.9801988, 0.985987, 0.9831967, 0.96948504, 0.9757631, 0.9807345, 0.9813192, 0.98798484, 0.9850653, 0.969717, 0.9741134, 0.98099893, 0.9796435, 0.98737234, 0.9831387, 0.970531, 0.97377354, 0.98121405, 0.97989523, 0.9875332, 0.9858118, 0.96844727, 0.9749018, 0.98039055, 0.98020077, 0.985989, 0.98315746, 0.9695262, 0.975842, 0.9807736, 0.9813085, 0.988042, 0.98507357, 0.96967506, 0.9741141, 0.98100555, 0.97968763, 0.9873884, 0.983141, 0.97039807, 0.9737211, 0.9812268, 0.9798834, 0.98755044, 0.9858082, 0.9684429, 0.9748776, 0.9804244, 0.9802505, 0.98599046, 0.9831488, 0.9696344, 0.97585845, 0.98072755, 0.9813555, 0.98805505, 0.9850322, 0.96973854, 0.97406816, 0.9810158, 0.97959673, 0.98741454, 0.9830936, 0.9705672, 0.9737932, 0.9812577, 0.9798676, 0.9875581, 0.98579824, 0.96852344, 0.97495574, 0.9804554, 0.9802966, 0.98602515, 0.9831464, 0.9696007, 0.97595507, 0.9807823, 0.98133516, 0.9880421, 0.9850407, 0.96979797, 0.97414565, 0.98107016, 0.97970563, 0.9874264, 0.9830971, 0.9706128, 0.973827, 0.98126024, 0.9799774, 0.98755133, 0.98580575, 0.96849424, 0.9749142, 0.98048604, 0.9803129, 0.98603535, 0.98315066, 0.96959776, 0.97583246, 0.98074245, 0.98136413, 0.98806083, 0.9850235, 0.9698537, 0.9740611, 0.98102826, 0.9797039, 0.987428, 0.98311186, 0.97056735, 0.973692, 0.9812195, 0.9799431, 0.98756254, 0.9858082, 0.9684702, 0.97489923, 0.9804771, 0.9803088, 0.9860155, 0.983114, 0.96954197, 0.9758419, 0.9807906, 0.98139876, 0.9880575, 0.98500025, 0.9698527, 0.9740713, 0.98102117, 0.979699, 0.9874415, 0.9830737, 0.9705889, 0.9736699, 0.98123896, 0.97995466, 0.98757184, 0.98577994, 0.9685337, 0.97486615, 0.9804082, 0.980325162, 0.986041725, 0.98316026, 0.96971494, 0.97582734, 0.98071015, 0.9814265, 0.9880816, 0.9849814, 0.9699387, 0.9740426, 0.98098, 0.97973937, 0.9874129, 0.98304904, 0.9706401, 0.9736886, 0.981262, 0.98000664, 0.9875945, 0.9857296, 0.96859825, 0.97486305, 0.9804688, 0.9804027, 0.98602736, 0.9830894, 0.969692, 0.97590536, 0.9807577, 0.9814715, 0.98811775, 0.98499286, 0.9699014, 0.9741217, 0.98102945, 0.97977406, 0.9874707, 0.98301923, 0.9707017, 0.97373426, 0.98124665, 0.9800642, 0.9876226, 0.9857173, 0.9685859, 0.9748931, 0.98047936, 0.980349, 0.9860722, 0.98304296, 0.9696782, 0.97585195, 0.9807436, 0.98148733, 0.9881126, 0.98489285, 0.9698193, 0.9740902, 0.98101693, 0.9797742, 0.98747915, 0.9829124, 0.97067404, 0.97372097, 0.9812423, 0.97991425, 0.98759264, 0.98566043, 0.9686829, 0.97492695, 0.98044556, 0.980276, 0.98604935, 0.9830462, 0.9698074, 0.97596633, 0.9807786, 0.9812464, 0.98808235, 0.98493075, 0.9699866, 0.97412986, 0.98104024, 0.9795824, 0.98743385, 0.98298144, 0.97070426, 0.9738548, 0.98127055, 0.97984636, 0.9875381, 0.9857382, 0.96854097, 0.975031, 0.9804827, 0.9801901, 0.9859485, 0.98309696, 0.96972346, 0.9760483, 0.9808199, 0.9812894, 0.988035, 0.98492277, 0.96995676, 0.9742742, 0.9810883, 0.9795848, 0.98740035, 0.98300606, 0.9706689, 0.97393835, 0.9813065, 0.9797427, 0.98755485, 0.9857277, 0.96861446, 0.9751066, 0.9804497, 0.9801368, 0.9859978, 0.983103, 0.9697983, 0.9760523, 0.9808359, 0.98121303, 0.98800105, 0.9849016, 0.97003675, 0.9742405, 0.98105824, 0.97955346, 0.9873743, 0.9830015, 0.97081864, 0.97386307, 0.98132634, 0.9798023, 0.98750263, 0.9857636, 0.96867734, 0.9749971, 0.98042554, 0.98014253, 0.9859027, 0.98309803, 0.9698066, 0.975946, 0.98083365, 0.98118746, 0.98796296, 0.98490846, 0.9700338, 0.97417647, 0.9810509, 0.9796418, 0.9873198, 0.9829554, 0.97087806, 0.97378427, 0.9813262, 0.9798491, 0.9874652, 0.9857312, 0.9686723, 0.9749111, 0.9804528, 0.9801588, 0.98590726, 0.98308116, 0.9697739, 0.97588885, 0.9807614, 0.9811709, 0.98792875, 0.98487824, 0.97006476, 0.97395915, 0.9809445, 0.97947603, 0.9872436, 0.98287445, 0.97084236, 0.9736389, 0.98121566, 0.9796957, 0.98744476, 0.9856032, 0.96858335, 0.9747103, 0.9803514, 0.98001033, 0.98585725, 0.9829784, 0.9696408, 0.975827, 0.98084235, 0.9811521, 0.98796624, 0.9848161, 0.9697583, 0.9740379, 0.98097056, 0.97942173, 0.987276, 0.98284423, 0.97040176, 0.9736963, 0.981204, 0.9796221, 0.98746485, 0.9856333, 0.9681834, 0.97483575, 0.9803082, 0.9799911, 0.98587334, 0.9830001, 0.9694578, 0.9758867, 0.98061967, 0.9809678, 0.9879382, 0.98480564, 0.96974486, 0.97395724, 0.9808397, 0.97938865, 0.9873119, 0.9828782, 0.97051525, 0.9737626, 0.9810805, 0.97966635, 0.9874278, 0.9856456, 0.9683706, 0.9748453, 0.98024154, 0.9799818, 0.9858455, 0.9830722, 0.96960527, 0.9757751, 0.9805648, 0.98112935, 0.9878665, 0.98484254, 0.9696046, 0.9740891, 0.9808148, 0.9795298, 0.98722166, 0.9828422, 0.9704718, 0.9737604, 0.98103416, 0.979785, 0.9873991, 0.985614, 0.9683589, 0.9749332, 0.9801979, 0.9801296, 0.98579144, 0.9830058, 0.96950877, 0.9759494, 0.98055524, 0.9811546, 0.98787504, 0.9847878, 0.96972615, 0.9741785, 0.9808086, 0.979491, 0.9872392, 0.9828547, 0.97051984, 0.9737699, 0.98104805, 0.9797586, 0.9873941, 0.98563725, 0.9684277, 0.97485095, 0.98024106, 0.98012793, 0.9857729, 0.9829749, 0.969601, 0.97587866, 0.98056984, 0.9812191, 0.9878324, 0.9848165, 0.9698085, 0.97406286, 0.9808781, 0.97950554, 0.98719317, 0.9828631, 0.9705696, 0.97388214, 0.9811265, 0.97981185, 0.987347, 0.9856719, 0.96828586, 0.9750114, 0.9802911, 0.98018354, 0.9857584, 0.9830715, 0.96961343, 0.9760059, 0.98071784, 0.98130935, 0.98784745, 0.98484194, 0.9698182, 0.9742158, 0.9809599, 0.9795567, 0.98722684, 0.98288596, 0.9706456, 0.97396433, 0.98120606, 0.9797991, 0.9873598, 0.9856525, 0.96840805, 0.97504175, 0.980391, 0.9801696, 0.98581785, 0.98301554, 0.969575, 0.97610086, 0.98071057, 0.9812305, 0.9878554, 0.98485965, 0.96979123, 0.9741828, 0.9809709, 0.97944516, 0.98720026, 0.98292834, 0.9706307, 0.9738686, 0.98123646, 0.97979033, 0.9873269, 0.9856909, 0.9683205, 0.97497547, 0.9804185, 0.9801572, 0.98572665, 0.9831062, 0.9696731, 0.97600853, 0.980785, 0.9812903, 0.98782814, 0.9848337, 0.96985966, 0.974161, 0.9810228, 0.9795099, 0.9872004, 0.98291045, 0.9706801, 0.9738709, 0.98126835, 0.9797146, 0.9873219, 0.9857479, 0.9684247, 0.9749679, 0.98041725, 0.98006654, 0.9857284, 0.9831442, 0.9696083, 0.9759546, 0.9807504, 0.9811715, 0.9878246, 0.9848803, 0.96983165, 0.97415686, 0.98097587, 0.979541, 0.9871862, 0.9829317, 0.97074425, 0.97376096, 0.9812284, 0.9797688, 0.9873061, 0.9856919, 0.96860045, 0.9749547, 0.98047537, 0.98009574, 0.9857156, 0.9830797, 0.9696491, 0.97590035, 0.9807238, 0.9811752, 0.98784304, 0.9848588, 0.9699183, 0.97417724, 0.9809621, 0.97945523, 0.98714787, 0.9828788, 0.9707319, 0.97386056, 0.9812976, 0.9797617, 0.98726624, 0.98568726, 0.96849054, 0.9750334, 0.980531, 0.98017865, 0.98567224, 0.98311585, 0.9697651, 0.9760208, 0.98079795, 0.98126847, 0.9877763, 0.9849445, 0.96993357, 0.97437036, 0.9810501, 0.97952336, 0.9871207, 0.98299146, 0.97074044, 0.97393167, 0.9812796, 0.9797481, 0.98720455, 0.98566365, 0.96834385, 0.9750778, 0.98051536, 0.9801019, 0.98563147, 0.9830827, 0.9696808, 0.9761416, 0.9808248, 0.9812795, 0.9877195, 0.9849166, 0.9697734, 0.9743333, 0.9810455, 0.9795512, 0.9870669, 0.98287815, 0.9706363, 0.9740525, 0.98129636, 0.97975814, 0.98723966, 0.9856471, 0.9677205, 0.9751398, 0.9804853, 0.9801312, 0.9855623, 0.98303854, 0.96912134, 0.9761262, 0.98082215, 0.9812486, 0.98762935, 0.9848333, 0.96921957, 0.9743484, 0.98102313, 0.9794288, 0.98695856, 0.98285913, 0.9701736, 0.97401863, 0.98126125, 0.9797192, 0.9870892, 0.98560053, 0.96770835, 0.9750827, 0.9804464, 0.9800646, 0.98549587, 0.9830668, 0.9691292, 0.97617996, 0.98078454, 0.981248, 0.98765516, 0.9848268, 0.96917915, 0.97435445, 0.9810315, 0.9795489, 0.9870109, 0.98288167, 0.97012657, 0.9740676, 0.9812936, 0.9797474, 0.9871797, 0.985688, 0.96780485, 0.9751516, 0.9804867, 0.9801105, 0.98552966, 0.98307776, 0.96912694, 0.97612894, 0.980756, 0.981234, 0.9876385, 0.98482335, 0.96926045, 0.97440773, 0.9809817, 0.9794763, 0.98702276, 0.9828222, 0.9700177, 0.97412497, 0.9812269, 0.9796712, 0.9871818, 0.9856399, 0.96760434, 0.97517407, 0.98043585, 0.9800187, 0.9855847, 0.98303324, 0.9690891, 0.9762187, 0.9807484, 0.98126364, 0.98771113, 0.9848083, 0.96922684, 0.9744743, 0.9809692, 0.97943455, 0.987058, 0.9828476, 0.970122, 0.97418606, 0.98126596, 0.97969043, 0.9871861, 0.9856874, 0.9677352, 0.9753415, 0.9805135, 0.9800427, 0.9856569, 0.98304665, 0.9691394, 0.97629935, 0.9807664, 0.98120385, 0.98775125, 0.98481303, 0.9691453, 0.974498, 0.9810611, 0.9794759, 0.98708296, 0.98281884, 0.9701176, 0.9742742, 0.9812961, 0.97974783, 0.98728985, 0.98563874, 0.9677021, 0.9753348, 0.9805381, 0.980186, 0.9856514, 0.9829897, 0.96907276, 0.9763021, 0.9808234, 0.9812692, 0.9877416, 0.98485065, 0.96919584, 0.97461784, 0.98113143, 0.9795202, 0.98713565, 0.9829145, 0.97017473, 0.9743327, 0.98139983, 0.97982854, 0.98733145, 0.9856935, 0.96773285, 0.9754135, 0.9805344, 0.98020387, 0.9857634, 0.9831025, 0.96915317, 0.9763857, 0.98083556, 0.98129314, 0.9878514, 0.98488486, 0.96939206, 0.9746138, 0.98107105, 0.9795323, 0.9872288, 0.9828594, 0.97015196, 0.97426754, 0.9813084, 0.9798008, 0.9873628, 0.98567826, 0.9678382, 0.9753506, 0.9804664, 0.98004514, 0.9857561, 0.9831241, 0.96927255, 0.9763583, 0.9807614, 0.98122394, 0.98784363, 0.98489654, 0.9693508, 0.97456115, 0.98103577, 0.979491, 0.9871905, 0.98288894, 0.97015697, 0.97430474, 0.98129076, 0.97967577, 0.9873089, 0.9856952, 0.967811, 0.97542614, 0.9804304, 0.9799196, 0.9857227, 0.9830821, 0.969116, 0.9763974, 0.9807164, 0.98112535, 0.9878092, 0.98486114, 0.96927565, 0.97462565, 0.980993, 0.97935116, 0.9871812, 0.98288167, 0.9700388, 0.9742717, 0.9812579, 0.9796148, 0.98732764, 0.985667, 0.96783054, 0.97536874, 0.9804381, 0.97998583, 0.9857156, 0.98308647, 0.96905977, 0.9763025, 0.98066103, 0.9811328, 0.98780835, 0.98485816, 0.9692021, 0.9745567, 0.98091406, 0.97928303, 0.9871747, 0.9828494, 0.9698505, 0.9741862, 0.98119366, 0.97958034, 0.98729634, 0.9856354, 0.967477, 0.97530544, 0.98047274, 0.979875, 0.9857335, 0.9830746, 0.9687639, 0.9762849, 0.9807254, 0.9811009, 0.9877652, 0.9848092, 0.96898067, 0.9745686, 0.9809684, 0.97925115, 0.98710036, 0.98278165, 0.9697806, 0.97421104, 0.9812393, 0.9795638, 0.98724896, 0.98557377, 0.96753013, 0.9753608, 0.980445, 0.97992545, 0.9856538, 0.9830018, 0.9688569, 0.97635365, 0.9807551, 0.98113227, 0.98776907, 0.9847888, 0.969003, 0.9745555, 0.98099893, 0.9791944, 0.987095, 0.98277795, 0.969828, 0.97431743, 0.9812477, 0.97959405, 0.9872473, 0.9856061, 0.96744686, 0.97542465, 0.98047274, 0.97999156, 0.98569816, 0.98300034, 0.96888834, 0.9763898, 0.9805848, 0.98108095, 0.98776835, 0.9847905, 0.9691544, 0.97475624, 0.98095566, 0.97932225, 0.9871561, 0.98275954, 0.9698233, 0.974373, 0.9812656, 0.9796182, 0.98717797, 0.98553175, 0.9674038, 0.9753979, 0.98057693, 0.9799309, 0.9855575, 0.98297197, 0.96871275, 0.97631216, 0.9807912, 0.9811482, 0.98767924, 0.98478574, 0.9689349, 0.97456205, 0.9810153, 0.9793156, 0.9870444, 0.9827647, 0.96980727, 0.9742045, 0.9812935, 0.9796039, 0.98718154, 0.985521, 0.9674975, 0.9753508, 0.980638, 0.9799042, 0.98556936, 0.9829764, 0.968888, 0.976349, 0.9808203, 0.98113215, 0.9877097, 0.9847431, 0.9688537, 0.97443515, 0.9811081, 0.97935903, 0.9870978, 0.982806, 0.96980315, 0.9741159, 0.9813534, 0.97965425, 0.9873043, 0.98564523, 0.9674808, 0.9752897, 0.9805797, 0.9799842, 0.985685, 0.98305225, 0.96892256, 0.97625494, 0.98078924, 0.9812057, 0.9877879, 0.9849127, 0.96911854, 0.9745768, 0.9811226, 0.9794529, 0.9871373, 0.98291266, 0.9699718, 0.97427434, 0.9813731, 0.9797279, 0.9872901, 0.98569536, 0.96768224, 0.9754245, 0.98059666, 0.9800009, 0.98569214, 0.9831208, 0.96900886, 0.97634697, 0.9808121, 0.9812325, 0.9878223, 0.9849524, 0.9692494, 0.9746446, 0.9811062, 0.9794306, 0.98721606, 0.98299885, 0.9702692, 0.974362, 0.98140335, 0.97985405, 0.9873633, 0.98579943, 0.9678872, 0.97546035, 0.98061407, 0.9800846, 0.98576444, 0.9832172, 0.9691956, 0.97646457, 0.9808256, 0.981308, 0.98786443, 0.9850154, 0.9693257, 0.9747002, 0.9811443, 0.9794391, 0.98716474, 0.9828064, 0.9701864, 0.9744461, 0.9811475, 0.9795289, 0.9872164, 0.98575157, 0.9679243, 0.97552943, 0.9806529, 0.98005265, 0.9858775, 0.9832856, 0.9691102, 0.97652334, 0.98083764, 0.9812936, 0.9878577, 0.98505473, 0.96929437, 0.974723, 0.98106617, 0.9794399, 0.9871797, 0.98304516, 0.9700399, 0.9742522, 0.98129946, 0.97962254, 0.98741394, 0.9858403, 0.9678192, 0.9752795, 0.98050666, 0.9799422, 0.98573834, 0.98331535, 0.9689983, 0.9762146, 0.98074913, 0.98112017, 0.98788214, 0.98502314, 0.9690642, 0.97449785, 0.9810003, 0.9793371, 0.9872425, 0.98307407, 0.9700435, 0.9739968, 0.9812464, 0.979575, 0.9873912, 0.9858758, 0.96783376, 0.97527426, 0.9804884, 0.9799146, 0.9858316, 0.9833263, 0.96912414, 0.97623366, 0.98079807, 0.981128, 0.98790145, 0.9850653, 0.9692722, 0.9746651, 0.98112315, 0.97938144, 0.98732865, 0.98310965, 0.97005695, 0.9742731, 0.98136044, 0.9797453, 0.98747605, 0.9858745, 0.96776766, 0.97557527, 0.98058313, 0.97991884, 0.9858525, 0.98330253, 0.9689302, 0.97647434, 0.9808601, 0.98113054, 0.98795986, 0.985056, 0.96904, 0.97474027, 0.9811241, 0.9794226, 0.9873578, 0.98308384, 0.96991783, 0.97454077, 0.9813483, 0.97967356, 0.98749906, 0.98588026, 0.9677908, 0.975663, 0.9805515, 0.97993946, 0.9859087, 0.98331594, 0.969034, 0.97657233, 0.98078626, 0.9811694, 0.98795784, 0.9850968, 0.9691627, 0.97477525, 0.9810751, 0.9793345, 0.98734736, 0.98313373, 0.96997416, 0.97445595, 0.98131436, 0.97955334, 0.9875081, 0.9859286, 0.9678606, 0.97560424, 0.9805809, 0.9798045, 0.9859191, 0.98334324, 0.96903044, 0.9765721, 0.9807649, 0.9810178, 0.9879501, 0.985123, 0.9692504, 0.97484165, 0.98102987, 0.97924393, 0.9873612, 0.9831805, 0.96998066, 0.97452897, 0.98124987, 0.9794862, 0.9874915, 0.98592305, 0.96775234, 0.9756026, 0.98050267, 0.97974145, 0.9858795, 0.9833895, 0.9690443, 0.9765281, 0.9807162, 0.98095095, 0.987949, 0.98513573, 0.9692406, 0.9747639, 0.9810229, 0.97910005, 0.9873398, 0.9832261, 0.969981, 0.974446, 0.9813213, 0.9794922, 0.98747534, 0.9859587, 0.96773815, 0.9756159, 0.9805604, 0.97978425, 0.98591286, 0.98343384, 0.9689894, 0.9764065, 0.9807155, 0.981006, 0.9879404, 0.9851504, 0.969207, 0.97462195, 0.98104656, 0.97921693, 0.98736525, 0.9831988, 0.9700412, 0.9743473, 0.98126835, 0.9794739, 0.9874887, 0.9859862, 0.96775115, 0.9753896, 0.9805581, 0.9798186, 0.98594564, 0.9834607, 0.9689913, 0.9763016, 0.9807406, 0.9810146, 0.9879909, 0.98518753, 0.9690771, 0.9745992, 0.9810533, 0.979198, 0.98737305, 0.9832388, 0.9697824, 0.97427875, 0.9812941, 0.9794869, 0.98748, 0.98594654, 0.96761954, 0.97535866, 0.98057395, 0.9798028, 0.9858822, 0.9834268, 0.9688495, 0.97622913, 0.9807452, 0.981011, 0.98794657, 0.9851827, 0.96908164, 0.9745573, 0.9810441, 0.9791487, 0.987314, 0.983163, 0.96979225, 0.9740965, 0.9812415, 0.9794927, 0.9874778, 0.98594517, 0.9676299, 0.975318, 0.9805469, 0.9798069, 0.98591495, 0.9834116, 0.96886706, 0.9761846, 0.98075265, 0.98098195, 0.9879583, 0.98517585, 0.9690438, 0.9744815, 0.98102564, 0.9791129, 0.987364, 0.983173, 0.96981066, 0.9741449, 0.9812516, 0.9793244, 0.98750484, 0.9859606, 0.96749187, 0.975317, 0.98052245, 0.97964704, 0.9859163, 0.9833822, 0.9687515, 0.976185, 0.9807278, 0.9809136, 0.9879644, 0.98511696, 0.96886706, 0.9744325, 0.98101944, 0.97908026, 0.9873568, 0.9831293, 0.9696264, 0.9741381, 0.9811941, 0.97938114, 0.9875073, 0.9859108, 0.967448, 0.97528195, 0.9804776, 0.9796928, 0.98591703, 0.98338753, 0.9686677, 0.97619617, 0.9806213, 0.98094934, 0.98794657, 0.9851533, 0.9687791, 0.97450745, 0.98093086, 0.97917706, 0.987323, 0.9831998, 0.969665, 0.974165, 0.98113054, 0.9795101, 0.98743665, 0.98595107, 0.96738505, 0.97528243, 0.9804725, 0.97979784, 0.985814, 0.9834629, 0.9686253, 0.97613937, 0.9806678, 0.98100394, 0.98788816, 0.98519146, 0.9689153, 0.9743912, 0.98098403, 0.97919136, 0.9873102, 0.98318917, 0.96977925, 0.97409534, 0.9812213, 0.979487, 0.9874214, 0.98591506, 0.96735394, 0.9752415, 0.98051226, 0.97979647, 0.9859103, 0.98346174, 0.96850026, 0.97613597, 0.9806308, 0.9810121, 0.9879737, 0.98519367, 0.9687479, 0.9744469, 0.9809523, 0.9792517, 0.98738605, 0.9832749, 0.96964973, 0.97416174, 0.9811172, 0.9795639, 0.98753285, 0.98603195, 0.96742433, 0.97530943, 0.98041415, 0.97980577, 0.98592776, 0.98352724, 0.9686761, 0.9762438, 0.98059493, 0.98103195, 0.98801047, 0.98525906, 0.96892303, 0.9744503, 0.9809733, 0.9791886, 0.98742104, 0.98327446, 0.9695225, 0.9741717, 0.9810848, 0.97937024, 0.9874564, 0.986073, 0.96722615, 0.9752794, 0.9804136, 0.9796937, 0.98588526, 0.9836132, 0.96851605, 0.9761835, 0.9805093, 0.98092216, 0.9879588, 0.9852911, 0.96873707, 0.9745855, 0.98083615, 0.9790521, 0.9872775, 0.9833431, 0.9695267, 0.9742852, 0.9810168, 0.9792767, 0.98738235, 0.9860912, 0.9673081, 0.9753558, 0.98036057, 0.9796251, 0.9858014, 0.98356944, 0.9685383, 0.9762689, 0.98042256, 0.9807904, 0.987877, 0.9852521, 0.9688393, 0.97462916, 0.98087, 0.978975, 0.9872801, 0.98333, 0.9696093, 0.97432876, 0.980976, 0.9792763, 0.98739433, 0.98606986, 0.9673063, 0.97547114, 0.98022044, 0.9795571, 0.98584193, 0.983602, 0.96853226, 0.9764523, 0.98040545, 0.98081094, 0.98790085, 0.98529667, 0.9687556, 0.9746918, 0.9806574, 0.9789443, 0.9872938, 0.98333496, 0.9694151, 0.9743732, 0.9808849, 0.97918105, 0.9874, 0.9860458, 0.9671856, 0.9755376, 0.9801641, 0.97940797, 0.98581004, 0.9835646, 0.9682874, 0.97635126, 0.9802878, 0.9805879, 0.9878714, 0.9852732, 0.9684767, 0.9747001, 0.9805695, 0.9786777, 0.9872356, 0.9832814, 0.96928555, 0.9744747, 0.9808045, 0.97903395, 0.98739934, 0.9860458, 0.96710736, 0.9757309, 0.98005384, 0.97935903, 0.98581827, 0.9835372, 0.9684259, 0.97639084, 0.98034316, 0.98070383, 0.98790455, 0.98525906, 0.96864676, 0.97477394, 0.98064315, 0.9787806, 0.98724, 0.98317164, 0.9693142, 0.974359, 0.9807618, 0.9790699, 0.9873254, 0.9859242, 0.9670291, 0.97545403, 0.98008096, 0.9793468, 0.98574936, 0.98343, 0.9681791, 0.97630584, 0.98018414, 0.9807299, 0.98783, 0.9850796, 0.9683681, 0.9746132, 0.9805926, 0.97888833, 0.9872168, 0.9831525, 0.96927166, 0.9742603, 0.98077744, 0.97913456, 0.9872861, 0.98590267, 0.9670008, 0.97522223, 0.9800713, 0.97951585, 0.98571575, 0.98339075, 0.9682122, 0.9761816, 0.98018163, 0.98067, 0.9877787, 0.9851267, 0.9683973, 0.9743188, 0.9805869, 0.9790039, 0.98721737, 0.98323387, 0.9693639, 0.97416544, 0.98060304, 0.979381, 0.9874972, 0.9860957, 0.9669944, 0.97513497, 0.98010296, 0.9796428, 0.98585385, 0.9835545, 0.9680099, 0.9761326, 0.98024666, 0.9808957, 0.9878819, 0.9852025, 0.96841687, 0.97442573, 0.9805017, 0.9790175, 0.9872765, 0.98328435, 0.9691927, 0.9741178, 0.9806605, 0.9793458, 0.9874422, 0.9860293, 0.9669029, 0.97512925, 0.9798996, 0.9795547, 0.9858251, 0.9835603, 0.9682074, 0.9761284, 0.98011625, 0.9808461, 0.9879017, 0.9853007, 0.96843207, 0.97452646, 0.9804749, 0.9790639, 0.9872901, 0.9833103, 0.9692323, 0.9741401, 0.9807062, 0.97934943, 0.9874478, 0.98607534, 0.96687037, 0.9753029, 0.97994286, 0.9796213, 0.9858557, 0.98357594, 0.96803164, 0.97612315, 0.9801419, 0.9808513, 0.9879482, 0.985271, 0.9682523, 0.97448075, 0.980494, 0.97911114, 0.987324, 0.983293, 0.96917254, 0.97418064, 0.98083663, 0.9794001, 0.98745173, 0.9860708, 0.96673465, 0.9752426, 0.98013407, 0.97965574, 0.9858595, 0.9835901, 0.96806973, 0.97617173, 0.98026544, 0.98095256, 0.98794204, 0.9853086, 0.9682452, 0.9745276, 0.98083216, 0.9792198, 0.98736423, 0.9832992, 0.9689672, 0.97413707, 0.9809154, 0.97947663, 0.9874932, 0.98606765, 0.96676385, 0.9751462, 0.98043287, 0.9797102, 0.9860047, 0.9835298, 0.9679843, 0.97605896, 0.98058206, 0.9809718, 0.98804516, 0.9852358, 0.96829313, 0.9744285, 0.9810079, 0.9791533, 0.98745525, 0.98318475, 0.96908534, 0.9737671, 0.9809394, 0.9793672, 0.98759913, 0.98598814, 0.9667283, 0.97503227, 0.9803822, 0.9795659, 0.9860615, 0.9834902, 0.96797925, 0.9760809, 0.9807663, 0.9808294, 0.9881187, 0.9852956, 0.96822083, 0.9744664, 0.981261, 0.97897273, 0.9874685, 0.9832683, 0.969103, 0.9742725, 0.9813804, 0.9791997, 0.98760587, 0.9861219, 0.966811, 0.9753711, 0.9807599, 0.97939646, 0.9860388, 0.983603, 0.96799153, 0.9762464, 0.9808592, 0.98074627, 0.98810124, 0.9853178, 0.96824956, 0.9746401, 0.9812206, 0.9786859, 0.98743975, 0.9831514, 0.9690832, 0.9743629, 0.9813069, 0.9790862, 0.98755854, 0.98600185, 0.96686816, 0.97558063, 0.98067874, 0.979232, 0.9860069, 0.98340446, 0.9680654, 0.9762088, 0.9807972, 0.98066574, 0.9880628, 0.9853037, 0.9684668, 0.9746927, 0.981263, 0.9785724, 0.98744625, 0.9831003, 0.9691134, 0.9740443, 0.98119843, 0.97908264, 0.9875131, 0.9859955, 0.9666813, 0.97527033, 0.9806337, 0.9792371, 0.985884, 0.9833767, 0.96786255, 0.9760735, 0.9807164, 0.98064995, 0.9879919, 0.9852646, 0.96828216, 0.97460824, 0.9811902, 0.97883314, 0.9874041, 0.9832119, 0.96918005, 0.97412384, 0.98122466, 0.9790719, 0.98755646, 0.9861026, 0.9668232, 0.97516215, 0.9805653, 0.9792644, 0.98596716, 0.98343617, 0.9678541, 0.9761245, 0.98077375, 0.9805556, 0.9880409, 0.9852013, 0.96815723, 0.97451395, 0.9811303, 0.9785537, 0.9874401, 0.9831745, 0.9690085, 0.9740736, 0.9811769, 0.9788967, 0.9875016, 0.98594785, 0.9666978, 0.9751202, 0.9806152, 0.97909385, 0.9859211, 0.9834892, 0.96779054, 0.975963, 0.9807268, 0.9804381, 0.9882356, 0.9851767, 0.9683565, 0.9744222, 0.9811459, 0.97855633, 0.9876982, 0.98322475, 0.9691479, 0.973918, 0.9813107, 0.9788007, 0.9878742, 0.9859653, 0.96686494, 0.97484016, 0.9806644, 0.97900885, 0.98629755, 0.983502, 0.9680673, 0.9757363, 0.98082227, 0.9803003, 0.98831415, 0.9851535, 0.9680743, 0.9740772, 0.9811989, 0.9783969, 0.9877868, 0.98322636, 0.9689326, 0.97366774, 0.9813601, 0.97877914, 0.9879034, 0.98595315, 0.96660525, 0.9747854, 0.98070145, 0.9790495, 0.9863869, 0.9835187, 0.9675453, 0.97570896, 0.9808874, 0.9804525, 0.9883482, 0.9851253, 0.9678876, 0.9740942, 0.98134035, 0.9784697, 0.98776686, 0.9831982, 0.968777, 0.9736255, 0.9814214, 0.978841, 0.98791283, 0.9859627, 0.9665, 0.9747303, 0.9807164, 0.97911066, 0.9863443, 0.983511, 0.9675007, 0.97571474, 0.9808925, 0.9804017, 0.9883109, 0.9851158, 0.96775067, 0.97412103, 0.981336, 0.9784605, 0.9877571, 0.9832283, 0.9687336, 0.97369653, 0.9814119, 0.9788642, 0.9878621, 0.9859496, 0.966524, 0.97481334, 0.980685, 0.97908276, 0.9863254, 0.9834939, 0.9675235, 0.9757166, 0.98090166, 0.9804411, 0.98827505, 0.9851394, 0.9678283, 0.9740684, 0.9813022, 0.97855693, 0.987713, 0.9832212, 0.9687173, 0.9736539, 0.9814286, 0.9788457, 0.98786324, 0.9859416, 0.9665323, 0.9747233, 0.9807469, 0.9790232, 0.9863147, 0.9834907, 0.9675731, 0.97568876, 0.9809419, 0.980416, 0.9883179, 0.9851082, 0.9679272, 0.9740976, 0.98129433, 0.9784907, 0.98772126, 0.9831713, 0.9689204, 0.9736405, 0.9814369, 0.9788722, 0.9878999, 0.9859957, 0.9667019, 0.97473407, 0.9807184, 0.97911525, 0.98635286, 0.9835249, 0.96764517, 0.9756916, 0.98092663, 0.9804418, 0.9883329, 0.98518676, 0.96811587, 0.9740277, 0.9813229, 0.97847885, 0.9877767, 0.9832779, 0.9690552, 0.97364205, 0.98137593, 0.9788659, 0.9879334, 0.98603404, 0.9668214, 0.97473097, 0.98069227, 0.97910494, 0.986383, 0.9836063, 0.96784556, 0.9756738, 0.98092264, 0.9804786, 0.988408, 0.9852594, 0.96815324, 0.97405934, 0.98135126, 0.978597, 0.9878295, 0.9833235, 0.9689866, 0.9735858, 0.98138905, 0.97893095, 0.9879594, 0.9860722, 0.96678793, 0.9747121, 0.9807426, 0.97915673, 0.9863884, 0.98357433, 0.96783656, 0.9756731, 0.98090875, 0.98046607, 0.9884013, 0.9851922, 0.96810156, 0.9741216, 0.98128146, 0.97857463, 0.9877944, 0.983306, 0.96907884, 0.9736301, 0.9813912, 0.97886604, 0.98792714, 0.98602897, 0.96681947, 0.9747512, 0.98070496, 0.9791031, 0.98635554, 0.98355156, 0.96779, 0.97566575, 0.9809177, 0.9803992, 0.9883535, 0.98521036, 0.9681051, 0.97404194, 0.9812929, 0.9784387, 0.98784816, 0.9832885, 0.9690859, 0.97362185, 0.9813841, 0.9788694, 0.98798484, 0.9860583, 0.9668707, 0.97478944, 0.9807864, 0.97909135, 0.9864233, 0.9835989, 0.9679672, 0.9757052, 0.9809543, 0.98038197, 0.98839265, 0.9851881, 0.9681901, 0.9741148, 0.981358, 0.9784288, 0.9878635, 0.9833035, 0.9691058, 0.9736963, 0.98141795, 0.9787637, 0.98799425, 0.9860249, 0.966854, 0.9747155, 0.9807802, 0.9790394, 0.9864436, 0.98359543, 0.96796685, 0.9756629, 0.98094755, 0.9803422, 0.9883995, 0.98525405, 0.9682852, 0.97410077, 0.9813649, 0.9784015, 0.9878538, 0.98330706, 0.969221, 0.97360396, 0.9814687, 0.97882265, 0.9880095, 0.986065, 0.9669434, 0.9747833, 0.98083407, 0.9790743, 0.98648816, 0.98364973, 0.9680806, 0.97576267, 0.98096853, 0.98046905, 0.98841596, 0.9852598, 0.96841675, 0.97414726, 0.9813747, 0.9785745, 0.9878169, 0.9834126, 0.96939975, 0.97376186, 0.9815575, 0.97887653, 0.9879528, 0.98611367, 0.96704257, 0.9748096, 0.98079485, 0.9790232, 0.986371, 0.9836534, 0.96813273, 0.9758455, 0.9810207, 0.9804051, 0.9883647, 0.9852507, 0.9684056, 0.97422296, 0.98133415, 0.97846675, 0.98780835, 0.9833445, 0.9695054, 0.97382814, 0.9815554, 0.9788416, 0.9879624, 0.9861487, 0.96724284, 0.97490615, 0.9807794, 0.9790326, 0.9864046, 0.9837113, 0.96826285, 0.97593296, 0.9809965, 0.9803547, 0.9884249, 0.9852985, 0.968496, 0.9742888, 0.9813581, 0.9784112, 0.9878516, 0.98344505, 0.9694933, 0.97389936, 0.98143286, 0.97881293, 0.988037, 0.98614985, 0.9672058, 0.9749923, 0.9808146, 0.97904015, 0.98647326, 0.98369884, 0.96824676, 0.9758899, 0.98100007, 0.98042864, 0.98848474, 0.98535556, 0.9685407, 0.97432446, 0.98137605, 0.9784962, 0.9878885, 0.98343813, 0.96945345, 0.9738954, 0.98154, 0.9788612, 0.9880309, 0.9861787, 0.9671601, 0.974842, 0.9807812, 0.97906965, 0.98646784, 0.98374134, 0.9682103, 0.9758317, 0.9810091, 0.9804525, 0.98843455, 0.985373, 0.96846795, 0.9742541, 0.981367, 0.9785251, 0.98787385, 0.9835002, 0.9694647, 0.9738245, 0.98151314, 0.97886777, 0.9879936, 0.9862103, 0.96733767, 0.97486115, 0.98077893, 0.9791229, 0.98650205, 0.9837396, 0.96829605, 0.9757229, 0.9809918, 0.98047733, 0.9884632, 0.9853301, 0.9684004, 0.974189, 0.981355, 0.9786052, 0.98788756, 0.9834216, 0.9695098, 0.9737932, 0.98151326, 0.9789122, 0.98802614, 0.9861684, 0.9673702, 0.97486514, 0.9807922, 0.9791503, 0.9864777, 0.98374385, 0.9684977, 0.9758008, 0.98103, 0.98046285, 0.988439, 0.9853311, 0.9686202, 0.97417736, 0.9813896, 0.97852534, 0.98789793, 0.9834126, 0.9694945, 0.97380507, 0.98151386, 0.97890306, 0.98803806, 0.98616564, 0.96724975, 0.974835, 0.980828, 0.97918564, 0.9865096, 0.98372114, 0.96815175, 0.97581387, 0.9810378, 0.9805222, 0.9884977, 0.98538357, 0.9684447, 0.9742551, 0.9813873, 0.9786124, 0.987932, 0.9835126, 0.9694052, 0.9738478, 0.9815129, 0.9789919, 0.98807305, 0.98619926, 0.9670876, 0.9749082, 0.98079914, 0.97916734, 0.9865959, 0.9837447, 0.968199, 0.9757742, 0.9809868, 0.980576, 0.988538, 0.9853758, 0.968514, 0.97428113, 0.9813959, 0.97863865, 0.9879942, 0.9834985, 0.9693536, 0.9738704, 0.98154706, 0.9790727, 0.9881003, 0.98618686, 0.9670479, 0.97496766, 0.9808512, 0.9792492, 0.9865812, 0.98370683, 0.9681372, 0.9758229, 0.98101026, 0.9805995, 0.98850703, 0.9853059, 0.96826696, 0.9742328, 0.9814176, 0.97862476, 0.9879103, 0.983459, 0.96926785, 0.9739431, 0.98155415, 0.9789603, 0.98804677, 0.9861393, 0.9670391, 0.97498465, 0.98083913, 0.97916937, 0.98656434, 0.98368686, 0.9682009, 0.9759292, 0.9810184, 0.9805238, 0.98852205, 0.98529935, 0.96834713, 0.9742836, 0.9814114, 0.9785874, 0.9879689, 0.9834421, 0.96945614, 0.9739754, 0.98149085, 0.97900623, 0.988101, 0.98613214, 0.9670368, 0.9749023, 0.98080564, 0.9791454, 0.9865837, 0.9837019, 0.96825, 0.9758974, 0.98100674, 0.9805016, 0.9885535, 0.9853155, 0.9685116, 0.97424275, 0.9813984, 0.9785482, 0.9880271, 0.9834162, 0.9694083, 0.9738235, 0.98154956, 0.9789661, 0.98812777, 0.9861227, 0.9672684, 0.97498965, 0.9808169, 0.9791596, 0.98664004, 0.98369515, 0.9685587, 0.9759536, 0.9810565, 0.98048854, 0.98856586, 0.9853023, 0.9685837, 0.9743827, 0.9814576, 0.97848547, 0.9879717, 0.98342973, 0.96951205, 0.97404206, 0.9816435, 0.9788543, 0.98810893, 0.98614126, 0.9670993, 0.9750304, 0.9808688, 0.9791447, 0.9865733, 0.98378986, 0.96808773, 0.9760198, 0.98098207, 0.9805792, 0.98861605, 0.9854454, 0.9684189, 0.9744591, 0.9815227, 0.9786552, 0.9880514, 0.98361295, 0.96934867, 0.97414273, 0.9817075, 0.9788376, 0.9881881, 0.9863, 0.96701014, 0.9750719, 0.9810178, 0.9792549, 0.98669755, 0.98390514, 0.9680806, 0.97603923, 0.98123896, 0.9805879, 0.98861897, 0.9855116, 0.9683049, 0.9744108, 0.98167175, 0.9786462, 0.9880558, 0.9836706, 0.96935683, 0.9739896, 0.9817413, 0.97894293, 0.98818237, 0.9862962, 0.9670339, 0.9750217, 0.9809436, 0.97926027, 0.9867635, 0.9839242, 0.96812046, 0.9759312, 0.9811787, 0.9806631, 0.9886713, 0.9855459, 0.9683948, 0.9744563, 0.9815881, 0.9788188, 0.9881379, 0.9837251, 0.96952736, 0.9741846, 0.9816497, 0.9791238, 0.9882063, 0.98633397, 0.96722966, 0.9752642, 0.98102796, 0.97941417, 0.98672545, 0.98397315, 0.96817476, 0.9761836, 0.98116887, 0.9807293, 0.9886525, 0.9856017, 0.96863425, 0.97452104, 0.98164123, 0.97877467, 0.98810124, 0.9836375, 0.96954566, 0.97415316, 0.98175716, 0.97916824, 0.98819053, 0.98634, 0.96710426, 0.9751683, 0.98097473, 0.97936946, 0.98672694, 0.9840041, 0.9682433, 0.97614497, 0.9811554, 0.98078513, 0.98862106, 0.9855578, 0.9686068, 0.9744668, 0.9816146, 0.97896564, 0.98808014, 0.98380685, 0.96954787, 0.9742022, 0.98168933, 0.9792662, 0.9881463, 0.986487, 0.9671486, 0.9751952, 0.9809348, 0.9794784, 0.9867, 0.98403907, 0.96830106, 0.9760444, 0.9811013, 0.98085505, 0.98860747, 0.98556024, 0.9685052, 0.9743794, 0.9815073, 0.97891754, 0.98800117, 0.9837853, 0.9694485, 0.9740413, 0.9816396, 0.9793347, 0.98812556, 0.98639363, 0.9669784, 0.9750836, 0.98091507, 0.9795105, 0.98663175, 0.98403037, 0.9682165, 0.9759561, 0.9811397, 0.9808029, 0.988605, 0.985658, 0.96845925, 0.9743706, 0.9815752, 0.9789676, 0.9879915, 0.9838283, 0.96927905, 0.97408074, 0.9816967, 0.97911775, 0.98810285, 0.9864053, 0.96674323, 0.97499835, 0.98089784, 0.9794352, 0.9866311, 0.9840647, 0.9679698, 0.9759927, 0.9810921, 0.98071253, 0.9885175, 0.9856677, 0.9684153, 0.9742722, 0.98147684, 0.9787021, 0.98794264, 0.98379195, 0.96925247, 0.9739319, 0.9815569, 0.97920346, 0.9879792, 0.98646855, 0.96677977, 0.9750659, 0.9810142, 0.9795063, 0.9864827, 0.98415613, 0.96810216, 0.9759285, 0.9811111, 0.98105377, 0.9883994, 0.98577046, 0.96837384, 0.9741693, 0.9815847, 0.97909, 0.98781323, 0.98395896, 0.9693773, 0.97389257, 0.98164594, 0.9795218, 0.98795205, 0.9865959, 0.9668847, 0.9748541, 0.9810003, 0.9796085, 0.9864746, 0.98420644, 0.9681405, 0.975899, 0.98113465, 0.98101544, 0.9884751, 0.9857694, 0.96843666, 0.97424716, 0.98164225, 0.97910243, 0.9878578, 0.9839495, 0.96931463, 0.97383714, 0.9816595, 0.97944516, 0.98796993, 0.98652273, 0.9668052, 0.9749101, 0.98097324, 0.9796539, 0.9865031, 0.98413974, 0.96818113, 0.9758345, 0.98105913, 0.9810028, 0.98843294, 0.98576605, 0.9683925, 0.9741294, 0.9815383, 0.979067, 0.987766, 0.9838636, 0.96926993, 0.973739, 0.98161757, 0.97946733, 0.9879453, 0.98654115, 0.96679395, 0.97486985, 0.98101395, 0.97976375, 0.9864312, 0.9841622, 0.9681607, 0.975864, 0.9810916, 0.9809847, 0.98838633, 0.98575073, 0.9684032, 0.97407246, 0.98150396, 0.97906435, 0.98778635, 0.9839121, 0.96934813, 0.9738211, 0.9815746, 0.9795873, 0.987949, 0.9865429, 0.9669737, 0.97484154, 0.9809565, 0.9798679, 0.9864834, 0.9842771, 0.9681579, 0.9757523, 0.98104805, 0.9811736, 0.98844904, 0.9858316, 0.9685004, 0.974046, 0.9815353, 0.97920907, 0.98784083, 0.98395663, 0.9692987, 0.9737239, 0.98161596, 0.9795737, 0.9879959, 0.98655564, 0.96688175, 0.9748745, 0.9809529, 0.9797489, 0.98649263, 0.98421305, 0.96817523, 0.97582936, 0.9810013, 0.9809316, 0.9884157, 0.9857424, 0.9684059, 0.9740797, 0.9814593, 0.9790487, 0.98787093, 0.98389167, 0.9693962, 0.97383964, 0.9815258, 0.97942364, 0.9879682, 0.98652446, 0.9669612, 0.9748185, 0.98082596, 0.97954994, 0.9864144, 0.9840726, 0.9681769, 0.9757701, 0.9809902, 0.9809837, 0.9884044, 0.9857377, 0.96843064, 0.97411376, 0.98143333, 0.9789572, 0.98780787, 0.9839903, 0.9694409, 0.97386974, 0.98149353, 0.9794192, 0.98794496, 0.9866124, 0.9669768, 0.9747946, 0.98085314, 0.97960585, 0.9864545, 0.98421884, 0.96825725, 0.9758175, 0.98097813, 0.98097885, 0.98841316, 0.9858304, 0.9685638, 0.97414553, 0.9814445, 0.9790398, 0.98781043, 0.98398423, 0.9694326, 0.9738384, 0.98154896, 0.9794535, 0.9879583, 0.9865661, 0.9670322, 0.9749274, 0.980899, 0.97960687, 0.9864437, 0.9841388, 0.96829325, 0.9757909, 0.981029, 0.98095924, 0.98838717, 0.98575807, 0.96849424, 0.97416, 0.9814766, 0.9790775, 0.9878149, 0.98391265, 0.96947473, 0.97384644, 0.9814764, 0.9794449, 0.98793507, 0.9865203, 0.96694726, 0.974906, 0.9808786, 0.97964257, 0.9864493, 0.9840864, 0.96824884, 0.9759067, 0.9810095, 0.9809476, 0.9884371, 0.98580635, 0.9684493, 0.97427136, 0.9814965, 0.979122, 0.9878445, 0.9839518, 0.9695333, 0.9739397, 0.98158425, 0.9794871, 0.98795354, 0.9865518, 0.9669776, 0.9749611, 0.9808869, 0.9796779, 0.9864342, 0.9841013, 0.9682939, 0.97583246, 0.9810285, 0.98102987, 0.9883831, 0.98570746, 0.96851546, 0.97417647, 0.98145664, 0.9791033, 0.987795, 0.98383486, 0.969482, 0.9738042, 0.9814975, 0.97943896, 0.9878968, 0.98649186, 0.9669649, 0.97485375, 0.98082685, 0.9796118, 0.986416, 0.98407817, 0.96813715, 0.9757908, 0.980944, 0.9809467, 0.98836094, 0.9857172, 0.96832657, 0.9740892, 0.981441, 0.9790708, 0.9878048, 0.9838755, 0.9694325, 0.9737961, 0.98159987, 0.97951186, 0.98788154, 0.9865139, 0.9670252, 0.97482365, 0.98094773, 0.97971064, 0.9863886, 0.9840969, 0.9682289, 0.97580713, 0.98101187, 0.98096544, 0.98837054, 0.9857355, 0.9683539, 0.9741545, 0.98156655, 0.9791175, 0.9877602, 0.9839824, 0.96940523, 0.97388667, 0.98164535, 0.9794749, 0.9879138, 0.9865573, 0.96687883, 0.97488153, 0.98099214, 0.97964776, 0.9863999, 0.984082, 0.9681809, 0.9758269, 0.9810699, 0.9810003, 0.9883685, 0.9857211, 0.9683589, 0.97423595, 0.9815415, 0.97911924, 0.9877774, 0.98389757, 0.96946377, 0.9738928, 0.981543, 0.97955483, 0.98787105, 0.98653036, 0.9670417, 0.9749542, 0.9809683, 0.9796902, 0.9864097, 0.98401356, 0.9682302, 0.97585016, 0.9810408, 0.98100376, 0.9883636, 0.9856751, 0.9683413, 0.9741347, 0.9814755, 0.9791855, 0.98779976, 0.9838327, 0.9693768, 0.97377497, 0.9815814, 0.97951573, 0.9878655, 0.9864003, 0.96687794, 0.974865, 0.98094016, 0.9796665, 0.98638314, 0.98400164, 0.9682759, 0.97582245, 0.98104215, 0.981075, 0.98831266, 0.9856509, 0.96846336, 0.9741789, 0.98152256, 0.979222, 0.9877603, 0.9838131, 0.96934575, 0.9738217, 0.9816135, 0.9795893, 0.9878619, 0.98642355, 0.96695405, 0.9748132, 0.9808974, 0.97977346, 0.9863601, 0.98404676, 0.96832585, 0.9758297, 0.9810606, 0.9810726, 0.9883357, 0.9856294, 0.968471, 0.9741669, 0.98151785, 0.97916085, 0.98774135, 0.98380893, 0.9693615, 0.9738081, 0.9815646, 0.97954524, 0.9878665, 0.9864336, 0.96687263, 0.9748948, 0.9808982, 0.9797318, 0.9863311, 0.9839761, 0.96823144, 0.9757947, 0.98098665, 0.9809961, 0.98833305, 0.98564154, 0.9683368, 0.9741324, 0.9814546, 0.9791412, 0.9877686, 0.9837982, 0.969293, 0.9737681, 0.9815043, 0.97936296, 0.98785466, 0.98638374, 0.9667389, 0.9748058, 0.9808534, 0.9796189, 0.9864069, 0.9839826, 0.9680466, 0.975723, 0.9809905, 0.9809553, 0.988331, 0.9856479, 0.96828854, 0.9740496, 0.9814654, 0.9790167, 0.9877489, 0.98370486, 0.9692685, 0.97376245, 0.9815422, 0.979295, 0.98786, 0.9863419, 0.96679205, 0.9748282, 0.98086023, 0.9794358, 0.98637086, 0.98398423, 0.9681093, 0.9757981, 0.98099446, 0.9808497, 0.98835087, 0.9857087, 0.9683376, 0.9740597, 0.9815027, 0.97907364, 0.98775274, 0.9838237, 0.9692504, 0.97379434, 0.9815737, 0.9793419, 0.9878756, 0.9865073, 0.9667031, 0.97489876, 0.9808819, 0.9795553, 0.986342, 0.9841468, 0.9681842, 0.9758755, 0.9810224, 0.98092055, 0.9883626, 0.98571765, 0.96825075, 0.97408223, 0.98147583, 0.978929, 0.987723, 0.9837855, 0.9691848, 0.9738229, 0.98147446, 0.97921646, 0.9878323, 0.98640776, 0.96661294, 0.9749547, 0.9808203, 0.9794662, 0.98633444, 0.98400986, 0.9681018, 0.97596335, 0.98092437, 0.9807304, 0.98830986, 0.98559415, 0.96813655, 0.97418153, 0.98141026, 0.97879326, 0.9876978, 0.9837616, 0.96923244, 0.97367334, 0.9815266, 0.97922474, 0.98773557, 0.9863288, 0.96650857, 0.9747275, 0.98091966, 0.979274, 0.9862827, 0.98386234, 0.96806216, 0.97580045, 0.98098814, 0.9807161, 0.988267, 0.98556846, 0.9680302, 0.9740271, 0.98142254, 0.9790092, 0.9876708, 0.9836864, 0.96915907, 0.9737437, 0.98150283, 0.97924894, 0.9878406, 0.98630893, 0.966648, 0.97488254, 0.9809012, 0.97937435, 0.9863921, 0.9838964, 0.96810406, 0.9758853, 0.9809785, 0.9808623, 0.9883432, 0.98553073, 0.9679967, 0.97406375, 0.9814804, 0.97898895, 0.9876972, 0.98359543, 0.96905667, 0.9736893, 0.98150295, 0.9793251, 0.98784757, 0.9862995, 0.96646124, 0.9747161, 0.9808561, 0.97947776, 0.9863821, 0.98383695, 0.9678454, 0.9755499, 0.9808927, 0.9807781, 0.98833, 0.9855615, 0.9678982, 0.9739673, 0.98144, 0.9790055, 0.987746, 0.9837616, 0.9690121, 0.9734952, 0.98146456, 0.97943324, 0.98780406, 0.9863316, 0.96631515, 0.9747087, 0.9808816, 0.9793035, 0.98634607, 0.9838824, 0.96788263, 0.9756816, 0.98101, 0.9805391, 0.9883596, 0.9855579, 0.9679157, 0.97395825, 0.9815258, 0.9784248, 0.98776615, 0.98371273, 0.9690421, 0.97359055, 0.98172176, 0.9789235, 0.9878912, 0.98635775, 0.9663303, 0.9745882, 0.98101085, 0.97905326, 0.986411, 0.984147, 0.967673, 0.97550225, 0.9809684, 0.98055786, 0.988441, 0.98578066, 0.96771306, 0.97358084, 0.9815238, 0.9785147, 0.9878228, 0.9839776, 0.9686285, 0.9732579, 0.9815486, 0.97893333, 0.98793566, 0.98655105, 0.9661559, 0.9744776, 0.9809545, 0.9791047, 0.9864602, 0.984106, 0.9677096, 0.97528756, 0.9810714, 0.9805788, 0.9884928, 0.9857533, 0.9679005, 0.97362566, 0.98157126, 0.9786234, 0.9878483, 0.9839886, 0.96891564, 0.97340715, 0.9815517, 0.97895217, 0.98794913, 0.9865815, 0.966018, 0.9743454, 0.9808878, 0.9790446, 0.98644674, 0.9840991, 0.9674305, 0.97527725, 0.9808988, 0.98039585, 0.98838913, 0.9858115, 0.96757007, 0.9735869, 0.9813814, 0.9784787, 0.9877967, 0.98390156, 0.96856165, 0.9731822, 0.98148996, 0.9787975, 0.9879495, 0.986469, 0.9659461, 0.9743222, 0.98082674, 0.9790004, 0.98648524, 0.9840677, 0.96742636, 0.9752912, 0.98087907, 0.9803817, 0.98842084, 0.9856998, 0.96757656, 0.9736033, 0.9813929, 0.9785115, 0.98777217, 0.9839054, 0.96850777, 0.97328025, 0.9814067, 0.9788608, 0.9878972, 0.98646075, 0.9658572, 0.9743412, 0.9808015, 0.97908586, 0.9864908, 0.9840456, 0.9673428, 0.97529095, 0.9808816, 0.9804217, 0.9884001, 0.9857218, 0.96744555, 0.97358966, 0.9813664, 0.9784752, 0.9877959, 0.9838246, 0.9684765, 0.97327065, 0.98142254, 0.97878623, 0.9878985, 0.98647153, 0.965775, 0.97440064, 0.98075074, 0.9790111, 0.9864659, 0.9840403, 0.9672549, 0.9753761, 0.9808926, 0.9803622, 0.9883465, 0.9857226, 0.9673884, 0.973539, 0.9813593, 0.9785523, 0.9877493, 0.9838506, 0.96840537, 0.97315454, 0.9814062, 0.9788104, 0.98789203, 0.98642814, 0.9657909, 0.9742667, 0.98073363, 0.9790638, 0.9864134, 0.98399, 0.96724, 0.97521806, 0.9808092, 0.9805086, 0.9883454, 0.9856208, 0.9673945, 0.97343713, 0.98134035, 0.97862095, 0.98772913, 0.9837622, 0.9684047, 0.9730886, 0.981386, 0.97895217, 0.9878691, 0.9863868, 0.9657606, 0.97416073, 0.9806975, 0.97909635, 0.98638713, 0.98399, 0.96723306, 0.97511965, 0.9808497, 0.9804473, 0.9883193, 0.9856364, 0.96731645, 0.97335804, 0.9813612, 0.97846377, 0.9876753, 0.98378134, 0.968328, 0.97299653, 0.9814358, 0.9788162, 0.98777485, 0.9864525, 0.96568286, 0.9741194, 0.9808131, 0.97904366, 0.9863464, 0.9839887, 0.9670958, 0.9750924, 0.9809141, 0.98045933, 0.9882903, 0.98570776, 0.9672986, 0.97336537, 0.9814503, 0.9785306, 0.98768044, 0.98385394, 0.9683584, 0.973115, 0.9814773, 0.9789099, 0.9877744, 0.9864741, 0.9656938, 0.97416556, 0.9808482, 0.97907114, 0.98629063, 0.9840407, 0.96711415, 0.97515464, 0.9809389, 0.9804888, 0.988199, 0.98570824, 0.9672193, 0.9734586, 0.98149353, 0.9785526, 0.98763543, 0.98386717, 0.9684591, 0.9731576, 0.9816048, 0.97893196, 0.9877165, 0.9864675, 0.965696, 0.9743444, 0.98093456, 0.9790885, 0.9863116, 0.9840329, 0.96729183, 0.9753651, 0.98096335, 0.9804098, 0.98825234, 0.98570836, 0.9674567, 0.97354853, 0.9815172, 0.9785526, 0.98766357, 0.98382026, 0.9685892, 0.9733237, 0.98155004, 0.978922, 0.9877433, 0.98648757, 0.9658383, 0.97441113, 0.980895, 0.97908586, 0.9862936, 0.9839886, 0.96747196, 0.97541773, 0.98099697, 0.9806919, 0.98824686, 0.9857269, 0.9675932, 0.9736293, 0.9814715, 0.97872406, 0.9875852, 0.9838552, 0.9686526, 0.97334063, 0.98151946, 0.9788057, 0.98771685, 0.9863992, 0.96572423, 0.97459066, 0.9808553, 0.978704, 0.9861702, 0.9838828, 0.967288, 0.9753916, 0.98090154, 0.9801558, 0.98817027, 0.9855554, 0.9672751, 0.9736745, 0.9815027, 0.9782404, 0.9875332, 0.98377395, 0.96857786, 0.9733151, 0.98148364, 0.97857565, 0.9876274, 0.98648596, 0.9658211, 0.9744143, 0.98084295, 0.97878826, 0.9861859, 0.9840298, 0.9673836, 0.97533196, 0.98096424, 0.9802171, 0.9881576, 0.98573744, 0.9675821, 0.97361153, 0.9814864, 0.9782656, 0.9875167, 0.98384297, 0.9686724, 0.9732377, 0.9815067, 0.9787187, 0.98759055, 0.98646027, 0.96568775, 0.9743333, 0.98083705, 0.97866803, 0.9861218, 0.98396254, 0.9671286, 0.9752726, 0.98093706, 0.9800917, 0.98816097, 0.9856144, 0.96738017, 0.9735565, 0.98146296, 0.97809345, 0.9875299, 0.9837681, 0.96828365, 0.97324544, 0.9814996, 0.97847235, 0.9876174, 0.9864183, 0.9655559, 0.9743439, 0.98085046, 0.9786568, 0.98621386, 0.98391044, 0.9672016, 0.97535175, 0.9809699, 0.9800816, 0.988157, 0.98561037, 0.9672606, 0.9735694, 0.98144746, 0.9781345, 0.987531, 0.9837458, 0.96829534, 0.97329956, 0.98144954, 0.9784217, 0.98757917, 0.9864091, 0.96552104, 0.97442675, 0.9808069, 0.97863686, 0.9861653, 0.9839543, 0.96716523, 0.97530603, 0.98083997, 0.98006046, 0.98815674, 0.98566514, 0.9672607, 0.973516, 0.9814088, 0.9781682, 0.9875302, 0.98381686, 0.9682825, 0.9732655, 0.9814523, 0.97841436, 0.98761797, 0.98644, 0.96550757, 0.9744791, 0.9808764, 0.9786576, 0.9861632, 0.9839984, 0.9670711, 0.97538245, 0.9809163, 0.98004246, 0.9881543, 0.98564106, 0.96722424, 0.9735935, 0.9814762, 0.9781814, 0.987501, 0.9837834, 0.9682533, 0.9732789, 0.9814922, 0.97842634, 0.98760056, 0.98643655, 0.9655478, 0.97436935, 0.9809022, 0.97865623, 0.98619795, 0.98397404, 0.96710324, 0.9753667, 0.9809534, 0.98001444, 0.98818374, 0.98564583, 0.9671417, 0.97365177, 0.98148626, 0.9780959, 0.9875796, 0.9838416, 0.9682666, 0.97333515, 0.9815326, 0.97841233, 0.9876576, 0.9864805, 0.96543556, 0.97438747, 0.9809327, 0.97861105, 0.9862167, 0.9840408, 0.9670347, 0.97535026, 0.9810096, 0.9800243, 0.9881517, 0.98567975, 0.96710914, 0.97355044, 0.9815114, 0.97807866, 0.98754925, 0.98381597, 0.96825624, 0.97317773, 0.98154473, 0.9783028, 0.9875868, 0.9864367, 0.9653486, 0.974228, 0.98085636, 0.978527, 0.9861788, 0.98395574, 0.96698654, 0.9751823, 0.98094773, 0.9799983, 0.9881316, 0.98566943, 0.9670487, 0.9734508, 0.98143643, 0.9780221, 0.9875544, 0.9838928, 0.968176, 0.97315526, 0.9814896, 0.9783709, 0.9876237, 0.986519, 0.96529716, 0.9742017, 0.9808896, 0.9785658, 0.9861983, 0.9840403, 0.96689165, 0.9751981, 0.9809199, 0.9800551, 0.9881463, 0.98565775, 0.9670451, 0.9734788, 0.98147434, 0.97812575, 0.9875475, 0.9837484, 0.9681843, 0.97314584, 0.98149526, 0.97838753, 0.98758703, 0.98643893, 0.96536434, 0.9742303, 0.98086745, 0.9786068, 0.986188, 0.9840079, 0.96692353, 0.97516954, 0.9809357, 0.98001707, 0.9881412, 0.9856816, 0.96713245, 0.97346693, 0.9814701, 0.97806495, 0.9875178, 0.98382217, 0.9681373, 0.973155, 0.9814735, 0.978413, 0.98767424, 0.98648375, 0.96541137, 0.97428894, 0.9809192, 0.97858053, 0.98626536, 0.9841008, 0.96711093, 0.9753032, 0.9809949, 0.9800663, 0.98821217, 0.9857345, 0.9672628, 0.9735068, 0.9815035, 0.9781612, 0.98759145, 0.98385, 0.9682875, 0.97311944, 0.9815223, 0.9783799, 0.98762435, 0.9864349, 0.9654298, 0.9742254, 0.98093814, 0.978573, 0.98617595, 0.9839871, 0.9670302, 0.9751315, 0.98093504, 0.98000044, 0.9881268, 0.98568565, 0.96714604, 0.9734971, 0.98148614, 0.9780215, 0.98751473, 0.9838319, 0.96828187, 0.9731405, 0.9815498, 0.978362, 0.9875846, 0.98644984, 0.9654559, 0.9741813, 0.9809023, 0.9785355, 0.9861496, 0.9840208, 0.966953, 0.9751101, 0.9809581, 0.97988725, 0.988102, 0.98567116, 0.96702176, 0.973355, 0.981461, 0.97796905, 0.9874988, 0.9838124, 0.96818215, 0.9731059, 0.98149663, 0.9782098, 0.9875996, 0.98649174, 0.96542966, 0.9741983, 0.9809739, 0.97834444, 0.98623705, 0.98406756, 0.9671395, 0.9751923, 0.9810029, 0.9798758, 0.98814327, 0.9857361, 0.9672587, 0.9735215, 0.981569, 0.97796667, 0.98753506, 0.98390055, 0.96823055, 0.97325164, 0.9815845, 0.97840345, 0.9877345, 0.9865314, 0.9654498, 0.97445834, 0.98102874, 0.9785713, 0.9862979, 0.9841341, 0.9669978, 0.97551304, 0.981152, 0.980115, 0.98825026, 0.98579395, 0.9670815, 0.9738065, 0.9816575, 0.97826535, 0.9876745, 0.9839593, 0.96828014, 0.97352827, 0.9816334, 0.9785349, 0.98770124, 0.9865654, 0.96549857, 0.97453654, 0.9810543, 0.9786986, 0.98635906, 0.98409736, 0.9670327, 0.97553355, 0.9811049, 0.98002493, 0.98823816, 0.9857425, 0.96716243, 0.9737264, 0.98160046, 0.9781249, 0.9876411, 0.9839346, 0.968273, 0.9735156, 0.98166704, 0.978462, 0.9877368, 0.9865228, 0.9654159, 0.97451675, 0.98094326, 0.97864074, 0.9863272, 0.9840191, 0.9669542, 0.9754066, 0.98099434, 0.98004556, 0.98823804, 0.9857378, 0.96706134, 0.97370344, 0.981519, 0.9781645, 0.9876503, 0.98384804, 0.96811444, 0.97343326, 0.9815425, 0.9784746, 0.9876894, 0.9864634, 0.96532214, 0.97449434, 0.980877, 0.9786035, 0.9863036, 0.98401344, 0.96697146, 0.97551596, 0.98103094, 0.98007476, 0.9882034, 0.9857431, 0.9671289, 0.9738042, 0.98160434, 0.978139, 0.98761255, 0.9838527, 0.9682427, 0.9734441, 0.981613, 0.9785004, 0.9876674, 0.98648256, 0.96536404, 0.9746319, 0.9810064, 0.978571, 0.986247, 0.9840131, 0.96693593, 0.97554386, 0.9810254, 0.9799574, 0.98818505, 0.9856574, 0.9672074, 0.973822, 0.98155344, 0.97790873, 0.9875388, 0.98385197, 0.9683363, 0.97353214, 0.9815346, 0.97821563, 0.98760045, 0.9864345, 0.9654289, 0.97464955, 0.98098046, 0.9784993, 0.98624086, 0.9840131, 0.9671484, 0.97561795, 0.9810143, 0.9798977, 0.9881687, 0.9856725, 0.967262, 0.97392106, 0.98152566, 0.9779409, 0.98757946, 0.9838199, 0.968403, 0.97355473, 0.9815078, 0.978725, 0.9876006, 0.9864482, 0.9656164, 0.97467405, 0.9809461, 0.97845924, 0.98622346, 0.9839511, 0.9671281, 0.9755785, 0.9810141, 0.9799195, 0.9881401, 0.98567116, 0.96724945, 0.97389865, 0.981569, 0.9779563, 0.98755324, 0.9838146, 0.9683713, 0.97365224, 0.9815015, 0.9782461, 0.9876082, 0.9863885, 0.9654354, 0.97460085, 0.9809692, 0.9784979, 0.98620063, 0.98394567, 0.9670269, 0.9756266, 0.9809598, 0.979947, 0.98817563, 0.985616, 0.9673111, 0.97388905, 0.9815513, 0.97793216, 0.9875347, 0.9837305, 0.9683537, 0.97354215, 0.98154736, 0.9782681, 0.9876182, 0.9863973, 0.96538556, 0.9746504, 0.9808849, 0.97841024, 0.9862075, 0.9839639, 0.96699643, 0.9756139, 0.980948, 0.9798415, 0.98812765, 0.9856199, 0.96707314, 0.9738522, 0.9814789, 0.9778114, 0.98750436, 0.9837105, 0.96818954, 0.9735293, 0.98142713, 0.9781838, 0.9875495, 0.98637086, 0.9653081, 0.9746147, 0.9809514, 0.97830516, 0.9861475, 0.9839618, 0.96695054, 0.9756294, 0.98100716, 0.9798202, 0.9881307, 0.98566085, 0.9672308, 0.9740027, 0.9816126, 0.977842, 0.9875467, 0.98379326, 0.9682433, 0.97372234, 0.9816171, 0.9782506, 0.98758775, 0.986433, 0.96546483, 0.97475356, 0.981051, 0.9784036, 0.9862164, 0.9839722, 0.96698093, 0.9757062, 0.9810798, 0.9798859, 0.9881031, 0.9856466, 0.96718633, 0.97390807, 0.98160124, 0.9779267, 0.9875201, 0.98380834, 0.96819556, 0.9735945, 0.9816005, 0.9781894, 0.9875562, 0.98643327, 0.96527314, 0.9745774, 0.98101145, 0.9783959, 0.98615795, 0.9840133, 0.96685666, 0.97561026, 0.9810814, 0.979875, 0.98812056, 0.98566264, 0.96707684, 0.97385263, 0.98159444, 0.97792757, 0.9875631, 0.9838207, 0.96829706, 0.9736491, 0.98163855, 0.9783013, 0.9876033, 0.9864624, 0.96536046, 0.9745926, 0.98108006, 0.97854835, 0.98624504, 0.98400027, 0.96700823, 0.97559446, 0.9811132, 0.980007, 0.98818433, 0.9856654, 0.9672866, 0.97390205, 0.9816368, 0.9779613, 0.98760355, 0.98381203, 0.96834934, 0.9736884, 0.9816936, 0.9783597, 0.9876626, 0.98645115, 0.9654198, 0.97464854, 0.9810992, 0.9785181, 0.98634267, 0.98399115, 0.9670931, 0.9755996, 0.9810916, 0.98001856, 0.9882416, 0.9856802, 0.96737456, 0.9739033, 0.9816071, 0.97807753, 0.9876172, 0.9837632, 0.96833146, 0.9736249, 0.9815377, 0.97839326, 0.9876509, 0.986414, 0.96534723, 0.9746156, 0.98106384, 0.9785268, 0.9862612, 0.9839502, 0.9670707, 0.9756925, 0.98108464, 0.9799264, 0.98820925, 0.985661, 0.96719867, 0.9739536, 0.9815993, 0.97796243, 0.9875825, 0.9837586, 0.96832764, 0.97370356, 0.98158884, 0.9783201, 0.98764867, 0.98635906, 0.96532106, 0.9747072, 0.98106843, 0.97857475, 0.9862802, 0.9839332, 0.9671407, 0.9757286, 0.98110735, 0.9800018, 0.9882251, 0.9856192, 0.96720916, 0.9739984, 0.9816115, 0.9780411, 0.9876352, 0.9836929, 0.96826005, 0.9738314, 0.98163927, 0.9784154, 0.9876559, 0.986356, 0.9654516, 0.9747619, 0.9810523, 0.97853386, 0.9862731, 0.9838299, 0.96700644, 0.97573936, 0.9810238, 0.979985, 0.98818773, 0.98557144, 0.96725386, 0.9740579, 0.98161906, 0.977962, 0.98756343, 0.9836628, 0.9683234, 0.97384226, 0.98154724, 0.9783306, 0.9875789, 0.9862914, 0.9652003, 0.9748082, 0.98102254, 0.9784605, 0.9863116, 0.9838553, 0.9672295, 0.97581035, 0.98105675, 0.97997904, 0.9882002, 0.9854999, 0.9673119, 0.9740908, 0.9815363, 0.97790706, 0.987571, 0.9836563, 0.9683662, 0.9738559, 0.981511, 0.97831863, 0.9876482, 0.9863384, 0.9653935, 0.9748741, 0.98093367, 0.9784801, 0.9862914, 0.9838617, 0.96720964, 0.9759153, 0.98102254, 0.97987944, 0.9882212, 0.9856101, 0.9673899, 0.9741294, 0.98157656, 0.977976, 0.9876061, 0.9837945, 0.968472, 0.97399455, 0.98155737, 0.97832984, 0.9876946, 0.9864388, 0.9656843, 0.97493845, 0.9810798, 0.9785401, 0.9863901, 0.98408175, 0.96745276, 0.97590613, 0.9810616, 0.9799815, 0.98827505, 0.9856597, 0.96754664, 0.97420937, 0.98159516, 0.9780687, 0.9876912, 0.98384356, 0.968623, 0.97394776, 0.98157644, 0.9784378, 0.98773134, 0.98651445, 0.96571267, 0.97495574, 0.98102623, 0.9785266, 0.9863884, 0.9840342, 0.9673681, 0.9758573, 0.98102117, 0.9799936, 0.9882803, 0.9856807, 0.9674934, 0.97416615, 0.98155206, 0.97807246, 0.9876773, 0.9838403, 0.9684436, 0.9738678, 0.98153615, 0.9783329, 0.9877433, 0.9864778, 0.96556383, 0.9748147, 0.9810291, 0.97854656, 0.9864085, 0.9839983, 0.96722186, 0.97579885, 0.9810168, 0.979989, 0.9882982, 0.98565245, 0.96739644, 0.9740906, 0.981594, 0.9780588, 0.9876696, 0.9837559, 0.96835804, 0.9737552, 0.9815166, 0.97836804, 0.9876544, 0.9863602, 0.9655426, 0.97475487, 0.98100823, 0.97854006, 0.9863856, 0.9838808, 0.96721584, 0.97572964, 0.9809481, 0.97995704, 0.98827714, 0.9855504, 0.96737725, 0.974046, 0.98153865, 0.97806096, 0.9877061, 0.98375195, 0.9683641, 0.9738404, 0.98150694, 0.97842157, 0.98774403, 0.98637515, 0.9654921, 0.97477823, 0.98093814, 0.9785129, 0.9863407, 0.9839735, 0.96723014, 0.97580683, 0.9809442, 0.9799873, 0.9883024, 0.98564094, 0.9673003, 0.9740839, 0.9815321, 0.978004, 0.98773193, 0.9837766, 0.9683382, 0.97387797, 0.98149985, 0.9783395, 0.987763, 0.98641586, 0.96540016, 0.9747659, 0.9809761, 0.9784283, 0.98641855, 0.98388726, 0.9670479, 0.9757007, 0.9809513, 0.9799099, 0.9882812, 0.9855878, 0.9672555, 0.97400904, 0.98156047, 0.97791696, 0.98768544, 0.9837431, 0.9682691, 0.9738159, 0.98153794, 0.97831166, 0.9876916, 0.9863894, 0.9654237, 0.97476655, 0.98097676, 0.9784282, 0.9863683, 0.9839168, 0.96699756, 0.9757515, 0.980978, 0.97988975, 0.9882619, 0.9856068, 0.96716124, 0.9740889, 0.98156595, 0.97791696, 0.987711, 0.9837594, 0.96829706, 0.9739144, 0.98155415, 0.97838014, 0.9877166, 0.98637635, 0.9655216, 0.97488576, 0.98103607, 0.97849905, 0.9863977, 0.98387283, 0.9673286, 0.9759611, 0.981026, 0.9799541, 0.9883761, 0.9855239, 0.96734, 0.97420436, 0.9817206, 0.9780651, 0.987887, 0.9836982, 0.96834016, 0.97398674, 0.9816062, 0.9782849, 0.9877856, 0.98636913, 0.9653027, 0.9749246, 0.9810894, 0.97839725, 0.9863858, 0.9839407, 0.96687406, 0.97580534, 0.98104656, 0.97988313, 0.98831564, 0.9855896, 0.9670547, 0.9741321, 0.9816108, 0.9778071, 0.9877104, 0.98375136, 0.96805644, 0.9739622, 0.98160297, 0.9782084, 0.98767555, 0.9863246, 0.9651132, 0.97494805, 0.98114026, 0.9783969, 0.98641294, 0.9839072, 0.96680343, 0.9759745, 0.98108304, 0.9798646, 0.9883118, 0.9855777, 0.9670544, 0.97427547, 0.98167014, 0.97784877, 0.98769855, 0.9836628, 0.9682032, 0.9739709, 0.9816271, 0.97822636, 0.9877344, 0.98628944, 0.9650979, 0.9750361, 0.9811193, 0.97851664, 0.98637736, 0.98386884, 0.9668434, 0.9759517, 0.9811116, 0.97990143, 0.98824686, 0.9855078, 0.9670205, 0.97422713, 0.98158836, 0.9779407, 0.9875848, 0.9836548, 0.96806103, 0.9741095, 0.98164165, 0.978324, 0.98766136, 0.98630625, 0.9651186, 0.9749742, 0.98111826, 0.9784257, 0.9863145, 0.98385787, 0.96683383, 0.97595745, 0.98113686, 0.9798828, 0.98815864, 0.98556393, 0.9671136, 0.9743071, 0.98170453, 0.97797114, 0.9876226, 0.98372126, 0.96804094, 0.9740967, 0.98156565, 0.9784272, 0.987593, 0.98629606, 0.9652074, 0.9749968, 0.98112, 0.97843206, 0.98621863, 0.98381156, 0.96677333, 0.9759007, 0.98103917, 0.97986335, 0.9880683, 0.9854874, 0.96692944, 0.97427326, 0.98167855, 0.9779205, 0.98742545, 0.9836489, 0.96797115, 0.97389525, 0.9816712, 0.978324, 0.9875865, 0.98627484, 0.96477735, 0.97485673, 0.9811062, 0.9784373, 0.9862529, 0.9838611, 0.9666696, 0.9757605, 0.98109394, 0.9799779, 0.9881698, 0.98556834, 0.96685565, 0.9740926, 0.9816958, 0.9780748, 0.98753357, 0.98374546, 0.9679635, 0.97400486, 0.9816255, 0.97837126, 0.9875481, 0.9863451, 0.96495724, 0.9750429, 0.98116046, 0.9785575, 0.986227, 0.98392963, 0.96655244, 0.9759687, 0.98113465, 0.9801185, 0.9881202, 0.9856603, 0.9668105, 0.9741364, 0.9817313, 0.97805357, 0.9874739, 0.98386514, 0.96800375, 0.9737954, 0.9817467, 0.9783175, 0.9875394, 0.9864886, 0.9650079, 0.9748989, 0.9811349, 0.9786325, 0.9861388, 0.9840687, 0.96667516, 0.9758657, 0.98120683, 0.98021096, 0.98808867, 0.9857269, 0.96687615, 0.97422194, 0.98170394, 0.9781442, 0.98740584, 0.984014, 0.9683203, 0.97399163, 0.9816607, 0.9786535, 0.9874772, 0.9865372, 0.96506673, 0.97480917, 0.9811616, 0.9784833, 0.98607624, 0.9840096, 0.96689236, 0.9757682, 0.9811824, 0.9800469, 0.9881266, 0.98573416, 0.96691906, 0.97401935, 0.9817112, 0.9782771, 0.9874948, 0.9839018, 0.967952, 0.9737839, 0.9816876, 0.9786375, 0.9875547, 0.9865486, 0.96513957, 0.9746892, 0.98120433, 0.9787749, 0.98615104, 0.9841223, 0.96676093, 0.9757141, 0.98118424, 0.9801839, 0.9880662, 0.9858141, 0.96711105, 0.9741086, 0.9818034, 0.97826344, 0.98748416, 0.9839157, 0.9680443, 0.97384024, 0.98173577, 0.9786168, 0.9874249, 0.98647517, 0.96496445, 0.97471786, 0.98126996, 0.9786531, 0.98610777, 0.98407227, 0.9664686, 0.9756199, 0.9812212, 0.98016155, 0.9880036, 0.9857722, 0.96674216, 0.9739291, 0.98171693, 0.9782606, 0.98739016, 0.9838797, 0.967884, 0.973723, 0.9817162, 0.97853637, 0.98733646, 0.98638976, 0.9649093, 0.97465944, 0.9812243, 0.9787915, 0.98599815, 0.98408234, 0.9667448, 0.97559255, 0.98127043, 0.98024726, 0.9879211, 0.98572713, 0.9669816, 0.9737554, 0.9817862, 0.9785098, 0.98734343, 0.98391426, 0.9680213, 0.9735251, 0.9817446, 0.9788152, 0.9874072, 0.9865314, 0.9649555, 0.9744723, 0.9811802, 0.9788927, 0.9860147, 0.98413277, 0.966854, 0.9757676, 0.9812816, 0.9803299, 0.9879759, 0.9856542, 0.9670941, 0.97422975, 0.9818491, 0.9784091, 0.98735315, 0.9837501, 0.96846384, 0.9742536, 0.9819164, 0.9790055, 0.98736084, 0.9865022, 0.9655498, 0.9751428, 0.98146206, 0.97917444, 0.98603153, 0.9841368, 0.967339, 0.9761286, 0.9814732, 0.9803971, 0.988004, 0.98585653, 0.96766305, 0.9744484, 0.98204195, 0.9785906, 0.9874675, 0.9839194, 0.96832675, 0.97432435, 0.9820178, 0.97890955, 0.9874429, 0.98650914, 0.9653584, 0.97509074, 0.9814984, 0.9790237, 0.98607093, 0.98401606, 0.96727777, 0.9760885, 0.9814586, 0.9805593, 0.987944, 0.9856822, 0.9674558, 0.9742613, 0.9818555, 0.97882825, 0.9873693, 0.9837853, 0.9686202, 0.97419965, 0.9819209, 0.9789975, 0.98745775, 0.986477, 0.96575737, 0.9751217, 0.98148626, 0.97922474, 0.98615044, 0.9840714, 0.96743864, 0.9761211, 0.9815783, 0.98039013, 0.9880063, 0.9857248, 0.9676839, 0.97451156, 0.9819012, 0.9785245, 0.98736584, 0.983835, 0.9688154, 0.9744626, 0.9818553, 0.97893995, 0.9873935, 0.9864423, 0.96584445, 0.97521216, 0.98135847, 0.979167, 0.98614, 0.9839772, 0.96744287, 0.9761865, 0.9813454, 0.9805366, 0.98804796, 0.9855569, 0.9676494, 0.9744828, 0.98188114, 0.9785977, 0.98746175, 0.98367786, 0.96841204, 0.9740437, 0.981887, 0.97874784, 0.9873182, 0.9862081, 0.96521854, 0.9747045, 0.98151696, 0.9790303, 0.9860755, 0.9839168, 0.9670854, 0.9757338, 0.9815351, 0.9805015, 0.98810345, 0.9857135, 0.96738106, 0.97403145, 0.9821332, 0.97866553, 0.98746604, 0.9838124, 0.9685615, 0.9740692, 0.98222744, 0.9789832, 0.98751324, 0.986447, 0.9654156, 0.9748138, 0.981542, 0.9790813, 0.98616374, 0.9841701, 0.967453, 0.9758563, 0.9816394, 0.9805039, 0.9879869, 0.9858241, 0.96748674, 0.9741043, 0.9820415, 0.97855705, 0.9874121, 0.9839129, 0.9684743, 0.97406584, 0.9820905, 0.97900116, 0.987393, 0.98649454, 0.9653076, 0.9750327, 0.9815222, 0.9791518, 0.98602664, 0.984081, 0.9673662, 0.9759035, 0.9813266, 0.98044765, 0.9880607, 0.9855756, 0.9673208, 0.9740569, 0.9818007, 0.9786277, 0.9873327, 0.98365283, 0.9682625, 0.97391033, 0.9817075, 0.97885984, 0.9873005, 0.9862599, 0.9651024, 0.97471446, 0.9812801, 0.97908175, 0.9859418, 0.98371214, 0.9667932, 0.9756565, 0.98124677, 0.98030704, 0.9878362, 0.98537755, 0.96699834, 0.973849, 0.9818592, 0.97866195, 0.9873645, 0.98357373, 0.9680081, 0.9737942, 0.98195046, 0.9792469, 0.9873778, 0.9863092, 0.9655479, 0.9747128, 0.98121375, 0.9791295, 0.9860452, 0.983795, 0.96729326, 0.97564566, 0.9812041, 0.98045075, 0.9879099, 0.9855451, 0.96732396, 0.9739082, 0.981724, 0.97847086, 0.98732764, 0.98361987, 0.9685019, 0.9738592, 0.98183376, 0.97877955, 0.9872837, 0.9862055, 0.9654269, 0.97460765, 0.98137534, 0.9790132, 0.9859936, 0.98383445, 0.9672993, 0.9756188, 0.98135287, 0.98027736, 0.98793447, 0.9855027, 0.96746683, 0.97386914, 0.98198134, 0.9785042, 0.9873174, 0.9836698, 0.9681931, 0.9738603, 0.9821001, 0.97880906, 0.98733574, 0.9862681, 0.96537256, 0.97476214, 0.981553, 0.9789619, 0.98603195, 0.98390955, 0.96706814, 0.9757052, 0.98146814, 0.98040694, 0.9879774, 0.9857333, 0.96726775, 0.9735714, 0.98194516, 0.978705, 0.98728997, 0.98391414, 0.96849626, 0.97369385, 0.98187536, 0.979005, 0.98722047, 0.9864075, 0.9654976, 0.9743664, 0.98146755, 0.9790718, 0.985952, 0.9841223, 0.9672067, 0.9752397, 0.98147124, 0.98029774, 0.98789465, 0.9857194, 0.9674371, 0.973517, 0.9819556, 0.9785718, 0.9872578, 0.9839285, 0.9684161, 0.9735647, 0.9819241, 0.9787428, 0.98712814, 0.98638546, 0.9651912, 0.97427994, 0.9814948, 0.979004, 0.9858768, 0.98403144, 0.9668892, 0.9753557, 0.9814276, 0.98048156, 0.98785394, 0.9857232, 0.9673698, 0.97377384, 0.9820146, 0.97874063, 0.98724884, 0.98392016, 0.9682874, 0.9736095, 0.9819765, 0.9790344, 0.9871956, 0.986469, 0.9655385, 0.9747781, 0.9815933, 0.97911566, 0.9860279, 0.98412955, 0.9671719, 0.9757667, 0.98153335, 0.9805846, 0.9879837, 0.98581886, 0.9675725, 0.97397816, 0.9820354, 0.97870386, 0.98723453, 0.983943, 0.9685857, 0.97392297, 0.98195976, 0.9789011, 0.98718864, 0.986548, 0.9654776, 0.97471094, 0.98146653, 0.97901237, 0.9859372, 0.9842307, 0.9674137, 0.9756619, 0.9814026, 0.9804205, 0.9879582, 0.9858687, 0.96774846, 0.97401524, 0.98197573, 0.9786785, 0.98729086, 0.9839451, 0.9685633, 0.9737995, 0.981948, 0.9789892, 0.98716855, 0.9864843, 0.9652743, 0.9746823, 0.98145986, 0.9789838, 0.98585165, 0.98420715, 0.96684474, 0.97544974, 0.98147225, 0.98053247, 0.98793066, 0.9858176, 0.9670715, 0.9738956, 0.9820572, 0.9787466, 0.9872171, 0.9838814, 0.96798193, 0.9736873, 0.98206276, 0.9790216, 0.9872874, 0.9865366, 0.9652362, 0.9747276, 0.9815507, 0.9792498, 0.9859827, 0.9840559, 0.96688867, 0.9757379, 0.98162526, 0.9805658, 0.98798704, 0.98589045, 0.96722335, 0.9740509, 0.9820638, 0.97871584, 0.98728544, 0.9839421, 0.968038, 0.973893, 0.98196435, 0.97890353, 0.98711395, 0.9864306, 0.964996, 0.97469217, 0.98144287, 0.97900575, 0.9858454, 0.98400456, 0.9669502, 0.9754706, 0.9812787, 0.9804143, 0.9879066, 0.9857027, 0.9668865, 0.9737389, 0.98182034, 0.9786466, 0.9870814, 0.9837959, 0.96765715, 0.97364455, 0.9818194, 0.978737, 0.9869935, 0.98631835, 0.9644121, 0.97440004, 0.9812725, 0.9789421, 0.98567975, 0.98389095, 0.96630126, 0.97536826, 0.9812366, 0.9803941, 0.9876952, 0.98558736, 0.96657526, 0.973465, 0.98184633, 0.9786475, 0.98709875, 0.9838367, 0.9677219, 0.97340727, 0.98177326, 0.9789887, 0.98696864, 0.9863864, 0.96459776, 0.97425103, 0.9812608, 0.97913307, 0.98567384, 0.98390263, 0.9663224, 0.97516716, 0.9812127, 0.98049724, 0.9877316, 0.9856318, 0.96658874, 0.97338265, 0.9818757, 0.97870684, 0.9870483, 0.9838527, 0.9676211, 0.97341466, 0.98185897, 0.97906184, 0.98696065, 0.9864306, 0.9646378, 0.97427046, 0.9813945, 0.97915685, 0.9857693, 0.98406315, 0.9663903, 0.9751887, 0.9813136, 0.9805116, 0.9877572, 0.9856978, 0.9666774, 0.97347814, 0.9819102, 0.97865045, 0.9870775, 0.9838278, 0.9674248, 0.9734197, 0.98178506, 0.9787606, 0.98690826, 0.98633283, 0.96433896, 0.97425544, 0.98133427, 0.97898805, 0.98556554, 0.98388696, 0.96617836, 0.9752634, 0.9813576, 0.98036146, 0.9876248, 0.9855856, 0.9664521, 0.97355944, 0.9819042, 0.9784167, 0.9869689, 0.98373914, 0.96751916, 0.9735518, 0.9819588, 0.9787279, 0.9867768, 0.98625976, 0.96440333, 0.9743173, 0.98121995, 0.9787213, 0.9854606, 0.983808, 0.9662016, 0.9753675, 0.9812119, 0.98021287, 0.98760855, 0.98555756, 0.966408, 0.973599, 0.9818025, 0.9783759, 0.98683524, 0.9836187, 0.96736586, 0.973491, 0.98173827, 0.9785922, 0.9867881, 0.9862421, 0.96441567, 0.9743832, 0.98126733, 0.978729, 0.98551357, 0.9838289, 0.96620184, 0.9753268, 0.9811505, 0.98013294, 0.9875682, 0.98549217, 0.96655834, 0.9735556, 0.981738, 0.97832334, 0.98688006, 0.983572, 0.9673789, 0.9734327, 0.9815794, 0.978593, 0.9868117, 0.986202, 0.96416503, 0.97420305, 0.98110986, 0.97864884, 0.9853531, 0.98360634, 0.96585846, 0.9750577, 0.980998, 0.9800658, 0.9874778, 0.98531324, 0.9661089, 0.9734551, 0.9816966, 0.97811764, 0.9868046, 0.9835566, 0.9673519, 0.9734325, 0.9816108, 0.97839725, 0.9866832, 0.9861335, 0.9640875, 0.97412306, 0.9810594, 0.978374, 0.98532224, 0.9837394, 0.9658103, 0.9750351, 0.9811155, 0.9800469, 0.987435, 0.98551613, 0.9662267, 0.97339815, 0.9817064, 0.97824883, 0.98675597, 0.9835861, 0.9670796, 0.97334945, 0.98166984, 0.97866595, 0.9865859, 0.98604995, 0.96383214, 0.97414285, 0.981076, 0.97877663, 0.98516995, 0.98365897, 0.9658071, 0.9752549, 0.9810477, 0.98019606, 0.98725593, 0.98526865, 0.9659811, 0.97349507, 0.9815922, 0.9783037, 0.9866832, 0.9834352, 0.9671016, 0.9736242, 0.98160285, 0.9785129, 0.9865876, 0.9860497, 0.96423596, 0.97445345, 0.98111504, 0.9785532, 0.9853353, 0.9836628, 0.9661629, 0.97546196, 0.9810984, 0.9801027, 0.9875453, 0.98551685, 0.9665433, 0.9736008, 0.9816982, 0.9782188, 0.98676604, 0.98371446, 0.96730685, 0.9734851, 0.98171175, 0.9784461, 0.98670155, 0.9862541, 0.96460074, 0.9744117, 0.98145264, 0.9789306, 0.985213, 0.983859, 0.966089, 0.9753073, 0.98136723, 0.98017466, 0.9873499, 0.98551893, 0.96627367, 0.97361124, 0.981971, 0.97844404, 0.98660916, 0.9835367, 0.9672866, 0.97359675, 0.9818248, 0.9788497, 0.98666716, 0.98616433, 0.9645212, 0.9745861, 0.98132336, 0.97897625, 0.98529285, 0.9836982, 0.96614665, 0.975544, 0.98119307, 0.98038644, 0.98728114, 0.985383, 0.96607745, 0.9737326, 0.9817209, 0.9783126, 0.98652494, 0.9834351, 0.96735984, 0.9731438, 0.9815327, 0.97851676, 0.9861916, 0.9861377, 0.9641225, 0.9743937, 0.98116195, 0.9785513, 0.984863, 0.9836681, 0.96627754, 0.97528607, 0.9810688, 0.9800402, 0.9868877, 0.9853788, 0.9664875, 0.9734762, 0.9817006, 0.97846377, 0.9864009, 0.98365504, 0.9675827, 0.973807, 0.9816658, 0.97808105, 0.9864496, 0.9860323, 0.9642059, 0.97445446, 0.98109263, 0.97839123, 0.9851134, 0.98358965, 0.96571964, 0.9753171, 0.98105997, 0.9801589, 0.98714894, 0.9858468, 0.96622866, 0.9738159, 0.98155934, 0.9782813, 0.9863293, 0.9839304, 0.9669871, 0.9735507, 0.98140496, 0.97870046, 0.9863051, 0.9864981, 0.96436864, 0.97452027, 0.9810111, 0.97879547, 0.98486435, 0.9840127, 0.96597934, 0.9754361, 0.9808734, 0.98015714, 0.98721826, 0.98581237, 0.9665977, 0.9735922, 0.98147595, 0.9782253, 0.98639673, 0.9839555, 0.9676175, 0.97353774, 0.9813394, 0.97836256, 0.98638386, 0.98656946, 0.96461684, 0.97435045, 0.98096573, 0.9786284, 0.9849919, 0.9840574, 0.9662585, 0.9752526, 0.9808492, 0.9800562, 0.9872602, 0.9857678, 0.9667808, 0.9735565, 0.981336, 0.97820675, 0.9865079, 0.98401284, 0.9674906, 0.9733137, 0.9812336, 0.97824997, 0.98633134, 0.9864355, 0.9646762, 0.97416097, 0.98079807, 0.97841644, 0.9850973, 0.98415506, 0.96643585, 0.9750886, 0.98075426, 0.97976375, 0.98734933, 0.9859523, 0.9669114, 0.97333604, 0.9813113, 0.97781116, 0.9866908, 0.98420507, 0.96781266, 0.97328836, 0.9811504, 0.97807467, 0.9866751, 0.9865945, 0.9649468, 0.97399503, 0.98067445, 0.97811913, 0.9851145, 0.98413867, 0.966277, 0.97491723, 0.98047847, 0.97957313, 0.9872939, 0.98577684, 0.9665896, 0.97298795, 0.9810544, 0.97766316, 0.98647547, 0.9840812, 0.9674868, 0.97276455, 0.98078454, 0.9778073, 0.986469, 0.98660266, 0.96474516, 0.9736708, 0.9804474, 0.97812563, 0.9850507, 0.9841984, 0.96649104, 0.9746932, 0.9804554, 0.9795939, 0.98720676, 0.9859152, 0.9666646, 0.9729346, 0.9810837, 0.97767556, 0.9863928, 0.9840774, 0.96739733, 0.97267985, 0.980858, 0.97784364, 0.98636913, 0.98655915, 0.96428615, 0.9730873, 0.9804068, 0.97806543, 0.9847798, 0.98418945, 0.9660108, 0.9739231, 0.9804906, 0.9794655, 0.9871797, 0.9859485, 0.9662864, 0.97214675, 0.98090106, 0.97751564, 0.9864203, 0.9840094, 0.9673803, 0.97247314, 0.9806981, 0.97782326, 0.9863092, 0.98657966, 0.9647404, 0.9735747, 0.98047984, 0.9781919, 0.9847926, 0.9842218, 0.96620053, 0.97414136, 0.9803858, 0.9796473, 0.9870202, 0.9860161, 0.9664882, 0.97244203, 0.98091805, 0.9776143, 0.9861691, 0.98422253, 0.96718085, 0.9725187, 0.9808084, 0.9776858, 0.9859388, 0.98654884, 0.96421224, 0.9729916, 0.9803336, 0.97793996, 0.98447543, 0.98417103, 0.9658319, 0.9739838, 0.98035645, 0.9793574, 0.98669666, 0.98567015, 0.9660342, 0.97208303, 0.9808683, 0.9776317, 0.9859681, 0.9840333, 0.96669924, 0.9716322, 0.9806219, 0.9776878, 0.985665, 0.9863418, 0.9634167, 0.97277427, 0.98033834, 0.9778587, 0.98413324, 0.9837023, 0.9649131, 0.9730084, 0.9801964, 0.97946906, 0.9862512, 0.9851864, 0.96528894, 0.9714679, 0.9807779, 0.977508, 0.9854704, 0.98336285, 0.9656546, 0.9711939, 0.9806609, 0.97758114, 0.98436594, 0.9853153, 0.9622967, 0.9716483, 0.98014253, 0.9775114, 0.9838665, 0.9832145, 0.96431524, 0.97317475, 0.9801769, 0.9794301, 0.98662055, 0.9851885, 0.9648498, 0.9714527, 0.9805761, 0.97718906, 0.9854828, 0.9827913, 0.96553403, 0.97026575, 0.9805203, 0.9771149, 0.98533934, 0.9854923, 0.9625308, 0.9718588, 0.9800174, 0.97754943, 0.98400754, 0.98326397, 0.96406186, 0.97242445, 0.98012334, 0.9786541, 0.9857392, 0.98421836, 0.96452034, 0.970666, 0.98054457, 0.97700137, 0.98504305, 0.98252404, 0.96535283, 0.97061026, 0.98042953, 0.9769825, 0.9848594, 0.98547167, 0.9625783, 0.9715317, 0.9799186, 0.9773639, 0.9833077, 0.9825383, 0.9647018, 0.9728751, 0.98027897, 0.97920984, 0.9867431, 0.9844924, 0.964908, 0.97077423, 0.9805818, 0.9768593, 0.98382944, 0.98221004, 0.964766, 0.970437884, 0.980459094, 0.977062, 0.9836036, 0.98497796, 0.9616803, 0.9710669, 0.9797065, 0.9772679, 0.9822339, 0.9825026, 0.9637415, 0.9722282, 0.9796928, 0.97873574, 0.9849177, 0.9842323, 0.9641342, 0.9704742, 0.98039025, 0.9767272, 0.9838003, 0.98222464, 0.96481663, 0.97036886, 0.98010135, 0.97695446, 0.98368365, 0.9849513, 0.9621047, 0.97173226, 0.9796662, 0.976921, 0.98237246, 0.98243713, 0.96367747, 0.97223115, 0.9796687, 0.9788272, 0.9847692, 0.9841708, 0.96452665, 0.97018707, 0.9801239, 0.9764806, 0.98371214, 0.98206735, 0.96471447, 0.9696245, 0.97975874, 0.9766217, 0.9833673, 0.9847564, 0.9616261, 0.97112197, 0.9793116, 0.9767378, 0.9816634, 0.9819479, 0.96284866, 0.9717143, 0.9791524, 0.9784616, 0.9844349, 0.9839383, 0.96349525, 0.9699228, 0.97969157, 0.9762878, 0.98330224, 0.9818512, 0.9629647, 0.9697067, 0.9791806, 0.976547, 0.9832365, 0.98463917, 0.95966345, 0.9709631, 0.97898746, 0.9764866, 0.9816155, 0.9819038, 0.9619383, 0.9725577, 0.97896475, 0.9781919, 0.98459435, 0.98385495, 0.9636023, 0.9707329, 0.9795598, 0.9760825, 0.9835119, 0.98180103, 0.96435726, 0.97082067, 0.97967964, 0.9761688, 0.98321474, 0.9845107, 0.9610621, 0.9715901, 0.9790413, 0.9766018, 0.98129386, 0.98167616, 0.96278125, 0.9724481, 0.97863835, 0.9788136, 0.9846734, 0.98369867, 0.96351284, 0.9709489, 0.9794597, 0.97737485, 0.98341703, 0.98141706, 0.96189904, 0.9701772, 0.9784434, 0.9779529, 0.9825002, 0.9841379, 0.9597082, 0.971511, 0.9787265, 0.9768564, 0.98134124, 0.981698, 0.96301854, 0.972524, 0.9779769, 0.9787193, 0.9841664, 0.9836046, 0.963453, 0.9711076, 0.97801465, 0.9765787, 0.98345137, 0.98181343, 0.9645559, 0.9709811, 0.9786066, 0.9769681, 0.9832219, 0.98439676, 0.96170527, 0.9719966, 0.97878164, 0.9767457, 0.98192513, 0.9821051, 0.9632116, 0.9727111, 0.9786228, 0.9782395, 0.9848626, 0.9842106, 0.9634544, 0.97084326, 0.9794135, 0.97606224, 0.98400444, 0.9828102, 0.96452653, 0.97115064, 0.9793884, 0.9766317, 0.98391694, 0.98536044, 0.9617496, 0.97193897, 0.97912115, 0.97640765, 0.9822953, 0.9829408, 0.9634419, 0.97291493, 0.97897035, 0.97843665, 0.98507404, 0.98453254, 0.96365, 0.9705851, 0.97932553, 0.9764148, 0.9837594, 0.9825452, 0.96480554, 0.9707655, 0.9789944, 0.9767091, 0.9837685, 0.98526114, 0.96200883, 0.97187513, 0.9786123, 0.97692466, 0.9819038, 0.98271286, 0.9631622, 0.9724901, 0.9786679, 0.9785225, 0.9848947, 0.98463446, 0.9634353, 0.9707356, 0.9793435, 0.97661895, 0.9838014, 0.98267156, 0.9637427, 0.9707224, 0.97862905, 0.9764057, 0.98346937, 0.9852673, 0.9607333, 0.9711689, 0.9781792, 0.9764207, 0.98201364, 0.98275423, 0.96227455, 0.97207737, 0.97810817, 0.9782205, 0.9847723, 0.98460823, 0.9627133, 0.97031623, 0.978914, 0.9762265, 0.98374754, 0.9824048, 0.96322966, 0.9701054, 0.9784816, 0.9763648, 0.98348194, 0.98519266, 0.9606304, 0.9710646, 0.97808105, 0.97645503, 0.98191196, 0.9826058, 0.9621519, 0.97207594, 0.9780125, 0.9783416, 0.98478484, 0.984477, 0.96231306, 0.970225, 0.97861296, 0.9761035, 0.9835953, 0.9823702, 0.9631662, 0.9700637, 0.978157, 0.9763692, 0.9834189, 0.98501515, 0.9602587, 0.97110015, 0.97804844, 0.9763638, 0.98180586, 0.98248523, 0.9617689, 0.9718596, 0.9778832, 0.97829777, 0.98483306, 0.9843075, 0.962122, 0.97003955, 0.978648, 0.97618014, 0.98354954, 0.98214406, 0.96281904, 0.96949196, 0.97823435, 0.97626597, 0.9834242, 0.9849961, 0.96026415, 0.9704856, 0.9781355, 0.9764721, 0.98179436, 0.98240644, 0.9620558, 0.97150606, 0.9776937, 0.9778872, 0.98473144, 0.9843932, 0.9624586, 0.96977746, 0.978633, 0.97595143, 0.98357373, 0.9823674, 0.9634959, 0.9696605, 0.97807693, 0.97631186, 0.98355734, 0.98508376, 0.9603599, 0.9708401, 0.97787774, 0.9762338, 0.9816187, 0.9826126, 0.96206594, 0.9715361, 0.9778552, 0.9778928, 0.98440796, 0.9841271, 0.9625156, 0.96988624, 0.97889656, 0.9761235, 0.9835371, 0.9823654, 0.9630925, 0.9696324, 0.9787774, 0.9763183, 0.9836723, 0.98530084, 0.9613924, 0.9707126, 0.97785896, 0.9762774, 0.9823366, 0.98267937, 0.9633473, 0.9715876, 0.9781853, 0.97793967, 0.9851857, 0.9843284, 0.96377766, 0.96971583, 0.97887075, 0.9758571, 0.9840695, 0.98230815, 0.96477824, 0.9702445, 0.9788096, 0.97600186, 0.98396945, 0.9850301, 0.9622843, 0.9708412, 0.97839123, 0.9763703, 0.9824522, 0.98242575, 0.9638587, 0.9721872, 0.9782057, 0.9779016, 0.9851977, 0.9841686, 0.964169, 0.97009194, 0.9787959, 0.9758838, 0.9840812, 0.98208416, 0.9650707, 0.9697518, 0.97836417, 0.9758901, 0.98387086, 0.9848365, 0.9619951, 0.9704032, 0.9777182, 0.97597903, 0.9822381, 0.9821337, 0.96386683, 0.9717828, 0.9778096, 0.9776159, 0.9851851, 0.9842732, 0.9640426, 0.9696177, 0.97823375, 0.9755869, 0.9840215, 0.98226595, 0.9647435, 0.96956426, 0.9782129, 0.97581667, 0.9839279, 0.98503983, 0.9619674, 0.9708782, 0.97786635, 0.9758405, 0.9823174, 0.98234385, 0.96343863, 0.9716118, 0.9777994, 0.97758067, 0.98503554, 0.9842812, 0.9640283, 0.9697324, 0.97850454, 0.9755751, 0.98408544, 0.9822673, 0.9651773, 0.9697184, 0.9783245, 0.975754, 0.9839729, 0.9849445, 0.96187663, 0.9706523, 0.9777954, 0.97580034, 0.9824161, 0.98240644, 0.9640114, 0.9717603, 0.97777754, 0.97762614, 0.985157, 0.9843948, 0.9643561, 0.97006816, 0.97869265, 0.97575104, 0.98399, 0.9825069, 0.96519685, 0.9701661, 0.97837365, 0.9760616, 0.9839935, 0.9852425, 0.96227014, 0.97138745, 0.9781985, 0.97623664, 0.9824025, 0.9826152, 0.9637604, 0.9719037, 0.9780189, 0.97798204, 0.9852314, 0.9844712, 0.9639986, 0.96982455, 0.97864264, 0.97586775, 0.9840881, 0.98247325, 0.9648809, 0.96928877, 0.97822636, 0.9760515, 0.9840917, 0.9850824, 0.96176857, 0.97011113, 0.9776744, 0.9761444, 0.98239005, 0.982424, 0.96343476, 0.97111565, 0.9775922, 0.97783464, 0.9851771, 0.9843795, 0.96379846, 0.96945256, 0.9784363, 0.97591645, 0.9838718, 0.98231924, 0.96456003, 0.96927553, 0.97767967, 0.97601354, 0.98388857, 0.9852572, 0.9615038, 0.9714649, 0.9777299, 0.9761845, 0.9822642, 0.9826886, 0.9630498, 0.9712847, 0.9776734, 0.9778707, 0.9851887, 0.9845821, 0.9635059, 0.969413, 0.9784251, 0.9759478, 0.98409075, 0.98261344, 0.96425927, 0.96935785, 0.9780344, 0.97605366, 0.9839781, 0.9852303, 0.96148527, 0.9702037, 0.9777528, 0.9765009, 0.98232436, 0.98273706, 0.9632375, 0.9713249, 0.97780776, 0.9782673, 0.98517203, 0.98446923, 0.9635451, 0.96920174, 0.9782983, 0.97622, 0.98390526, 0.98238665, 0.96420527, 0.96901155, 0.97798264, 0.97627217, 0.9839161, 0.98509604, 0.961228, 0.9703617, 0.97763515, 0.9764312, 0.98222846, 0.98247635, 0.9630828, 0.9712923, 0.9775005, 0.97813797, 0.9852566, 0.98438525, 0.96371984, 0.9694066, 0.9783498, 0.9763792, 0.98411894, 0.98247844, 0.9647593, 0.96933097, 0.9778746, 0.9763298, 0.9838813, 0.985158, 0.96164, 0.97016734, 0.9775942, 0.9766699, 0.98220026, 0.9825676, 0.9631062, 0.9710819, 0.9774155, 0.9783629, 0.98518467, 0.98440105, 0.9634729, 0.9692369, 0.97803396, 0.9764282, 0.98406214, 0.98238397, 0.9640679, 0.96913725, 0.9776998, 0.9765282, 0.9839002, 0.9850074, 0.9610102, 0.9702332, 0.9773821, 0.9768222, 0.9822319, 0.9826254, 0.9631503, 0.9711798, 0.9772709, 0.9784872, 0.98518384, 0.98454756, 0.9636896, 0.96958554, 0.97827107, 0.97672355, 0.9839339, 0.98274475, 0.9644346, 0.96932167, 0.97785276, 0.976897, 0.98396057, 0.98549724, 0.96184623, 0.97087336, 0.97789544, 0.9775219, 0.9824478, 0.98320264, 0.9640141, 0.9719016, 0.9776546, 0.97913605, 0.9850251, 0.98500293, 0.9642242, 0.9702426, 0.97827846, 0.9771837, 0.983841, 0.9831017, 0.9651006, 0.9700837, 0.9778967, 0.9772744, 0.983741, 0.98567384, 0.96196663, 0.9711402, 0.97759694, 0.97745126, 0.9821078, 0.98319733, 0.9640092, 0.9719591, 0.9773869, 0.9789114, 0.9848477, 0.9850964, 0.96425533, 0.96988803, 0.9783313, 0.9769884, 0.98396194, 0.98310286, 0.9653709, 0.9693866, 0.9777745, 0.9770701, 0.9838362, 0.98572737, 0.9626882, 0.9701587, 0.97755843, 0.9773303, 0.98201424, 0.98317426, 0.9642063, 0.97084266, 0.9772101, 0.9789851, 0.9850846, 0.9848994, 0.96450603, 0.9691787, 0.97805434, 0.9770166, 0.9839767, 0.98282593, 0.9650262, 0.9688196, 0.9776708, 0.97740513, 0.9838193, 0.98552316, 0.96216273, 0.970062554, 0.977498531, 0.9778522, 0.9821666, 0.9830743, 0.9638831, 0.9710996, 0.9771428, 0.9793554, 0.98492646, 0.98486185, 0.9639315, 0.9692522, 0.9780435, 0.9770164, 0.9835213, 0.98286235, 0.9645502, 0.96893364, 0.97772515, 0.9773028, 0.98363626, 0.98547655, 0.9616275, 0.96992517, 0.9777608, 0.9771135, 0.98187065, 0.9828902, 0.96348894, 0.9708631, 0.9775198, 0.9788722, 0.9846482, 0.9847639, 0.9638864, 0.9690368, 0.9784873, 0.9769606, 0.9836152, 0.982654, 0.9649241, 0.96868974, 0.9781327, 0.97715855, 0.983654, 0.9852232, 0.9614711, 0.96953374, 0.97791106, 0.9772603, 0.98205894, 0.9827655, 0.96311265, 0.9705784, 0.9778255, 0.97890854, 0.9848718, 0.98471385, 0.9636077, 0.96868235, 0.9784938, 0.97670823, 0.9836811, 0.9826717, 0.96421677, 0.9683517, 0.97835344, 0.97680134, 0.9837559, 0.9853875, 0.9614115, 0.9696121, 0.9779583, 0.9770512, 0.9821082, 0.9830821, 0.96307856, 0.97032905, 0.97779375, 0.9786148, 0.9848238, 0.9848728, 0.9635806, 0.9688712, 0.97874135, 0.9770652, 0.98375666, 0.9828173, 0.9643037, 0.9684655, 0.9780832, 0.97687083, 0.98375577, 0.985306, 0.96091557, 0.9694065, 0.9777589, 0.97695804, 0.982047, 0.98265684, 0.96280766, 0.97014934, 0.97745454, 0.9784178, 0.98475003, 0.9843886, 0.96315855, 0.96842927, 0.9780878, 0.97611177, 0.98351973, 0.9823214, 0.9639821, 0.96835876, 0.97762704, 0.9760962, 0.98355573, 0.9851414, 0.96093535, 0.96954376, 0.9774809, 0.9763821, 0.98194283, 0.98274225, 0.96321183, 0.9704493, 0.9772753, 0.97820765, 0.9848053, 0.9845376, 0.96371865, 0.9686943, 0.978148, 0.97643435, 0.9838685, 0.9826017, 0.96458346, 0.9686706, 0.9777126, 0.9768267, 0.983985, 0.98529977, 0.96162724, 0.9700512, 0.9777895, 0.9769548, 0.98243874, 0.98277646, 0.963407, 0.97095156, 0.9776602, 0.9783992, 0.985191, 0.98469526, 0.96353024, 0.9691517, 0.9782478, 0.9764297, 0.984056, 0.9828043, 0.96456504, 0.9686894, 0.9778209, 0.97653735, 0.9839109, 0.98532176, 0.96121943, 0.96977913, 0.97785777, 0.97656584, 0.9820379, 0.98305964, 0.9634997, 0.97060835, 0.9774957, 0.97815436, 0.98488206, 0.98483133, 0.96408623, 0.9691422, 0.97849715, 0.97656584, 0.98404276, 0.9830296, 0.965028, 0.9688807, 0.97791123, 0.97688043, 0.9840469, 0.9855827, 0.9615319, 0.9699725, 0.97792244, 0.9770468, 0.9824101, 0.9830541, 0.9633624, 0.9708194, 0.9777534, 0.97873455, 0.98502475, 0.9846134, 0.9633929, 0.96924645, 0.97875035, 0.97670627, 0.9839152, 0.9825943, 0.9642086, 0.9688589, 0.97807217, 0.9768267, 0.98389906, 0.9853504, 0.9613763, 0.97033036, 0.9778726, 0.97713476, 0.9824217, 0.9830593, 0.963349, 0.97084737, 0.97751766, 0.9787485, 0.98511016, 0.98478127, 0.96406066, 0.9689999, 0.9783698, 0.9768043, 0.9838747, 0.98286337, 0.9653537, 0.9689586, 0.97790396, 0.9770076, 0.9839227, 0.9855349, 0.9620278, 0.9700632, 0.9777658, 0.9772414, 0.9823251, 0.9831924, 0.9640813, 0.9709946, 0.97759545, 0.97889394, 0.9852057, 0.98490244, 0.96414983, 0.9690976, 0.978519, 0.97686005, 0.9841087, 0.9828794, 0.9647819, 0.9689246, 0.9780384, 0.9769647, 0.984082, 0.98551303, 0.9616358, 0.96989566, 0.9779849, 0.9771649, 0.9824781, 0.9831208, 0.9635092, 0.9707637, 0.9775877, 0.9786864, 0.9852287, 0.9849185, 0.96369994, 0.96890765, 0.97844505, 0.97677064, 0.98407435, 0.982885, 0.96448797, 0.96863514, 0.97796893, 0.9770667, 0.98413163, 0.98555607, 0.9613783, 0.96998066, 0.9777713, 0.9774162, 0.9825592, 0.98310894, 0.96337754, 0.97068226, 0.9774532, 0.97883165, 0.9851959, 0.9847342, 0.9636573, 0.9688866, 0.97843915, 0.9768216, 0.98409367, 0.9826922, 0.9645126, 0.9686821, 0.977892, 0.9770882, 0.98410505, 0.9854205, 0.96148825, 0.96999997, 0.9780109, 0.9774557, 0.9825117, 0.9829549, 0.9636936, 0.97101754, 0.97774005, 0.97886467, 0.9852255, 0.98464406, 0.9639021, 0.9686263, 0.9783896, 0.97668254, 0.98411214, 0.9824907, 0.9646036, 0.9680518, 0.97795254, 0.9766009, 0.9842732, 0.9852577, 0.9614812, 0.96951777, 0.9780471, 0.9770452, 0.9824642, 0.9828763, 0.96348387, 0.97050256, 0.9779442, 0.97866344, 0.98519677, 0.9846592, 0.9638918, 0.96882725, 0.9783927, 0.9767321, 0.98408693, 0.9826178, 0.96465385, 0.96856165, 0.97788984, 0.9768047, 0.9841719, 0.98518384, 0.96158755, 0.9697977, 0.9777462, 0.97708875, 0.9824662, 0.98273224, 0.9637026, 0.97044927, 0.9776854, 0.9786195, 0.98519564, 0.9843312, 0.9636262, 0.9680793, 0.9783372, 0.976758, 0.9839803, 0.9822265, 0.9646013, 0.9682662, 0.9783095, 0.9771563, 0.9840709, 0.98530185, 0.9621398, 0.97009844, 0.9789075, 0.97780603, 0.98264533, 0.98307645, 0.9640964, 0.97117579, 0.978668153, 0.9792265, 0.9853037, 0.9849047, 0.9643518, 0.969590604, 0.97935617, 0.9774854, 0.98410416, 0.98287433, 0.96487504, 0.969439328, 0.979064465, 0.9779955, 0.9841024, 0.985508, 0.9618931, 0.970797956, 0.978933692, 0.97815573, 0.98253, 0.98310053, 0.9637943, 0.97175467, 0.978604078, 0.97967625, 0.9852057, 0.98478913, 0.9641484, 0.96997446, 0.9793848, 0.977858, 0.9842202, 0.9829597, 0.9649212, 0.969732, 0.97890306, 0.9779594, 0.984244, 0.9855577, 0.9616144, 0.9705244, 0.9785478, 0.9781771, 0.9827518, 0.9833534, 0.96404904, 0.97151446, 0.9786399, 0.9798458, 0.98542446, 0.9850324, 0.96407115, 0.969798088, 0.979395092, 0.9778702, 0.9841926, 0.9830852, 0.9645523, 0.969430804, 0.978854954, 0.9779996, 0.9842668, 0.985645, 0.961192, 0.9701035, 0.9785906, 0.97788835, 0.9828134, 0.9834697, 0.96337324, 0.97119844, 0.9784838, 0.9794493, 0.9854675, 0.9853315, 0.96328795, 0.9695929, 0.97930855, 0.9777224, 0.98411846, 0.9832002, 0.9643284, 0.9691517, 0.9786007, 0.9778195, 0.98408544, 0.98573977, 0.9614897, 0.97049594, 0.97866243, 0.97818446, 0.9825299, 0.98327976, 0.963592, 0.9713048, 0.97851455, 0.9795689, 0.9848868, 0.9849048, 0.9641845, 0.9697703, 0.9791611, 0.97758204, 0.9835715, 0.98311496, 0.9651561, 0.96984684, 0.978959, 0.97751117, 0.98352623, 0.9860389, 0.96222275, 0.9709866, 0.9786021, 0.977896, 0.9819985, 0.98373395, 0.96422344, 0.971984029, 0.978728771, 0.97951436, 0.9847579, 0.9854691, 0.96509105, 0.970458686, 0.979324877, 0.9778634, 0.9837226, 0.9836152, 0.96644866, 0.970024049, 0.97880882, 0.9785728, 0.9837179, 0.9860345, 0.96312094, 0.9710702, 0.97875386, 0.9785228, 0.98165363, 0.9836104, 0.9651553, 0.9720952, 0.9787228, 0.9801328, 0.98448277, 0.98527616, 0.9651303, 0.97004199, 0.979240954, 0.9780486, 0.98323804, 0.9836283, 0.96586597, 0.969637215, 0.978978813, 0.97811854, 0.9827835, 0.9859987, 0.962996, 0.97056633, 0.97901034, 0.97861457, 0.9812665, 0.9839444, 0.9654907, 0.971431553, 0.978950799, 0.9798662, 0.98423845, 0.9857709, 0.9655181, 0.9698905, 0.9798894, 0.97789073, 0.9828971, 0.983966, 0.9664366, 0.96965694, 0.97954875, 0.97884, 0.9831182, 0.9865603, 0.9639905, 0.97070193, 0.9796174, 0.9791089, 0.9812618, 0.98415077, 0.96617794, 0.9714987, 0.97904634, 0.97980654, 0.983912, 0.985582, 0.9649053, 0.9687089, 0.9790424, 0.9771606, 0.98217005, 0.9833308, 0.96579593, 0.969038188, 0.978694022, 0.97733337, 0.9823527, 0.9859518, 0.9626923, 0.9702748, 0.9788368, 0.97795904, 0.98070097, 0.98353726, 0.96483207, 0.97026896, 0.97875935, 0.9792349, 0.984065, 0.98550445, 0.9653328, 0.96953374, 0.9796315, 0.9777093, 0.9826472, 0.9837094, 0.9663862, 0.96943742, 0.979101837, 0.977666795, 0.983078659, 0.9862128, 0.9637246, 0.970346212, 0.978670657, 0.97797513, 0.980907977, 0.98403156, 0.9653858, 0.971111059, 0.978747845, 0.979458869, 0.98381424, 0.98533726, 0.9655856, 0.969026625, 0.979071677, 0.977234125, 0.982164741, 0.983681917, 0.966124952, 0.968739986, 0.978844821, 0.978225887, 0.982498109, 0.986235976, 0.963039458, 0.97000277, 0.978587508, 0.978135109, 0.980168223, 0.983825564, 0.965125918, 0.971093178, 0.978528619, 0.979371071, 0.983442962, 0.985161185, 0.964701891, 0.96938467, 0.978633642, 0.977368236, 0.98175782, 0.983288527, 0.965360582, 0.969267607, 0.978737235, 0.977815509, 0.981700361, 0.98560971, 0.961509168, 0.970634282, 0.978199303, 0.978106678, 0.979203939, 0.983120799, 0.963609576, 0.971366107, 0.978434324, 0.979225993, 0.982975066, 0.984857321, 0.963488519, 0.969660282, 0.978979945, 0.977595806, 0.981534481, 0.983058512, 0.964710772, 0.969295025, 0.978537977, 0.977816284, 0.981577337, 0.985637486, 0.961042821, 0.970413864, 0.978047192, 0.978102148, 0.979221404, 0.983272254, 0.963025391, 0.971481383, 0.978332996, 0.979593992, 0.982839882, 0.984911084, 0.963339508, 0.969731271, 0.978797376, 0.977618694, 0.981260538, 0.9827701, 0.9640106, 0.969312608, 0.978115261, 0.977813244, 0.981326699, 0.9849607, 0.9600741, 0.970128059, 0.977936566, 0.977999389, 0.979350567, 0.9826162, 0.963348, 0.97133559, 0.978368282, 0.979599595, 0.983129263, 0.9844451, 0.9634751, 0.969549119, 0.978798866, 0.9777305, 0.9816145, 0.9825855, 0.9646873, 0.969446123, 0.978315532, 0.9780547, 0.981739, 0.9850112, 0.96060467, 0.970341802, 0.978023887, 0.977958679, 0.979576945, 0.98278487, 0.9628669, 0.971261859, 0.978338718, 0.979340076, 0.983147323, 0.9846954, 0.9630904, 0.969747901, 0.978744745, 0.977122366, 0.981582046, 0.98275065, 0.9637134, 0.969440877, 0.978714466, 0.977514505, 0.98199296, 0.985453, 0.96082014, 0.970582664, 0.978081405, 0.977510035, 0.979918957, 0.9831403, 0.96324676, 0.971391499, 0.977962315, 0.979238093, 0.983329654, 0.9842553, 0.96350867, 0.970208585, 0.978672683, 0.977197587, 0.981988132, 0.9830615, 0.96474284, 0.969845891, 0.978625536, 0.97763157, 0.9820717, 0.98570555, 0.961588, 0.971114218, 0.978023589, 0.97789896, 0.9799732, 0.983352, 0.9634447, 0.971518993, 0.978030324, 0.9792327, 0.9833451, 0.9848438, 0.96412593, 0.96926713, 0.97879875, 0.97752655, 0.982078, 0.9829113, 0.9651328, 0.96913046, 0.97863215, 0.977468, 0.98184276, 0.9854674, 0.96207887, 0.96992964, 0.97818696, 0.9777063, 0.9800204, 0.9834349, 0.96435976, 0.97094405, 0.9784374, 0.9795282, 0.9837256, 0.9851939, 0.9643578, 0.9685362, 0.97892076, 0.97755116, 0.98203033, 0.98314434, 0.9652928, 0.96829236, 0.9789557, 0.9781871, 0.98210657, 0.9855197, 0.9614215, 0.969959, 0.9788584, 0.97823435, 0.98033774, 0.9834373, 0.9639224, 0.9705532, 0.9788568, 0.97960746, 0.98337334, 0.98503125, 0.9644774, 0.9689519, 0.97929835, 0.9773157, 0.9815668, 0.9826018, 0.9650356, 0.968256, 0.97881603, 0.9775624, 0.9817932, 0.9852992, 0.96036154, 0.9691472, 0.9782657, 0.97786945, 0.97968835, 0.98277676, 0.96374524, 0.97019625, 0.97849494, 0.97944576, 0.98317844, 0.9846852, 0.9641422, 0.96803033, 0.97887766, 0.9775508, 0.98148113, 0.9819942, 0.96448874, 0.9670369, 0.97854346, 0.9779465, 0.9816118, 0.9847868, 0.9615769, 0.9681466, 0.9784706, 0.9780716, 0.9797559, 0.9821774, 0.96444196, 0.9689577, 0.978382, 0.9796107, 0.983271, 0.98429966, 0.9645268, 0.967492, 0.97878313, 0.97773325, 0.981951, 0.98231953, 0.9653419, 0.9667614, 0.9778179, 0.9772226, 0.9823154, 0.98509926, 0.9632351, 0.9676953, 0.977517, 0.97789896, 0.98036706, 0.9830798, 0.96402687, 0.9680517, 0.9770017, 0.9787081, 0.9838215, 0.98432577, 0.964792, 0.9677366, 0.9777255, 0.9768604, 0.9821812, 0.9826708, 0.9666949, 0.9669629, 0.97786576, 0.9770572, 0.98335755, 0.9850513, 0.9614608, 0.9696989, 0.97870183, 0.979764, 0.98104054, 0.9838229, 0.9645827, 0.970925927, 0.978058338, 0.98034644, 0.9845537, 0.985694, 0.9635079, 0.9682362, 0.9787828, 0.9775414, 0.98082584, 0.98040223, 0.9599126, 0.95830137, 0.9751942, 0.97207916, 0.97897774, 0.9825918, 0.95318586, 0.959293902, 0.97451508, 0.97067326, 0.9766243, 0.98028976, 0.95713085, 0.961937189, 0.975096405, 0.9726973, 0.9807622, 0.9827409, 0.9594088, 0.960502207, 0.974773943, 0.970397592, 0.979627132, 0.98067296, 0.95860624, 0.957146287, 0.974055886, 0.970977843, 0.97891742, 0.9829545, 0.95373845, 0.958295703, 0.973523676, 0.97018224, 0.9750742, 0.9808075, 0.9562931, 0.95943934, 0.9726484, 0.9717767, 0.9795419, 0.98241353, 0.9578735, 0.958795607, 0.973340869, 0.9706052, 0.9759335, 0.9799544, 0.962829, 0.958722413, 0.971553087, 0.9706242, 0.97700375, 0.98244774, 0.95592487, 0.96046984, 0.972252, 0.9692675, 0.97269046, 0.98021424, 0.96019006, 0.96347666, 0.9692707, 0.9705605, 0.97761905, 0.98254496, 0.96174127, 0.96049076, 0.9739193, 0.9706021, 0.97671777, 0.98050493, 0.96449053, 0.9609502, 0.9716008, 0.9692424, 0.9762823, 0.9835038, 0.96284336, 0.96422255, 0.9701784, 0.96894014, 0.9743798, 0.9811474, 0.96599525, 0.96465534, 0.97011775, 0.9701607, 0.9789226, 0.9829638, 0.96630335, 0.9635275, 0.9703004, 0.9672528, 0.977481, 0.9804331, 0.96630615, 0.96155524, 0.97000927, 0.9674509, 0.9761051, 0.9828226, 0.9616518, 0.9633982, 0.9694647, 0.96953064, 0.9739658, 0.98082054, 0.9671637, 0.96678513, 0.9688607, 0.9714862, 0.97861606, 0.98307276, 0.9670611, 0.9655861, 0.9707351, 0.9679355, 0.97572374, 0.9800133, 0.96710527, 0.9648153, 0.96917486, 0.9675445, 0.9741178, 0.98317266, 0.96439993, 0.9671573, 0.96946925, 0.9678426, 0.9720504, 0.98076344, 0.9678965, 0.96775126, 0.96882546, 0.970508, 0.97723126, 0.9828917, 0.9677632, 0.96666837, 0.97068226, 0.9675798, 0.97504276, 0.980975509, 0.969408154, 0.96624947, 0.9696236, 0.96870494, 0.974423, 0.98328376, 0.96547204, 0.9669855, 0.9699603, 0.96907824, 0.9725622, 0.9813633, 0.96663755, 0.9671925, 0.970638, 0.9705714, 0.97783077, 0.9834757, 0.96751046, 0.9661696, 0.9721959, 0.968157, 0.9750474, 0.9807536, 0.9683824, 0.96643007, 0.97126985, 0.96919066, 0.97407454, 0.98387355, 0.9654992, 0.967883, 0.9713973, 0.9681618, 0.9726468, 0.98122454, 0.96721107, 0.96978396, 0.9728093, 0.9703389, 0.9772701, 0.98349947, 0.96731436, 0.9664936, 0.97375417, 0.968575, 0.97628593, 0.980698, 0.9675809, 0.9648334, 0.9732021, 0.96822953, 0.97535354, 0.98357266, 0.963847, 0.96734995, 0.97423077, 0.9678279, 0.9749606, 0.98083043, 0.9657493, 0.96705496, 0.9726423, 0.9719895, 0.9795297, 0.98235524, 0.96566284, 0.9678279, 0.97374064, 0.9688298, 0.9772245, 0.98068124, 0.96668, 0.96573955, 0.9694122, 0.97132754, 0.97733545, 0.98300594, 0.96293926, 0.96882194, 0.9678729, 0.96988666, 0.9750278, 0.98050183, 0.9673796, 0.9712506, 0.9723327, 0.97223884, 0.97839236, 0.9836543, 0.9666353, 0.9697539, 0.9702023, 0.9681515, 0.9764306, 0.98277736, 0.9698462, 0.9670145, 0.97114414, 0.9701698, 0.97385716, 0.9853928, 0.9689144, 0.97235465, 0.971001, 0.968677, 0.9695649, 0.98483735, 0.9696817, 0.9714882, 0.96739274, 0.97533244, 0.97597224, 0.98558766, 0.9659822, 0.9731698, 0.97043467, 0.9682427, 0.96996593, 0.98080933, 0.96549493, 0.96746415, 0.96999836, 0.9728659, 0.9705837, 0.9836601, 0.961455, 0.9683528, 0.9687732, 0.9698743, 0.9675277, 0.9806349, 0.9629161, 0.96885824, 0.96877867, 0.9719699, 0.9728357, 0.9826147, 0.96114886, 0.96810037, 0.9698841, 0.96817064, 0.9698666, 0.9791595, 0.963172, 0.96726537, 0.9693507, 0.9691309, 0.969497, 0.98285174, 0.9584388, 0.9696733, 0.9720936, 0.9692227, 0.9703387, 0.98025507, 0.96179384, 0.9693768, 0.9685241, 0.96951807, 0.9751752, 0.9825498, 0.9619058, 0.9674074, 0.96989685, 0.9668633, 0.9753947, 0.9804073, 0.9643774, 0.9674146, 0.9696031, 0.96363205, 0.97470266, 0.9826117, 0.96195155, 0.97096884, 0.96977377, 0.9757032, 0.9763932, 0.98123395, 0.966046, 0.9718873, 0.96992713, 0.97551775, 0.9802879, 0.98281205, 0.965018, 0.96967936, 0.970446, 0.962627, 0.97538394, 0.97997004, 0.96510845, 0.9685167, 0.96898556, 0.96659344, 0.9766375, 0.9832644, 0.9622114, 0.9712492, 0.96736133, 0.96830857, 0.9763495, 0.9816889, 0.96416736, 0.97106385, 0.9690901, 0.9717671, 0.98237544, 0.98366505, 0.964542, 0.9700178, 0.97234553, 0.97025573, 0.97956294, 0.98018503, 0.96322453, 0.9690707, 0.9722009, 0.97350174, 0.9804386, 0.9837097, 0.9625147, 0.9691899, 0.971088, 0.9716791, 0.9796846, 0.9830964, 0.9622084, 0.96972734, 0.9663743, 0.9707727, 0.98439205, 0.9864042, 0.96778125, 0.9709691, 0.9698251, 0.9688561, 0.9839941, 0.9852657, 0.9708583, 0.96836835, 0.9627693, 0.9677261, 0.98435324, 0.9864883, 0.9596393, 0.97037536, 0.96464866, 0.96908486, 0.9822511, 0.9829705, 0.9637658, 0.9718097, 0.9614846, 0.9707766, 0.985084, 0.98506665, 0.96552247, 0.9722572, 0.9681218, 0.96939147, 0.9844546, 0.9828348, 0.96162724, 0.9711254, 0.96742153, 0.9702074, 0.9832688, 0.9850166, 0.9558629, 0.9704532, 0.9664959, 0.9730501, 0.9830542, 0.98199433, 0.95585346, 0.969159663, 0.962202251, 0.9729039, 0.9854594, 0.98473144, 0.9578253, 0.9677336, 0.9621783, 0.9708537, 0.9835973, 0.9823841, 0.95851105, 0.966869354, 0.958747804, 0.9723434, 0.98539436, 0.9862563, 0.96031934, 0.9717518, 0.9627921, 0.9723311, 0.98112637, 0.9831508, 0.9645291, 0.9705629, 0.96001744, 0.97151226, 0.98466486, 0.9849009, 0.962958, 0.9691469, 0.9641804, 0.97467345, 0.9839894, 0.9841675, 0.9697887, 0.9730304, 0.96659607, 0.9763584, 0.98385555, 0.9859701, 0.96824306, 0.972668767, 0.964079916, 0.97380394, 0.9816471, 0.98287284, 0.9642598, 0.9704781, 0.96419406, 0.9738063, 0.98491365, 0.98499274, 0.966447, 0.9730372, 0.9677654, 0.9755181, 0.9838871, 0.98383695, 0.9666322, 0.97268176, 0.96762407, 0.9750474, 0.9840199, 0.98583454, 0.96374965, 0.97393924, 0.9673374, 0.9761395, 0.9815358, 0.9825107, 0.96638453, 0.9746334, 0.9674557, 0.97840184, 0.98485845, 0.98512775, 0.9676789, 0.9735165, 0.96941346, 0.9767049, 0.982579, 0.9835318, 0.9677922, 0.97271764, 0.9683953, 0.97634345, 0.9837136, 0.9862796, 0.9651672, 0.97449964, 0.97065204, 0.97914517, 0.9833467, 0.98473847, 0.96742535, 0.97206444, 0.966778, 0.98035276, 0.9857642, 0.98627436, 0.96687174, 0.9721015, 0.9698299, 0.97790056, 0.982297, 0.98382384, 0.96843016, 0.9722599, 0.9688565, 0.97929734, 0.9840186, 0.98718596, 0.965952, 0.97366613, 0.9688268, 0.9773261, 0.98177356, 0.9844869, 0.9679211, 0.9733908, 0.96783274, 0.97907877, 0.984576, 0.98589766, 0.9678137, 0.9707884, 0.97049695, 0.9764738, 0.9816139, 0.9837421, 0.96818507, 0.969176, 0.96890825, 0.9768722, 0.98136353, 0.9864617, 0.9618264, 0.9694448, 0.9711703, 0.9778095, 0.9821644, 0.9846202, 0.96846205, 0.972664177, 0.973871052, 0.9787764, 0.98409146, 0.9853785, 0.96878123, 0.969891191, 0.974551976, 0.97606623, 0.9821942, 0.98281986, 0.9698251, 0.968253016, 0.972491324, 0.9770951, 0.98173034, 0.98674923, 0.9684787, 0.971625984, 0.974944174, 0.976825, 0.98037726, 0.98455936, 0.9722319, 0.973975539, 0.97432059, 0.976443112, 0.985628068, 0.9872241, 0.9715866, 0.973832548, 0.975633383, 0.97351485, 0.98237544, 0.9841851, 0.9718384, 0.971719742, 0.975749016, 0.9771962, 0.9821636, 0.98654383, 0.9693003, 0.974600673, 0.979681849, 0.98254555, 0.98308605, 0.9868542, 0.97431517, 0.977778614, 0.976097465, 0.978538215, 0.983739495, 0.98627174, 0.9700216, 0.971240819, 0.97634536, 0.977189183, 0.979779422, 0.9846185, 0.97127926, 0.967684567, 0.973578453, 0.976305246, 0.97715956, 0.98614836, 0.9660122, 0.970844924, 0.974688053, 0.974422574, 0.977218151, 0.9829632, 0.9682004, 0.969500482, 0.974736571, 0.978652596, 0.981599629, 0.9865403, 0.9701147, 0.969787121, 0.97801739, 0.979073286, 0.982016563, 0.9851828, 0.97173756, 0.96876657, 0.977327108, 0.978796959, 0.98092562, 0.9870574, 0.9680954, 0.970439792, 0.977704406, 0.977841258, 0.978735507, 0.98453796, 0.9721756, 0.969936013, 0.97884798, 0.9811169, 0.9823392, 0.98720455, 0.9732615, 0.970492721, 0.98202008, 0.980811357, 0.98036927, 0.985787809, 0.974556386, 0.969437838, 0.981123865, 0.980235696, 0.979649425, 0.98870033, 0.973442614, 0.971885443, 0.98202157, 0.981150925, 0.98044467, 0.987094998, 0.975792289, 0.966772795, 0.977520525, 0.979106069, 0.984314084, 0.987527311, 0.973582625, 0.968032122, 0.978191674, 0.980071008, 0.981861949, 0.9857556, 0.9726132, 0.9647789, 0.977342308, 0.978944838, 0.980763555, 0.987691, 0.9675214, 0.965398252, 0.978010237, 0.980207026, 0.980516613, 0.9849429, 0.970292, 0.966475606, 0.978041112, 0.979497194, 0.981828034, 0.9873017, 0.97322375, 0.968094766, 0.978250206, 0.979937136, 0.98094523, 0.9854461, 0.9729453, 0.9682948, 0.9788038, 0.97817868, 0.982398689, 0.98692536, 0.96885777, 0.971840978, 0.979755282, 0.9786366, 0.97645015, 0.984478116, 0.971480966, 0.97092414, 0.9792467, 0.978913, 0.98281974, 0.9870927, 0.97065914, 0.968029082, 0.979571223, 0.9768272, 0.97815347, 0.984480798, 0.972415686, 0.965536952, 0.976508796, 0.973124981, 0.976117671, 0.983513772, 0.969046831, 0.964670658, 0.973961771, 0.96954298, 0.971603572, 0.9797319, 0.97252905, 0.966766953, 0.972099543, 0.9692633, 0.97548646, 0.983968973, 0.972692668, 0.9662301, 0.97939587, 0.9764265, 0.97742903, 0.983421206, 0.976174951, 0.970892429, 0.982107937, 0.977380872, 0.97599107, 0.986156702, 0.97275871, 0.97286588, 0.98099488, 0.978352666, 0.971066117, 0.983576596, 0.974530339, 0.974006891, 0.981160104, 0.978659332, 0.973317027, 0.986099184, 0.974524915, 0.9730918, 0.9812081, 0.974171817, 0.973342359, 0.98302084, 0.9723494, 0.967879534, 0.978870511, 0.972160757, 0.976771772, 0.98419964, 0.9697637, 0.972692907, 0.978889346, 0.973879993, 0.9712888, 0.982654, 0.9754208, 0.975471854, 0.981166005, 0.97686857, 0.9770437, 0.9859388, 0.9768326, 0.978497, 0.98277056, 0.97917765, 0.98047364, 0.98507845, 0.9801293, 0.9777904, 0.9830537, 0.9827121, 0.98273593, 0.9869258, 0.9794661, 0.97477144, 0.97790134, 0.97806895, 0.97984195, 0.98334247, 0.9788022, 0.9771951, 0.9806691, 0.9774825, 0.9816596, 0.98603785, 0.9808514, 0.9799574, 0.9806629, 0.9779478, 0.9850168, 0.9845464, 0.98230976, 0.9730981, 0.9834868, 0.97791046, 0.9876517, 0.9881777, 0.98305345, 0.9750783, 0.9821806, 0.98312116, 0.98441714, 0.98576903, 0.98343706, 0.9776529, 0.98287237, 0.9814446, 0.98783696, 0.98679554, 0.98283035, 0.9770378, 0.98106694, 0.98159826, 0.98711663, 0.98508507, 0.98184514, 0.97742516, 0.98051435, 0.9846622, 0.9892385, 0.98723537, 0.98006207, 0.9773652, 0.9790085, 0.9856634, 0.9893552, 0.9864025, 0.982508, 0.98110056, 0.98079497, 0.985947, 0.99117404, 0.9888809, 0.9847244, 0.986196, 0.97975004, 0.9897127, 0.9932783, 0.99106526, 0.98730683, 0.984931, 0.9812325, 0.98963064, 0.99213505, 0.99199706, 0.98513234, 0.9871875, 0.9806147, 0.9910965, 0.9919293, 0.9897299, 0.98810184, 0.9887427, 0.9811375, 0.9910491, 0.9923126, 0.988841, 0.9862738, 0.9872632, 0.98073363, 0.9887333, 0.9883399, 0.98936546, 0.9870329, 0.988943, 0.9842613, 0.98884404, 0.9911486, 0.99136615, 0.98749983, 0.9896861, 0.984743, 0.9909939, 0.9923326, 0.99135244, 0.9878135, 0.9896103, 0.9831845, 0.99154025, 0.99311614, 0.9965947, 0.9907767, 0.99075085, 0.9846416, 0.9912356, 0.9930923, 0.99173594, 0.98964965, 0.9900884, 0.9843113, 0.99089456, 0.99307126, 0.9922236, 0.9906012, 0.9933605, 0.98727685, 0.9905958, 0.9915748, 0.99164915, 0.99076176, 0.9893288, 0.98557496, 0.99085206, 0.9889544, 0.9926317, 0.9929206, 0.99043864, 0.98701197, 0.9904051, 0.9883717, 0.99161893, 0.9921326, 0.9892041, 0.9853147, 0.9907562, 0.9867534, 0.9919922, 0.99011797, 0.98793924, 0.9858251, 0.9903701, 0.98348576, 0.9909701, 0.99009705, 0.9891481, 0.98376626, 0.9911094, 0.9867131, 0.99112564, 0.9896153, 0.9901468, 0.9858571, 0.99075574, 0.9800915, 0.9915392, 0.99066216, 0.9897888, 0.9856898, 0.991763, 0.9881783, 0.9916168, 0.9871523, 0.9882554, 0.98200595, 0.98917377, 0.9870018, 0.98954517, 0.9870417, 0.98858213, 0.9813221, 0.9888793, 0.9914976, 0.9909332, 0.98609954, 0.9883499, 0.98081493, 0.98935366, 0.99259734, 0.98794365, 0.98939997, 0.9892291, 0.98298025, 0.9905087, 0.9937475, 0.98844284, 0.9885444, 0.9891691, 0.9809083, 0.990157, 0.99365765, 0.98707235, 0.9911664, 0.98897666, 0.98286074, 0.9911949, 0.99143773, 0.9904845, 0.99044484, 0.9893658, 0.9864622, 0.9915815, 0.9905896, 0.9898588, 0.98728126, 0.9820715, 0.97739947, 0.9908242, 0.9870403, 0.975805, 0.98119396, 0.9779253, 0.9711031, 0.9878677, 0.9853119, 0.9663205, 0.9792078, 0.97934467, 0.97399104, 0.9888713, 0.98532003, 0.97215, 0.9779629, 0.9752947, 0.9685014, 0.98740864, 0.9846378, 0.96295077, 0.97483885, 0.97150224, 0.962104, 0.98450446, 0.9803427, 0.9448233, 0.96668667, 0.95480573, 0.93812305, 0.9643034, 0.96353865, 0.93945813, 0.96681297, 0.9491901, 0.9350713, 0.97149503, 0.97039443, 0.9490146, 0.9711713, 0.9396114, 0.93687546, 0.9676529, 0.97041255, 0.92802304, 0.96564454, 0.9220196, 0.9204667, 0.9376441, 0.9273505, 0.9299386, 0.9339789, 0.92371756, 0.9080145, 0.9372968, 0.93428254, 0.9297542, 0.9378947, 0.9266282, 0.9044453, 0.9413879, 0.9250322, 0.9243017, 0.9365547, 0.93599516, 0.9125652, 0.94418025, 0.9294413, 0.9263585, 0.9354296, 0.92956626, 0.9052854, 0.9453249, 0.9246322, 0.9249076, 0.9467024, 0.9345591, 0.9148844, 0.9507943, 0.9259961, 0.9237219, 0.94045633, 0.94192046, 0.9198568, 0.9658008, 0.9275022, 0.93236095, 0.9420211, 0.94498336, 0.92371213, 0.9454701, 0.9110334, 0.91478074, 0.9378298, 0.9360755, 0.9122684, 0.9420183, 0.9047161, 0.9170977, 0.92630625, 0.9306923, 0.90568966, 0.9393804, 0.90634346, 0.91628754, 0.93504924, 0.9334343, 0.90439725, 0.9412144, 0.9144604, 0.9217835, 0.93575954, 0.9434727, 0.9086203, 0.94098777, 0.910121, 0.91530216, 0.9337694, 0.9337164, 0.9032837, 0.9450554, 0.91317815, 0.91767985, 0.9322914, 0.92849594, 0.898033, 0.9373543, 0.91501325, 0.93142, 0.9424972, 0.9326797, 0.8967785, 0.93227816, 0.9124145, 0.924671, 0.9362115, 0.9332989, 0.8921859, 0.93153566, 0.9066965, 0.9262182, 0.9403848, 0.934838, 0.89293516, 0.93576974, 0.91440475, 0.9340625, 0.936708, 0.9332867, 0.8913086, 0.93443316, 0.91138065, 0.92984694, 0.9391031, 0.9370873, 0.89067876, 0.9362321, 0.9144438, 0.9262304, 0.9340651, 0.94003296, 0.8929652, 0.9334051, 0.91018826, 0.9240209, 0.92665404, 0.92951334, 0.878677, 0.9329539, 0.9116229, 0.9215184, 0.921567, 0.92749745, 0.8917009, 0.9328966, 0.9172103, 0.9153755, 0.9239017, 0.92823577, 0.8966873, 0.9349496, 0.92209435, 0.91820127, 0.9305555, 0.93478477, 0.89666176, 0.933168, 0.9198602, 0.92446804, 0.9224006, 0.93085515, 0.8891482, 0.9395065, 0.9219325, 0.9177381, 0.912785, 0.92320263, 0.8783582, 0.91842395, 0.8920382, 0.9097346, 0.9110563, 0.9236241, 0.8801811, 0.9220176, 0.90000653, 0.9093538, 0.902065, 0.918016, 0.88370764, 0.916243, 0.8943717, 0.9159665, 0.9096963, 0.92273223, 0.8946337, 0.9330598, 0.9180228, 0.9221713, 0.91910833, 0.9249562, 0.89795494, 0.9314161, 0.91526353, 0.90851676, 0.93194187, 0.9249457, 0.88949805, 0.9336484, 0.91306883, 0.91918993, 0.935302, 0.9355533, 0.8930098, 0.93293965, 0.9215086, 0.9146225, 0.9369717, 0.9316389, 0.8924134, 0.9314413, 0.9169163, 0.91381335, 0.9249361, 0.9275745, 0.8919668, 0.9320015, 0.9078621, 0.91452396, 0.9340439, 0.9275337, 0.8823487, 0.93194157, 0.91217476, 0.9108445, 0.9221839, 0.91843593, 0.87553525, 0.92460036, 0.8908569, 0.90376437, 0.91267705, 0.91333795, 0.86556906, 0.923907, 0.9023839, 0.9079144, 0.89175576, 0.90522027, 0.86666775, 0.9189121, 0.8935388, 0.9056186, 0.91914076, 0.92206365, 0.8646234, 0.92484117, 0.88502747, 0.8889287, 0.9092189, 0.91754615, 0.8620485, 0.90983355, 0.88211125, 0.88242185, 0.902379, 0.9125996, 0.8439433, 0.90051717, 0.86751026, 0.8688925, 0.8866768, 0.8934586, 0.84372, 0.88072735, 0.874187, 0.85642034, 0.887317, 0.8670819, 0.82209563, 0.8712065, 0.8708731, 0.84057266, 0.88729334, 0.89305276, 0.8445518, 0.8845152, 0.8635726, 0.8457537, 0.9072854, 0.8973659, 0.8420319, 0.88093066, 0.8819693, 0.8896195, 0.9169939, 0.8911785, 0.85303324, 0.8841156, 0.8852224, 0.8910481, 0.9212319, 0.9186394, 0.8766599, 0.8882067, 0.8869352, 0.8983097, 0.9327488, 0.924969, 0.9011441, 0.9154217, 0.89331895, 0.87388873, 0.92354596, 0.9096039, 0.88247037, 0.90307355, 0.87752056, 0.86918527, 0.9221695, 0.91668075, 0.9121419, 0.90615225, 0.8786936, 0.83815295, 0.9010769, 0.9144757, 0.8665348, 0.8971875, 0.8578638, 0.8147303, 0.9209146, 0.9000469, 0.86186254, 0.87906325, 0.8613768, 0.8146725, 0.90465677, 0.87887734, 0.8612216, 0.89872783, 0.85403407, 0.8623685, 0.9136379, 0.8864631, 0.8215536, 0.8819956, 0.7895389, 0.80563605, 0.87711173, 0.86264485, 0.8539553, 0.8636782, 0.8437226, 0.80514395, 0.8918608, 0.8547207, 0.8054453, 0.8947284, 0.84826475, 0.8783513, 0.8860349, 0.86555487, 0.8978934, 0.0133796]
lncRNA=[0.7042762, 0.7448492, 0.8240273, 0.68381584, 0.8553396, 0.85095483, 0.70537704, 0.75505203, 0.841634929, 0.6862248, 0.86283386, 0.8521138, 0.7329631, 0.732425749, 0.840164483, 0.72635406, 0.88345087, 0.86724603, 0.75830644, 0.735374987, 0.851711035, 0.68589497, 0.8786192, 0.8738185, 0.75563097, 0.722570539, 0.787128806, 0.6301611, 0.8833094, 0.8653636, 0.7602178, 0.737931, 0.806107, 0.67980605, 0.89139193, 0.87972456, 0.7619026, 0.7126653, 0.8236401, 0.72767854, 0.9021448, 0.904025197, 0.793895066, 0.7811285, 0.8547441, 0.7521645, 0.8915913, 0.8909707, 0.78235877, 0.7029623, 0.82561016, 0.7142521, 0.8837491, 0.8746317, 0.78357625, 0.72299844, 0.8417087, 0.70222765, 0.87799716, 0.862840533, 0.746916294, 0.787900209, 0.861395121, 0.7987996, 0.8870782, 0.849286795, 0.721320391, 0.8024467, 0.86655694, 0.8533642, 0.9084555, 0.855121791, 0.70499599, 0.828977883, 0.849274158, 0.85693085, 0.90450585, 0.867545247, 0.71782434, 0.81762695, 0.85589254, 0.87046134, 0.90344834, 0.861141443, 0.710318923, 0.7589372, 0.8345857, 0.83276564, 0.8928728, 0.855528474, 0.71886915, 0.72517383, 0.8343035, 0.8301525, 0.8916474, 0.873117805, 0.70556742, 0.7701274, 0.82951534, 0.8054776, 0.8620481, 0.854942799, 0.695095241, 0.76430094, 0.8574886, 0.8313211, 0.8821501, 0.860913813, 0.726521969, 0.8260045, 0.8688458, 0.8205397, 0.8975187, 0.877002954, 0.728547871, 0.7886414, 0.8578948, 0.8394826, 0.894611, 0.880696893, 0.771147311, 0.84906715, 0.8805662, 0.86470544, 0.91387045, 0.896731555, 0.814819217, 0.86655146, 0.89228505, 0.8743782, 0.91427463, 0.894464731, 0.843053222, 0.88233656, 0.887962, 0.87037605, 0.9140778, 0.900199413, 0.836645782, 0.8783981, 0.88310915, 0.8842165, 0.9121556, 0.89865768, 0.822645724, 0.8719486, 0.88549215, 0.87677026, 0.9041352, 0.880918682, 0.831654072, 0.8735602, 0.89838475, 0.8819396, 0.9002285, 0.892849565, 0.850708961, 0.85412997, 0.9005372, 0.8996413, 0.9137253, 0.892281711, 0.86677748, 0.84835076, 0.89675695, 0.9158802, 0.91222316, 0.915505946, 0.878227413, 0.864305496, 0.906804025, 0.91185737, 0.90793, 0.90754658, 0.884830177, 0.8598693, 0.9019651, 0.9171283, 0.90819114, 0.894498646, 0.878410876, 0.8407216, 0.8895356, 0.9047729, 0.89734995, 0.890987933, 0.874743581, 0.82964575, 0.8975335, 0.9115572, 0.89906585, 0.890433848, 0.862621963, 0.8380966, 0.8953771, 0.9140462, 0.8932337, 0.909881115, 0.847834527, 0.830039501, 0.900556803, 0.91819775, 0.9073032, 0.887011409, 0.866396606, 0.8744135, 0.91716146, 0.91029924, 0.925605, 0.894881248, 0.859178841, 0.877663493, 0.917739809, 0.92147875, 0.9238264, 0.900071025, 0.848881006, 0.89036, 0.9162962, 0.92775095, 0.92899656, 0.90019244, 0.855968595, 0.9020906, 0.9206424, 0.9300646, 0.9313899, 0.901055038, 0.853717446, 0.88308364, 0.9068042, 0.8932316, 0.9398731, 0.889639854, 0.869013131, 0.8628121, 0.90532196, 0.9075487, 0.93933845, 0.907513201, 0.884347856, 0.9019345, 0.91460514, 0.9051038, 0.93984836, 0.907498538, 0.902231753, 0.9175676, 0.9223084, 0.92237145, 0.9522703, 0.905473232, 0.889472604, 0.8764509, 0.9003788, 0.83795613, 0.9413899, 0.861876428, 0.816399574, 0.81229943, 0.86033005, 0.83448136, 0.9290396, 0.845371962, 0.814885199, 0.853548, 0.8817317, 0.8275097, 0.9318638, 0.865591645, 0.828978539, 0.87394935, 0.8814968, 0.8346605, 0.936615, 0.881441653, 0.843830645, 0.86483777, 0.87656623, 0.78043914, 0.92659634, 0.872649252, 0.848743796, 0.8678058, 0.87123173, 0.80696535, 0.92022365, 0.879741251, 0.825393677, 0.87880594, 0.87846226, 0.81110704, 0.92848676, 0.888995707, 0.836106181, 0.8845445, 0.88163286, 0.83557016, 0.9273493, 0.8958534, 0.831190825, 0.86987716, 0.85456115, 0.7768398, 0.9261244, 0.88392067, 0.809899628, 0.8564728, 0.8515652, 0.77784985, 0.921624, 0.885837734, 0.844026923, 0.86593056, 0.86560214, 0.8016779, 0.9245488, 0.897340953, 0.862395048, 0.8801489, 0.8764121, 0.8120494, 0.93216604, 0.9055655, 0.843918025, 0.8845199, 0.8787256, 0.77784514, 0.93271166, 0.898045242, 0.843631327, 0.8816452, 0.8710483, 0.80013907, 0.92636764, 0.903257728, 0.867497861, 0.8963687, 0.889099, 0.81474596, 0.93013793, 0.905968547, 0.86310941, 0.88887364, 0.8865289, 0.8241868, 0.9288469, 0.899768889, 0.84964186, 0.8758441, 0.86763185, 0.76850194, 0.9219829, 0.888077557, 0.844063759, 0.8520514, 0.8619897, 0.7869349, 0.91936195, 0.88510102, 0.852227092, 0.8596731, 0.87767494, 0.78770584, 0.92133945, 0.889185131, 0.855405569, 0.8565721, 0.8777752, 0.8056407, 0.9241101, 0.88839823, 0.838692188, 0.84525377, 0.85671, 0.76044464, 0.91467184, 0.873047233, 0.828533113, 0.8340989, 0.8545542, 0.7876503, 0.91759115, 0.883508742, 0.839921296, 0.8543246, 0.8744042, 0.79672396, 0.91960365, 0.882706702, 0.852403283, 0.85902405, 0.87614423, 0.79981077, 0.92098725, 0.880715251, 0.842774153, 0.8465995, 0.8539393, 0.74041903, 0.91504955, 0.871781588, 0.830509186, 0.82786185, 0.8460006, 0.78401184, 0.91253823, 0.876847208, 0.847399473, 0.848439, 0.8606299, 0.79103154, 0.91738915, 0.882775426, 0.85993135, 0.8435019, 0.86613524, 0.8027159, 0.9189472, 0.881355166, 0.853204966, 0.8289844, 0.84635645, 0.7432316, 0.91150284, 0.865762651, 0.844187021, 0.8102682, 0.84245056, 0.77224636, 0.91677666, 0.874535203, 0.859766603, 0.8355901, 0.85865855, 0.77624756, 0.91692364, 0.872612, 0.874290168, 0.8229128, 0.8539802, 0.7827851, 0.92115563, 0.877210796, 0.86138916, 0.80870605, 0.83911633, 0.72284913, 0.9142209, 0.857891679, 0.836978674, 0.77867156, 0.83858156, 0.76995707, 0.920744, 0.870043576, 0.854265749, 0.81494224, 0.84952444, 0.77136177, 0.9242195, 0.874087572, 0.874477148, 0.8246601, 0.8493831, 0.79141915, 0.9304029, 0.871905744, 0.872504175, 0.8176152, 0.826467, 0.7417444, 0.926959, 0.853173792, 0.859232605, 0.79423743, 0.8112452, 0.76909316, 0.92590594, 0.859911978, 0.863578856, 0.820026, 0.83845794, 0.7821215, 0.9309466, 0.867346883, 0.869647384, 0.82836056, 0.8480678, 0.8016341, 0.9363869, 0.867190599, 0.861354172, 0.8175238, 0.8187075, 0.74471605, 0.9280255, 0.855309367, 0.844447494, 0.797226, 0.8093721, 0.7645553, 0.9267244, 0.860564768, 0.854256809, 0.8115624, 0.83102417, 0.7721419, 0.92866665, 0.870112002, 0.872134626, 0.8186173, 0.83757496, 0.7880362, 0.9330671, 0.871579826, 0.859987974, 0.7970146, 0.8032227, 0.71745276, 0.9240738, 0.842624307, 0.843289912, 0.7550786, 0.7781478, 0.7481788, 0.9228382, 0.847402513, 0.849595189, 0.78492004, 0.7985506, 0.7590656, 0.92591333, 0.851878107, 0.858273149, 0.7988669, 0.80354923, 0.766571, 0.9304459, 0.854459703, 0.853200197, 0.7958583, 0.7883467, 0.7180258, 0.9263115, 0.840073705, 0.839322925, 0.7603685, 0.7723344, 0.7423668, 0.9255228, 0.847658932, 0.838078856, 0.79130673, 0.79743177, 0.7531877, 0.9251093, 0.848346651, 0.847970307, 0.79355574, 0.7977364, 0.7539385, 0.9286008, 0.849358022, 0.831695139, 0.78196657, 0.76654845, 0.6955072, 0.91838765, 0.824899077, 0.813232541, 0.74668735, 0.74528784, 0.71163315, 0.91697806, 0.83050096, 0.8249138, 0.7811235, 0.78726137, 0.7250212, 0.9218591, 0.840118051, 0.845621049, 0.78784764, 0.7867571, 0.7326179, 0.92548794, 0.847015977, 0.843871355, 0.7848521, 0.76799065, 0.6839759, 0.91891384, 0.828737915, 0.826483428, 0.76085436, 0.75408995, 0.7115666, 0.91815037, 0.836209953, 0.830899477, 0.79618835, 0.7850997, 0.7257048, 0.9224119, 0.845957041, 0.842860997, 0.80167395, 0.79213417, 0.73571783, 0.92602986, 0.848729312, 0.836389005, 0.792585015, 0.767427683, 0.676510036, 0.916113257, 0.828451633, 0.807157099, 0.75976032, 0.743890524, 0.701367021, 0.915446401, 0.829639792, 0.807879031, 0.787513018, 0.770721555, 0.711762011, 0.919838428, 0.84214586, 0.831354558, 0.797374249, 0.770835221, 0.726993322, 0.92506963, 0.844496906, 0.818881094, 0.772995472, 0.740975976, 0.652808011, 0.914414823, 0.819159865, 0.792658865, 0.736037493, 0.713984609, 0.671694338, 0.914204597, 0.825996578, 0.802545905, 0.768417358, 0.754179478, 0.693749368, 0.918868542, 0.837228835, 0.828796089, 0.774721384, 0.756995022, 0.711229503, 0.921507478, 0.839288652, 0.823390007, 0.766760945, 0.728901923, 0.638829768, 0.912906885, 0.814922631, 0.803968906, 0.746770442, 0.718957245, 0.685343564, 0.911063313, 0.825501025, 0.81618464, 0.77085191, 0.75114876, 0.693852842, 0.915123224, 0.830296695, 0.828415871, 0.779580116, 0.754407048, 0.719662726, 0.921337426, 0.842011452, 0.813399255, 0.773535192, 0.724388659, 0.683496952, 0.918370962, 0.831602573, 0.800287127, 0.755755126, 0.721228361, 0.730320394, 0.917220175, 0.834770441, 0.802479208, 0.792645574, 0.761384189, 0.745399117, 0.921414137, 0.839499176, 0.817516088, 0.8014642, 0.765166283, 0.750925601, 0.92414397, 0.840589821, 0.80334568, 0.780516624, 0.737605274, 0.689406097, 0.911474943, 0.81612891, 0.775031269, 0.752540946, 0.719834447, 0.71789217, 0.908475935, 0.822515726, 0.780645609, 0.779829741, 0.762936711, 0.748407185, 0.917056084, 0.843972147, 0.813304663, 0.797464907, 0.780817747, 0.768830121, 0.92391777, 0.854774415, 0.808236241, 0.793935716, 0.762423217, 0.733763933, 0.918172479, 0.836808205, 0.793938875, 0.757877946, 0.75287044, 0.754293323, 0.915918708, 0.831868529, 0.796154201, 0.782375097, 0.777267158, 0.755470753, 0.919302821, 0.830552518, 0.796510041, 0.79232204, 0.781128585, 0.757023513, 0.922208726, 0.82882899, 0.77839601, 0.778818369, 0.757951081, 0.70396018, 0.916955292, 0.804874778, 0.754195571, 0.759299278, 0.748337507, 0.74617523, 0.914834023, 0.820992708, 0.770133317, 0.790348411, 0.781637311, 0.749811649, 0.917523384, 0.823632658, 0.786610126, 0.78435564, 0.779658616, 0.752453029, 0.920964003, 0.827788234, 0.778755069, 0.77658987, 0.742268264, 0.714549243, 0.913056135, 0.809553444, 0.751023114, 0.743207812, 0.723883808, 0.738436639, 0.910489142, 0.81703198, 0.76372987, 0.774921, 0.763710141, 0.743155658, 0.916454136, 0.828080833, 0.7838341, 0.784203649, 0.772027671, 0.756062448, 0.922210455, 0.836713552, 0.77428782, 0.7763533, 0.749398172, 0.715614676, 0.914497256, 0.820228934, 0.752434969, 0.750044584, 0.72334218, 0.747877419, 0.912120521, 0.831162632, 0.755585194, 0.775785804, 0.757541418, 0.750717402, 0.91435498, 0.837012053, 0.779638648, 0.783169389, 0.759499848, 0.770097017, 0.918545961, 0.848344266, 0.764528871, 0.770328104, 0.724839568, 0.727062643, 0.909718215, 0.824455917, 0.73605758, 0.736691177, 0.718571961, 0.752046049, 0.910865724, 0.836643338, 0.753937304, 0.776734591, 0.764530957, 0.759589851, 0.91719681, 0.844508946, 0.778424561, 0.791406393, 0.77536881, 0.778101206, 0.923023045, 0.851886928, 0.763116181, 0.783851981, 0.749896705, 0.726282001, 0.916257918, 0.831893325, 0.739234328, 0.75084281, 0.741013348, 0.760052681, 0.912794113, 0.837513745, 0.746410787, 0.780104518, 0.766608715, 0.758860886, 0.916383743, 0.843338311, 0.761550665, 0.791301608, 0.772102535, 0.768757522, 0.922925651, 0.852258265, 0.750912786, 0.778661966, 0.757199407, 0.722542822, 0.913875163, 0.838534176, 0.736918211, 0.754721582, 0.746976078, 0.75205487, 0.913491607, 0.849417686, 0.760591924, 0.793494046, 0.78511101, 0.75017339, 0.919687748, 0.854542255, 0.781841099, 0.798608601, 0.778019607, 0.774467409, 0.924245477, 0.861986518, 0.76889199, 0.791199863, 0.742986441, 0.732261062, 0.915259719, 0.845013797, 0.740397096, 0.752611458, 0.72751677, 0.767067075, 0.915257335, 0.840500891, 0.735347986, 0.782149494, 0.765664518, 0.757431984, 0.914518952, 0.850362003, 0.752332091, 0.781580329, 0.774108648, 0.77264601, 0.918411076, 0.846294761, 0.731562912, 0.756354332, 0.737621725, 0.710212111, 0.910034597, 0.831498682, 0.707845509, 0.716914535, 0.703268766, 0.748526931, 0.915013611, 0.842611432, 0.717034936, 0.756720662, 0.74059093, 0.746681929, 0.91734308, 0.845745265, 0.735084951, 0.758317411, 0.725790381, 0.752208114, 0.922414601, 0.862947822, 0.718779087, 0.758478999, 0.700796843, 0.692903697, 0.914485455, 0.853410661, 0.684380293, 0.724941075, 0.659848332, 0.735356212, 0.915485263, 0.839462519, 0.711917162, 0.776804566, 0.705727816, 0.744324684, 0.916087508, 0.840277493, 0.730953097, 0.786924839, 0.683411896, 0.756822407, 0.925575674, 0.851331949, 0.741906345, 0.784998238, 0.592866004, 0.68928659, 0.908844948, 0.813067019, 0.746385813, 0.771309376, 0.605821431, 0.710439384, 0.903296828, 0.812536657, 0.736974001, 0.812523603, 0.678914189, 0.700201511, 0.904172838, 0.812764406, 0.724038661, 0.843096495, 0.698333144, 0.7231187, 0.9133306, 0.821670711, 0.742997408, 0.856753886, 0.672038615, 0.664972544, 0.907803178, 0.818410754, 0.737011075, 0.825012565, 0.655045688, 0.696384728, 0.903975904, 0.813924432, 0.730827332, 0.83238995, 0.6928438, 0.672337592, 0.903046548, 0.804570973, 0.752522826, 0.82587105, 0.6879225, 0.689405978, 0.904756486, 0.824376166, 0.729615033, 0.8143589, 0.65423447, 0.631289124, 0.901134789, 0.809946239, 0.718268633, 0.7692146, 0.6423771, 0.67305213, 0.90122825, 0.826074004, 0.723551691, 0.80368274, 0.7027099, 0.6720599, 0.9006035, 0.831209183, 0.741666734, 0.80908597, 0.6941657, 0.703316748, 0.904021621, 0.839303136, 0.735946953, 0.804834008, 0.685412884, 0.658955574, 0.899707615, 0.818984807, 0.721800685, 0.78870076, 0.65290844, 0.694813251, 0.898901224, 0.823037803, 0.726443887, 0.807927966, 0.695380092, 0.689173937, 0.901026428, 0.82766217, 0.739064693, 0.8093942, 0.69857866, 0.70649749, 0.904370129, 0.824452162, 0.720095754, 0.797344565, 0.668625891, 0.651928544, 0.898671269, 0.80296123, 0.706202209, 0.761381269, 0.656430483, 0.684556782, 0.896750689, 0.804589987, 0.6993559, 0.789491057, 0.69455868, 0.688916206, 0.90060252, 0.821585059, 0.728468955, 0.807292104, 0.681327224, 0.711481988, 0.903892219, 0.823827684, 0.721165001, 0.808546722, 0.656700611, 0.668001831, 0.899808347, 0.799352944, 0.720244586, 0.799130797, 0.657225609, 0.693759263, 0.898450077, 0.803493738, 0.720860779, 0.812811375, 0.687161505, 0.689785242, 0.899644792, 0.809762955, 0.749275744, 0.818560183, 0.682389975, 0.699743569, 0.905023575, 0.825249135, 0.743470371, 0.826981008, 0.667049527, 0.646943748, 0.899662614, 0.81637466, 0.741552114, 0.796312034, 0.660879612, 0.70807296, 0.900901854, 0.824948132, 0.764114857, 0.832246125, 0.752472699, 0.731990874, 0.906168103, 0.843483686, 0.766083479, 0.85515368, 0.709015071, 0.739689112, 0.910821736, 0.844540417, 0.762265205, 0.851255655, 0.665437043, 0.702330649, 0.907049656, 0.824204147, 0.74181062, 0.821000755, 0.644404054, 0.728603959, 0.908381402, 0.835607111, 0.745999992, 0.837322235, 0.692699015, 0.713835537, 0.90840894, 0.831611276, 0.758269966, 0.842037559, 0.682373703, 0.729124248, 0.909808218, 0.840718031, 0.749463558, 0.8445279, 0.652995586, 0.678524673, 0.901758432, 0.823749363, 0.731489658, 0.806891501, 0.638035834, 0.714590132, 0.899155319, 0.830198765, 0.731725514, 0.826040149, 0.686559856, 0.712329447, 0.903368711, 0.829065502, 0.741724432, 0.833786786, 0.684181809, 0.722219586, 0.90850693, 0.827724516, 0.740510225, 0.830737531, 0.649879158, 0.660458624, 0.902386487, 0.793915451, 0.722468257, 0.809354901, 0.636066556, 0.687539577, 0.901164711, 0.801064134, 0.732619941, 0.834860802, 0.687337816, 0.682371557, 0.904864252, 0.816925704, 0.750176728, 0.845109522, 0.678613245, 0.703763187, 0.908959866, 0.820426643, 0.743233263, 0.843842328, 0.64580214, 0.654372215, 0.903634965, 0.797461689, 0.722982109, 0.815239549, 0.631859064, 0.684664726, 0.901163876, 0.801561832, 0.731134832, 0.838161588, 0.680715442, 0.679397643, 0.903946579, 0.811012208, 0.75203687, 0.846690297, 0.677739561, 0.700510979, 0.908549964, 0.815603256, 0.748412848, 0.843447804, 0.647044241, 0.646684945, 0.902701735, 0.788483858, 0.729685128, 0.8215243, 0.62996614, 0.683839, 0.90298074, 0.796116531, 0.742196143, 0.84586763, 0.6818583, 0.681676507, 0.906035364, 0.810465813, 0.764735937, 0.8537347, 0.6748541, 0.710446358, 0.909854174, 0.81506741, 0.751387417, 0.8444308, 0.6470765, 0.65915513, 0.9036738, 0.78684777, 0.733456433, 0.8283061, 0.63468295, 0.690099359, 0.903567851, 0.805883408, 0.742453337, 0.856126904, 0.684901655, 0.6928552, 0.90690696, 0.815915465, 0.762574077, 0.861289, 0.6755503, 0.7087109, 0.90984696, 0.819053471, 0.746911228, 0.849113, 0.6411121, 0.6607388, 0.90301853, 0.792016506, 0.734747767, 0.8231377, 0.6380621, 0.70014316, 0.9033378, 0.811756313, 0.767469049, 0.8616896, 0.7206143, 0.72011113, 0.9084473, 0.82907474, 0.775734186, 0.858498156, 0.70681268, 0.74356544, 0.914289713, 0.837235451, 0.779120326, 0.870410323, 0.700861573, 0.708714545, 0.913610876, 0.822602391, 0.765744746, 0.852091372, 0.683409452, 0.7371153, 0.9129884, 0.83136636, 0.775914013, 0.87171745, 0.74216646, 0.7448268, 0.9184486, 0.845683932, 0.803109527, 0.87602574, 0.73465383, 0.76691484, 0.92028505, 0.856879771, 0.836761534, 0.8924193, 0.71825063, 0.7370584, 0.9242553, 0.858103514, 0.822016656, 0.8741043, 0.7163804, 0.76523525, 0.924114, 0.863819003, 0.809035063, 0.88961, 0.7309999, 0.75508165, 0.9259874, 0.870399475, 0.806051135, 0.8763981, 0.71541005, 0.7704624, 0.92861825, 0.872323036, 0.800803661, 0.87551373, 0.686459, 0.72900325, 0.9234782, 0.860116184, 0.784625888, 0.86102515, 0.6784282, 0.75710607, 0.91838986, 0.865256667, 0.786669493, 0.881415, 0.7155587, 0.7457197, 0.9256544, 0.882674813, 0.822121918, 0.88881224, 0.70452285, 0.7690813, 0.9291733, 0.887681067, 0.80768621, 0.89170367, 0.6940712, 0.72483605, 0.9240784, 0.865601301, 0.793819249, 0.87486684, 0.6913102, 0.748079, 0.9212482, 0.872502923, 0.807752192, 0.906011, 0.7429091, 0.743890285, 0.921355247, 0.872903228, 0.812324703, 0.898386478, 0.734253466, 0.767235219, 0.921972275, 0.882525623, 0.805326521, 0.915236652, 0.704887271, 0.742303014, 0.922079146, 0.863692403, 0.79861027, 0.8976776, 0.720163703, 0.775243044, 0.916954637, 0.880998433, 0.80773741, 0.908488929, 0.776076198, 0.787854433, 0.920720756, 0.888281882, 0.811686695, 0.901254594, 0.753755808, 0.801893115, 0.923103094, 0.884527326, 0.798365831, 0.901809037, 0.716390729, 0.750090063, 0.916798472, 0.865242958, 0.776621342, 0.881002247, 0.691862524, 0.785836756, 0.915304363, 0.874479115, 0.78138113, 0.902749181, 0.723723412, 0.780446529, 0.918854952, 0.881790698, 0.801764369, 0.898474872, 0.710774541, 0.795581698, 0.921497583, 0.881341875, 0.795216858, 0.899542391, 0.69002229, 0.760267735, 0.91752547, 0.863247454, 0.787573397, 0.887941122, 0.693540394, 0.785722792, 0.916422009, 0.872029722, 0.78822875, 0.899445474, 0.71917659, 0.777261436, 0.920694113, 0.87541163, 0.797678113, 0.899075031, 0.715550005, 0.790413022, 0.920730591, 0.877999902, 0.787000358, 0.90134716, 0.69435215, 0.744877517, 0.917131186, 0.861218572, 0.785244823, 0.896873236, 0.686703503, 0.8042413, 0.932367086, 0.888742089, 0.841872931, 0.919590771, 0.737419188, 0.806515813, 0.931224585, 0.892552018, 0.846718192, 0.912810326, 0.733407557, 0.804914773, 0.935753465, 0.895669222, 0.834755957, 0.9168747, 0.6938761, 0.776418805, 0.934417844, 0.8843472, 0.824430406, 0.9069994, 0.68071336, 0.812266171, 0.934180796, 0.890764475, 0.829313934, 0.91877383, 0.731466889, 0.805838227, 0.933829367, 0.895173669, 0.821613014, 0.92476064, 0.717539012, 0.833895981, 0.936460674, 0.902869463, 0.839524508, 0.930441022, 0.712572694, 0.814450443, 0.936360657, 0.888103187, 0.821714818, 0.917826772, 0.686279714, 0.831777215, 0.932604015, 0.896189809, 0.824784517, 0.927013814, 0.739087224, 0.8281191, 0.9364913, 0.899297953, 0.82404381, 0.9209666, 0.73100495, 0.8394144, 0.93742085, 0.897113919, 0.814459622, 0.9161851, 0.70010155, 0.809941053, 0.937504888, 0.886327446, 0.810261965, 0.908600628, 0.710825443, 0.839409411, 0.93593514, 0.894352317, 0.808820903, 0.9237023, 0.7679449, 0.839658082, 0.93908, 0.90088582, 0.822254181, 0.931369543, 0.754019797, 0.84762913, 0.938018858, 0.899682701, 0.816041291, 0.92709589, 0.708993375, 0.814373791, 0.933906734, 0.886105478, 0.808784842, 0.921350777, 0.692689121, 0.838938832, 0.93201226, 0.895244479, 0.815230846, 0.9333088, 0.74218434, 0.840142429, 0.93500942, 0.899970114, 0.824448109, 0.93045354, 0.7361227, 0.8493524, 0.93650836, 0.902521491, 0.817452669, 0.9317873, 0.72257805, 0.815551281, 0.934294105, 0.889439642, 0.809999645, 0.923073113, 0.730924845, 0.843371809, 0.932197571, 0.89584744, 0.820080459, 0.9318589, 0.75501096, 0.843999326, 0.93511039, 0.902516663, 0.835700512, 0.93107164, 0.7506316, 0.855094016, 0.935773075, 0.901318371, 0.82979548, 0.930657268, 0.733706117, 0.824076295, 0.934531391, 0.889726758, 0.821228981, 0.921671689, 0.724197209, 0.842564285, 0.931321681, 0.896866322, 0.824199736, 0.931683302, 0.762015939, 0.838227868, 0.933629632, 0.899965227, 0.827354252, 0.9300047, 0.7576553, 0.845107913, 0.934888542, 0.898643792, 0.823886275, 0.929706693, 0.73750037, 0.811730087, 0.933843732, 0.886877596, 0.813687623, 0.917458534, 0.726548672, 0.835274458, 0.930078387, 0.894275844, 0.818396986, 0.924608946, 0.760058582, 0.828845859, 0.933063328, 0.899191439, 0.827807486, 0.926062882, 0.755447209, 0.844863057, 0.93568176, 0.900467932, 0.823895395, 0.927442789, 0.735134602, 0.811418235, 0.933849871, 0.887280405, 0.812911332, 0.915302753, 0.722513318, 0.83399272, 0.931872189, 0.895088673, 0.822414577, 0.92705363, 0.76130867, 0.833932996, 0.935103953, 0.898233235, 0.832634628, 0.926028013, 0.756122947, 0.846072793, 0.937174499, 0.897507071, 0.827212214, 0.925950766, 0.740706682, 0.812813997, 0.935470998, 0.882437766, 0.817752242, 0.915868878, 0.728645444, 0.839639544, 0.932591558, 0.892151237, 0.824404716, 0.925632894, 0.763434112, 0.837688446, 0.935283244, 0.898492575, 0.837771177, 0.92582649, 0.757098138, 0.848206103, 0.936786115, 0.898773789, 0.835918128, 0.926565111, 0.739611387, 0.81210345, 0.934665084, 0.88606739, 0.827033401, 0.91742146, 0.725331247, 0.83684653, 0.932180464, 0.893534601, 0.831907868, 0.926780879, 0.759032786, 0.832946777, 0.935495853, 0.899750054, 0.84234637, 0.925942063, 0.754929841, 0.841067195, 0.936912715, 0.899436831, 0.835482776, 0.925055206, 0.737404585, 0.807062387, 0.935567737, 0.887371719, 0.829922199, 0.916632, 0.72450274, 0.835016549, 0.932694733, 0.894088447, 0.834702492, 0.925952256, 0.757891238, 0.829536259, 0.935972512, 0.899033368, 0.843310356, 0.926049054, 0.750363708, 0.844672978, 0.937788904, 0.899413824, 0.844863057, 0.927454591, 0.73383975, 0.810707211, 0.936936677, 0.882830143, 0.834482789, 0.918920636, 0.729312241, 0.839164436, 0.933515012, 0.890535235, 0.822090685, 0.934910595, 0.783685148, 0.842364609, 0.937399983, 0.899322569, 0.835150301, 0.935792744, 0.774666011, 0.851001143, 0.938196242, 0.896162331, 0.831683338, 0.936070383, 0.756516278, 0.818651557, 0.934430003, 0.882490635, 0.818620026, 0.925907731, 0.746245801, 0.839975178, 0.932221889, 0.893353879, 0.822728395, 0.933053255, 0.789920568, 0.858575761, 0.939244866, 0.908081889, 0.842275977, 0.95002836, 0.779566169, 0.889692008, 0.942757666, 0.916288674, 0.850957334, 0.955527365, 0.775029242, 0.870959282, 0.94208777, 0.908560872, 0.845136166, 0.942201316, 0.801814973, 0.892070651, 0.938193321, 0.910554767, 0.83262217, 0.946089029, 0.826739848, 0.892002165, 0.938809037, 0.911030054, 0.845156729, 0.94400394, 0.8134588, 0.900315166, 0.941133261, 0.912833571, 0.838634849, 0.946407616, 0.803690493, 0.879148185, 0.94016099, 0.902679026, 0.832770169, 0.934811831, 0.789760351, 0.896636069, 0.937337697, 0.913424373, 0.827568531, 0.945703328, 0.813215435, 0.887044549, 0.939578533, 0.914991975, 0.832337618, 0.944525957, 0.80709362, 0.898141682, 0.940806508, 0.916101217, 0.830897629, 0.940818071, 0.788811624, 0.863835931, 0.937748611, 0.905705512, 0.819892228, 0.925837994, 0.779543102, 0.879589498, 0.934549809, 0.91056776, 0.819116354, 0.937100589, 0.809258223, 0.871287644, 0.935593188, 0.913510621, 0.828587711, 0.934114695, 0.798820436, 0.874757469, 0.936320543, 0.914252818, 0.817813098, 0.933149993, 0.775473177, 0.842820048, 0.934511304, 0.903647363, 0.805014133, 0.923002243, 0.769221187, 0.867547393, 0.932215035, 0.91109103, 0.8027969, 0.935558856, 0.802050054, 0.865691543, 0.935487807, 0.91505307, 0.819996476, 0.938761652, 0.794192255, 0.88056314, 0.937998831, 0.914731264, 0.815010965, 0.938592136, 0.783412099, 0.855294764, 0.935644507, 0.903480709, 0.797954023, 0.925307751, 0.771628618, 0.873106539, 0.933375239, 0.909746528, 0.805932641, 0.935207546, 0.801695824, 0.871275544, 0.935899556, 0.914057076, 0.818372548, 0.937950253, 0.793035924, 0.881006777, 0.93849194, 0.916497886, 0.810884416, 0.937434673, 0.773097277, 0.854688168, 0.936789274, 0.906471431, 0.798479319, 0.927820206, 0.76468873, 0.873859227, 0.934188247, 0.912831843, 0.798873842, 0.935082138, 0.795669138, 0.86782819, 0.935850143, 0.91570884, 0.816048741, 0.93385005, 0.788194418, 0.880382299, 0.937397182, 0.916742682, 0.810891271, 0.93055892, 0.772707999, 0.850242019, 0.93576175, 0.906860292, 0.808910549, 0.921617031, 0.762903512, 0.867823184, 0.93331486, 0.913358152, 0.8138991, 0.929153502, 0.796295941, 0.867429316, 0.935188472, 0.915149689, 0.828849196, 0.93044281, 0.787570298, 0.879745185, 0.935999691, 0.91688925, 0.825158477, 0.929791391, 0.771599174, 0.854766965, 0.93452704, 0.906044006, 0.806336701, 0.921193063, 0.771224856, 0.8796404, 0.93417716, 0.916051209, 0.822194278, 0.933643222, 0.802535474, 0.875523984, 0.936328232, 0.917767286, 0.835960448, 0.933945954, 0.794885635, 0.884417772, 0.937976599, 0.918536425, 0.833138883, 0.932736039, 0.776437461, 0.856051683, 0.936629057, 0.908769906, 0.817738116, 0.92190975, 0.769002974, 0.877673149, 0.934181929, 0.915143788, 0.826941252, 0.93275553, 0.802384138, 0.874984026, 0.935037315, 0.919085205, 0.833996773, 0.931355357, 0.795253396, 0.887905955, 0.93702054, 0.920578837, 0.832087755, 0.929832518, 0.780566514, 0.865309596, 0.935484588, 0.911518216, 0.816124856, 0.918644547, 0.778780103, 0.88592571, 0.933581293, 0.918334305, 0.819368958, 0.930896401, 0.808180094, 0.884125233, 0.935448349, 0.920458198, 0.823518634, 0.931311309, 0.79290098, 0.890219331, 0.936329603, 0.920697927, 0.830249608, 0.930037916, 0.785612464, 0.868906915, 0.934879243, 0.911363602, 0.816007912, 0.9198745, 0.78264606, 0.886056066, 0.932935059, 0.916877568, 0.821515858, 0.9307151, 0.8075452, 0.8837848, 0.9350163, 0.918221176, 0.834339857, 0.92896378, 0.798822999, 0.893680036, 0.937416673, 0.920379639, 0.832380056, 0.928910196, 0.781323791, 0.869938195, 0.936132431, 0.909828901, 0.820595741, 0.917734504, 0.775299966, 0.886880398, 0.93361944, 0.91545409, 0.821135223, 0.929059684, 0.805251479, 0.882645786, 0.935038686, 0.917411804, 0.833745003, 0.92930585, 0.79418474, 0.891442418, 0.937031329, 0.916385055, 0.828361154, 0.927852452, 0.776033223, 0.866433203, 0.935038686, 0.90591979, 0.817848384, 0.916342676, 0.765821397, 0.883701086, 0.933242083, 0.91134131, 0.817240477, 0.928883314, 0.796625793, 0.881877363, 0.93534863, 0.913621426, 0.829981089, 0.928206921, 0.787611663, 0.8930713, 0.9376195, 0.915458679, 0.829334438, 0.927340984, 0.769722641, 0.869779468, 0.936461747, 0.904899299, 0.812636614, 0.917254508, 0.761273444, 0.88715297, 0.9339062, 0.911266863, 0.81901437, 0.928359807, 0.792969167, 0.88471323, 0.9361364, 0.914167523, 0.829739511, 0.929863572, 0.787176609, 0.8962051, 0.93831676, 0.915389955, 0.827232778, 0.93228519, 0.771780074, 0.872828126, 0.936921716, 0.904932857, 0.808502197, 0.92076594, 0.7623264, 0.88995063, 0.9339252, 0.911198497, 0.812466443, 0.933445752, 0.795597553, 0.887397349, 0.936145604, 0.914321899, 0.825595021, 0.935515344, 0.789216816, 0.896976173, 0.938338339, 0.916282773, 0.823859811, 0.935880542, 0.770562828, 0.873286724, 0.937837839, 0.906904995, 0.809849799, 0.926673412, 0.763101637, 0.889065802, 0.934849679, 0.9141801, 0.815125823, 0.937104821, 0.799216568, 0.885622442, 0.937185943, 0.916699767, 0.827626407, 0.936229885, 0.792061985, 0.895837665, 0.939633608, 0.918151021, 0.824913383, 0.935196102, 0.77246803, 0.869337142, 0.937893212, 0.907176256, 0.810727119, 0.924415767, 0.765987694, 0.885062814, 0.935047865, 0.912781715, 0.814403594, 0.935122371, 0.796426117, 0.885338962, 0.937195659, 0.916967213, 0.82826519, 0.936354578, 0.786787868, 0.896448553, 0.938707352, 0.917542458, 0.827002168, 0.934679389, 0.770584822, 0.86936754, 0.93722707, 0.905959547, 0.812576652, 0.924176037, 0.759893954, 0.88630271, 0.934547842, 0.912895918, 0.816711009, 0.935145438, 0.791406572, 0.880877912, 0.936387002, 0.915842712, 0.82803458, 0.934933662, 0.784033835, 0.892781854, 0.938384414, 0.917728245, 0.825065315, 0.934683144, 0.767419279, 0.86779356, 0.937242866, 0.907363117, 0.81466794, 0.924174488, 0.760188282, 0.885398388, 0.934432387, 0.913441181, 0.818603575, 0.934067309, 0.79350096, 0.883403301, 0.936778903, 0.917270839, 0.829493284, 0.934616566, 0.788474679, 0.896177053, 0.938999355, 0.920399129, 0.826002598, 0.934970975, 0.771983922, 0.871311367, 0.937826335, 0.912765622, 0.810584843, 0.926103652, 0.76631856, 0.89074624, 0.93541527, 0.916877329, 0.811426163, 0.9351751, 0.7961175, 0.8859085, 0.9370319, 0.920680761, 0.829510212, 0.932013392, 0.792516768, 0.895932496, 0.93909961, 0.921421051, 0.831179619, 0.933181465, 0.775828362, 0.868974447, 0.938042462, 0.912540734, 0.823309302, 0.923217177, 0.769702971, 0.886988938, 0.935109854, 0.918884933, 0.824344397, 0.933903694, 0.798657119, 0.884228766, 0.937342703, 0.920767248, 0.834233642, 0.934025705, 0.787864387, 0.893973649, 0.939614534, 0.922273636, 0.829939723, 0.93438518, 0.771366537, 0.870486081, 0.938415408, 0.912268221, 0.819055319, 0.924384058, 0.76382345, 0.88856858, 0.935197949, 0.918738425, 0.822885513, 0.934420645, 0.794691384, 0.883577764, 0.936463535, 0.920552254, 0.833981454, 0.933430254, 0.783236027, 0.897971988, 0.938170791, 0.922830999, 0.822640598, 0.934466958, 0.770101011, 0.874273241, 0.937907577, 0.913743854, 0.82577759, 0.92552066, 0.7597618, 0.892204463, 0.934674501, 0.920054317, 0.829929709, 0.937558711, 0.793307662, 0.891012907, 0.936234832, 0.923163116, 0.84121412, 0.936728895, 0.782997966, 0.901852906, 0.93806994, 0.924856842, 0.837677658, 0.938105822, 0.767274022, 0.87659359, 0.938113809, 0.914621472, 0.823514462, 0.926675856, 0.755794346, 0.892117441, 0.934801519, 0.919582486, 0.829490662, 0.937002122, 0.789194345, 0.887858152, 0.936699092, 0.921334743, 0.839349449, 0.935895443, 0.780749798, 0.898112118, 0.938735187, 0.922954679, 0.836319149, 0.936372995, 0.763197601, 0.872455299, 0.93767482, 0.913583636, 0.827023864, 0.925624192, 0.756804526, 0.890505195, 0.934267461, 0.919520319, 0.828793943, 0.936195731, 0.787015676, 0.888832748, 0.935554266, 0.921885014, 0.838461041, 0.935367644, 0.779650331, 0.900459051, 0.937725604, 0.92463553, 0.864105642, 0.931645334, 0.74979198, 0.882453084, 0.935784698, 0.920150697, 0.871690214, 0.920131028, 0.74650991, 0.900069118, 0.933541536, 0.925287068, 0.874267995, 0.935180843, 0.76951772, 0.897467494, 0.933267355, 0.929219782, 0.87642473, 0.934556305, 0.765696228, 0.907909036, 0.935465038, 0.93189311, 0.877245665, 0.932894647, 0.745109618, 0.883009136, 0.932985842, 0.922632694, 0.863738894, 0.916759908, 0.726881623, 0.898790717, 0.928881347, 0.927758455, 0.867533207, 0.932021499, 0.771120727, 0.898965955, 0.931162357, 0.929926932, 0.873108506, 0.93388623, 0.762643456, 0.903537571, 0.931802928, 0.930655837, 0.870994985, 0.932586312, 0.743664324, 0.883448601, 0.929980278, 0.923181176, 0.862694621, 0.918108463, 0.724653006, 0.898278594, 0.925932109, 0.926800132, 0.854796529, 0.927829444, 0.754094779, 0.89360404, 0.927419424, 0.927095771, 0.859995067, 0.927169144, 0.751933932, 0.903123617, 0.930234849, 0.928527474, 0.862065256, 0.92603457, 0.722769916, 0.876892388, 0.928118706, 0.919125438, 0.853480935, 0.915528417, 0.709291041, 0.892742157, 0.926867723, 0.926567376, 0.859230399, 0.927108347, 0.742867708, 0.89111352, 0.928851008, 0.928624749, 0.861825168, 0.929217398, 0.740667939, 0.895815492, 0.932118952, 0.929307163, 0.863861442, 0.926145792, 0.714548111, 0.871002495, 0.930159152, 0.920910597, 0.85854727, 0.916142046, 0.702787399, 0.889292598, 0.927116454, 0.926445365, 0.858698428, 0.925216734, 0.73327893, 0.884169817, 0.929275572, 0.927841663, 0.859152913, 0.9256441, 0.737835407, 0.893150866, 0.930882931, 0.928603828, 0.860810161, 0.925428152, 0.71787554, 0.869027019, 0.92892921, 0.919166028, 0.852540851, 0.915771484, 0.702356339, 0.8862077, 0.926567495, 0.925335467, 0.851704776, 0.927658379, 0.738687813, 0.8826767, 0.9291531, 0.927113593, 0.857431769, 0.929372549, 0.747415483, 0.8952361, 0.9319797, 0.92969352, 0.866000235, 0.929776132, 0.726583719, 0.87395436, 0.93043625, 0.921029508, 0.855132937, 0.918547332, 0.709626377, 0.889094472, 0.926785827, 0.925664842, 0.853405416, 0.928105295, 0.746535182, 0.888786256, 0.929355264, 0.928020954, 0.858056843, 0.929799438, 0.742065489, 0.896765351, 0.931682169, 0.929336965, 0.860814512, 0.928664327, 0.72346133, 0.873222291, 0.929424345, 0.920036614, 0.851493895, 0.917314887, 0.710825384, 0.8910499, 0.927067, 0.926302671, 0.851492167, 0.927898228, 0.743060172, 0.8884484, 0.9286978, 0.928536832, 0.861411095, 0.929537237, 0.74375242, 0.897696257, 0.930490136, 0.929433107, 0.862558663, 0.927795351, 0.722900033, 0.874102533, 0.928371072, 0.920933783, 0.855309665, 0.916113257, 0.710337579, 0.890043259, 0.925393641, 0.926109791, 0.856827259, 0.9264991, 0.74651045, 0.887274623, 0.9281376, 0.928811312, 0.861506701, 0.92648816, 0.7434059, 0.8968806, 0.92992026, 0.930152476, 0.86225611, 0.9255857, 0.7234637, 0.872268, 0.9275956, 0.921472073, 0.853376031, 0.91499627, 0.71217, 0.8890901, 0.9250644, 0.926638186, 0.85601747, 0.92694926, 0.7480934, 0.88775706, 0.9275677, 0.92869997, 0.859137237, 0.9275661, 0.7483067, 0.89782107, 0.92951435, 0.930009663, 0.861756086, 0.9260526, 0.7273329, 0.873244464, 0.927847683, 0.9202618, 0.850494802, 0.913635492, 0.711609662, 0.888619423, 0.925113559, 0.92596823, 0.852988601, 0.925881624, 0.750635445, 0.886865973, 0.928024054, 0.927649796, 0.858248293, 0.929039776, 0.748679578, 0.897345066, 0.930522025, 0.928513944, 0.85939914, 0.929024339, 0.728393376, 0.873475134, 0.92924118, 0.919683278, 0.850777209, 0.91710639, 0.712295353, 0.88798624, 0.9256478, 0.924855649, 0.852350235, 0.928157032, 0.74837929, 0.887459159, 0.927918732, 0.927524626, 0.857477069, 0.928647101, 0.746460199, 0.896033347, 0.93004328, 0.928914189, 0.859435856, 0.927552223, 0.728104293, 0.873143733, 0.928485572, 0.920479536, 0.852108598, 0.91636312, 0.712115228, 0.888817787, 0.925404668, 0.92647177, 0.856486022, 0.927488327, 0.749655247, 0.887671173, 0.927911341, 0.928897917, 0.860770941, 0.928593159, 0.750733197, 0.898419261, 0.930390358, 0.930190027, 0.863138139, 0.9274904, 0.73075265, 0.874160707, 0.928418577, 0.920761883, 0.8540833, 0.915769696, 0.712774873, 0.889394999, 0.925182343, 0.926452756, 0.855157733, 0.926891088, 0.750051141, 0.88983798, 0.928584218, 0.928534865, 0.86154145, 0.9272985, 0.74712175, 0.897239208, 0.929864049, 0.929474533, 0.862655759, 0.926420033, 0.728085279, 0.873387098, 0.928158879, 0.920352161, 0.853578568, 0.917180061, 0.714692295, 0.889663041, 0.925446332, 0.925994694, 0.855803907, 0.927575409, 0.752174139, 0.887305498, 0.928142309, 0.927506685, 0.859498024, 0.927636683, 0.747617662, 0.896447301, 0.930505514, 0.929196239, 0.861017704, 0.9264242, 0.72728676, 0.872006834, 0.928525746, 0.919556558, 0.852874041, 0.914785743, 0.713972092, 0.887929976, 0.925489187, 0.925626338, 0.855317116, 0.9267547, 0.7514184, 0.887336195, 0.928708315, 0.928201258, 0.860636294, 0.9285404, 0.74837613, 0.897022486, 0.930366755, 0.92970103, 0.862823665, 0.9279085, 0.72876394, 0.8727929, 0.928557932, 0.920897782, 0.853439629, 0.91687244, 0.7169278, 0.888465822, 0.925889611, 0.92661947, 0.854332447, 0.92806315, 0.7534117, 0.887746155, 0.928239703, 0.92885834, 0.860877752, 0.9282555, 0.751448, 0.896949947, 0.930466413, 0.930383444, 0.862807572, 0.9268077, 0.7305169, 0.872421622, 0.928200364, 0.921118736, 0.85424751, 0.9164908, 0.7190888, 0.889541745, 0.925735831, 0.927098632, 0.855218887, 0.9284061, 0.7565045, 0.88851285, 0.928547442, 0.929386437, 0.861006558, 0.928617835, 0.750012755, 0.897920072, 0.930918097, 0.930969596, 0.863076568, 0.9280066, 0.73292565, 0.874647796, 0.928936005, 0.921920478, 0.853203297, 0.917119324, 0.718189478, 0.892042518, 0.926131666, 0.927909672, 0.858568728, 0.928429782, 0.758315802, 0.8928442, 0.929369271, 0.929748356, 0.866288006, 0.930559635, 0.75392139, 0.902793288, 0.931842685, 0.931799293, 0.868849337, 0.928382576, 0.733524382, 0.877985597, 0.929164946, 0.92236793, 0.860322773, 0.917434275, 0.719326496, 0.892478108, 0.926477492, 0.927822471, 0.861268401, 0.9295976, 0.75846046, 0.891309738, 0.929424465, 0.931041539, 0.868507564, 0.931109, 0.7558332, 0.901870549, 0.931405425, 0.932796061, 0.870258868, 0.9293936, 0.73890626, 0.878069401, 0.929901481, 0.924887657, 0.860897422, 0.9189757, 0.72732186, 0.894233823, 0.926951945, 0.931245863, 0.864059865, 0.93055683, 0.7622666, 0.892708063, 0.929833233, 0.93223536, 0.867239833, 0.9307628, 0.7586982, 0.900822222, 0.931499362, 0.933629632, 0.870750904, 0.9297669, 0.7391403, 0.877129436, 0.929525495, 0.924954891, 0.86484015, 0.921428, 0.73317873, 0.89468801, 0.926586509, 0.930899501, 0.863935947, 0.93072605, 0.76749146, 0.89179194, 0.929271996, 0.93302089, 0.870529413, 0.93209726, 0.7660397, 0.900284529, 0.931083202, 0.934827268, 0.873340726, 0.93032795, 0.7484488, 0.878145337, 0.929355264, 0.925933182, 0.864934146, 0.92072815, 0.73826003, 0.894997537, 0.926982164, 0.930881381, 0.866775453, 0.93152905, 0.77154934, 0.892648041, 0.929412723, 0.932764769, 0.87113893, 0.9321712, 0.76630074, 0.90201503, 0.931532443, 0.934687197, 0.873001099, 0.9303552, 0.74829274, 0.879335821, 0.929802358, 0.926406622, 0.865829945, 0.920499, 0.7359118, 0.89385581, 0.926934838, 0.9318524, 0.868369937, 0.9313865, 0.77234036, 0.89285183, 0.929674983, 0.933734894, 0.873226881, 0.9319541, 0.76784384, 0.902927935, 0.932092607, 0.935592771, 0.875265658, 0.930368304, 0.749466181, 0.880038619, 0.930119991, 0.927736282, 0.86819762, 0.92061085, 0.7382177, 0.894852936, 0.927352786, 0.931776524, 0.867979944, 0.93153036, 0.77089643, 0.893121719, 0.930074155, 0.933436692, 0.873861134, 0.932966113, 0.766353726, 0.902757883, 0.932344854, 0.935514927, 0.875879765, 0.931397378, 0.74785918, 0.87958473, 0.929900885, 0.927029192, 0.868144274, 0.921034276, 0.733283043, 0.893973112, 0.927429974, 0.932575524, 0.870272398, 0.931592882, 0.768251359, 0.892975688, 0.929975927, 0.934272349, 0.875999987, 0.932857692, 0.76307869, 0.901844263, 0.932300866, 0.935770571, 0.877117395, 0.931153595, 0.747314692, 0.878164649, 0.930279851, 0.928066373, 0.870547771, 0.9212872, 0.7355994, 0.892682493, 0.927361727, 0.932552397, 0.871831238, 0.9312558, 0.771946, 0.892320037, 0.929860651, 0.934053481, 0.877060354, 0.932540894, 0.767403364, 0.902123272, 0.93218863, 0.936072707, 0.877719522, 0.931135893, 0.750589788, 0.878116727, 0.929947555, 0.927302361, 0.868092418, 0.921494007, 0.736713827, 0.893764198, 0.927395344, 0.931831717, 0.869100392, 0.931232452, 0.770340025, 0.892025828, 0.930143356, 0.93267113, 0.871347308, 0.931001425, 0.76635325, 0.900813937, 0.932217419, 0.934091628, 0.871415377, 0.929498, 0.75024635, 0.876738369, 0.930289745, 0.926418662, 0.86432749, 0.91977304, 0.73824185, 0.891266346, 0.927294374, 0.93155694, 0.866661668, 0.9302769, 0.7719048, 0.890617907, 0.930122972, 0.933396935, 0.870036185, 0.9316357, 0.7681506, 0.900092304, 0.932587862, 0.935454726, 0.871367335, 0.929788649, 0.75034368, 0.876193941, 0.930523098, 0.927127004, 0.865198672, 0.9198239, 0.73989236, 0.891423404, 0.927823722, 0.932131469, 0.867317736, 0.930158854, 0.773217857, 0.891026497, 0.93037498, 0.933505058, 0.871808708, 0.931056738, 0.768778026, 0.90093565, 0.932192266, 0.935204446, 0.872584999, 0.929359496, 0.750484884, 0.876576006, 0.930164933, 0.926224947, 0.864446938, 0.918853104, 0.739414394, 0.891164303, 0.927227855, 0.931571722, 0.866845191, 0.929476678, 0.773309529, 0.890540838, 0.930239439, 0.933163643, 0.872892618, 0.930594385, 0.77073878, 0.899883151, 0.932462215, 0.934767663, 0.873289168, 0.929201782, 0.754670382, 0.876659095, 0.93037796, 0.926492572, 0.86629957, 0.919057786, 0.741988242, 0.892234087, 0.927774727, 0.931717217, 0.868860662, 0.930327296, 0.77571249, 0.891361415, 0.93036598, 0.933517396, 0.87371558, 0.931267381, 0.77124542, 0.900625825, 0.932756364, 0.935250521, 0.875186861, 0.930556834, 0.753361046, 0.877271533, 0.930680811, 0.926659703, 0.868824303, 0.920757055, 0.741883695, 0.892370522, 0.92792654, 0.931785762, 0.869543433, 0.930952132, 0.777316928, 0.891928375, 0.930456698, 0.933409929, 0.874146044, 0.932383001, 0.770665944, 0.901699841, 0.932766855, 0.935167849, 0.876121759, 0.930605233, 0.751580477, 0.876828432, 0.930736482, 0.926917017, 0.868517458, 0.920437396, 0.741390407, 0.892009676, 0.927977443, 0.931392372, 0.870626986, 0.930754662, 0.772399783, 0.890142441, 0.930400252, 0.932718515, 0.876328647, 0.931409478, 0.767031074, 0.90000093, 0.932602286, 0.934305549, 0.877995968, 0.929619014, 0.752281785, 0.874205112, 0.930220306, 0.925547302, 0.871949136, 0.920695424, 0.739403188, 0.889693797, 0.927322745, 0.930116236, 0.872842133, 0.93148607, 0.774608135, 0.888934016, 0.930110097, 0.932057619, 0.876600385, 0.932299912, 0.769303679, 0.899344146, 0.932531416, 0.933784783, 0.87860173, 0.931188583, 0.751353383, 0.875315964, 0.930122972, 0.924728215, 0.871151149, 0.920859754, 0.741725504, 0.890408874, 0.927463412, 0.929875612, 0.87157464, 0.932337761, 0.774882317, 0.889321148, 0.930180728, 0.931917191, 0.877636611, 0.933371484, 0.770416975, 0.899098635, 0.932524264, 0.933638752, 0.878919005, 0.931839168, 0.75176996, 0.875210941, 0.929791629, 0.925050259, 0.872649848, 0.920755267, 0.735572994, 0.89037931, 0.927043617, 0.929767609, 0.872914791, 0.93067652, 0.770161569, 0.889421582, 0.929942727, 0.931412578, 0.877289772, 0.931817412, 0.764678836, 0.899066806, 0.932444572, 0.933313251, 0.878025353, 0.930141032, 0.746382654, 0.877381504, 0.92966634, 0.924574077, 0.870689511, 0.920038462, 0.735896409, 0.892414331, 0.92697674, 0.929665983, 0.872864723, 0.931090236, 0.770474195, 0.890475631, 0.9294734, 0.930954516, 0.877153516, 0.932032228, 0.766365826, 0.90038377, 0.932631493, 0.933793426, 0.879212499, 0.932484806, 0.750276148, 0.876046181, 0.930381894, 0.925257683, 0.872090876, 0.923819661, 0.74087435, 0.892888129, 0.928319693, 0.930250764, 0.874183238, 0.933706105, 0.77400291, 0.892300963, 0.931142807, 0.932220221, 0.8781389, 0.934369028, 0.767293692, 0.901279151, 0.933466077, 0.933961332, 0.878456056, 0.93168813, 0.747167706, 0.8761608, 0.930745065, 0.924813509, 0.871306062, 0.922663748, 0.736440957, 0.891090453, 0.928230345, 0.930163205, 0.873508632, 0.933412075, 0.772728801, 0.889973581, 0.930766761, 0.932430565, 0.876559734, 0.933193088, 0.766842008, 0.899396002, 0.932910204, 0.934134066, 0.878724515, 0.931860864, 0.750155747, 0.875955522, 0.930444002, 0.924699366, 0.869820654, 0.922097445, 0.738354266, 0.891737342, 0.927729189, 0.929748714, 0.871122718, 0.931964636, 0.771733642, 0.890363812, 0.930164814, 0.931786954, 0.876547515, 0.933245599, 0.768244088, 0.899995327, 0.932839096, 0.933966398, 0.877612591, 0.932198405, 0.751555324, 0.87635082, 0.930339575, 0.925384045, 0.87049979, 0.922415793, 0.739246428, 0.891625226, 0.927672446, 0.930273473, 0.871536851, 0.932440937, 0.773119748, 0.890296876, 0.930253029, 0.932068586, 0.876717925, 0.933701754, 0.769119918, 0.900022864, 0.932911932, 0.933948755, 0.878784478, 0.932341337, 0.752172232, 0.876294792, 0.93038708, 0.925327659, 0.871929407, 0.923020303, 0.740930259, 0.8913014, 0.9276373, 0.930291176, 0.873184741, 0.9332062, 0.77549446, 0.89015794, 0.9302657, 0.932004392, 0.87782979, 0.9339066, 0.7706868, 0.899933517, 0.932748795, 0.933981895, 0.878764331, 0.9324286, 0.75401735, 0.87660635, 0.93037397, 0.925219417, 0.871809065, 0.92327476, 0.74216413, 0.89200425, 0.9276621, 0.930409014, 0.873003244, 0.9332593, 0.7757038, 0.8910381, 0.93028677, 0.932141483, 0.878448248, 0.9346365, 0.77122855, 0.9008559, 0.9327525, 0.934254646, 0.879060686, 0.9331354, 0.75508124, 0.8775024, 0.9303076, 0.92573005, 0.871939003, 0.923582256, 0.742786705, 0.892510295, 0.927785635, 0.930850744, 0.873160303, 0.933436692, 0.776968479, 0.8917532, 0.93041706, 0.932336271, 0.877537727, 0.934089541, 0.771493018, 0.901337445, 0.932969213, 0.9344576, 0.879316688, 0.93290716, 0.7564162, 0.87820333, 0.9307775, 0.925692916, 0.872709334, 0.9236427, 0.745184, 0.89244384, 0.92788094, 0.930493176, 0.873218, 0.93369395, 0.7776077, 0.89130247, 0.93055373, 0.93220085, 0.8784298, 0.9345114, 0.771997, 0.9006819, 0.93307894, 0.934244156, 0.878894269, 0.93299997, 0.7558452, 0.87701446, 0.93047726, 0.925571799, 0.872683823, 0.92398006, 0.7445658, 0.89230704, 0.92786527, 0.93022269, 0.873718798, 0.9338148, 0.7780364, 0.89112574, 0.9305286, 0.93212235, 0.8782769, 0.9342757, 0.77298814, 0.9006302, 0.93289775, 0.933964014, 0.879369855, 0.9327096, 0.7560937, 0.8761728, 0.930197, 0.924807012, 0.87212503, 0.9232802, 0.7448722, 0.8916015, 0.9277019, 0.930111229, 0.873737991, 0.93345654, 0.776866078, 0.890573561, 0.930318654, 0.932035685, 0.878237724, 0.934629619, 0.770816863, 0.90020752, 0.932886243, 0.934169829, 0.87931937, 0.9333721, 0.7545768, 0.876815498, 0.930399418, 0.925400257, 0.87265861, 0.9242533, 0.7422886, 0.891558468, 0.927676022, 0.930086434, 0.874251723, 0.934072196, 0.775636494, 0.8909307, 0.9302885, 0.932007492, 0.878942072, 0.9353272, 0.77101487, 0.9005121, 0.9328742, 0.934213221, 0.878942251, 0.93381107, 0.7547781, 0.8774282, 0.9305172, 0.925521374, 0.872821391, 0.924919069, 0.742730379, 0.8921043, 0.92768306, 0.930310607, 0.873766482, 0.93406576, 0.77603817, 0.8915697, 0.93048435, 0.9320573, 0.8788015, 0.9351445, 0.77004933, 0.90066093, 0.93301314, 0.934082806, 0.879456162, 0.93367213, 0.75337416, 0.8771691, 0.9303795, 0.925500751, 0.872719884, 0.9245785, 0.7414474, 0.8925464, 0.92810404, 0.930553615, 0.874880075, 0.93431026, 0.7753339, 0.89161235, 0.9308249, 0.9321763, 0.87956333, 0.9349507, 0.77026117, 0.9009911, 0.93328714, 0.933966815, 0.879955232, 0.9333292, 0.7522872, 0.8774745, 0.9308351, 0.925480425, 0.87311101, 0.92472994, 0.7406899, 0.8928487, 0.92877114, 0.93044281, 0.873316109, 0.933995, 0.77308387, 0.8910568, 0.9308147, 0.93177676, 0.8783557, 0.93442285, 0.7680261, 0.90109444, 0.9335007, 0.933556557, 0.878718257, 0.93252337, 0.75075746, 0.876883805, 0.931000412, 0.924690604, 0.870888829, 0.9230342, 0.7367635, 0.892453134, 0.928371012, 0.929937661, 0.873649597, 0.93255365, 0.7690879, 0.890689969, 0.930704296, 0.931764007, 0.877743781, 0.9337701, 0.76703715, 0.9006014, 0.9335918, 0.933691978, 0.878436565, 0.93255687, 0.75051916, 0.87766755, 0.93088317, 0.92492348, 0.871858239, 0.9237033, 0.7377431, 0.8929701, 0.92818546, 0.930134177, 0.872818053, 0.93334377, 0.77219516, 0.892117262, 0.93094492, 0.932406843, 0.876659453, 0.93392044, 0.7691106, 0.902061403, 0.933735609, 0.934156954, 0.877746463, 0.9326601, 0.7524715, 0.878393054, 0.930903077, 0.924805284, 0.871771932, 0.92330474, 0.74030983, 0.893423319, 0.92839849, 0.92958051, 0.872168124, 0.9331897, 0.77430636, 0.892361343, 0.930967271, 0.931362271, 0.877679884, 0.9340519, 0.7693445, 0.901232302, 0.933638752, 0.933589935, 0.877958775, 0.9329071, 0.7534219, 0.87824905, 0.93128973, 0.924792945, 0.871815681, 0.9238976, 0.7413853, 0.8936077, 0.9289187, 0.930031061, 0.873591304, 0.933968604, 0.774886608, 0.893380523, 0.931810677, 0.932202101, 0.877467871, 0.934701681, 0.769894004, 0.901961565, 0.933918297, 0.933636904, 0.878165364, 0.933253527, 0.752689719, 0.878424168, 0.931411326, 0.924585998, 0.872455299, 0.9237498, 0.7389019, 0.893721163, 0.928758979, 0.929519832, 0.872660577, 0.9330151, 0.7742787, 0.893014073, 0.931321561, 0.93148494, 0.8760801, 0.9331383, 0.7693329, 0.902644157, 0.93389219, 0.933025062, 0.876998365, 0.93139744, 0.75189596, 0.879140496, 0.931110561, 0.924462318, 0.870726228, 0.922086537, 0.740039229, 0.894235551, 0.92867291, 0.929780066, 0.871529162, 0.9321904, 0.7739068, 0.893876791, 0.931803763, 0.931739092, 0.875860691, 0.9332831, 0.7689774, 0.902747154, 0.933693528, 0.933566272, 0.877071261, 0.93158251, 0.75240165, 0.878782392, 0.93130976, 0.924853921, 0.870240092, 0.921927333, 0.739709258, 0.893243134, 0.928773999, 0.929864168, 0.871472061, 0.932448089, 0.773574471, 0.892624676, 0.931371212, 0.931751668, 0.876539826, 0.933707654, 0.769313514, 0.902142167, 0.93388021, 0.933797657, 0.877902865, 0.931874871, 0.751481593, 0.879016936, 0.931216955, 0.924923956, 0.871041656, 0.922471166, 0.739542902, 0.893260956, 0.928627789, 0.930034995, 0.872515976, 0.932295024, 0.772266984, 0.892418027, 0.93130213, 0.93165743, 0.87700343, 0.933395982, 0.768251479, 0.902020037, 0.933742046, 0.933541596, 0.878309369, 0.932000458, 0.751434267, 0.87853545, 0.931088984, 0.924788356, 0.871691465, 0.922783136, 0.738691449, 0.893248737, 0.928517103, 0.929646969, 0.872210979, 0.932806551, 0.772358, 0.892317653, 0.931070685, 0.931460023, 0.876734853, 0.933505356, 0.768475294, 0.901817322, 0.933675468, 0.933451116, 0.877655089, 0.932218969, 0.751461089, 0.878860474, 0.931078553, 0.924465358, 0.870643377, 0.922846675, 0.739755869, 0.893290341, 0.928520679, 0.929361165, 0.872077584, 0.932895541, 0.772556722, 0.892228961, 0.930946469, 0.931368947, 0.876122832, 0.933615088, 0.768910706, 0.901724041, 0.933695316, 0.933632553, 0.877527535, 0.932301462, 0.751888037, 0.878484607, 0.931092203, 0.924816906, 0.870582283, 0.92294091, 0.739393353, 0.893725574, 0.928589463, 0.92968446, 0.871522188, 0.932684183, 0.772862554, 0.892497599, 0.931000829, 0.931070089, 0.875715017, 0.93395704, 0.769051671, 0.901849508, 0.933595419, 0.933325708, 0.877447903, 0.932371914, 0.752347291, 0.878465176, 0.930985749, 0.924490929, 0.870554566, 0.923047721, 0.739703596, 0.892861962, 0.928385794, 0.929269314, 0.871407568, 0.933044791, 0.773869395, 0.892077386, 0.931085348, 0.930880547, 0.875397742, 0.933800161, 0.768870115, 0.901263297, 0.933423817, 0.93272543, 0.876957774, 0.932118416, 0.751055717, 0.877788782, 0.93079412, 0.924011409, 0.869838715, 0.922786772, 0.739843309, 0.892475545, 0.928225338, 0.929027855, 0.87087512, 0.932938397, 0.773561954, 0.891735077, 0.931012392, 0.931085765, 0.875213146, 0.933751225, 0.76890099, 0.901250482, 0.933434129, 0.933162451, 0.876624286, 0.932564914, 0.75284332, 0.877907932, 0.931027889, 0.924620569, 0.870086491, 0.923440933, 0.74079597, 0.892566741, 0.928354859, 0.9295108, 0.8711969, 0.933366835, 0.77398169, 0.891674101, 0.93095082, 0.93140244, 0.8756844, 0.934096694, 0.769293189, 0.901373982, 0.933466733, 0.933369279, 0.876741111, 0.9328466, 0.7520143, 0.87780815, 0.9310365, 0.924624443, 0.870646596, 0.9238136, 0.7401316, 0.892697155, 0.928454101, 0.92948586, 0.87120956, 0.93346184, 0.7732676, 0.891850352, 0.931110561, 0.931439042, 0.87550652, 0.934147596, 0.768515885, 0.90079194, 0.93363327, 0.933365345, 0.876377463, 0.93275666, 0.7516193, 0.87802035, 0.9309525, 0.924308598, 0.869738817, 0.923501372, 0.739740074, 0.8929906, 0.9283978, 0.9292185, 0.8708922, 0.9333422, 0.7737869, 0.89206165, 0.9310472, 0.9313079, 0.87542486, 0.9341543, 0.7690971, 0.90201426, 0.93377286, 0.93364877, 0.8772884, 0.93288517, 0.752124071, 0.8786617, 0.93136066, 0.924991369, 0.870553076, 0.924142182, 0.740032375, 0.89326036, 0.9284616, 0.929713488, 0.872044802, 0.934073329, 0.775133967, 0.89270616, 0.9311287, 0.931503356, 0.876897633, 0.934843838, 0.770207405, 0.90188545, 0.933786571, 0.933372438, 0.878510773, 0.933542013, 0.754782438, 0.879204, 0.9310569, 0.924781919, 0.872829854, 0.92478985, 0.74554807, 0.893637776, 0.928397179, 0.9294696, 0.8745703, 0.93385786, 0.77882963, 0.89330965, 0.9310806, 0.93176377, 0.879366, 0.9347346, 0.7732311, 0.90291077, 0.933374, 0.934014678, 0.87957263, 0.9335067, 0.75891405, 0.8803076, 0.9309253, 0.925113797, 0.873743773, 0.92460304, 0.7490599, 0.8956416, 0.9284024, 0.92989427, 0.8740914, 0.93394727, 0.7792063, 0.8935294, 0.93099713, 0.93196046, 0.8809324, 0.93467957, 0.77695745, 0.9031005, 0.9337615, 0.933576941, 0.879246533, 0.93278104, 0.7606123, 0.8819117, 0.931314, 0.925120533, 0.874539196, 0.92354536, 0.7497882, 0.8953369, 0.92843664, 0.92887723, 0.8744484, 0.93325955, 0.78056157, 0.8948384, 0.9310092, 0.9313334, 0.8786987, 0.9345457, 0.77607924, 0.904592, 0.9335017, 0.93299675, 0.880855143, 0.93327343, 0.7599254, 0.88231647, 0.9310534, 0.924315929, 0.875317812, 0.9246122, 0.74913526, 0.8963856, 0.92845255, 0.9285311, 0.8756929, 0.9334862, 0.7809098, 0.8944359, 0.9309949, 0.9303115, 0.879255, 0.93461084, 0.7750901, 0.90337133, 0.9334473, 0.931898773, 0.880620718, 0.9334511, 0.7589392, 0.8805712, 0.9309101, 0.922397316, 0.873945534, 0.9239078, 0.746224, 0.8947191, 0.92829394, 0.92773676, 0.87537825, 0.93369466, 0.77823246, 0.8934662, 0.9309721, 0.92990005, 0.8790188, 0.93396556, 0.77346194, 0.9030136, 0.93358463, 0.93174696, 0.881068945, 0.9322011, 0.7568597, 0.8797509, 0.9310883, 0.923062027, 0.874909103, 0.92307585, 0.7432671, 0.8942711, 0.9284205, 0.92793596, 0.87488496, 0.93276566, 0.7776726, 0.89339316, 0.93101335, 0.9298257, 0.8801242, 0.93363917, 0.773435, 0.90298367, 0.9335617, 0.931732059, 0.881434262, 0.932545, 0.7547888, 0.8800477, 0.93111086, 0.92195338, 0.875823915, 0.92366916, 0.7410715, 0.89418274, 0.92847896, 0.92678416, 0.87598175, 0.9330244, 0.7760376, 0.8936674, 0.9312008, 0.92866564, 0.8797576, 0.93314636, 0.7708522, 0.902024, 0.93366694, 0.930831909, 0.880515099, 0.93224347, 0.75276923, 0.8789764, 0.9309897, 0.922044635, 0.875192225, 0.92326236, 0.74212897, 0.8937142, 0.92856944, 0.92700076, 0.87659305, 0.9331315, 0.77431786, 0.8929225, 0.931188, 0.9286211, 0.8814981, 0.9337852, 0.770228922, 0.90250945, 0.9339031, 0.930897176, 0.881712198, 0.93272483, 0.7527389, 0.8787851, 0.9312544, 0.921283841, 0.874337196, 0.92322457, 0.74129826, 0.89285904, 0.92870224, 0.92582834, 0.87382424, 0.93294317, 0.77366084, 0.89154255, 0.9312588, 0.9278016, 0.87841135, 0.9339942, 0.77017444, 0.9012708, 0.933832, 0.929361165, 0.879234016, 0.9325047, 0.7542246, 0.8786829, 0.9311211, 0.919998109, 0.874084413, 0.9238031, 0.7401514, 0.8924597, 0.9285211, 0.924866, 0.87227684, 0.9331168, 0.77225685, 0.89138424, 0.93111783, 0.9266851, 0.876089, 0.93315274, 0.76851046, 0.90049297, 0.93369216, 0.92852211, 0.877345204, 0.931639, 0.7517189, 0.8763759, 0.9308646, 0.918605685, 0.871598899, 0.9224704, 0.73974675, 0.891882, 0.92850107, 0.92359287, 0.8713906, 0.9322598, 0.7743716, 0.8907345, 0.9311194, 0.9262137, 0.87499714, 0.9328775, 0.7684341, 0.90094095, 0.9336597, 0.927952826, 0.875165403, 0.93123287, 0.7518736, 0.87766296, 0.93066925, 0.918088138, 0.869896531, 0.92219293, 0.73912317, 0.892018, 0.9278267, 0.923077881, 0.870783627, 0.9325269, 0.7732398, 0.89166635, 0.9302663, 0.926064312, 0.876188278, 0.9333509, 0.7710071, 0.90153927, 0.9328979, 0.927879095, 0.877479434, 0.9326168, 0.7552382, 0.87732446, 0.9300019, 0.918906093, 0.872371018, 0.9233193, 0.7426397, 0.89335406, 0.9278407, 0.9237811, 0.87147135, 0.9326559, 0.77384424, 0.8919207, 0.9311024, 0.9255638, 0.8756633, 0.9332181, 0.76922786, 0.9013032, 0.93368095, 0.92738539, 0.876935601, 0.93173504, 0.7506188, 0.87725264, 0.930749, 0.918029845, 0.870807827, 0.9229278, 0.74013233, 0.89183724, 0.92826754, 0.92305136, 0.8705637, 0.9318935, 0.7726771, 0.8905845, 0.9310746, 0.925895214, 0.875482976, 0.9332804, 0.76941735, 0.9009953, 0.9336842, 0.927894711, 0.877231538, 0.9323081, 0.7528062, 0.87774736, 0.9308664, 0.918257296, 0.871755779, 0.9233686, 0.7424525, 0.8930465, 0.9285723, 0.923679292, 0.872841835, 0.93336535, 0.77458596, 0.89198434, 0.93113923, 0.925956666, 0.875765026, 0.9335251, 0.769897, 0.9012731, 0.9336448, 0.927746713, 0.877458096, 0.93187827, 0.75294536, 0.877886355, 0.930803537, 0.918385744, 0.871034265, 0.922894, 0.74188983, 0.8927487, 0.9286637, 0.923855007, 0.871956408, 0.93285394, 0.7736115, 0.891718864, 0.930976152, 0.925851703, 0.875849605, 0.93314296, 0.7687201, 0.900760055, 0.933644295, 0.927673995, 0.876784503, 0.9319866, 0.75079376, 0.876692414, 0.930669069, 0.917993784, 0.869878471, 0.92261994, 0.73703086, 0.891268432, 0.928101242, 0.923262298, 0.870411038, 0.93205345, 0.771095, 0.8905086, 0.93081015, 0.9255182, 0.8744288, 0.9326684, 0.76678485, 0.900417566, 0.933490634, 0.92790854, 0.87635988, 0.93148714, 0.7502214, 0.87649924, 0.93053937, 0.918003559, 0.871099472, 0.9228243, 0.7381513, 0.8911891, 0.9281583, 0.9231108, 0.8719108, 0.9321992, 0.77099466, 0.8904034, 0.9309597, 0.92572147, 0.87560505, 0.9327743, 0.767251, 0.9003343, 0.93332577, 0.9277342, 0.87652767, 0.9313646, 0.7502902, 0.8766913, 0.93047094, 0.917920172, 0.870879173, 0.9228437, 0.7374869, 0.89166766, 0.92835957, 0.92369413, 0.87125826, 0.93259394, 0.7740645, 0.89311635, 0.9308864, 0.92642295, 0.8758679, 0.93338954, 0.77049255, 0.9021743, 0.9336421, 0.9282748, 0.8765101, 0.9319746, 0.7537503, 0.8791635, 0.93083966, 0.918376803, 0.870670557, 0.9229834, 0.74023014, 0.8938701, 0.92860454, 0.923976719, 0.870614707, 0.93235785, 0.7726088, 0.89266044, 0.9311946, 0.9252583, 0.87488854, 0.93284607, 0.7708398, 0.90224797, 0.93392235, 0.927755773, 0.876151383, 0.931603014, 0.755043507, 0.8792801, 0.9310494, 0.918191135, 0.871205509, 0.922876418, 0.74211067, 0.89392394, 0.9288391, 0.9234291, 0.8712303, 0.9325607, 0.77498394, 0.8925714, 0.9313618, 0.92602473, 0.875708, 0.9333562, 0.7707979, 0.90230155, 0.933997512, 0.92791265, 0.8779432, 0.932062, 0.75526905, 0.878869951, 0.931161761, 0.918227315, 0.871353745, 0.92319572, 0.741894782, 0.89356941, 0.928832233, 0.923309624, 0.871436536, 0.932764411, 0.774732411, 0.892246187, 0.931513309, 0.925811529, 0.876114488, 0.933518767, 0.770923138, 0.90173763, 0.934027135, 0.928037286, 0.878031075, 0.93207407, 0.75403893, 0.878369689, 0.931171238, 0.918238878, 0.871976197, 0.923051476, 0.741812527, 0.892943084, 0.928693593, 0.923079133, 0.872007906, 0.932609797, 0.774181247, 0.892067611, 0.931201458, 0.925472736, 0.876100242, 0.933639884, 0.770624638, 0.901764274, 0.9337219, 0.927188694, 0.876978099, 0.93200773, 0.753712118, 0.878379822, 0.930880547, 0.917554677, 0.871750414, 0.92306751, 0.74093014, 0.8930518, 0.9286248, 0.92270869, 0.871813595, 0.932933867, 0.774293423, 0.8922849, 0.93118995, 0.925184906, 0.875860691, 0.93388164, 0.770786285, 0.902027547, 0.93381089, 0.927039504, 0.877775848, 0.932423353, 0.752965093, 0.878303766, 0.931189656, 0.917250216, 0.871015191, 0.923429668, 0.740522087, 0.892460048, 0.92868638, 0.922140718, 0.870980918, 0.933051705, 0.772701323, 0.891321301, 0.931254387, 0.924695373, 0.875535667, 0.933749974, 0.769204855, 0.901165009, 0.933670342, 0.927355647, 0.87723428, 0.932457745, 0.751308024, 0.87740624, 0.930953741, 0.917575598, 0.871291399, 0.92354566, 0.7409868, 0.892469168, 0.928796709, 0.9231798, 0.87181604, 0.932944, 0.773174822, 0.8913046, 0.93121654, 0.925358891, 0.875458419, 0.933829665, 0.76942116, 0.900856614, 0.933794856, 0.927497089, 0.876686752, 0.932288527, 0.752728641, 0.8772525, 0.93100804, 0.917375982, 0.870557547, 0.923197448, 0.739679933, 0.892178655, 0.928642809, 0.922437012, 0.871139646, 0.9329378, 0.7731227, 0.890950203, 0.93129766, 0.924947023, 0.876068294, 0.933727801, 0.769468009, 0.900657952, 0.933733881, 0.927028239, 0.877399325, 0.9321767, 0.7518974, 0.876917958, 0.9309901, 0.917255402, 0.870878875, 0.923416138, 0.738518715, 0.891566932, 0.928748012, 0.922427058, 0.871096373, 0.93256867, 0.7721899, 0.89056695, 0.9311305, 0.924572051, 0.875116467, 0.9333532, 0.7695828, 0.900281429, 0.933766901, 0.927116036, 0.876763999, 0.9320197, 0.75339437, 0.87659, 0.9308623, 0.91703099, 0.87102443, 0.923042357, 0.740850866, 0.8913332, 0.9285262, 0.922119081, 0.871397197, 0.93250304, 0.7731181, 0.890259266, 0.931136489, 0.924996197, 0.874794185, 0.9333902, 0.7681971, 0.900307536, 0.933848798, 0.92700696, 0.876039386, 0.932017744, 0.750762105, 0.876232862, 0.931010008, 0.917081118, 0.870587885, 0.92351794, 0.73938453, 0.891286254, 0.928652704, 0.92220366, 0.871235967, 0.9331197, 0.77370423, 0.890594542, 0.931265295, 0.924983144, 0.874841809, 0.933988988, 0.770573378, 0.90048188, 0.933901131, 0.927412271, 0.877300143, 0.9324607, 0.7538616, 0.876542211, 0.931120992, 0.917405963, 0.870763898, 0.9237442, 0.74069643, 0.89206481, 0.928752542, 0.92272687, 0.871767938, 0.933170795, 0.773905396, 0.890295386, 0.931224823, 0.924973607, 0.875147402, 0.93370676, 0.769783854, 0.90041095, 0.933843851, 0.927214324, 0.876504362, 0.932339728, 0.753312767, 0.876725793, 0.931107044, 0.91741991, 0.870862603, 0.9237088, 0.73993737, 0.890966177, 0.928769588, 0.922495902, 0.870394647, 0.9331407, 0.77282506, 0.890043914, 0.931319058, 0.925033987, 0.874345124, 0.93385404, 0.7681999, 0.899915397, 0.933862448, 0.926799119, 0.875782788, 0.932112277, 0.750780046, 0.875875056, 0.931015313, 0.916741848, 0.869125426, 0.923368394, 0.738443971, 0.890600383, 0.9285869, 0.921775103, 0.86992991, 0.933046043, 0.772088408, 0.889036775, 0.931253195, 0.9242203, 0.8741143, 0.9336263, 0.76888025, 0.8992457, 0.9336714, 0.9261768, 0.8754959, 0.9319665, 0.7514616, 0.87510306, 0.93088543, 0.915995896, 0.870092571, 0.9226191, 0.7384132, 0.88994706, 0.92840594, 0.9215491, 0.86979216, 0.9320176, 0.77180785, 0.8888516, 0.9310656, 0.92461973, 0.87430495, 0.9330899, 0.7697236, 0.89884007, 0.9338898, 0.926924169, 0.875784874, 0.93156314, 0.7521517, 0.87438935, 0.93097615, 0.916469634, 0.869517565, 0.922794, 0.7399146, 0.88989484, 0.9285822, 0.9219238, 0.8704663, 0.93231016, 0.7734802, 0.88892657, 0.93108493, 0.9244243, 0.8749712, 0.9330074, 0.76889116, 0.8985295, 0.9336686, 0.925984979, 0.876029611, 0.931408525, 0.75157088, 0.8742989, 0.9308743, 0.915782511, 0.869825304, 0.922558308, 0.739539802, 0.88930577, 0.928441167, 0.921330035, 0.870060086, 0.932630658, 0.772765756, 0.888108909, 0.931075335, 0.923652887, 0.873538375, 0.933176279, 0.769082963, 0.898566425, 0.93369174, 0.926237822, 0.875597715, 0.932124019, 0.751478791, 0.874561012, 0.930810332, 0.916314363, 0.869717896, 0.9235909, 0.7395641, 0.889584243, 0.928471267, 0.921661794, 0.869434118, 0.932850659, 0.773568213, 0.8889241, 0.9312077, 0.924167693, 0.873164296, 0.933653414, 0.769791484, 0.899221897, 0.933821082, 0.926418483, 0.875386417, 0.9322142, 0.753093779, 0.87537545, 0.931069672, 0.916565299, 0.86911273, 0.923299789, 0.740435719, 0.890375137, 0.928625226, 0.922081172, 0.869715631, 0.932775319, 0.773639858, 0.889468789, 0.931381106, 0.924651861, 0.873887599, 0.933499575, 0.769430578, 0.89969629, 0.933900714, 0.926497579, 0.874352336, 0.931520462, 0.752083302, 0.8752653, 0.93104589, 0.916532218, 0.868839502, 0.922632396, 0.738548279, 0.890142143, 0.928584635, 0.92149359, 0.869103611, 0.932238758, 0.772124588, 0.889097393, 0.931151092, 0.924206853, 0.872504294, 0.933198571, 0.768561542, 0.899254084, 0.933824837, 0.926095605, 0.874657571, 0.931998789, 0.752527595, 0.875091136, 0.931083262, 0.916057527, 0.868294895, 0.923201919, 0.739493132, 0.890387416, 0.928629577, 0.921361744, 0.868620515, 0.932388306, 0.771570027, 0.889197171, 0.93133384, 0.923838794, 0.872851729, 0.933148444, 0.767945766, 0.898907542, 0.933951318, 0.926180542, 0.874014914, 0.931757152, 0.751387894, 0.874910474, 0.931176603, 0.916264951, 0.868519247, 0.922804236, 0.739292204, 0.889994085, 0.92881906, 0.921770751, 0.869298041, 0.932472765, 0.77309972, 0.889821947, 0.931532741, 0.924321413, 0.872629464, 0.933311582, 0.768662214, 0.899447322, 0.934056699, 0.926242113, 0.874189079, 0.931763589, 0.751638472, 0.875193059, 0.931358159, 0.916037381, 0.868181527, 0.923163116, 0.738191366, 0.890195429, 0.928980768, 0.921221316, 0.868213892, 0.932361126, 0.771696627, 0.889526904, 0.931548476, 0.923998058, 0.872645795, 0.933279693, 0.768699646, 0.899344921, 0.934143543, 0.926284254, 0.874512136, 0.93209511, 0.752137721, 0.875760257, 0.931521773, 0.916524291, 0.868580759, 0.923218668, 0.739349008, 0.890762389, 0.929028869, 0.921778321, 0.868876755, 0.932469368, 0.773003459, 0.88958919, 0.931687295, 0.924460709, 0.873125494, 0.933086574, 0.769483149, 0.899660885, 0.934350908, 0.926609814, 0.875032187, 0.931900024, 0.751190603, 0.87574017, 0.931479156, 0.916260004, 0.8691625, 0.92290014, 0.738193631, 0.890502334, 0.929192543, 0.921696007, 0.869894385, 0.932495058, 0.771831095, 0.889412582, 0.931803048, 0.924521506, 0.873678803, 0.933074951, 0.768176019, 0.899589658, 0.934285879, 0.926645279, 0.875061572, 0.931784511, 0.750529528, 0.875277221, 0.931613266, 0.91634953, 0.868679643, 0.922850847, 0.737459779, 0.890404344, 0.929018915, 0.921649396, 0.868995726, 0.932260215, 0.770566165, 0.889517844, 0.93184042, 0.924304008, 0.873243928, 0.933047056, 0.768077254, 0.899696946, 0.934454143, 0.926089644, 0.874797404, 0.931843817, 0.750838757, 0.875407696, 0.931598663, 0.915988684, 0.868784189, 0.922688603, 0.738011897, 0.890062928, 0.929029286, 0.921342313, 0.869222105, 0.932245, 0.7711285, 0.889068425, 0.931749642, 0.924119711, 0.873135984, 0.9327909, 0.7672278, 0.898867667, 0.934238732, 0.92600584, 0.874977231, 0.931154072, 0.749285519, 0.874275506, 0.931384861, 0.916077316, 0.868555427, 0.921912491, 0.736557603, 0.889421761, 0.928886831, 0.921449184, 0.868683696, 0.931733966, 0.770650685, 0.888700902, 0.931521058, 0.924067616, 0.873163819, 0.932952106, 0.767683506, 0.89888674, 0.934116721, 0.925729692, 0.87472707, 0.931339562, 0.750501812, 0.874113381, 0.931276679, 0.915555239, 0.868865967, 0.922633171, 0.737660825, 0.889966965, 0.928816557, 0.921035886, 0.868720829, 0.93180573, 0.770341635, 0.888764858, 0.931387842, 0.92340529, 0.872410834, 0.932592511, 0.766893804, 0.898807287, 0.933952272, 0.925564349, 0.87395364, 0.93119204, 0.749436915, 0.874653757, 0.931140959, 0.915356517, 0.867852271, 0.922056258, 0.737820268, 0.88956964, 0.928768873, 0.9207624, 0.86855847, 0.931418657, 0.772192419, 0.889202654, 0.931412339, 0.923520684, 0.872437656, 0.932449758, 0.768302381, 0.89889735, 0.934236765, 0.9257019, 0.87428904, 0.931101799, 0.751888156, 0.875203311, 0.931381404, 0.915733337, 0.86845094, 0.921987057, 0.738506734, 0.8905949, 0.928980112, 0.921305954, 0.86887157, 0.931876183, 0.771897256, 0.890336215, 0.931703031, 0.923947096, 0.873337984, 0.933155715, 0.76936996, 0.900330544, 0.934340179, 0.926389337, 0.875402391, 0.932173014, 0.753534496, 0.876329422, 0.931515992, 0.9165712, 0.869334817, 0.923129261, 0.740180433, 0.890840232, 0.92915225, 0.921579838, 0.869993269, 0.93249846, 0.773114, 0.890007198, 0.931775093, 0.924048364, 0.87307924, 0.93288386, 0.76893204, 0.899719298, 0.934221685, 0.926249266, 0.8749879, 0.93183964, 0.75239784, 0.874953508, 0.93145597, 0.916203678, 0.868020236, 0.9229158, 0.74041295, 0.890278459, 0.9289397, 0.92131335, 0.8683153, 0.932157755, 0.774330139, 0.889511704, 0.931613982, 0.923705161, 0.87223953, 0.933002651, 0.770104825, 0.899354458, 0.934024215, 0.92580664, 0.8737083, 0.93145466, 0.7525953, 0.87539953, 0.931298196, 0.915330648, 0.866323769, 0.9219748, 0.7395796, 0.890261471, 0.928726077, 0.920547, 0.86746, 0.931907713, 0.773404062, 0.889561892, 0.931493521, 0.923369288, 0.871576786, 0.932781994, 0.769670665, 0.899603605, 0.934167027, 0.925411582, 0.873845398, 0.931294143, 0.753221214, 0.875658631, 0.931449711, 0.915591061, 0.868137002, 0.92273438, 0.741123497, 0.890500486, 0.928822875, 0.920852661, 0.869176745, 0.9321525, 0.77441263, 0.889664471, 0.931370974, 0.923335433, 0.871892869, 0.93279284, 0.7701774, 0.899296582, 0.933756649, 0.925248981, 0.873342931, 0.931317866, 0.751847327, 0.874385357, 0.930516362, 0.914674997, 0.866705537, 0.922502518, 0.74022007, 0.890027702, 0.928151608, 0.920266688, 0.868223786, 0.9317015, 0.7741044, 0.88900834, 0.93093616, 0.92341024, 0.8722392, 0.9325294, 0.7703859, 0.8991404, 0.93364054, 0.92564297, 0.87447596, 0.930937588, 0.752969861, 0.874823034, 0.930666804, 0.915073752, 0.868168354, 0.92205739, 0.740767837, 0.89015317, 0.92809355, 0.9204339, 0.86837494, 0.93168724, 0.7744136, 0.889182568, 0.931006908, 0.9232882, 0.87213475, 0.932532787, 0.770167768, 0.899217486, 0.933528423, 0.92524296, 0.873910844, 0.931199074, 0.753702164, 0.874962807, 0.930800617, 0.914786458, 0.868277729, 0.92205435, 0.741731048, 0.890027285, 0.928173125, 0.920320868, 0.869233012, 0.931469738, 0.774097621, 0.889428556, 0.931020021, 0.92312664, 0.8725531, 0.93222135, 0.77051234, 0.89970845, 0.933686674, 0.9253418, 0.8739944, 0.9308005, 0.7530408, 0.8757253, 0.93092096, 0.915028811, 0.86851424, 0.9221072, 0.7416354, 0.8902691, 0.9283677, 0.9204041, 0.86857134, 0.9313542, 0.775092, 0.8893433, 0.9310922, 0.92291284, 0.87182045, 0.93170977, 0.7713033, 0.898560762, 0.933547258, 0.92543966, 0.8737589, 0.93016094, 0.7539839, 0.874022, 0.9305437, 0.914955556, 0.86706537, 0.92074466, 0.74228376, 0.8897066, 0.9281532, 0.9202324, 0.86754566, 0.93051505, 0.7745347, 0.888452172, 0.930929244, 0.9229017, 0.8710246, 0.931063533, 0.770352006, 0.89877367, 0.933540463, 0.924768567, 0.872929215, 0.929296672, 0.753087044, 0.874141991, 0.930557132, 0.914444387, 0.867480278, 0.920395374, 0.742455244, 0.889465809, 0.927822232, 0.91986454, 0.86800635, 0.92978793, 0.77539325, 0.888509095, 0.930518448, 0.9222515, 0.87069064, 0.9301017, 0.7707464, 0.8982988, 0.93321025, 0.92428917, 0.8728293, 0.92833257, 0.7525543, 0.8733971, 0.9302196, 0.914014637, 0.866646469, 0.9193889, 0.74232024, 0.88864875, 0.92792666, 0.9192449, 0.8676845, 0.92912614, 0.7743227, 0.88737303, 0.93062496, 0.92207474, 0.8712717, 0.9293599, 0.76937073, 0.8974972, 0.9331571, 0.9239933, 0.8727471, 0.9271475, 0.75279593, 0.87286997, 0.93013763, 0.913682461, 0.865782499, 0.9183543, 0.7406601, 0.88819593, 0.9278209, 0.9196754, 0.8669284, 0.9289065, 0.77409947, 0.88791955, 0.9308972, 0.9224158, 0.8709019, 0.92992806, 0.7694421, 0.8975319, 0.93326586, 0.92402893, 0.87227845, 0.9282369, 0.7525243, 0.87311083, 0.9303596, 0.913681626, 0.866459727, 0.9194693, 0.7419453, 0.88890624, 0.92774, 0.9189869, 0.8672631, 0.9289016, 0.7750197, 0.8880261, 0.93077034, 0.9217844, 0.8707385, 0.9298646, 0.7708518, 0.89810145, 0.9333821, 0.92388266, 0.8722593, 0.92825735, 0.7548271, 0.87357, 0.9306595, 0.913502157, 0.86632663, 0.9189728, 0.7426828, 0.88890934, 0.92835885, 0.91909385, 0.86712605, 0.9291354, 0.776049, 0.88829005, 0.9311028, 0.921875, 0.8711307, 0.9296993, 0.7720279, 0.8985743, 0.93375415, 0.9238412, 0.8723483, 0.92833084, 0.7558267, 0.87376016, 0.9309318, 0.913755476, 0.867686272, 0.9200106, 0.7462913, 0.8893379, 0.92811203, 0.919040143, 0.867707551, 0.930233, 0.7774581, 0.8881346, 0.93077606, 0.9216946, 0.8708606, 0.9307782, 0.7715276, 0.8983168, 0.93320495, 0.92358094, 0.8726335, 0.92884475, 0.7551871, 0.87318456, 0.9303107, 0.913128555, 0.866163671, 0.9199537, 0.7429772, 0.888991, 0.92789286, 0.918707192, 0.866073549, 0.9288467, 0.77766263, 0.88741934, 0.9302804, 0.919951081, 0.869030237, 0.9292732, 0.77324307, 0.8976245, 0.9329854, 0.922367692, 0.870711207, 0.92794037, 0.75760144, 0.87237656, 0.9298507, 0.9120875, 0.86556977, 0.91860056, 0.748325, 0.88809425, 0.92715794, 0.9180033, 0.86889213, 0.928628, 0.7796725, 0.8877745, 0.9298134, 0.921728432, 0.869828641, 0.93000716, 0.7733909, 0.897669733, 0.932308495, 0.923908412, 0.872478783, 0.928601205, 0.757196903, 0.872160673, 0.929903269, 0.912993193, 0.8667624, 0.91972566, 0.74638134, 0.887824059, 0.926983297, 0.918469191, 0.866647899, 0.9292656, 0.7775224, 0.887521565, 0.930432856, 0.921613097, 0.869405627, 0.930253863, 0.771495104, 0.897626042, 0.932933509, 0.92354393, 0.871771455, 0.928880751, 0.75392741, 0.872446418, 0.929696798, 0.913793921, 0.865133107, 0.920101106, 0.741984129, 0.887913525, 0.928027034, 0.919139445, 0.866456032, 0.929422081, 0.782673299, 0.887396216, 0.931285262, 0.920417905, 0.870130599, 0.9291671, 0.7768265, 0.898116648, 0.933617353, 0.921002448, 0.870711029, 0.92693996, 0.7555174, 0.873403132, 0.930443525, 0.910792172, 0.864469111, 0.9175238, 0.74869055, 0.889101148, 0.927831173, 0.915715694, 0.866918266, 0.9283794, 0.7819169, 0.888772786, 0.930822313, 0.921049953, 0.870491505, 0.93052566, 0.77510846, 0.899143994, 0.933559299, 0.923249066, 0.873020411, 0.9289944, 0.75861907, 0.873903394, 0.92971915, 0.912990212, 0.867991388, 0.92058, 0.74873, 0.888458252, 0.92723614, 0.91858077, 0.868887842, 0.9299376, 0.78196275, 0.887711763, 0.93022424, 0.920994222, 0.870959103, 0.9300183, 0.77595395, 0.89827776, 0.932950139, 0.92336309, 0.873421729, 0.929128587, 0.758208454, 0.873365641, 0.930237889, 0.912977993, 0.868657947, 0.920457304, 0.747346938, 0.888419807, 0.927626431, 0.918548048, 0.868276834, 0.9297062, 0.7791241, 0.8875088, 0.9304919, 0.921367824, 0.870517612, 0.9303301, 0.77519983, 0.8979086, 0.933315, 0.923098803, 0.872522056, 0.9285099, 0.7593881, 0.8728404, 0.9302869, 0.912941158, 0.866527081, 0.9186553, 0.7502211, 0.8876695, 0.9278204, 0.918286741, 0.867193997, 0.92838514, 0.78133106, 0.8868254, 0.9304719, 0.920978069, 0.871009588, 0.92874306, 0.7740411, 0.8971207, 0.93287337, 0.923738301, 0.872375727, 0.9270938, 0.75558484, 0.87088543, 0.9296614, 0.912071824, 0.866183102, 0.91783077, 0.7433522, 0.8863594, 0.92719066, 0.918402553, 0.867646813, 0.92811275, 0.7781064, 0.88408816, 0.93026936, 0.921555161, 0.871701181, 0.92862254, 0.76968193, 0.89592993, 0.93292814, 0.923476219, 0.873364806, 0.9269641, 0.7537437, 0.87024254, 0.92980355, 0.912949622, 0.867750764, 0.9181262, 0.7402037, 0.8856508, 0.92719626, 0.918776333, 0.868195951, 0.92747205, 0.77332234, 0.885250092, 0.930067897, 0.921445608, 0.871035099, 0.9272207, 0.7665451, 0.894782484, 0.932538807, 0.923312068, 0.872715712, 0.9262684, 0.74880165, 0.869120121, 0.929270327, 0.913539946, 0.86648488, 0.9160462, 0.733369, 0.885110676, 0.926966965, 0.918179572, 0.866308928, 0.925516367, 0.766960263, 0.883794665, 0.929846227, 0.920886338, 0.869973958, 0.92650855, 0.7613586, 0.894236803, 0.932391644, 0.922432542, 0.870515049, 0.92533952, 0.742845058, 0.868092597, 0.928931355, 0.91177243, 0.864784777, 0.914900243, 0.729684293, 0.882310569, 0.926260948, 0.916252613, 0.865111232, 0.925111234, 0.763506711, 0.881485283, 0.929412901, 0.919472396, 0.868353367, 0.926358104, 0.760468781, 0.891756475, 0.93209219, 0.920797706, 0.868953168, 0.923265755, 0.743114054, 0.865053058, 0.928611457, 0.909205198, 0.863042295, 0.913439989, 0.728191853, 0.881315827, 0.926767886, 0.91637474, 0.864017, 0.9241753, 0.761114, 0.881948948, 0.930064797, 0.920585513, 0.86830765, 0.925006568, 0.759153008, 0.891926587, 0.932652533, 0.92215389, 0.869919896, 0.92356133, 0.74235797, 0.86562711, 0.929499567, 0.912392259, 0.865042627, 0.9134379, 0.7296434, 0.8815187, 0.9265156, 0.91851616, 0.86409044, 0.9242386, 0.76389205, 0.8806985, 0.9293676, 0.9211562, 0.86737025, 0.925517857, 0.759807765, 0.89174324, 0.93206674, 0.923627, 0.86925536, 0.923666418, 0.742296934, 0.86463386, 0.9289362, 0.9129194, 0.8631097, 0.913353086, 0.728490651, 0.881370068, 0.926618874, 0.9183759, 0.86380374, 0.923743188, 0.763792396, 0.8813663, 0.929656, 0.92147386, 0.8672242, 0.92584515, 0.7606205, 0.8920105, 0.932272, 0.9231503, 0.8690749, 0.92433673, 0.742621, 0.8650116, 0.9291525, 0.91223705, 0.8619892, 0.9144583, 0.7301085, 0.8813476, 0.9266226, 0.9177696, 0.8624122, 0.9250301, 0.765092, 0.88103956, 0.9300929, 0.92033887, 0.8654966, 0.92590475, 0.76128167, 0.89158, 0.9324798, 0.92186254, 0.86685735, 0.9235269, 0.7447083, 0.8656627, 0.9296551, 0.91170555, 0.8615478, 0.91409063, 0.7315619, 0.881909, 0.92699105, 0.9179262, 0.86310697, 0.92533046, 0.765743, 0.8809619, 0.93046737, 0.92222494, 0.8663951, 0.926267266, 0.761488497, 0.8918533, 0.9332037, 0.9245046, 0.8681999, 0.92444175, 0.74446046, 0.8665896, 0.9303295, 0.9146271, 0.8624173, 0.9151084, 0.7321534, 0.88270885, 0.92778635, 0.920105, 0.8638654, 0.92574716, 0.76609814, 0.88305914, 0.9306918, 0.92305046, 0.8680906, 0.92672306, 0.76247257, 0.89302474, 0.9331158, 0.9250477, 0.86991054, 0.9247383, 0.7449551, 0.86707777, 0.93024933, 0.91477454, 0.86478835, 0.9153969, 0.7325952, 0.88355005, 0.92767954, 0.92044044, 0.86484975, 0.9256926, 0.7660812, 0.8830039, 0.93063986, 0.9233475, 0.86796427, 0.92644817, 0.7619035, 0.8930951, 0.93303066, 0.92468876, 0.86926293, 0.92502546, 0.7436051, 0.8666988, 0.9301545, 0.9149934, 0.86392426, 0.915521443, 0.732486069, 0.88269156, 0.9275394, 0.9195683, 0.8648355, 0.92539221, 0.767620742, 0.882048488, 0.930496335, 0.9227231, 0.867552, 0.9254268, 0.76245344, 0.8922322, 0.93300784, 0.9237839, 0.8680898, 0.924081922, 0.743181407, 0.864874423, 0.929704726, 0.91257566, 0.8617654, 0.91445893, 0.728638411, 0.88198626, 0.92714864, 0.918903232, 0.862914741, 0.925397277, 0.765850604, 0.881904244, 0.930218875, 0.921882272, 0.865727961, 0.926737487, 0.761866152, 0.892984152, 0.932911098, 0.9243577, 0.86773044, 0.9256396, 0.7452796, 0.866974175, 0.929896951, 0.9136944, 0.86249, 0.91609603, 0.73368114, 0.8830612, 0.9271929, 0.9192438, 0.8629064, 0.9261283, 0.7669002, 0.883319139, 0.930259943, 0.9219131, 0.8658384, 0.927009165, 0.761253595, 0.8934697, 0.93291175, 0.923989, 0.8678783, 0.925193191, 0.742243707, 0.86710745, 0.92982954, 0.914085865, 0.862034082, 0.915592194, 0.728985667, 0.88347894, 0.9274883, 0.919738054, 0.864488184, 0.92653596, 0.76534677, 0.883211434, 0.930463135, 0.9229161, 0.8686388, 0.92768085, 0.762327075, 0.893736303, 0.933311224, 0.92493486, 0.8702917, 0.926143765, 0.743143916, 0.867068648, 0.930122733, 0.91490835, 0.8652177, 0.917110026, 0.730493963, 0.883164763, 0.927558839, 0.9205454, 0.865481, 0.92737025, 0.765351474, 0.882836998, 0.930698872, 0.92355114, 0.8681538, 0.928216875, 0.762298167, 0.893274605, 0.933304906, 0.925494492, 0.870339215, 0.926767409, 0.744382679, 0.866801083, 0.930258811, 0.91553885, 0.8649109, 0.917834997, 0.732676625, 0.883427203, 0.927798152, 0.921142, 0.86678964, 0.928042412, 0.766141772, 0.882750809, 0.930924654, 0.9231657, 0.86941373, 0.928111017, 0.759418488, 0.8925789, 0.933275342, 0.9249409, 0.87126756, 0.926347196, 0.743476629, 0.865862846, 0.930263996, 0.914686084, 0.866070151, 0.91712296, 0.731071949, 0.882196248, 0.927784264, 0.920559525, 0.867221534, 0.926355362, 0.764458954, 0.882172406, 0.930644691, 0.922432542, 0.869615257, 0.926947117, 0.758280516, 0.8929698, 0.9331957, 0.9242431, 0.87129647, 0.925835669, 0.737127185, 0.8661178, 0.93028575, 0.91411644, 0.86452705, 0.917128861, 0.726454079, 0.88241136, 0.927736, 0.9199664, 0.8646461, 0.9262592, 0.7612574, 0.8830058, 0.93087333, 0.9226538, 0.8678202, 0.92486084, 0.75797963, 0.89292294, 0.9333881, 0.9248158, 0.86926377, 0.92526627, 0.7394375, 0.86604965, 0.9305683, 0.9145398, 0.86423403, 0.916454, 0.7265056, 0.8830788, 0.92810065, 0.9202813, 0.8654281, 0.92624855, 0.7616442, 0.8833949, 0.93100053, 0.92275, 0.8687772, 0.9275787, 0.75771296, 0.89331466, 0.9336326, 0.92410666, 0.8696265, 0.92566615, 0.737338, 0.8667626, 0.93042237, 0.91350055, 0.8642476, 0.9164986, 0.72386235, 0.88283086, 0.9280727, 0.91934747, 0.8647089, 0.9264712, 0.7583403, 0.8824185, 0.930968, 0.9224612, 0.8679022, 0.927452, 0.7552702, 0.89342284, 0.9335007, 0.9241561, 0.8701352, 0.9257647, 0.73655856, 0.8670335, 0.9303534, 0.9138837, 0.86498004, 0.9164966, 0.72150445, 0.8831148, 0.9278994, 0.9198342, 0.8657208, 0.9268429, 0.7568894, 0.8826886, 0.9310421, 0.9227072, 0.86932826, 0.9279109, 0.75421995, 0.8926969, 0.93363255, 0.92484736, 0.87107235, 0.92623013, 0.7357876, 0.8655861, 0.9301854, 0.91452545, 0.8664517, 0.916909814, 0.722168744, 0.88155097, 0.92794144, 0.9200655, 0.86745155, 0.927104652, 0.758359671, 0.881949544, 0.930951416, 0.9230913, 0.86881, 0.928008854, 0.755896091, 0.8925407, 0.93344855, 0.9248892, 0.8703073, 0.925650954, 0.737961352, 0.866006672, 0.930491269, 0.9143738, 0.86463666, 0.916203499, 0.722009003, 0.881687999, 0.928008854, 0.919875324, 0.865909398, 0.926650167, 0.756745815, 0.881879687, 0.931215286, 0.9228347, 0.869255, 0.9277062, 0.7546481, 0.892617881, 0.933504224, 0.9250731, 0.8706719, 0.9258736, 0.7350944, 0.866515815, 0.930535972, 0.91454947, 0.866076946, 0.9167218, 0.72119623, 0.882903457, 0.928132474, 0.920405269, 0.86756289, 0.927280605, 0.757580757, 0.883673429, 0.931008041, 0.923203051, 0.870931804, 0.9284349, 0.75435644, 0.893951, 0.93351054, 0.92476517, 0.8717274, 0.92691904, 0.73482186, 0.86719096, 0.9306939, 0.915210187, 0.866974056, 0.917509, 0.72313935, 0.88360524, 0.928236, 0.9208263, 0.86836344, 0.92806524, 0.75819415, 0.8837592, 0.9312184, 0.92333716, 0.87173206, 0.92869145, 0.7549892, 0.89358425, 0.9333757, 0.925005, 0.87170684, 0.9269008, 0.7351176, 0.8664257, 0.93042564, 0.914733887, 0.865902245, 0.9179306, 0.7218516, 0.88258374, 0.9278259, 0.9202967, 0.8666166, 0.9275136, 0.7580306, 0.8821182, 0.9308898, 0.9231873, 0.87093073, 0.9285686, 0.7547144, 0.89218754, 0.93357277, 0.9245801, 0.87198967, 0.92723113, 0.7362211, 0.86638707, 0.9304047, 0.91434354, 0.8664589, 0.9166788, 0.72091955, 0.8824883, 0.9277448, 0.9203155, 0.8660875, 0.92676634, 0.75643355, 0.8824096, 0.93070334, 0.9228751, 0.8695547, 0.9276176, 0.7545675, 0.89316982, 0.933068216, 0.9246171, 0.8718366, 0.926001668, 0.73524338, 0.86628896, 0.929941595, 0.913561046, 0.864501655, 0.915938079, 0.721206307, 0.881645679, 0.92709595, 0.919050336, 0.864046156, 0.926304519, 0.756244242, 0.880929232, 0.93026036, 0.921696901, 0.867341518, 0.927730918, 0.754772842, 0.891749084, 0.932704568, 0.923010468, 0.868465126, 0.925649643, 0.735973716, 0.864310145, 0.92971164, 0.912350953, 0.862667739, 0.915896654, 0.722081661, 0.880552888, 0.926982164, 0.917866409, 0.862682283, 0.925738513, 0.757288992, 0.880155981, 0.930066347, 0.920630574, 0.865696907, 0.927148223, 0.754442513, 0.891106248, 0.932652533, 0.922481954, 0.866602778, 0.9248963, 0.735758603, 0.863544166, 0.929570735, 0.911812663, 0.861260831, 0.915786505, 0.725142956, 0.879339457, 0.92686671, 0.917146623, 0.862660646, 0.926286817, 0.76188004, 0.880402088, 0.929953873, 0.920719862, 0.865748465, 0.927208364, 0.757728398, 0.891076982, 0.932492554, 0.921578646, 0.867336512, 0.925525963, 0.741106868, 0.863138437, 0.929603755, 0.911003172, 0.862594724, 0.916762531, 0.727535605, 0.877653301, 0.926866293, 0.917554796, 0.862096906, 0.926506758, 0.761730611, 0.878534436, 0.930237055, 0.919953287, 0.865853727, 0.926992714, 0.759787917, 0.889191151, 0.932815492, 0.922110975, 0.86785531, 0.925467014, 0.741383076, 0.861679912, 0.929778516, 0.912505388, 0.86265862, 0.916257799, 0.728300452, 0.878465474, 0.927034974, 0.917988956, 0.863547921, 0.926474631, 0.760769904, 0.879535556, 0.930247784, 0.920707941, 0.866687, 0.927282274, 0.75705862, 0.890073657, 0.932889521, 0.922375023, 0.8682006, 0.925144374, 0.736867964, 0.861717701, 0.930192471, 0.913586736, 0.863790751, 0.916711986, 0.718518317, 0.87862736, 0.927770019, 0.919352293, 0.864038527, 0.926909745, 0.757216752, 0.880063295, 0.931076646, 0.922361135, 0.868744016, 0.928418636, 0.754473329, 0.891885698, 0.93333137, 0.924050689, 0.869304478, 0.926471055, 0.734568179, 0.864338219, 0.930274367, 0.91371268, 0.865361929, 0.916875541, 0.719648242, 0.881556749, 0.927747786, 0.919566274, 0.867295146, 0.927088261, 0.755477786, 0.882078052, 0.930882931, 0.922473788, 0.869704366, 0.92714709, 0.749881983, 0.892488539, 0.933571875, 0.925135612, 0.869668543, 0.92625308, 0.727779269, 0.86579591, 0.930733263, 0.914668858, 0.865965247, 0.917140186, 0.715391219, 0.882387042, 0.928198695, 0.920473576, 0.866049647, 0.927716136, 0.753747463, 0.882450581, 0.931087434, 0.9225647, 0.86836785, 0.927884579, 0.746885002, 0.891662061, 0.933529377, 0.9253806, 0.86771196, 0.926263809, 0.719344318, 0.867095768, 0.930773556, 0.9152236, 0.8612662, 0.918254793, 0.70765084, 0.883717299, 0.927797198, 0.92003834, 0.86174333, 0.928498089, 0.749501169, 0.883983433, 0.931181192, 0.92416716, 0.8675886, 0.927601576, 0.745915949, 0.892332077, 0.933745682, 0.9237976, 0.86941755, 0.926477611, 0.737537563, 0.866627634, 0.931334913, 0.914804399, 0.865111113, 0.916509807, 0.721456707, 0.884142518, 0.928643942, 0.920304239, 0.865083039, 0.927140951, 0.758162379, 0.883426845, 0.931636751, 0.92306936, 0.8685206, 0.928012431, 0.757498026, 0.894124866, 0.934271693, 0.9254852, 0.8714008, 0.926110387, 0.738414705, 0.866633654, 0.931759655, 0.91483593, 0.8655409, 0.916313887, 0.72320348, 0.882784605, 0.929074883, 0.92053306, 0.8663939, 0.927024841, 0.761059582, 0.883121252, 0.932281077, 0.9236079, 0.8705525, 0.928710341, 0.758201838, 0.893649161, 0.934803426, 0.9257015, 0.8727433, 0.927019656, 0.740008235, 0.866260648, 0.931709051, 0.9158308, 0.8673291, 0.915604949, 0.725023568, 0.881816208, 0.928858221, 0.9215331, 0.86963964, 0.926766276, 0.7643134, 0.8834396, 0.931969285, 0.9245439, 0.8741012, 0.926461339, 0.758174241, 0.892175674, 0.933892369, 0.9246467, 0.874415, 0.9237387, 0.73781407, 0.86263627, 0.9309539, 0.9146527, 0.868142, 0.912369192, 0.722133815, 0.87854993, 0.9282209, 0.920826, 0.8699543, 0.92416209, 0.758419931, 0.8799966, 0.93169457, 0.9242225, 0.87606794, 0.92718339, 0.756010175, 0.8907229, 0.9340319, 0.9258963, 0.87666816, 0.923702061, 0.723996341, 0.85866696, 0.9307961, 0.9165276, 0.8715779, 0.911894023, 0.711508632, 0.876265585, 0.927922308, 0.92085713, 0.8702589, 0.922478497, 0.748545468, 0.877822697, 0.930950403, 0.92334473, 0.8751799, 0.925498962, 0.746501982, 0.886912227, 0.933122098, 0.92397404, 0.8748882, 0.923869312, 0.727635264, 0.859925508, 0.930405736, 0.91374356, 0.87039757, 0.914493024, 0.714437187, 0.877539694, 0.927965343, 0.91929203, 0.8698396, 0.924613535, 0.754478037, 0.877549589, 0.931383908, 0.92111218, 0.874679446, 0.927785397, 0.755503595, 0.888659894, 0.934198678, 0.9215682, 0.87420565, 0.925960064, 0.7397241, 0.861045361, 0.93225503, 0.9130051, 0.86633915, 0.916749179, 0.724217594, 0.878205657, 0.929537773, 0.9178105, 0.8631221, 0.92614609, 0.763853014, 0.877923846, 0.932388723, 0.9212476, 0.8690601, 0.927720368, 0.756595075, 0.887954652, 0.934402466, 0.9222248, 0.871616, 0.92638123, 0.735945582, 0.859724164, 0.93167603, 0.91301405, 0.8680802, 0.917312503, 0.720738173, 0.877469182, 0.929124475, 0.9182179, 0.8700657, 0.9271615, 0.75905395, 0.878901, 0.9318178, 0.9224091, 0.8745536, 0.928473532, 0.758738875, 0.888584733, 0.934022784, 0.9232823, 0.87492216, 0.925608754, 0.739225984, 0.861127138, 0.931384981, 0.91311824, 0.8688029, 0.914817452, 0.721390069, 0.87709707, 0.928570271, 0.9193812, 0.8687662, 0.9245708, 0.75790024, 0.87675303, 0.9314683, 0.9217048, 0.87288743, 0.92599386, 0.75409317, 0.887715638, 0.9338485, 0.92382944, 0.8735516, 0.924006224, 0.733960211, 0.860052466, 0.930580139, 0.9137075, 0.8681225, 0.913519859, 0.718521893, 0.877503574, 0.927965343, 0.9194306, 0.8684658, 0.9242064, 0.7573391, 0.878620505, 0.931114733, 0.92416024, 0.87306094, 0.926841855, 0.750552297, 0.889920235, 0.933455408, 0.92618394, 0.8739476, 0.924758494, 0.730700076, 0.861195087, 0.930780768, 0.9167886, 0.86895615, 0.914700031, 0.715866029, 0.8782733, 0.92752165, 0.921453416, 0.869313538, 0.9243067, 0.75380564, 0.8786478, 0.9310007, 0.9243039, 0.8722889, 0.92578, 0.75073963, 0.887987196, 0.933297932, 0.92522234, 0.8735232, 0.924020767, 0.730996311, 0.859581709, 0.930375814, 0.9153634, 0.86736107, 0.913532197, 0.71663934, 0.876756668, 0.92779249, 0.92096025, 0.86829126, 0.924397528, 0.751761854, 0.87639457, 0.9308846, 0.923227549, 0.872484446, 0.925533891, 0.750189602, 0.887963295, 0.933397353, 0.925087035, 0.87420845, 0.923870862, 0.728406906, 0.859216452, 0.930261314, 0.9157864, 0.86841273, 0.913448334, 0.714874804, 0.875305653, 0.927368283, 0.921096981, 0.869070292, 0.923609316, 0.75190717, 0.875263393, 0.930902243, 0.9238784, 0.8736771, 0.92446965, 0.747287989, 0.886558533, 0.933262885, 0.924827814, 0.875366032, 0.923442364, 0.729063451, 0.85818553, 0.930140674, 0.915761113, 0.869906664, 0.913218856, 0.714226663, 0.875074804, 0.927422285, 0.921519756, 0.871256828, 0.924553216, 0.751821995, 0.875398457, 0.930827081, 0.923677385, 0.874439597, 0.926160514, 0.748274863, 0.886173427, 0.933264554, 0.925458133, 0.875602663, 0.924060166, 0.728699446, 0.856997967, 0.930254579, 0.916271925, 0.869859278, 0.914062262, 0.714077294, 0.874637306, 0.927542508, 0.921010613, 0.870003879, 0.924413621, 0.750541866, 0.874433458, 0.930441022, 0.923004985, 0.873309195, 0.92613405, 0.748219192, 0.884974062, 0.932988942, 0.924643517, 0.874850929, 0.924059272, 0.729627728, 0.857002258, 0.930064261, 0.915183127, 0.869059741, 0.913799882, 0.715700269, 0.874463618, 0.92735517, 0.920653284, 0.868896484, 0.924347579, 0.752174497, 0.87444222, 0.930574358, 0.923124015, 0.872712135, 0.925633609, 0.748107851, 0.884984195, 0.933172464, 0.92462635, 0.874494195, 0.924450159, 0.729264677, 0.856493771, 0.9301247, 0.915480554, 0.868988633, 0.91422385, 0.714717746, 0.875120938, 0.927765906, 0.921287954, 0.86956197, 0.924755692, 0.752926707, 0.874698818, 0.930897176, 0.923699141, 0.873579681, 0.925938904, 0.749468148, 0.885385752, 0.933394015, 0.925331473, 0.875036836, 0.924207568, 0.730239689, 0.857225478, 0.930395424, 0.91580981, 0.8695876, 0.913941085, 0.715796709, 0.874489069, 0.927725911, 0.921274841, 0.869706869, 0.924568772, 0.752229989, 0.874551535, 0.930911958, 0.923732281, 0.873856485, 0.925735235, 0.749046981, 0.885240018, 0.933395863, 0.925222993, 0.875389934, 0.923886716, 0.729091883, 0.85631597, 0.930299759, 0.916075706, 0.869445622, 0.913967371, 0.715583503, 0.873951554, 0.927731752, 0.921349764, 0.87007004, 0.924554527, 0.752132297, 0.873754978, 0.930889368, 0.923270643, 0.873591185, 0.925914466, 0.748219967, 0.884724021, 0.93325913, 0.924876213, 0.875446856, 0.924119711, 0.72799176, 0.855683625, 0.93024075, 0.91518712, 0.869435728, 0.914236307, 0.714818716, 0.874126017, 0.927678645, 0.920872927, 0.870145679, 0.924967408, 0.751315296, 0.874330223, 0.93087399, 0.923359513, 0.874109983, 0.926001847, 0.748156309, 0.885476172, 0.93349582, 0.924838, 0.87580085, 0.924312949, 0.729174972, 0.856838763, 0.930382729, 0.915094674, 0.870453715, 0.914076686, 0.714485943, 0.875124753, 0.927784085, 0.920818329, 0.871236444, 0.9247123, 0.75102973, 0.875182927, 0.930973351, 0.923353553, 0.874864757, 0.926109493, 0.747161388, 0.885673881, 0.933272541, 0.924762428, 0.875959456, 0.924013436, 0.727920234, 0.857736409, 0.930437922, 0.915793419, 0.870461881, 0.913918555, 0.715554953, 0.87545526, 0.927683532, 0.921355665, 0.87105006, 0.924468398, 0.752366662, 0.875939131, 0.930853724, 0.923730552, 0.874587178, 0.925533175, 0.749096394, 0.886309206, 0.933314681, 0.925383508, 0.876007259, 0.923769534, 0.729757667, 0.858703136, 0.930184126, 0.9157472, 0.8703809, 0.913895667, 0.716856539, 0.876258731, 0.927685678, 0.921416998, 0.87083894, 0.924179256, 0.752941787, 0.876365185, 0.930834174, 0.92374301, 0.874274552, 0.925841808, 0.750504971, 0.887046516, 0.933359861, 0.925553024, 0.875858128, 0.924107373, 0.731303394, 0.859567106, 0.93030864, 0.916090429, 0.870206296, 0.913483679, 0.71755898, 0.876642525, 0.927836955, 0.921530485, 0.870800257, 0.924376845, 0.754256725, 0.877100646, 0.93099606, 0.923978448, 0.874061525, 0.925688624, 0.750929773, 0.887241006, 0.933478057, 0.925341129, 0.876005471, 0.924030542, 0.73147577, 0.859676838, 0.930505037, 0.915893555, 0.87005651, 0.913936794, 0.717633963, 0.876499832, 0.92757839, 0.921254277, 0.870340049, 0.924285471, 0.753413975, 0.87650007, 0.931005895, 0.923688889, 0.873507977, 0.925768852, 0.74915576, 0.88704592, 0.933512747, 0.92543602, 0.875448406, 0.924033403, 0.729323864, 0.859007716, 0.930370212, 0.915922403, 0.868980169, 0.913819075, 0.714323521, 0.876014888, 0.927669883, 0.921249211, 0.869506896, 0.924501956, 0.751585424, 0.876621366, 0.930875599, 0.923838377, 0.873022258, 0.925860167, 0.748310745, 0.887671947, 0.93324846, 0.924834251, 0.874448776, 0.923879802, 0.728900075, 0.859562159, 0.930231392, 0.915188849, 0.868475676, 0.91402936, 0.716146052, 0.87741977, 0.927410305, 0.92096895, 0.869593382, 0.924570084, 0.75201875, 0.877561331, 0.930692375, 0.923588574, 0.872849345, 0.925908506, 0.749262452, 0.887606502, 0.933313251, 0.9250903, 0.874622, 0.92413193, 0.72968626, 0.859734178, 0.930392623, 0.91561866, 0.8680582, 0.914162934, 0.715747178, 0.877427042, 0.927629769, 0.921161, 0.86863846, 0.924782634, 0.753036618, 0.877194166, 0.930938721, 0.92369467, 0.872119606, 0.925919771, 0.749591827, 0.887797356, 0.93343699, 0.9250877, 0.87375474, 0.9240784, 0.7312762, 0.85970724, 0.9303473, 0.9156959, 0.867716, 0.91374433, 0.715637565, 0.87688047, 0.9274227, 0.9212531, 0.8685368, 0.923892856, 0.75313884, 0.8766729, 0.9307975, 0.9236057, 0.87193775, 0.92550838, 0.749599278, 0.8872894, 0.9332597, 0.92521155, 0.8733679, 0.923371434, 0.729312897, 0.8593708, 0.93034804, 0.9154489, 0.86714274, 0.913820803, 0.71606034, 0.87686265, 0.9276662, 0.9208436, 0.86793274, 0.92439425, 0.75218284, 0.87684953, 0.9309134, 0.9237075, 0.87152576, 0.925618589, 0.749121308, 0.8877473, 0.93344957, 0.9248753, 0.87342966, 0.9240028, 0.7304119, 0.860175, 0.9303686, 0.9154285, 0.86743855, 0.9138855, 0.71602, 0.877063096, 0.927498817, 0.9209116, 0.8683804, 0.92459154, 0.7535109, 0.87667394, 0.9308374, 0.9237374, 0.87224746, 0.9259411, 0.74983686, 0.88787735, 0.9331977, 0.9251607, 0.87365234, 0.9240389, 0.72993374, 0.8596476, 0.9302701, 0.9158206, 0.8672714, 0.91413486, 0.71611536, 0.87704396, 0.9275513, 0.92105883, 0.8675607, 0.9247967, 0.75325817, 0.8767147, 0.93091655, 0.92371976, 0.8708809, 0.9263411, 0.7495819, 0.8869926, 0.9332958, 0.92510617, 0.8727456, 0.9244392, 0.728581, 0.85871726, 0.93039757, 0.9152896, 0.866002, 0.914308548, 0.715159655, 0.87654346, 0.9276275, 0.9210726, 0.866837, 0.924958348, 0.751541555, 0.87609696, 0.93086755, 0.9235053, 0.87073493, 0.9261461, 0.7481856, 0.88696146, 0.9332625, 0.92523664, 0.87289, 0.924338341, 0.728213668, 0.859306991, 0.93033576, 0.9155447, 0.8661683, 0.914012432, 0.713642001, 0.876565218, 0.927643299, 0.9209868, 0.8670724, 0.924706459, 0.75042361, 0.8766883, 0.9310194, 0.9234204, 0.8713307, 0.925928235, 0.747259676, 0.886727214, 0.93350327, 0.92508596, 0.8730268, 0.923971891, 0.727073669, 0.859027565, 0.930567265, 0.915390074, 0.866553783, 0.91417, 0.71402377, 0.87660557, 0.928002, 0.92092854, 0.8671344, 0.925068915, 0.751633525, 0.876531661, 0.931234837, 0.92340356, 0.87148887, 0.92644733, 0.7486475, 0.8872149, 0.9335786, 0.9249353, 0.8732407, 0.9245803, 0.7281144, 0.859117329, 0.930506766, 0.9155486, 0.8666392, 0.91447383, 0.71501356, 0.877279878, 0.927920997, 0.92096883, 0.86811364, 0.925086677, 0.75143683, 0.8772968, 0.9311804, 0.9235901, 0.8723238, 0.9265784, 0.748625, 0.887666285, 0.933497488, 0.92498106, 0.8743835, 0.9250792, 0.72919047, 0.859631717, 0.930604815, 0.9157334, 0.86857945, 0.9147527, 0.7159124, 0.877473235, 0.927892327, 0.9212126, 0.8693388, 0.92533267, 0.7525169, 0.87762535, 0.9312253, 0.92377156, 0.87305576, 0.9266423, 0.748605, 0.888122261, 0.933541954, 0.9252577, 0.87443745, 0.924413919, 0.728334725, 0.860219955, 0.930555403, 0.91562915, 0.8693237, 0.91459775, 0.714701474, 0.877052188, 0.927844822, 0.921079576, 0.869066358, 0.92494446, 0.75263989, 0.876928449, 0.931142092, 0.923790395, 0.872968614, 0.926301062, 0.748710632, 0.887620091, 0.933380306, 0.924945891, 0.874557376, 0.924425542, 0.728880227, 0.859560907, 0.930364549, 0.915450513, 0.868415058, 0.914490223, 0.715499163, 0.877220213, 0.927783787, 0.921123981, 0.868654907, 0.924844503, 0.752737403, 0.877623856, 0.931136608, 0.923788071, 0.872807801, 0.926291347, 0.748846054, 0.888255477, 0.933626592, 0.925446689, 0.874649644, 0.924832821, 0.729594648, 0.859933317, 0.930579245, 0.916105807, 0.868928492, 0.914563656, 0.715993583, 0.877955079, 0.927864432, 0.921491086, 0.86931479, 0.925214589, 0.752637744, 0.877635419, 0.931190193, 0.923936367, 0.87310791, 0.926320791, 0.749807119, 0.888025999, 0.933733106, 0.925569057, 0.874834239, 0.924827576, 0.730656803, 0.860161245, 0.930771708, 0.916051388, 0.868890882, 0.914473534, 0.716768086, 0.877816379, 0.928164303, 0.921696901, 0.869735181, 0.925169826, 0.752933323, 0.877963543, 0.931387305, 0.924435437, 0.873871028, 0.926599205, 0.749762535, 0.888415635, 0.933889449, 0.925629199, 0.87523371, 0.924931586, 0.730878651, 0.860346913, 0.93076539, 0.915977895, 0.869559586, 0.914974988, 0.718099833, 0.877807379, 0.9281829, 0.921411395, 0.870214641, 0.925512254, 0.753715336, 0.877960861, 0.931417108, 0.923630297, 0.873821616, 0.926481783, 0.750285149, 0.888411224, 0.933825254, 0.924531579, 0.874493897, 0.924461603, 0.730279386, 0.860279143, 0.930710673, 0.9150214, 0.86786765, 0.914301693, 0.716508448, 0.878357887, 0.928099394, 0.9203028, 0.86903715, 0.92444694, 0.7525737, 0.877251506, 0.930933893, 0.9224937, 0.872074, 0.9255684, 0.7485756, 0.88764149, 0.93340838, 0.9235576, 0.8741313, 0.92354345, 0.72831774, 0.858564079, 0.930248499, 0.913691401, 0.867036104, 0.9135876, 0.71465, 0.876150131, 0.927530587, 0.919588327, 0.867460966, 0.924428403, 0.751134396, 0.876631677, 0.930911064, 0.92222, 0.87208205, 0.925934255, 0.748066247, 0.887491643, 0.933454454, 0.923635483, 0.873245001, 0.923877478, 0.727969885, 0.859304547, 0.930254877, 0.913900018, 0.867812574, 0.913738668, 0.713597894, 0.876700401, 0.927662313, 0.919415176, 0.868278801, 0.924592257, 0.751639426, 0.876908183, 0.930944443, 0.922005296, 0.872154772, 0.925993681, 0.747488916, 0.886894286, 0.933308959, 0.923841655, 0.873764753, 0.923874617, 0.727098644, 0.858808696, 0.930202603, 0.91389066, 0.86835885, 0.91354692, 0.712996066, 0.876689255, 0.927708685, 0.919700623, 0.868868649, 0.924521089, 0.749300361, 0.877345741, 0.93095094, 0.92229843, 0.8722123, 0.92559123, 0.745298624, 0.887626588, 0.93325609, 0.9233759, 0.8739884, 0.923683882, 0.725952685, 0.858765721, 0.930329978, 0.913763344, 0.867834687, 0.913211107, 0.71136415, 0.876657903, 0.927609503, 0.919334352, 0.866464555, 0.924471676, 0.749262869, 0.875939786, 0.931140542, 0.921862423, 0.871028125, 0.925697029, 0.745361447, 0.88763541, 0.93355906, 0.9232522, 0.8733302, 0.9239765, 0.72600955, 0.8589134, 0.9304857, 0.913340807, 0.864414155, 0.9138411, 0.7134508, 0.875977278, 0.927868366, 0.91865015, 0.863660097, 0.924257874, 0.749642253, 0.875637054, 0.931158841, 0.921235442, 0.867675066, 0.925542474, 0.745841384, 0.88606149, 0.933325469, 0.92229569, 0.869809508, 0.9235937, 0.726160169, 0.85741508, 0.930305123, 0.912471712, 0.862861037, 0.913127959, 0.712559879, 0.87606293, 0.927765191, 0.918210745, 0.86330384, 0.923950434, 0.749392211, 0.876051188, 0.931012273, 0.921011746, 0.867574573, 0.925490081, 0.746168613, 0.8867383, 0.933540285, 0.92252624, 0.870696247, 0.923724592, 0.727211535, 0.858041644, 0.930378616, 0.91280717, 0.8632308, 0.913524926, 0.712749243, 0.876657605, 0.927845061, 0.9182509, 0.86439884, 0.92438763, 0.7498375, 0.876238167, 0.931113243, 0.9210161, 0.86828804, 0.92554146, 0.746887, 0.886826038, 0.933489561, 0.9220762, 0.87005496, 0.923863113, 0.727229118, 0.858533919, 0.930304229, 0.9125615, 0.86352825, 0.913462043, 0.713747919, 0.876485527, 0.927918553, 0.9183039, 0.8639002, 0.924114406, 0.750266254, 0.876367211, 0.931130409, 0.9210839, 0.86758804, 0.925412834, 0.746683896, 0.886953592, 0.933479488, 0.92234063, 0.8695049, 0.923288, 0.7267567, 0.85819876, 0.93040675, 0.9127249, 0.8627772, 0.9129358, 0.71270066, 0.8764832, 0.92786014, 0.91852516, 0.8633329, 0.9235786, 0.7497295, 0.87617755, 0.9310655, 0.9211354, 0.86777675, 0.9252103, 0.7467158, 0.8870109, 0.9336309, 0.9229294, 0.8703683, 0.92356205, 0.7274889, 0.85909474, 0.9304993, 0.9128256, 0.8637667, 0.91293657, 0.7131828, 0.87712455, 0.92799777, 0.9189025, 0.8645345, 0.9241213, 0.74992174, 0.87695915, 0.9311511, 0.92118347, 0.86839193, 0.92539823, 0.74614525, 0.886653364, 0.933322132, 0.9225093, 0.87093633, 0.9238039, 0.7268179, 0.858725965, 0.930203438, 0.912479281, 0.864486039, 0.91337603, 0.7125962, 0.87643266, 0.927698, 0.9185166, 0.86461943, 0.9244652, 0.74955654, 0.876685858, 0.930833697, 0.9212695, 0.8686136, 0.92592317, 0.7463027, 0.886852264, 0.93319577, 0.92250645, 0.87045723, 0.9238789, 0.7264322, 0.858267426, 0.930042207, 0.912614763, 0.863906503, 0.9139144, 0.71206546, 0.876105607, 0.927705586, 0.91841453, 0.8647904, 0.924591184, 0.748799384, 0.876504481, 0.930867255, 0.9211952, 0.8683705, 0.9258986, 0.74606943, 0.887030303, 0.933287919, 0.9222604, 0.8706735, 0.9242093, 0.7262471, 0.8583563, 0.9301598, 0.91247195, 0.864117742, 0.913775, 0.7118736, 0.876116, 0.9276414, 0.918342, 0.8654828, 0.92448545, 0.7489877, 0.876315594, 0.930937827, 0.92102194, 0.8684255, 0.92562616, 0.74507546, 0.8860596, 0.93323004, 0.9218436, 0.8708572, 0.92365265, 0.72454894, 0.8577716, 0.9300507, 0.91267693, 0.86423099, 0.91345906, 0.7115799, 0.875676513, 0.927593052, 0.9182721, 0.86467975, 0.9240077, 0.748227, 0.875468969, 0.930885732, 0.92090416, 0.86867654, 0.92531484, 0.74448854, 0.8860226, 0.9332824, 0.92212814, 0.871209, 0.92351973, 0.72440743, 0.85689825, 0.9301641, 0.91212678, 0.865185201, 0.9132384, 0.70973957, 0.875047743, 0.927567601, 0.9180606, 0.8659166, 0.9243717, 0.74778515, 0.8764236, 0.9308822, 0.9210851, 0.87004095, 0.92553216, 0.7444049, 0.886883, 0.93349737, 0.9222641, 0.8717923, 0.92377687, 0.724782, 0.8588844, 0.9302776, 0.912689269, 0.865817308, 0.9137064, 0.71120304, 0.876863182, 0.927639842, 0.918266654, 0.865993142, 0.92422456, 0.74882615, 0.876065016, 0.931098402, 0.92088336, 0.8698942, 0.9256431, 0.74411595, 0.886631548, 0.933374882, 0.92193526, 0.87165308, 0.92375267, 0.7240354, 0.857756138, 0.930192292, 0.912223279, 0.865169108, 0.91357946, 0.70956475, 0.8761989, 0.9274623, 0.9178409, 0.8659341, 0.92443573, 0.74756217, 0.876076, 0.9310241, 0.920935, 0.8698981, 0.9257345, 0.74319255, 0.8862296, 0.9333069, 0.9221237, 0.87150997, 0.92378235, 0.72384053, 0.85755193, 0.9301572, 0.912353814, 0.864877164, 0.91330147, 0.7105001, 0.8753366, 0.9273804, 0.918041, 0.86585534, 0.924208, 0.74694157, 0.8754, 0.9308151, 0.9207998, 0.86937976, 0.9254994, 0.74459743, 0.88625216, 0.9331579, 0.9221332, 0.8723414, 0.92371875, 0.7249308, 0.8575264, 0.9300056, 0.912353337, 0.865434408, 0.91327786, 0.71158546, 0.8752497, 0.9273274, 0.9181929, 0.86563635, 0.9240051, 0.7479543, 0.87567353, 0.9307506, 0.9209442, 0.86909974, 0.92548794, 0.74360114, 0.8863991, 0.93318456, 0.9221837, 0.87124026, 0.9234291, 0.7239036, 0.85743314, 0.9300398, 0.912513494, 0.865265846, 0.9128267, 0.70969707, 0.87534565, 0.9275662, 0.9183036, 0.865775, 0.923663, 0.74794716, 0.8754383, 0.9310456, 0.9209444, 0.86982745, 0.9252151, 0.74366176, 0.88628566, 0.93332464, 0.9222446, 0.8716707, 0.9237144, 0.72442, 0.8580143, 0.93036395, 0.912578523, 0.865018189, 0.9135924, 0.7105506, 0.8754504, 0.92783356, 0.9183207, 0.8657641, 0.9243073, 0.7473115, 0.876071, 0.9312692, 0.92113656, 0.8698416, 0.92555666, 0.74297094, 0.8864468, 0.93357724, 0.92249763, 0.87152374, 0.9237906, 0.72373945, 0.8579122, 0.9304598, 0.912559867, 0.865086615, 0.9134455, 0.7102453, 0.8764085, 0.9278274, 0.9185023, 0.86600083, 0.92432195, 0.7471712, 0.87694144, 0.9313618, 0.92148787, 0.87055707, 0.9262377, 0.7438973, 0.88817626, 0.9338573, 0.92275774, 0.87200814, 0.9244236, 0.72454685, 0.8596555, 0.93060195, 0.912780344, 0.865534127, 0.9142828, 0.7077005, 0.877165735, 0.92800504, 0.918662131, 0.866284251, 0.9249248, 0.74632776, 0.87755144, 0.9314689, 0.92123526, 0.8701074, 0.9261102, 0.7421465, 0.88779575, 0.9338003, 0.9226769, 0.87189424, 0.92418265, 0.72204584, 0.85877573, 0.9305677, 0.912671387, 0.86550349, 0.9140106, 0.70695555, 0.87630206, 0.928109, 0.9184077, 0.86645776, 0.9247654, 0.7439674, 0.87635314, 0.9313691, 0.9211258, 0.8701688, 0.92600584, 0.741490662, 0.8869797, 0.9336239, 0.92249459, 0.872560203, 0.924145997, 0.720697939, 0.85826457, 0.9305332, 0.9126107, 0.8659944, 0.9140001, 0.7060306, 0.87645805, 0.9279422, 0.9182907, 0.8663825, 0.9247762, 0.744361, 0.87691873, 0.93136966, 0.9212331, 0.87040603, 0.92614365, 0.7410917, 0.88764226, 0.9337321, 0.9226325, 0.8722729, 0.9241541, 0.7209897, 0.85834193, 0.93058896, 0.912848234, 0.866315901, 0.9138299, 0.70681924, 0.8768912, 0.9279335, 0.91872746, 0.866735, 0.92459214, 0.74386054, 0.87699234, 0.93137515, 0.92144424, 0.8707973, 0.9258548, 0.74073946, 0.88762677, 0.93369424, 0.922634, 0.8721965, 0.923904419, 0.721131623, 0.858353317, 0.930708408, 0.912538469, 0.865915835, 0.91365796, 0.7062779, 0.87568301, 0.928047478, 0.9184415, 0.86664546, 0.924403429, 0.744782031, 0.87640667, 0.931482911, 0.9210029, 0.871078, 0.925776184, 0.741180241, 0.886935353, 0.933719516, 0.92241883, 0.87291616, 0.923989534, 0.720472753, 0.85797739, 0.930673301, 0.912449002, 0.866025805, 0.913858533, 0.70695436, 0.876449049, 0.927998602, 0.918355286, 0.866973519, 0.924620569, 0.743726909, 0.876628101, 0.931357443, 0.92117256, 0.8709516, 0.925707042, 0.740914941, 0.887491226, 0.933866203, 0.9223529, 0.87286425, 0.923751235, 0.721179366, 0.858600557, 0.930681646, 0.912493646, 0.866024435, 0.913632393, 0.70470345, 0.875591815, 0.927790761, 0.91814822, 0.866141021, 0.9243587, 0.74391246, 0.876333058, 0.931384742, 0.920980811, 0.870767057, 0.9256873, 0.7403323, 0.886639297, 0.933735907, 0.922070324, 0.872296989, 0.9236117, 0.7204184, 0.856824458, 0.930631876, 0.912555337, 0.865458846, 0.91348064, 0.706619, 0.875106692, 0.927897274, 0.918316305, 0.867226124, 0.9245486, 0.7442871, 0.875497043, 0.931262314, 0.9210318, 0.87083036, 0.92596537, 0.7408797, 0.886236727, 0.933635473, 0.922388613, 0.87278074, 0.9241864, 0.7213353, 0.857561409, 0.930546701, 0.912364662, 0.865531564, 0.9141322, 0.70649934, 0.8754432, 0.9278831, 0.91811484, 0.86651796, 0.9246783, 0.74488276, 0.876291, 0.9312926, 0.92111146, 0.8700621, 0.926209, 0.7406751, 0.88573027, 0.93367845, 0.9224116, 0.872489, 0.92446864, 0.7208988, 0.8567169, 0.9306579, 0.912561953, 0.866410494, 0.9142663, 0.70658594, 0.87548643, 0.9279322, 0.918409, 0.867092, 0.92503226, 0.74426305, 0.8751204, 0.93136984, 0.9210735, 0.8707893, 0.92651385, 0.7407331, 0.8857628, 0.9337051, 0.922164202, 0.873037934, 0.92418295, 0.72105074, 0.857130349, 0.930459917, 0.912512124, 0.86650753, 0.914144754, 0.707130134, 0.875595212, 0.927767277, 0.918542504, 0.866842747, 0.925075531, 0.745521367, 0.875769496, 0.931304634, 0.921292186, 0.870386183, 0.926549733, 0.741366684, 0.88617754, 0.933750153, 0.922428846, 0.872480512, 0.92484647, 0.720358491, 0.857550979, 0.930536628, 0.912541389, 0.865796685, 0.914576769, 0.706499755, 0.875545382, 0.9280442, 0.918565392, 0.866074502, 0.925368726, 0.744419813, 0.875855267, 0.931318641, 0.921139657, 0.869797051, 0.926443875, 0.740598261, 0.886272788, 0.933643341, 0.922240853, 0.871930838, 0.924788058, 0.721018732, 0.85735631, 0.930435538, 0.9122805, 0.864762425, 0.914762497, 0.706799865, 0.875943184, 0.927977622, 0.918125093, 0.865895271, 0.925212562, 0.744661033, 0.875891149, 0.93128556, 0.9210388, 0.86882555, 0.926551998, 0.741365671, 0.886490345, 0.933620393, 0.9222997, 0.8708497, 0.924636483, 0.72062695, 0.857462347, 0.930425882, 0.912377477, 0.864019871, 0.914714038, 0.706117868, 0.875331879, 0.927870691, 0.9182037, 0.8651723, 0.92548877, 0.744441867, 0.875707805, 0.93135041, 0.92115283, 0.8696151, 0.926474214, 0.740504742, 0.886146188, 0.933528244, 0.9225089, 0.87224364, 0.924719036, 0.720895946, 0.857069969, 0.930333912, 0.912507772, 0.865773439, 0.914703727, 0.706030011, 0.87530458, 0.927790642, 0.918445, 0.86615527, 0.925395668, 0.743495762, 0.875530481, 0.931131363, 0.9212834, 0.8702924, 0.92656237, 0.7399304, 0.88596106, 0.9336731, 0.9224425, 0.87239903, 0.92492425, 0.7187876, 0.856501997, 0.93042475, 0.912299454, 0.865076959, 0.91474044, 0.7047019, 0.875178516, 0.927802265, 0.9181369, 0.86520994, 0.9253822, 0.7433223, 0.8752767, 0.93108636, 0.9212283, 0.869375, 0.92666584, 0.73966926, 0.88557625, 0.9335544, 0.92243, 0.8714913, 0.924820483, 0.719187558, 0.857153833, 0.930387676, 0.912804842, 0.864364088, 0.914795041, 0.705962062, 0.8748768, 0.92787266, 0.91847897, 0.8657611, 0.925349653, 0.743849218, 0.8750445, 0.9312972, 0.92148316, 0.8695317, 0.926674247, 0.740895689, 0.885914385, 0.93358773, 0.922774792, 0.871860147, 0.924737751, 0.720502138, 0.8568123, 0.9304722, 0.912893653, 0.864645839, 0.9144524, 0.70528305, 0.87502086, 0.92791843, 0.91856194, 0.8655524, 0.9251762, 0.74398196, 0.87533927, 0.93135715, 0.9215093, 0.86990565, 0.926484764, 0.740154564, 0.8857485, 0.93368345, 0.922780871, 0.872144341, 0.924570084, 0.720798373, 0.856570482, 0.930491507, 0.912797332, 0.864907682, 0.9143892, 0.70561665, 0.8750873, 0.9277331, 0.9184977, 0.86545503, 0.924931824, 0.744359434, 0.875221908, 0.931224406, 0.9213702, 0.8692903, 0.926193655, 0.739814162, 0.8855676, 0.9335711, 0.922492981, 0.87166667, 0.924404323, 0.719693303, 0.85612124, 0.93039346, 0.912797809, 0.864633679, 0.914088845, 0.705593348, 0.874079287, 0.927788794, 0.9183966, 0.86570656, 0.924712777, 0.74358809, 0.874347508, 0.931236804, 0.92125076, 0.8691479, 0.926127791, 0.740484536, 0.885163248, 0.933559179, 0.922330201, 0.871152282, 0.924316466, 0.719855666, 0.856302679, 0.930340648, 0.912385702, 0.864607692, 0.914036334, 0.705690682, 0.873845637, 0.927766442, 0.9184039, 0.8652437, 0.9248691, 0.7439742, 0.87409925, 0.9312899, 0.9210691, 0.86881673, 0.9262265, 0.74052334, 0.8849545, 0.93351567, 0.92236376, 0.8715335, 0.92431647, 0.72042644, 0.8556381, 0.930337, 0.912243128, 0.864571691, 0.9141314, 0.70580727, 0.87396973, 0.9276341, 0.9180953, 0.8653932, 0.924791, 0.7433066, 0.87412, 0.9310621, 0.92101943, 0.8694671, 0.92581964, 0.73969245, 0.8848272, 0.93337655, 0.922378182, 0.871561408, 0.92417955, 0.71965194, 0.85514754, 0.93013257, 0.912273347, 0.865065932, 0.91398865, 0.7056105, 0.87408686, 0.9276777, 0.9185148, 0.8657555, 0.9247494, 0.7442608, 0.87450147, 0.9311062, 0.9213822, 0.86975574, 0.92616063, 0.7398369, 0.8849352, 0.93341595, 0.9225547, 0.872109, 0.92419434, 0.7202556, 0.8557317, 0.9300777, 0.91289264, 0.865520954, 0.91419894, 0.7049363, 0.874182701, 0.927565694, 0.91851836, 0.8661727, 0.9247714, 0.74359775, 0.874455333, 0.931024253, 0.9213227, 0.86976314, 0.9263248, 0.7393705, 0.8849886, 0.9333985, 0.922407, 0.87174404, 0.92441446, 0.71942997, 0.8556107, 0.9301244, 0.912541628, 0.865870237, 0.9139534, 0.70526004, 0.87418216, 0.92756826, 0.9185104, 0.8668174, 0.92474747, 0.7433417, 0.874563217, 0.931037486, 0.9214082, 0.87074685, 0.925972283, 0.740410566, 0.88537693, 0.93340325, 0.922717452, 0.872847021, 0.92424864, 0.720336, 0.8560867, 0.93009895, 0.912699461, 0.866007745, 0.91376275, 0.7053305, 0.87428665, 0.92741966, 0.9183998, 0.8662246, 0.9246674, 0.74351233, 0.87445843, 0.9308223, 0.92127633, 0.8702338, 0.9260289, 0.73991424, 0.885105252, 0.933214605, 0.922378063, 0.872556567, 0.924195647, 0.71950388, 0.856230319, 0.930024505, 0.91250658, 0.865255952, 0.9139946, 0.7040864, 0.87477833, 0.927569389, 0.91849184, 0.866395712, 0.924848616, 0.743409574, 0.875064254, 0.931109965, 0.92123294, 0.8698696, 0.9261553, 0.7401321, 0.885361314, 0.933353722, 0.922585011, 0.871863127, 0.92417705, 0.7199536, 0.856792986, 0.930022418, 0.912512839, 0.865158856, 0.9139843, 0.7054975, 0.874070823, 0.927511036, 0.918267846, 0.865947306, 0.924665213, 0.743652761, 0.8743577, 0.930956304, 0.921038806, 0.869628787, 0.925966382, 0.73973, 0.884892344, 0.933341384, 0.922292769, 0.872054219, 0.924200058, 0.720227182, 0.855789542, 0.930029213, 0.912412405, 0.865621507, 0.9139371, 0.70532733, 0.873811364, 0.927428365, 0.918328941, 0.86657542, 0.9249363, 0.74313855, 0.874550223, 0.930982113, 0.921197116, 0.870414436, 0.92611074, 0.73917145, 0.885080218, 0.933287919, 0.922517657, 0.872731566, 0.9243056, 0.7190845, 0.856537342, 0.929995954, 0.912618279, 0.866107941, 0.9142123, 0.70441854, 0.874491334, 0.927569866, 0.91845596, 0.8669491, 0.9248287, 0.7432419, 0.874764681, 0.930956721, 0.921205223, 0.870523751, 0.92619365, 0.74033815, 0.885632098, 0.933238566, 0.9223247, 0.8733091, 0.92437136, 0.7197482, 0.856698811, 0.930132151, 0.91240108, 0.866599262, 0.9139809, 0.70596695, 0.874549866, 0.927504241, 0.9185136, 0.8671164, 0.9248961, 0.7433292, 0.87540704, 0.930939376, 0.921397328, 0.871261597, 0.9263168, 0.74079895, 0.885918677, 0.933327675, 0.922647536, 0.872863114, 0.924243927, 0.720422804, 0.856639147, 0.930108845, 0.912589967, 0.86628145, 0.914117455, 0.7056216, 0.874828875, 0.92747438, 0.91845274, 0.867279, 0.924972832, 0.743277609, 0.874804139, 0.930979013, 0.921219, 0.87084484, 0.9261425, 0.7389374, 0.885087669, 0.933316648, 0.92223984, 0.872515619, 0.9243793, 0.71881646, 0.856068552, 0.930198491, 0.912005901, 0.865462959, 0.914041042, 0.703971088, 0.874038696, 0.9276613, 0.917873085, 0.866517961, 0.925179482, 0.74274528, 0.874438047, 0.93094027, 0.920635283, 0.870670199, 0.926368952, 0.739409089, 0.88505441, 0.933390796, 0.9219612, 0.8729133, 0.924830258, 0.719282389, 0.85500747, 0.930129766, 0.911886394, 0.865749419, 0.914776564, 0.704126358, 0.873082399, 0.927850485, 0.9177652, 0.8670295, 0.9255323, 0.74345195, 0.873134315, 0.930978894, 0.920580029, 0.870220423, 0.9266332, 0.7400167, 0.88426429, 0.933447301, 0.921964169, 0.872907877, 0.92453545, 0.71916324, 0.855106354, 0.930311203, 0.911964357, 0.866974235, 0.9144522, 0.7046428, 0.872376323, 0.927750826, 0.9179212, 0.8679124, 0.9255168, 0.74388963, 0.873668909, 0.931103349, 0.92075825, 0.8714576, 0.9267885, 0.7403684, 0.884717464, 0.933605909, 0.92191833, 0.8735797, 0.9250341, 0.72046953, 0.855885327, 0.930429876, 0.91191107, 0.867663682, 0.91477567, 0.70555234, 0.87410444, 0.927847385, 0.91802865, 0.86813575, 0.92568403, 0.743957, 0.874535024, 0.931224585, 0.9208592, 0.87137353, 0.9266957, 0.74143213, 0.884997845, 0.933477104, 0.9220966, 0.8730486, 0.92463493, 0.72153497, 0.856158197, 0.930431008, 0.912064195, 0.866895139, 0.91466916, 0.7067357, 0.874013424, 0.927884877, 0.91791856, 0.8671105, 0.92555475, 0.7448, 0.873966575, 0.931316614, 0.9206193, 0.8709224, 0.9264064, 0.7414526, 0.8849593, 0.93372834, 0.92188257, 0.8740351, 0.9244942, 0.7198553, 0.856051, 0.93060094, 0.911961854, 0.866350114, 0.9140847, 0.7060877, 0.874269426, 0.927772105, 0.9177278, 0.86628234, 0.925075531, 0.742372334, 0.874331474, 0.931380391, 0.9206693, 0.8704535, 0.925865173, 0.739371717, 0.884597838, 0.933582366, 0.922017574, 0.872493684, 0.9238832, 0.71867174, 0.856184781, 0.930393994, 0.912067175, 0.865847826, 0.9141432, 0.7045347, 0.874600828, 0.927821875, 0.91791725, 0.8667103, 0.92488563, 0.7430635, 0.874767661, 0.931203902, 0.9204637, 0.8707037, 0.9259848, 0.73993725, 0.884989798, 0.933473289, 0.9216408, 0.872719, 0.9242245, 0.7199038, 0.856005907, 0.930272222, 0.911676884, 0.865924478, 0.91403586, 0.70487034, 0.874101639, 0.927777708, 0.91770273, 0.86644155, 0.92492026, 0.7430322, 0.874344587, 0.931169808, 0.92068297, 0.8711562, 0.9262241, 0.7404458, 0.884901881, 0.933413029, 0.92184204, 0.8727062, 0.9240488, 0.7191336, 0.8564243, 0.9303211, 0.912159801, 0.866718352, 0.9138632, 0.70373315, 0.87441313, 0.9278348, 0.91789657, 0.8670178, 0.92480934, 0.74242, 0.87436837, 0.9311237, 0.92069125, 0.87113094, 0.9260309, 0.74004847, 0.8851206, 0.93348706, 0.9217583, 0.87313104, 0.9241903, 0.71925014, 0.856460929, 0.930372596, 0.91181314, 0.866607666, 0.9142651, 0.7039126, 0.87431854, 0.927724242, 0.91806364, 0.86705923, 0.92500985, 0.7421246, 0.8744929, 0.93109804, 0.9207435, 0.8711675, 0.9261941, 0.7395328, 0.8849144, 0.9334042, 0.9220196, 0.87314665, 0.924028, 0.71922743, 0.855932355, 0.930367947, 0.912310004, 0.866898894, 0.9140716, 0.7046714, 0.873887956, 0.927825749, 0.9180349, 0.8674138, 0.9247591, 0.74261856, 0.87430936, 0.93116784, 0.92083246, 0.87197745, 0.9260507, 0.7400677, 0.8845208, 0.93350714, 0.92205745, 0.87334764, 0.9240393, 0.7194698, 0.8558174, 0.9303514, 0.912016511, 0.86688894, 0.9138202, 0.7043503, 0.873635, 0.9278237, 0.91817766, 0.8676891, 0.9245591, 0.743059, 0.87424946, 0.93109727, 0.9209719, 0.8720869, 0.9261692, 0.7397003, 0.8850445, 0.9334084, 0.9221027, 0.8737009, 0.92425025, 0.71886843, 0.8561194, 0.9304854, 0.911986828, 0.867055714, 0.914109, 0.7047361, 0.87434435, 0.927921, 0.9179288, 0.8681482, 0.9252047, 0.74422115, 0.87390983, 0.93123215, 0.9206273, 0.87150365, 0.9262414, 0.73996294, 0.8846765, 0.93341076, 0.92202395, 0.8735923, 0.9240848, 0.71944565, 0.8548611, 0.9305431, 0.912055254, 0.865563333, 0.9139534, 0.7038839, 0.87347466, 0.9279681, 0.9180152, 0.8667357, 0.9248231, 0.74244547, 0.8734186, 0.9313685, 0.92064136, 0.87051916, 0.9259272, 0.73915464, 0.88396657, 0.9335295, 0.92201316, 0.8718201, 0.9235888, 0.71640986, 0.8545042, 0.9304578, 0.91186005, 0.865432, 0.9137969, 0.70189583, 0.8727416, 0.9278869, 0.9176563, 0.86617833, 0.924987, 0.7404568, 0.87300044, 0.9311545, 0.92049265, 0.8699382, 0.9259348, 0.7363066, 0.8831849, 0.9335281, 0.9214698, 0.8722497, 0.92398757, 0.71453315, 0.8536889, 0.93041945, 0.911438048, 0.865686893, 0.9138159, 0.70054096, 0.87247115, 0.9277128, 0.9174978, 0.86652744, 0.92450386, 0.7385877, 0.87263364, 0.9312532, 0.9201316, 0.8699608, 0.92549825, 0.73443705, 0.8831557, 0.93348175, 0.9212212, 0.8721635, 0.9233394, 0.71309215, 0.85336095, 0.9303308, 0.911072016, 0.865144432, 0.9132156, 0.6992967, 0.8716337, 0.9276935, 0.9169672, 0.86575526, 0.92424464, 0.73780465, 0.8724683, 0.93114376, 0.92005986, 0.86985946, 0.9256432, 0.734384, 0.88334304, 0.9335238, 0.92134106, 0.871735, 0.9236562, 0.71427, 0.8539088, 0.9303399, 0.911052525, 0.864637554, 0.91378796, 0.6993182, 0.87158453, 0.927737, 0.91691774, 0.8649467, 0.92456216, 0.7369232, 0.87246275, 0.9310114, 0.91982603, 0.869535, 0.9254611, 0.7343404, 0.883229911, 0.933539331, 0.920858264, 0.870767176, 0.9231709, 0.7136886, 0.8540394, 0.93019813, 0.910560846, 0.863635719, 0.9134752, 0.6992615, 0.8725227, 0.92763513, 0.91628766, 0.8642584, 0.92407006, 0.7366983, 0.87280804, 0.93112856, 0.91958743, 0.8683817, 0.925411, 0.7329173, 0.883159697, 0.933357477, 0.920773506, 0.87033534, 0.9236729, 0.71220684, 0.85376036, 0.9300444, 0.910488367, 0.864089906, 0.91384834, 0.6990344, 0.87256366, 0.92764586, 0.9167571, 0.8650961, 0.9242096, 0.73694474, 0.8727711, 0.93113303, 0.91948694, 0.86864877, 0.92548305, 0.7333763, 0.883328, 0.9335055, 0.9207515, 0.8702306, 0.92339116, 0.71236974, 0.8539209, 0.93034846, 0.910492063, 0.863895655, 0.9136685, 0.6971369, 0.87237084, 0.9278, 0.91654414, 0.86558044, 0.9244939, 0.73631984, 0.8727768, 0.9311777, 0.9197264, 0.8694443, 0.92584467, 0.73361707, 0.8835318, 0.9335922, 0.921136916, 0.871965587, 0.923844, 0.71213275, 0.8542402, 0.9304081, 0.910960436, 0.864902794, 0.9136533, 0.69773424, 0.872436047, 0.927820086, 0.916994691, 0.865613282, 0.9243637, 0.736415, 0.8727194, 0.9313716, 0.9197676, 0.87035465, 0.92561716, 0.73408115, 0.88415295, 0.9335705, 0.920905173, 0.872407019, 0.9236643, 0.7130066, 0.8547325, 0.9305461, 0.910744905, 0.86625427, 0.9136106, 0.69834554, 0.87287986, 0.9278252, 0.9166404, 0.8665566, 0.9245171, 0.7366581, 0.87318826, 0.9312012, 0.91966546, 0.87026817, 0.92582035, 0.7341902, 0.88410985, 0.9334772, 0.921014547, 0.872854114, 0.92370504, 0.7129826, 0.85486865, 0.9303541, 0.910800874, 0.865707994, 0.91348046, 0.697944, 0.8728465, 0.9278997, 0.91685706, 0.8663746, 0.9245949, 0.7367332, 0.87306094, 0.9312571, 0.9199771, 0.86997527, 0.9256529, 0.7343999, 0.8839804, 0.9336025, 0.9211616, 0.872167, 0.9237294, 0.7125897, 0.85461074, 0.9304324, 0.910890698, 0.864872575, 0.91353476, 0.69895345, 0.8729057, 0.92779577, 0.91683173, 0.8652173, 0.92459905, 0.7370064, 0.8733763, 0.93112576, 0.919792, 0.869124, 0.9258792, 0.7336914, 0.88426346, 0.93349236, 0.92122626, 0.87164265, 0.92384124, 0.7136579, 0.855066, 0.9303851, 0.911027491, 0.864546716, 0.91387963, 0.69881785, 0.87333184, 0.9278591, 0.917102, 0.8655204, 0.92450327, 0.736978, 0.873528, 0.93121445, 0.9199751, 0.86934906, 0.92576617, 0.734731, 0.88434315, 0.93345916, 0.92126256, 0.87172043, 0.9239254, 0.71360755, 0.85550743, 0.93049955, 0.910970867, 0.864589155, 0.91368306, 0.69870645, 0.87323046, 0.9278036, 0.9168101, 0.86531097, 0.9247874, 0.73768586, 0.87353855, 0.93127567, 0.9198482, 0.86938006, 0.9257711, 0.7344968, 0.8843416, 0.9335147, 0.9210552, 0.87174183, 0.92383564, 0.7133671, 0.855065, 0.93046314, 0.911096156, 0.865150154, 0.91356397, 0.699051, 0.87310886, 0.92783755, 0.91731125, 0.8656266, 0.92460173, 0.73755586, 0.8729504, 0.9312696, 0.9204071, 0.86982554, 0.9256972, 0.7349987, 0.884358, 0.93362826, 0.92170924, 0.8719728, 0.9235681, 0.7145707, 0.855343, 0.930665, 0.911434889, 0.865348995, 0.913689, 0.7002309, 0.87322336, 0.9279685, 0.9173144, 0.8661033, 0.9245053, 0.7376288, 0.87373835, 0.93133044, 0.9199869, 0.86984533, 0.9257819, 0.73514354, 0.8847831, 0.93360186, 0.9213906, 0.8716567, 0.923963547, 0.714259863, 0.85502154, 0.9304749, 0.911240757, 0.865144968, 0.91356874, 0.6997184, 0.8733153, 0.92793775, 0.9171931, 0.8660462, 0.9243031, 0.7372311, 0.873782754, 0.931202173, 0.92013633, 0.8699, 0.9258637, 0.7341243, 0.8849759, 0.93347585, 0.9215907, 0.87172246, 0.9241969, 0.71395594, 0.8559876, 0.93027014, 0.911568344, 0.865471303, 0.9140819, 0.6995555, 0.8735445, 0.92760783, 0.9173284, 0.8658194, 0.9249413, 0.7373696, 0.873823, 0.93090135, 0.9200093, 0.8694389, 0.925843, 0.734474, 0.8846587, 0.9332635, 0.9213303, 0.8716826, 0.9240011, 0.7139467, 0.85543215, 0.9302201, 0.9111599, 0.86513865, 0.91388977, 0.70037687, 0.87339646, 0.92759955, 0.91719115, 0.8657433, 0.9245331, 0.7388428, 0.8740391, 0.9309807, 0.92013067, 0.8696249, 0.9258853, 0.7353772, 0.8848409, 0.9333205, 0.9212279, 0.87185013, 0.9240813, 0.7144824, 0.8551858, 0.9301667, 0.91111237, 0.86498135, 0.91357726, 0.6993574, 0.8735125, 0.9276943, 0.9171968, 0.8654579, 0.9247705, 0.7371424, 0.8741374, 0.93112195, 0.919838, 0.8689133, 0.9258866, 0.7350871, 0.8846921, 0.9333902, 0.92108524, 0.8709044, 0.92398435, 0.71453017, 0.85525274, 0.9303527, 0.9107872, 0.8644376, 0.913785, 0.6995584, 0.8733549, 0.9277458, 0.91661006, 0.86500365, 0.92498577, 0.7372353, 0.8738817, 0.9310625, 0.9194845, 0.8695267, 0.92599356, 0.7345208, 0.88522816, 0.93339175, 0.9207424, 0.87169856, 0.9241995, 0.71430236, 0.85568196, 0.93031186, 0.91079545, 0.86479497, 0.91414714, 0.6998729, 0.8739802, 0.9278166, 0.91687346, 0.8655386, 0.9248957, 0.7379071, 0.874159, 0.9310669, 0.91972494, 0.8692113, 0.92612725, 0.73520136, 0.88502204, 0.933307, 0.92090243, 0.87179255, 0.9241367, 0.7143094, 0.8560968, 0.93030113, 0.9108123, 0.8657551, 0.91425323, 0.6994339, 0.8740121, 0.9275879, 0.91657037, 0.86618584, 0.925046, 0.7372074, 0.87415415, 0.93107706, 0.9198342, 0.869693, 0.9263656, 0.73451805, 0.8852816, 0.93337005, 0.9203422, 0.8712143, 0.92445284, 0.71387994, 0.85596275, 0.93031216, 0.91003877, 0.86439, 0.9140106, 0.6993437, 0.87351537, 0.92760617, 0.9158373, 0.8640629, 0.924743, 0.7365727, 0.8740501, 0.9312855, 0.9190286, 0.8677194, 0.9261128, 0.7340116, 0.88496387, 0.933435, 0.92013425, 0.86987925, 0.9240692, 0.7142044, 0.8560952, 0.9305767, 0.9097348, 0.8631273, 0.9143505, 0.69905186, 0.8740577, 0.92796963, 0.9156096, 0.8644071, 0.92468977, 0.7371757, 0.874228954, 0.931402445, 0.9189684, 0.8683892, 0.92604244, 0.7332914, 0.885005116, 0.933629394, 0.91991395, 0.86984754, 0.9239887, 0.71257406, 0.85584915, 0.93069965, 0.909581304, 0.862713695, 0.9136727, 0.6976298, 0.87384665, 0.9282745, 0.9159232, 0.86245596, 0.9248092, 0.7357788, 0.8744317, 0.9311691, 0.9188778, 0.86690825, 0.9256524, 0.73308444, 0.885020614, 0.933620691, 0.91976124, 0.86905193, 0.92389864, 0.714282, 0.855428994, 0.930544555, 0.90956825, 0.862936199, 0.913863, 0.6988249, 0.873637974, 0.927406549, 0.915469, 0.86289406, 0.9248811, 0.7360153, 0.87440383, 0.93095154, 0.91834813, 0.8671657, 0.9257244, 0.73316723, 0.8850257, 0.93341315, 0.91929394, 0.8702899, 0.92404044, 0.71303046, 0.85628045, 0.93067217, 0.909383774, 0.862819374, 0.91329867, 0.6970195, 0.8728529, 0.9279367, 0.91515875, 0.8626065, 0.92493254, 0.7350639, 0.8739926, 0.9314917, 0.91837007, 0.86687344, 0.9255247, 0.7306516, 0.884447217, 0.933363199, 0.91899395, 0.86826915, 0.9235473, 0.71032953, 0.854644001, 0.930297911, 0.908827603, 0.861765146, 0.913632, 0.6959094, 0.873043656, 0.927681983, 0.9150525, 0.8616796, 0.9245498, 0.73390067, 0.87318116, 0.9310191, 0.9183269, 0.8660167, 0.9253985, 0.7310278, 0.88408697, 0.933277, 0.91953, 0.8684075, 0.9239572, 0.7115813, 0.855174, 0.9305378, 0.908837199, 0.861963153, 0.9137748, 0.69732815, 0.8731709, 0.92758703, 0.9154465, 0.86279523, 0.9248205, 0.735802, 0.8739326, 0.9310918, 0.9182582, 0.8669315, 0.9256051, 0.7319795, 0.8842684, 0.9333261, 0.91906613, 0.8689202, 0.9237618, 0.7124801, 0.854985833, 0.930256128, 0.908819139, 0.862382472, 0.9135519, 0.69764584, 0.87266266, 0.92762905, 0.915239, 0.86278355, 0.9248072, 0.73514766, 0.872917771, 0.931013823, 0.91834867, 0.8665255, 0.9255187, 0.7327784, 0.883531988, 0.933241904, 0.9193924, 0.8688756, 0.92409414, 0.7126434, 0.85476315, 0.930487692, 0.909439683, 0.863024354, 0.9138997, 0.6984314, 0.87254757, 0.9275529, 0.9156321, 0.8630854, 0.92477447, 0.7356006, 0.8727241, 0.93089813, 0.9185343, 0.86673653, 0.92566884, 0.7326494, 0.8836258, 0.9330857, 0.9195507, 0.86898386, 0.92410696, 0.71237, 0.854438245, 0.930226624, 0.909007967, 0.862433851, 0.91408056, 0.6982998, 0.872527003, 0.927294552, 0.915460885, 0.862701178, 0.9249436, 0.7357116, 0.873168468, 0.930793941, 0.918298483, 0.866799414, 0.92555237, 0.7330433, 0.884223461, 0.932879806, 0.9194855, 0.8686791, 0.923511, 0.7122889, 0.85538757, 0.9302118, 0.90901875, 0.86177635, 0.91359675, 0.6989284, 0.873361, 0.92723656, 0.9155194, 0.8626599, 0.92511463, 0.7371931, 0.8739859, 0.9307813, 0.9183951, 0.8663937, 0.92561847, 0.73405653, 0.88464206, 0.9330147, 0.9194054, 0.8689568, 0.92401344, 0.71507144, 0.8555708, 0.93028736, 0.9089742, 0.8622133, 0.91411155, 0.7010995, 0.87365687, 0.9275294, 0.9154489, 0.86254907, 0.925401, 0.7386097, 0.873903275, 0.930835247, 0.918102384, 0.866721749, 0.925731063, 0.734332025, 0.8845072, 0.93306285, 0.9192155, 0.8685079, 0.9240735, 0.7149306, 0.8554212, 0.9300711, 0.9088032, 0.86197245, 0.91382545, 0.7011282, 0.8735814, 0.92728424, 0.9152082, 0.8626544, 0.92507136, 0.739211, 0.8746416, 0.93083334, 0.91819775, 0.8668832, 0.92565066, 0.7366207, 0.8850201, 0.9329126, 0.9193409, 0.86962473, 0.92392224, 0.7174823, 0.85659492, 0.930096745, 0.9088954, 0.8620378, 0.91389805, 0.7033866, 0.8745206, 0.92752826, 0.91554403, 0.8630817, 0.925132, 0.7407477, 0.87502205, 0.93074846, 0.9183002, 0.8671792, 0.9256726, 0.73782414, 0.88615507, 0.933014, 0.9197758, 0.86942625, 0.92425805, 0.71808875, 0.85754246, 0.93020076, 0.9090827, 0.8628961, 0.9142057, 0.7043138, 0.87534034, 0.92728317, 0.9155382, 0.86348116, 0.92529255, 0.7409218, 0.8755495, 0.93077904, 0.918493, 0.8671239, 0.92588973, 0.7374342, 0.8860244, 0.93293184, 0.91944146, 0.8693507, 0.9242304, 0.718354, 0.857328, 0.9300456, 0.90881896, 0.8625638, 0.91429967, 0.70325345, 0.87481374, 0.9273256, 0.91512716, 0.86276287, 0.9251403, 0.7397869, 0.8753619, 0.93064415, 0.9182061, 0.8666761, 0.92608947, 0.73636264, 0.885763, 0.9327271, 0.91924065, 0.86955947, 0.9243021, 0.7170561, 0.8571637, 0.9297952, 0.9084708, 0.8625487, 0.91422814, 0.7026388, 0.8749538, 0.9270429, 0.91524595, 0.8633049, 0.9251931, 0.7400864, 0.87520456, 0.93047446, 0.91827273, 0.86699784, 0.92602915, 0.7371704, 0.88562196, 0.93266404, 0.9193113, 0.869404, 0.9241915, 0.7179, 0.85721534, 0.92974544, 0.9088024, 0.862192, 0.91414773, 0.7032943, 0.8751459, 0.9271093, 0.91525954, 0.8631772, 0.92485636, 0.7397567, 0.87547386, 0.9305939, 0.91822493, 0.86680895, 0.92601657, 0.7362551, 0.8860036, 0.93279433, 0.91922164, 0.8692948, 0.9242672, 0.71652764, 0.85747564, 0.92993665, 0.9087227, 0.86246365, 0.91416335, 0.70253813, 0.87537754, 0.9273844, 0.9151247, 0.86351526, 0.9248914, 0.7390624, 0.8750814, 0.93077356, 0.9182172, 0.8666428, 0.92563266, 0.73598087, 0.8859634, 0.93286663, 0.91954315, 0.86943954, 0.9241921, 0.7161435, 0.85692656, 0.92993623, 0.909147, 0.8622695, 0.91411316, 0.7011048, 0.87467426, 0.92727584, 0.9155392, 0.8631411, 0.9250377, 0.7387152, 0.87514466, 0.9307427, 0.9181438, 0.86707956, 0.9262011, 0.7364475, 0.88598794, 0.9329602, 0.9196221, 0.8696462, 0.9247706, 0.717634, 0.8571992, 0.93015677, 0.9090563, 0.8628343, 0.914814, 0.7035404, 0.8751163, 0.92739534, 0.9154746, 0.86365026, 0.9258977, 0.7410825, 0.87541556, 0.9307796, 0.9184005, 0.8673972, 0.92652786, 0.73870826, 0.8861897, 0.93292314, 0.9196122, 0.87004787, 0.9248782, 0.71935016, 0.8573302, 0.9300751, 0.9091112, 0.8626665, 0.91505605, 0.70412517, 0.8754189, 0.92733467, 0.9155708, 0.8633773, 0.92600226, 0.741835, 0.87569374, 0.9306791, 0.918591, 0.8674025, 0.9269135, 0.73712915, 0.8859463, 0.93284184, 0.9196094, 0.86990106, 0.9250682, 0.7178963, 0.85770494, 0.92996365, 0.9093144, 0.8628161, 0.9150691, 0.70288634, 0.8749776, 0.92723256, 0.91575253, 0.86353254, 0.92588204, 0.74065274, 0.8748302, 0.9305878, 0.91856503, 0.8668112, 0.9266248, 0.73797905, 0.8856105, 0.9328189, 0.9194422, 0.8698417, 0.9249575, 0.7174776, 0.8567549, 0.9298242, 0.90876764, 0.86249083, 0.9148835, 0.7017546, 0.8740029, 0.92700046, 0.9150909, 0.8632398, 0.9255052, 0.73961496, 0.87436885, 0.9302231, 0.9179709, 0.8670392, 0.92653203, 0.7356399, 0.8847518, 0.93261987, 0.9187869, 0.86945754, 0.92496365, 0.71597016, 0.8559689, 0.9296641, 0.9083313, 0.8623403, 0.9148062, 0.7009946, 0.8738878, 0.92697334, 0.91482294, 0.8630773, 0.92572963, 0.73827857, 0.8742563, 0.9302345, 0.9178329, 0.8669437, 0.92689663, 0.7357991, 0.8846716, 0.932613, 0.9187882, 0.8696681, 0.9254076, 0.71680117, 0.8555824, 0.9296891, 0.90845734, 0.8631021, 0.91552895, 0.7014321, 0.8733677, 0.9268837, 0.9148858, 0.86370873, 0.92620355, 0.7391861, 0.8735341, 0.93019146, 0.91781783, 0.8673685, 0.9273152, 0.7359418, 0.8844082, 0.9324147, 0.9189392, 0.86965996, 0.92533463, 0.7156724, 0.85557705, 0.9294713, 0.9085966, 0.8626989, 0.91550905, 0.701167, 0.8734042, 0.9267834, 0.91486484, 0.8630866, 0.926182, 0.73758286, 0.87408924, 0.93018156, 0.9178658, 0.8667597, 0.92685527, 0.7350373, 0.884916723, 0.932452679, 0.918924, 0.8692673, 0.925532818, 0.716257632, 0.856165111, 0.929677665, 0.908367574, 0.862504005, 0.9155667, 0.7007852, 0.873409629, 0.926962376, 0.91491395, 0.8629852, 0.9265194, 0.73829406, 0.874077559, 0.93028748, 0.9180342, 0.86679995, 0.9273458, 0.73523295, 0.88499326, 0.9324991, 0.918899, 0.8689064, 0.9256899, 0.71466297, 0.85583323, 0.92957175, 0.9083988, 0.8622703, 0.9157688, 0.6998756, 0.8733215, 0.9267355, 0.914805, 0.86292785, 0.9263481, 0.73696315, 0.8737216, 0.93026024, 0.91770977, 0.8665265, 0.9267759, 0.73390377, 0.88469714, 0.93246955, 0.9186532, 0.8688308, 0.925258, 0.71455765, 0.85551196, 0.9295934, 0.90813565, 0.86198074, 0.91524494, 0.6989951, 0.8732259, 0.9268121, 0.91459394, 0.86181575, 0.9258171, 0.73662454, 0.8737195, 0.930183, 0.9173775, 0.865947, 0.92696035, 0.7342368, 0.884614, 0.932337, 0.9183048, 0.8682712, 0.92532593, 0.71486676, 0.85589385, 0.9296088, 0.9080363, 0.8617522, 0.9154931, 0.69974816, 0.87344897, 0.9268616, 0.9142135, 0.86200875, 0.9262424, 0.73673534, 0.8736176, 0.9303298, 0.9169856, 0.866062, 0.9267027, 0.7326657, 0.8834592, 0.93247265, 0.91798633, 0.8684573, 0.92527217, 0.71326065, 0.85422194, 0.9296048, 0.9074471, 0.86168504, 0.915565, 0.6982228, 0.87281924, 0.92679197, 0.91419464, 0.8615712, 0.926291, 0.7356828, 0.873166, 0.93025786, 0.91713536, 0.86580503, 0.9269397, 0.73263794, 0.8839404, 0.9324624, 0.9183181, 0.8680672, 0.9258457, 0.71359193, 0.8547911, 0.92969394, 0.9076983, 0.8611621, 0.9158593, 0.6988374, 0.87326324, 0.9268811, 0.91413605, 0.86157495, 0.9265614, 0.7360909, 0.87366736, 0.9302226, 0.9169959, 0.86568534, 0.92718303, 0.73254776, 0.8845894, 0.9324455, 0.9180087, 0.8682102, 0.92563766, 0.71244645, 0.8549149, 0.92949253, 0.9073997, 0.8611205, 0.9156065, 0.6981971, 0.8730644, 0.92660105, 0.91404724, 0.86188203, 0.9263582, 0.7353446, 0.87360275, 0.9301807, 0.91708165, 0.8654898, 0.92707586, 0.73320174, 0.8839074, 0.9322217, 0.91821134, 0.8685403, 0.9259354, 0.71293265, 0.854949, 0.92942005, 0.907841802, 0.861309171, 0.9155268, 0.69707555, 0.8728632, 0.9265249, 0.91401076, 0.86146945, 0.92628956, 0.73363054, 0.8731712, 0.92998046, 0.91696143, 0.8653889, 0.92688966, 0.7310953, 0.8835612, 0.9321756, 0.91796046, 0.8674296, 0.9253235, 0.7102304, 0.8545915, 0.92940736, 0.907257, 0.8605694, 0.91515887, 0.69480765, 0.8725017, 0.9263838, 0.91384506, 0.8609957, 0.92583585, 0.73254544, 0.8728195, 0.9298972, 0.91671234, 0.8641561, 0.9267094, 0.72903335, 0.88323194, 0.93195945, 0.917662, 0.8665049, 0.925245, 0.708406, 0.85362536, 0.92924047, 0.906912863, 0.859891057, 0.914798, 0.6930749, 0.8714347, 0.926507, 0.9135737, 0.8608136, 0.925358, 0.73076546, 0.87176937, 0.9298515, 0.9165671, 0.8644543, 0.9261498, 0.72749954, 0.8825518, 0.9320366, 0.9176003, 0.86718714, 0.9249204, 0.7077257, 0.8528513, 0.9291887, 0.906837821, 0.860422373, 0.91468906, 0.6917733, 0.87129164, 0.92637235, 0.9135652, 0.8609648, 0.925251, 0.72942716, 0.8714412, 0.9297644, 0.9166509, 0.86456203, 0.9263836, 0.7272915, 0.88251, 0.93206173, 0.9178584, 0.8675629, 0.92504495, 0.7069877, 0.8527421, 0.9291872, 0.907183707, 0.860160887, 0.91507363, 0.69142395, 0.87127924, 0.9264602, 0.91387445, 0.8604848, 0.92589307, 0.72951835, 0.87157094, 0.9298581, 0.91668916, 0.86459476, 0.92668027, 0.7276871, 0.8829266, 0.9320839, 0.91782725, 0.86751825, 0.9253538, 0.7073046, 0.8534526, 0.9290929, 0.907265365, 0.860097826, 0.9149923, 0.6913295, 0.87147576, 0.9263484, 0.91385823, 0.8606868, 0.92613137, 0.7291805, 0.8722324, 0.92996603, 0.9168078, 0.8647066, 0.9269457, 0.72780186, 0.8832626, 0.9321781, 0.9180681, 0.86746895, 0.92551893, 0.70766294, 0.8537351, 0.92920405, 0.907356501, 0.860752821, 0.91541773, 0.69332, 0.8722411, 0.9263695, 0.9140085, 0.8606036, 0.92598325, 0.73081785, 0.87253904, 0.9297532, 0.9168678, 0.86437845, 0.9268469, 0.72767985, 0.8836849, 0.9320307, 0.9177549, 0.86690897, 0.92554605, 0.7069346, 0.85399216, 0.92907786, 0.907290399, 0.859263003, 0.9154428, 0.69107145, 0.8720077, 0.92637306, 0.9136714, 0.8600136, 0.9259966, 0.7291955, 0.87230027, 0.92968917, 0.91671956, 0.8638804, 0.92695385, 0.72639704, 0.8834678, 0.93202883, 0.9176779, 0.86632967, 0.92542434, 0.7061451, 0.8535657, 0.92905337, 0.907049119, 0.858806252, 0.9152173, 0.68930537, 0.871643, 0.92636925, 0.91328204, 0.85970753, 0.9261271, 0.729631, 0.8721442, 0.9298827, 0.91647154, 0.8633898, 0.92696726, 0.7257993, 0.8826776, 0.9319927, 0.9176616, 0.8665342, 0.92572224, 0.7047096, 0.8539373, 0.92917144, 0.906774104, 0.859362543, 0.9155931, 0.6899808, 0.87163675, 0.9264241, 0.9134526, 0.8599255, 0.92634237, 0.7280524, 0.87194407, 0.92995274, 0.91669077, 0.86421335, 0.9271856, 0.7256512, 0.8833073, 0.93210006, 0.9176468, 0.86706394, 0.9259864, 0.705956, 0.8541489, 0.9292665, 0.907091737, 0.86000514, 0.9159174, 0.6909373, 0.87237436, 0.926487, 0.91381454, 0.8605086, 0.92671883, 0.7288072, 0.87287754, 0.92986345, 0.9168511, 0.86431086, 0.92733026, 0.72675806, 0.8834053, 0.93213975, 0.91813433, 0.8672307, 0.9258786, 0.7059341, 0.8542161, 0.9293355, 0.907512188, 0.859982371, 0.9155738, 0.6908744, 0.8721699, 0.92650706, 0.91398937, 0.8600218, 0.92654645, 0.72911686, 0.87217164, 0.9299429, 0.9170278, 0.8640841, 0.9273573, 0.7265474, 0.8828107, 0.9322888, 0.9180387, 0.8667765, 0.92559814, 0.7057222, 0.8537909, 0.9293943, 0.9075211, 0.8589809, 0.9155996, 0.69020104, 0.8717432, 0.9266997, 0.91388154, 0.86037517, 0.9264291, 0.72840005, 0.8725211, 0.93001986, 0.91701716, 0.86434245, 0.9271898, 0.72516596, 0.88277113, 0.93229216, 0.9179284, 0.86668414, 0.92592394, 0.7063601, 0.8536134, 0.929474, 0.907427847, 0.859740198, 0.9158379, 0.68997616, 0.87182045, 0.9267761, 0.9138828, 0.86040324, 0.92634195, 0.72786945, 0.87200606, 0.93005234, 0.9168533, 0.86362046, 0.92701685, 0.7244752, 0.88255376, 0.93228096, 0.91779727, 0.8664125, 0.9258378, 0.7040922, 0.8534554, 0.92935735, 0.9073293, 0.858955, 0.9156696, 0.68827754, 0.87113744, 0.9266203, 0.91397405, 0.8597824, 0.9261637, 0.726664, 0.8713527, 0.9299053, 0.9168667, 0.8630595, 0.92702436, 0.7241284, 0.88226914, 0.93214905, 0.917693, 0.8660609, 0.92593104, 0.70343655, 0.85244304, 0.9291386, 0.9072481, 0.8585914, 0.9160313, 0.6880449, 0.8708596, 0.9262848, 0.9138562, 0.8589207, 0.9263071, 0.7252922, 0.8710814, 0.9297639, 0.91678613, 0.8630914, 0.9271955, 0.72385806, 0.88203514, 0.93204635, 0.917808, 0.8655547, 0.92633206, 0.7032184, 0.85248816, 0.92917955, 0.9073489, 0.85888326, 0.9163404, 0.6873592, 0.8709633, 0.92646307, 0.9139499, 0.8590512, 0.9265982, 0.72542053, 0.8708486, 0.92980635, 0.9169563, 0.86299837, 0.9272247, 0.7229538, 0.881995, 0.9320364, 0.9180062, 0.8651992, 0.9259941, 0.7041197, 0.8526081, 0.9291499, 0.90760684, 0.85764515, 0.91572404, 0.6867, 0.8705017, 0.9263264, 0.91421396, 0.8582199, 0.9259574, 0.7253928, 0.87069136, 0.92982274, 0.91684717, 0.86268866, 0.92714566, 0.72274745, 0.88161623, 0.932089, 0.91775167, 0.865186, 0.9255147, 0.7025476, 0.85200024, 0.92922103, 0.9073651, 0.8577998, 0.915063, 0.68640023, 0.8702271, 0.9264786, 0.91392463, 0.8583491, 0.9257597, 0.72458667, 0.8707413, 0.9298782, 0.91696274, 0.86222166, 0.9266741, 0.72302526, 0.88152534, 0.9322417, 0.9178827, 0.8646972, 0.9250718, 0.7020011, 0.85135823, 0.9291221, 0.907092, 0.85758305, 0.9151081, 0.68469733, 0.8698742, 0.9264565, 0.9135405, 0.8584838, 0.9260233, 0.7243164, 0.8697418, 0.92993605, 0.91679364, 0.8622511, 0.92642266, 0.7211409, 0.8809364, 0.93218845, 0.91766834, 0.8646057, 0.92524755, 0.70114076, 0.850758, 0.9292413, 0.9071384, 0.85726684, 0.91511565, 0.6849614, 0.86913055, 0.9264549, 0.913541436, 0.858322918, 0.9260086, 0.72346324, 0.8697681, 0.9299456, 0.9168111, 0.86216706, 0.9266779, 0.7214698, 0.88053364, 0.9321037, 0.917829871, 0.86462909, 0.9252591, 0.7007178, 0.8515883, 0.92916465, 0.907193542, 0.858190954, 0.91523916, 0.684724, 0.86958677, 0.9265447, 0.9135927, 0.85821104, 0.92577505, 0.72469014, 0.87039167, 0.9298454, 0.9171239, 0.8620827, 0.9270151, 0.7218471, 0.8814264, 0.93204314, 0.9179196, 0.8649451, 0.92547286, 0.70125645, 0.85208595, 0.92919326, 0.9075172, 0.85734534, 0.91548425, 0.6845073, 0.87043935, 0.9264072, 0.9136562, 0.8571605, 0.9262951, 0.72271526, 0.870336175, 0.929962337, 0.9169006, 0.86211693, 0.92718655, 0.7207287, 0.88135076, 0.9321389, 0.91777617, 0.8626359, 0.9258131, 0.7000674, 0.8512275, 0.92928475, 0.90707535, 0.8565242, 0.91542345, 0.6835787, 0.8696096, 0.92669326, 0.91403997, 0.858088, 0.92615396, 0.7231233, 0.870248, 0.9300457, 0.9171029, 0.8617931, 0.9270318, 0.72012126, 0.8809758, 0.9323058, 0.91798234, 0.86379254, 0.9254425, 0.6999014, 0.85150355, 0.92943126, 0.90743953, 0.8567611, 0.91569304, 0.68294543, 0.8695655, 0.92664045, 0.91370076, 0.85746366, 0.9262584, 0.72199774, 0.8701076, 0.9300647, 0.9168982, 0.8618217, 0.9270644, 0.7194152, 0.8812067, 0.9323769, 0.91782624, 0.8646824, 0.9255863, 0.6989821, 0.85151654, 0.9294424, 0.9072581, 0.85736626, 0.91545, 0.6816989, 0.86986434, 0.92651105, 0.9136073, 0.8579604, 0.9260832, 0.7212906, 0.86981094, 0.93009573, 0.9168701, 0.8618237, 0.9270251, 0.7191773, 0.88109773, 0.93236053, 0.91806734, 0.86521465, 0.9255072, 0.6991884, 0.852139, 0.92948943, 0.9075331, 0.8572273, 0.9153802, 0.683327, 0.87013775, 0.9267467, 0.91439515, 0.858032, 0.92627156, 0.7221365, 0.8703725, 0.9301933, 0.91754425, 0.8618108, 0.9270339, 0.7198776, 0.88137907, 0.9325014, 0.9185322, 0.8650733, 0.9254557, 0.6998685, 0.85191745, 0.9296145, 0.9081806, 0.8578197, 0.91541076, 0.6843102, 0.8701998, 0.9268193, 0.91466665, 0.85877293, 0.92636883, 0.72268695, 0.8704197, 0.9301474, 0.9178469, 0.86291564, 0.927379, 0.7208323, 0.8815545, 0.9324601, 0.9185013, 0.8654103, 0.92620236, 0.7001344, 0.8518688, 0.92964613, 0.90824413, 0.8587132, 0.91583, 0.6838287, 0.87013304, 0.9269042, 0.9143726, 0.85886323, 0.926214, 0.7226344, 0.8703952, 0.93017495, 0.9174958, 0.8625196, 0.927121878, 0.720719278, 0.880832672, 0.932312846, 0.91823214, 0.8651796, 0.925736248, 0.701304495, 0.85181224, 0.92957073, 0.9080084, 0.85832274, 0.915515661, 0.684193611, 0.86988366, 0.9267112, 0.9145201, 0.85880816, 0.926359951, 0.722223282, 0.87027663, 0.930073, 0.9171871, 0.86293596, 0.927067757, 0.720668077, 0.8811965, 0.93227285, 0.918272376, 0.865336657, 0.925756991, 0.700734615, 0.8517886, 0.92944926, 0.90757906, 0.8581959, 0.915609658, 0.684235454, 0.8692541, 0.9267676, 0.9143063, 0.8585848, 0.926455021, 0.723349452, 0.8697449, 0.93020445, 0.91702205, 0.86279887, 0.927218497, 0.72041595, 0.88046795, 0.9324848, 0.9179225, 0.8657213, 0.926056325, 0.700208962, 0.8506191, 0.9294986, 0.9075389, 0.8580742, 0.916163385, 0.684011161, 0.8689106, 0.9267155, 0.9140458, 0.85804796, 0.926607668, 0.723037124, 0.8694222, 0.93005645, 0.917155445, 0.862118065, 0.927283883, 0.720938861, 0.880732417, 0.932317138, 0.917920053, 0.864742815, 0.926056206, 0.700570226, 0.85086149, 0.929459691, 0.907391727, 0.858305573, 0.916201472, 0.684273958, 0.869087577, 0.926684439, 0.914299309, 0.858077526, 0.926805794, 0.72282064, 0.869231761, 0.929983437, 0.916945577, 0.862103879, 0.927443564, 0.719361722, 0.880391061, 0.932157338, 0.917969406, 0.864895046, 0.926127374, 0.700545013, 0.850942373, 0.929458857, 0.907565296, 0.857594252, 0.916124225, 0.683720112, 0.869492173, 0.926448047, 0.914194763, 0.858096123, 0.92671138, 0.72223413, 0.870473623, 0.930007696, 0.917158723, 0.862184703, 0.927588582, 0.720266998, 0.881395161, 0.932425797, 0.918164015, 0.865540922, 0.926400065, 0.700715482, 0.8520981, 0.9295829, 0.9081215, 0.8582247, 0.916167438, 0.685537338, 0.86981004, 0.92661667, 0.91442484, 0.8584306, 0.9265921, 0.7227946, 0.87006354, 0.93007636, 0.91737586, 0.86192167, 0.92702866, 0.71975046, 0.8807616, 0.9322205, 0.91796345, 0.8658856, 0.92570645, 0.69834954, 0.8515615, 0.92945033, 0.9073029, 0.8580046, 0.91605073, 0.68274146, 0.86887074, 0.92665356, 0.9137959, 0.8583531, 0.92674637, 0.72107035, 0.86896074, 0.9299509, 0.9167578, 0.86207855, 0.92746776, 0.71812683, 0.87971985, 0.9321357, 0.9175334, 0.86528033, 0.92626023, 0.6992447, 0.8495887, 0.9293888, 0.90649897, 0.8576884, 0.9159303, 0.6806024, 0.8679972, 0.92661494, 0.9130596, 0.85853904, 0.9267117, 0.72052026, 0.8684626, 0.9298884, 0.9160632, 0.86237293, 0.92720646, 0.7191413, 0.87959814, 0.9321997, 0.9170655, 0.8652631, 0.9258245, 0.69792974, 0.850435, 0.9292607, 0.90636283, 0.8578013, 0.9156743, 0.68090355, 0.8678982, 0.92642504, 0.91295564, 0.8588334, 0.9262085, 0.7198843, 0.86850804, 0.92986286, 0.9158869, 0.86241835, 0.9266995, 0.7174954, 0.8791488, 0.9321041, 0.9165736, 0.8655416, 0.925189, 0.69701535, 0.84920067, 0.9291851, 0.9060152, 0.8580927, 0.9150278, 0.6799764, 0.86720014, 0.92651975, 0.9125036, 0.8585003, 0.92590886, 0.7188804, 0.8675495, 0.9298574, 0.9157716, 0.8627398, 0.9268235, 0.7170245, 0.87922835, 0.93203807, 0.91661054, 0.86588365, 0.92548865, 0.6967712, 0.8498706, 0.9293026, 0.90610385, 0.8593825, 0.91541773, 0.68107367, 0.86847293, 0.92667145, 0.912821054, 0.859958887, 0.9268152, 0.721303, 0.8686258, 0.9300833, 0.915814281, 0.863817811, 0.92739666, 0.71874666, 0.879861832, 0.932100475, 0.916906178, 0.866886377, 0.92619824, 0.69952214, 0.8499463, 0.92933303, 0.90630281, 0.859935343, 0.9160586, 0.682780147, 0.86821157, 0.926528, 0.912920177, 0.860267699, 0.9265971, 0.7219808, 0.86836183, 0.9300029, 0.915978312, 0.863821626, 0.92699534, 0.71942115, 0.87965536, 0.9321899, 0.91688925, 0.866905212, 0.9255676, 0.69949394, 0.849741697, 0.929241002, 0.906398058, 0.85948801, 0.915204, 0.6837266, 0.86819011, 0.926445305, 0.912824929, 0.859749794, 0.926184237, 0.722380936, 0.868253171, 0.929815412, 0.915799081, 0.863482475, 0.926967621, 0.72015208, 0.8802439, 0.93216646, 0.916963458, 0.866386533, 0.9261861, 0.69910717, 0.8500741, 0.9292657, 0.906248927, 0.859715104, 0.9155554, 0.6827353, 0.86789626, 0.9263124, 0.912787497, 0.860118628, 0.9266594, 0.72090167, 0.8680531, 0.92997974, 0.915767491, 0.863088131, 0.9271623, 0.71889853, 0.879261255, 0.931995809, 0.916597605, 0.866078377, 0.925385535, 0.697194934, 0.84878701, 0.929154456, 0.905947506, 0.858759463, 0.91499346, 0.68013203, 0.86693037, 0.9262588, 0.91232419, 0.858854055, 0.92619836, 0.7192013, 0.86729795, 0.92965466, 0.91562665, 0.86308676, 0.9268847, 0.71796256, 0.8784356, 0.93188006, 0.916260123, 0.865558624, 0.9254504, 0.6976397, 0.8483319, 0.92911553, 0.905657411, 0.858274281, 0.91518134, 0.681505, 0.86590374, 0.9261945, 0.912254632, 0.858350694, 0.926092744, 0.720779955, 0.866242707, 0.929411769, 0.9151963, 0.861624062, 0.926986635, 0.719207168, 0.878201127, 0.931655347, 0.916381359, 0.864669681, 0.925857961, 0.698120654, 0.84832418, 0.92880857, 0.905362785, 0.858538151, 0.915440321, 0.68083638, 0.866191387, 0.925923347, 0.911876917, 0.858491302, 0.926138639, 0.720155656, 0.867212772, 0.929309845, 0.915267408, 0.862932801, 0.926939964, 0.71867013, 0.878224373, 0.931596398, 0.916121244, 0.865866125, 0.92537373, 0.69795936, 0.847875476, 0.928811312, 0.905240655, 0.858163476, 0.914936721, 0.68225956, 0.865435362, 0.925920308, 0.911842108, 0.858418345, 0.9257945, 0.7204443, 0.86614347, 0.9293666, 0.91474545, 0.861024261, 0.9267465, 0.71807194, 0.8779115, 0.93166965, 0.915923059, 0.864152014, 0.9252599, 0.69678885, 0.84765506, 0.92865837, 0.905062914, 0.856964171, 0.91489387, 0.68053997, 0.8651026, 0.9258856, 0.911526322, 0.857607782, 0.9258466, 0.7194635, 0.8659203, 0.9293029, 0.91461927, 0.8611645, 0.9271349, 0.71888524, 0.87728685, 0.9315554, 0.9156482, 0.8632726, 0.9251051, 0.6974925, 0.84679973, 0.928668, 0.9050915, 0.85551274, 0.91511977, 0.6808814, 0.8652581, 0.9257672, 0.9115099, 0.8563747, 0.92651916, 0.720357, 0.86611235, 0.92943865, 0.9151044, 0.8605492, 0.9272134, 0.7182651, 0.87758356, 0.93169093, 0.9159649, 0.86377436, 0.9261722, 0.6976562, 0.8479342, 0.9288772, 0.90542024, 0.85579705, 0.9158683, 0.68120766, 0.8653501, 0.9260939, 0.9117324, 0.8562573, 0.92652375, 0.7210214, 0.86615616, 0.92937136, 0.91505235, 0.86002064, 0.927489, 0.71796423, 0.8774558, 0.93169034, 0.9159807, 0.8633811, 0.9259854, 0.69812673, 0.8476802, 0.92885923, 0.90532607, 0.85534865, 0.9155865, 0.6820567, 0.86581165, 0.92618394, 0.91196054, 0.85596484, 0.9265711, 0.7211221, 0.86677665, 0.9295535, 0.91506755, 0.8600779, 0.9273858, 0.71967936, 0.87788564, 0.93188447, 0.9158827, 0.8638424, 0.92580736, 0.6977127, 0.84744215, 0.92879665, 0.9051628, 0.85612166, 0.9158021, 0.682348, 0.8653336, 0.9260092, 0.9117101, 0.8568882, 0.9263811, 0.72119755, 0.8663844, 0.92957914, 0.9148377, 0.8615168, 0.92728215, 0.7188764, 0.87763, 0.9318024, 0.91594547, 0.864415169, 0.92608917, 0.69714594, 0.8469206, 0.92894393, 0.9050654, 0.85762525, 0.9157585, 0.6808594, 0.8652938, 0.9260942, 0.912084997, 0.858186126, 0.92651945, 0.7200537, 0.8656663, 0.9295108, 0.915010214, 0.861932218, 0.9272989, 0.7177371, 0.87764525, 0.93164015, 0.915608764, 0.866110802, 0.92591333, 0.69709015, 0.8476071, 0.9288742, 0.905194759, 0.856329262, 0.9154533, 0.68006104, 0.8654563, 0.9258653, 0.911736667, 0.85698396, 0.9264991, 0.7199393, 0.86636424, 0.9294494, 0.914798915, 0.861090064, 0.927182317, 0.718025506, 0.8777105, 0.9316652, 0.915648758, 0.864265501, 0.92588544, 0.6970822, 0.84738207, 0.9288389, 0.905134559, 0.856542408, 0.915639579, 0.680621028, 0.8653062, 0.9259766, 0.911816537, 0.857757092, 0.926375389, 0.719720125, 0.86580056, 0.92935073, 0.914955139, 0.861513436, 0.927114129, 0.716722846, 0.8776057, 0.9315888, 0.915944159, 0.863815844, 0.92578816, 0.69610757, 0.84734684, 0.9287219, 0.905159295, 0.855850041, 0.915346026, 0.679764688, 0.8654187, 0.9258614, 0.911974728, 0.856247962, 0.926327348, 0.718744516, 0.8661558, 0.9292447, 0.91477644, 0.8607663, 0.92716575, 0.7171248, 0.8773514, 0.93158346, 0.915838003, 0.863799274, 0.92538595, 0.6957389, 0.847024798, 0.928680539, 0.905272424, 0.856335104, 0.91540724, 0.680327117, 0.8649607, 0.9258889, 0.912063062, 0.85721457, 0.9263217, 0.7193042, 0.8654896, 0.9293037, 0.914788604, 0.861088157, 0.927018, 0.7167071, 0.8770953, 0.9316898, 0.915831864, 0.864121556, 0.9254939, 0.6963668, 0.8470996, 0.92882603, 0.905128419, 0.856536567, 0.9151413, 0.67938715, 0.8650435, 0.9259536, 0.911841512, 0.857039154, 0.9260726, 0.7186363, 0.8652948, 0.92940634, 0.9150528, 0.861122, 0.9268671, 0.7167365, 0.8767516, 0.9315707, 0.915938258, 0.863709748, 0.9254058, 0.69607925, 0.84609467, 0.9287893, 0.9055217, 0.85533017, 0.91511756, 0.6792425, 0.8644141, 0.9259425, 0.912123263, 0.856639266, 0.926043272, 0.71993959, 0.86537015, 0.92937434, 0.91518736, 0.8611956, 0.92658806, 0.7177262, 0.876533, 0.9315786, 0.9160694, 0.8640993, 0.92532605, 0.6966546, 0.84635675, 0.92872524, 0.905546844, 0.856385529, 0.915051937, 0.680312932, 0.864156306, 0.926094055, 0.912076771, 0.856635988, 0.925668299, 0.719838381, 0.8649718, 0.9293354, 0.915152907, 0.860586584, 0.926747, 0.71659887, 0.876512885, 0.931657016, 0.916073442, 0.864764631, 0.925500512, 0.696633697, 0.84569097, 0.928777, 0.905541837, 0.856703579, 0.915266514, 0.681350708, 0.864700973, 0.925989389, 0.912300348, 0.85794574, 0.926419497, 0.721576035, 0.8658241, 0.92958, 0.915440738, 0.861679435, 0.927186131, 0.717885792, 0.877304435, 0.93172437, 0.916478157, 0.864861965, 0.925880432, 0.697268069, 0.8467781, 0.9288885, 0.90605408, 0.857246101, 0.91539186, 0.6791565, 0.864615083, 0.925938487, 0.912618577, 0.857969761, 0.926002, 0.71802884, 0.865259647, 0.929229438, 0.915477574, 0.862315059, 0.9268228, 0.716778, 0.87652224, 0.9315436, 0.9163522, 0.8647015, 0.9250927, 0.6960815, 0.8459109, 0.9288491, 0.9056147, 0.8575053, 0.9146649, 0.67887944, 0.86462396, 0.92586774, 0.91217345, 0.85765845, 0.9261135, 0.71896845, 0.8651459, 0.92945904, 0.915526032, 0.861876249, 0.927172303, 0.716744244, 0.8767453, 0.9316473, 0.9164378, 0.86441886, 0.925585985, 0.694366753, 0.846837938, 0.92880857, 0.905662954, 0.856526673, 0.915565193, 0.678754807, 0.864649832, 0.925971389, 0.912329853, 0.857545614, 0.926236987, 0.71868813, 0.865003824, 0.929495931, 0.915590882, 0.861625612, 0.92698586, 0.715980887, 0.876205, 0.9316324, 0.916324675, 0.864567161, 0.925460875, 0.695351541, 0.84583324, 0.92898643, 0.905846834, 0.857414961, 0.915348291, 0.678523064, 0.86433053, 0.926092446, 0.912459314, 0.857945204, 0.925695479, 0.716981173, 0.86461264, 0.92946154, 0.915748417, 0.861523509, 0.9268804, 0.71567017, 0.8767618, 0.9316815, 0.91663295, 0.864902496, 0.92531157, 0.6951034, 0.84578454, 0.9288751, 0.905883133, 0.856842756, 0.915155, 0.6788854, 0.86396325, 0.9259445, 0.912538171, 0.858424544, 0.926121473, 0.717927933, 0.86435723, 0.92950106, 0.915651619, 0.861419559, 0.927008271, 0.715947032, 0.87624454, 0.93159014, 0.916453838, 0.864349961, 0.925172687, 0.695047259, 0.845400751, 0.928800344, 0.905370235, 0.856684327, 0.915198505, 0.678929627, 0.863450229, 0.925835848, 0.911960483, 0.857380509, 0.92615521, 0.717656016, 0.864572108, 0.929242671, 0.915038884, 0.861287355, 0.926937401, 0.714272738, 0.876502395, 0.931433737, 0.915708125, 0.864399135, 0.925256968, 0.694004953, 0.84594774, 0.9286973, 0.904884219, 0.856146514, 0.915203631, 0.678103685, 0.86452764, 0.9258005, 0.91198349, 0.856325924, 0.926059425, 0.718123317, 0.864785314, 0.929175556, 0.915108562, 0.860283196, 0.926613748, 0.715549648, 0.87634057, 0.9313471, 0.915900171, 0.863864601, 0.925201237, 0.695916116, 0.845965803, 0.928685486, 0.905188382, 0.856287539, 0.914763093, 0.678854406, 0.8640456, 0.9257883, 0.911763489, 0.856744051, 0.925725341, 0.717690408, 0.864890039, 0.929421663, 0.91503489, 0.86044991, 0.926597774, 0.717758238, 0.877141237, 0.93168062, 0.915759504, 0.864533484, 0.925316989, 0.697940469, 0.846538126, 0.928879201, 0.905182242, 0.856603444, 0.914993286, 0.682904243, 0.864730597, 0.925979555, 0.911706448, 0.856804967, 0.925774753, 0.720705032, 0.864998758, 0.929443002, 0.9150455, 0.861361623, 0.926824808, 0.718474388, 0.875941694, 0.931666911, 0.915927589, 0.864058733, 0.925320864, 0.698524296, 0.845707059, 0.928982079, 0.904965937, 0.856517553, 0.914958358, 0.681620061, 0.864175439, 0.926000535, 0.911923409, 0.857116878, 0.926001966, 0.72121644, 0.865220189, 0.929648578, 0.915389061, 0.861505568, 0.926902354, 0.71891427, 0.876715958, 0.931674004, 0.915860593, 0.864835441, 0.925579786, 0.699056745, 0.8459481, 0.92893517, 0.905346751, 0.857345343, 0.915432513, 0.682592392, 0.864125133, 0.925955772, 0.911704421, 0.857629776, 0.926150084, 0.721598268, 0.864645183, 0.929548442, 0.914869249, 0.862177968, 0.927182853, 0.718206286, 0.876367927, 0.931657195, 0.915706038, 0.863998413, 0.925467253, 0.697751105, 0.845943272, 0.928809702, 0.904435933, 0.856908679, 0.915378571, 0.68242234, 0.863659203, 0.92594409, 0.911340356, 0.857802391, 0.925849438, 0.723204434, 0.864586532, 0.929520428, 0.914635837, 0.861424267, 0.927023947, 0.717887342, 0.875907123, 0.931612909, 0.915438592, 0.864394486, 0.925296843, 0.697480202, 0.845083296, 0.92892611, 0.904189408, 0.856844068, 0.914859951, 0.680752337, 0.864330888, 0.926095366, 0.910764992, 0.85745132, 0.926069796, 0.721406698, 0.8646845, 0.9296374, 0.914292336, 0.861312449, 0.92696768, 0.718251288, 0.876238346, 0.931851149, 0.91516, 0.865009964, 0.925453663, 0.698525608, 0.845692217, 0.929128528, 0.904554248, 0.856865525, 0.914990366, 0.681630313, 0.86363256, 0.9261102, 0.911088407, 0.857653737, 0.925842822, 0.720753491, 0.86421895, 0.92960346, 0.914211392, 0.861534059, 0.926954508, 0.717507839, 0.8757645, 0.9317223, 0.91510457, 0.8645986, 0.925416172, 0.697305143, 0.84542537, 0.9290674, 0.90432847, 0.8573312, 0.915174723, 0.681109667, 0.864241958, 0.926169217, 0.911068857, 0.857705295, 0.925822914, 0.720000386, 0.864603043, 0.929552555, 0.914121091, 0.861592174, 0.926946521, 0.717622638, 0.876191914, 0.931789756, 0.914795101, 0.864943206, 0.92534858, 0.695996344, 0.845337093, 0.929087222, 0.904111326, 0.857703686, 0.915278375, 0.679556489, 0.863476992, 0.926265121, 0.910820663, 0.857523084, 0.926096737, 0.71956414, 0.86467284, 0.929749489, 0.913930893, 0.861874998, 0.927593052, 0.717486978, 0.876432419, 0.931928158, 0.914919138, 0.865499437, 0.925937951, 0.697654188, 0.845783949, 0.929195523, 0.904317081, 0.858005464, 0.915595472, 0.681174815, 0.86401993, 0.926240683, 0.910932004, 0.85833174, 0.926194668, 0.7199682, 0.864910007, 0.929706275, 0.913832963, 0.861797869, 0.927311778, 0.71745199, 0.876891851, 0.931829631, 0.914606392, 0.864985526, 0.925796747, 0.697392046, 0.846467316, 0.929122448, 0.903989732, 0.857281208, 0.915720642, 0.681437016, 0.8644678, 0.926139057, 0.910480976, 0.857566297, 0.926280856, 0.721251249, 0.8653147, 0.9295914, 0.913918734, 0.861280084, 0.927210629, 0.717946172, 0.876713574, 0.931843162, 0.914869845, 0.864154398, 0.925679266, 0.698685169, 0.846478522, 0.929056346, 0.90403682, 0.85655123, 0.915666044, 0.683040261, 0.865127444, 0.926231802, 0.910799682, 0.856837988, 0.926380336, 0.721537948, 0.865093946, 0.929564714, 0.913805366, 0.860741615, 0.927519321, 0.719295144, 0.87687474, 0.9317965, 0.915010214, 0.864264488, 0.925928771, 0.698590636, 0.846544027, 0.92912674, 0.904268801, 0.856457055, 0.915919006, 0.682902038, 0.865263343, 0.926195681, 0.911068618, 0.856808484, 0.926439166, 0.721915662, 0.865496099, 0.92965126, 0.913842976, 0.860454917, 0.92744887, 0.7197197, 0.877060354, 0.931883156, 0.915028214, 0.864417553, 0.92625636, 0.69981414, 0.84714967, 0.929164827, 0.904168069, 0.856574357, 0.915808499, 0.682419479, 0.865023196, 0.926293671, 0.910966337, 0.856719851, 0.92651683, 0.72232467, 0.86621064, 0.9295784, 0.914396763, 0.860663354, 0.9271844, 0.71886176, 0.877227008, 0.931870937, 0.915180624, 0.863619208, 0.92574084, 0.69767255, 0.8460108, 0.9290233, 0.904298365, 0.855267763, 0.9153654, 0.68106735, 0.86444837, 0.92626995, 0.911076844, 0.856707335, 0.92629737, 0.720843, 0.8648769, 0.92964965, 0.914075613, 0.860074103, 0.9273202, 0.71810925, 0.87657565, 0.9318826, 0.915041685, 0.86318624, 0.9258541, 0.69746673, 0.845446825, 0.929133415, 0.904352367, 0.856213093, 0.9153926, 0.68137336, 0.8641293, 0.9262227, 0.910962462, 0.856211424, 0.9260086, 0.7198983, 0.8648699, 0.92967165, 0.9140082, 0.8601197, 0.92692435, 0.71695226, 0.87598616, 0.9318086, 0.91481435, 0.86327213, 0.9256582, 0.6965723, 0.8457861, 0.9291609, 0.904334247, 0.855623603, 0.91525394, 0.6802811, 0.8637006, 0.92631227, 0.910914779, 0.856716335, 0.9261725, 0.7195498, 0.8648141, 0.92979175, 0.91411215, 0.8601749, 0.92703295, 0.71673, 0.87600416, 0.9320105, 0.91492355, 0.8636426, 0.9256046, 0.6967022, 0.845218897, 0.929248929, 0.90421325, 0.855596066, 0.9153969, 0.68054485, 0.862926602, 0.92629981, 0.910812438, 0.855753183, 0.9260312, 0.7189856, 0.86370456, 0.92982864, 0.913927317, 0.859778941, 0.9269997, 0.71669704, 0.87586755, 0.93211895, 0.915183365, 0.863557398, 0.9259847, 0.6966613, 0.84525585, 0.9294061, 0.9046212, 0.8558659, 0.91568375, 0.6807158, 0.86387724, 0.92655325, 0.9117808, 0.8565083, 0.9266902, 0.719639, 0.8644612, 0.93002075, 0.9148758, 0.8606573, 0.9275067, 0.7179234, 0.8762409, 0.93216044, 0.9160663, 0.86399776, 0.9259865, 0.69638866, 0.84492576, 0.9295334, 0.9051964, 0.8559965, 0.91564083, 0.6803794, 0.86312646, 0.92656636, 0.9113986, 0.8567657, 0.92639476, 0.71937114, 0.86400896, 0.93008447, 0.914549589, 0.860230803, 0.9271546, 0.7168423, 0.875757, 0.9322335, 0.915320039, 0.863326788, 0.92561, 0.6963651, 0.8449639, 0.9294952, 0.904664934, 0.856047511, 0.91549605, 0.6796933, 0.8629822, 0.92669684, 0.911592007, 0.85623616, 0.92654216, 0.71964043, 0.8635167, 0.9299521, 0.914460838, 0.860150456, 0.9274623, 0.71655816, 0.8753631, 0.9321965, 0.9154777, 0.8634246, 0.92613035, 0.6959412, 0.844068, 0.92933077, 0.9045792, 0.8563552, 0.9157049, 0.6792542, 0.86282164, 0.9264015, 0.91119987, 0.85663825, 0.9265403, 0.7182467, 0.86391664, 0.9299341, 0.9143698, 0.8604133, 0.92705214, 0.71455413, 0.8757404, 0.93201804, 0.91513133, 0.86349696, 0.9259805, 0.6944592, 0.8449306, 0.9293145, 0.9046865, 0.8561205, 0.9156365, 0.6778349, 0.8627272, 0.9265031, 0.9109055, 0.85679436, 0.92658824, 0.71711546, 0.86366755, 0.9299528, 0.91440654, 0.86033696, 0.9273281, 0.71434057, 0.8750529, 0.9320828, 0.91511226, 0.86378944, 0.92591745, 0.69405895, 0.84391516, 0.9293653, 0.9043447, 0.8559385, 0.9156823, 0.67835796, 0.8625698, 0.9265821, 0.91126597, 0.8565414, 0.926508, 0.717384, 0.8631139, 0.9300724, 0.9142, 0.8602418, 0.9275145, 0.7153999, 0.87533516, 0.9322933, 0.91500115, 0.86318696, 0.92599326, 0.69426155, 0.844423, 0.9295051, 0.9043275, 0.8555969, 0.9155596, 0.67760015, 0.8627514, 0.9266833, 0.9111282, 0.85686946, 0.9264449, 0.71784574, 0.86371976, 0.93001986, 0.9142084, 0.86065924, 0.92745245, 0.7156835, 0.8753458, 0.9322344, 0.9148728, 0.863477, 0.92595637, 0.69478405, 0.84444815, 0.9294124, 0.9044388, 0.8555567, 0.9158059, 0.6773415, 0.86263245, 0.9265313, 0.9110938, 0.85651374, 0.9265667, 0.71782017, 0.8634571, 0.9299714, 0.9142783, 0.86046463, 0.9274759, 0.71562207, 0.8754305, 0.93226177, 0.9153416, 0.86455554, 0.9260766, 0.6947299, 0.8448262, 0.9294457, 0.90481114, 0.8561957, 0.9154493, 0.6790997, 0.8626472, 0.9266831, 0.9114299, 0.85695195, 0.92653674, 0.71809626, 0.8636151, 0.9300221, 0.9145012, 0.8614444, 0.92740387, 0.715344, 0.8753936, 0.9321535, 0.9149333, 0.8648961, 0.92595667, 0.69501954, 0.84444416, 0.9293493, 0.90469706, 0.8573997, 0.9158729, 0.67881995, 0.8626121, 0.92660105, 0.911267, 0.85762775, 0.926772, 0.7187815, 0.86351776, 0.9300681, 0.9145179, 0.8610098, 0.92781895, 0.7158788, 0.874866, 0.9322741, 0.915269, 0.8640874, 0.92614436, 0.69536483, 0.8440272, 0.9293803, 0.9046925, 0.8568261, 0.9157511, 0.67897254, 0.8624634, 0.92640704, 0.9111895, 0.857594, 0.9266172, 0.71848965, 0.8632147, 0.9297259, 0.91437113, 0.86114055, 0.9275794, 0.7166558, 0.8747912, 0.9319578, 0.914895475, 0.864068627, 0.9260852, 0.6962209, 0.8435333, 0.92929184, 0.904197395, 0.856560528, 0.9158727, 0.6794971, 0.8621287, 0.92645675, 0.910879314, 0.857650399, 0.9264623, 0.71910566, 0.8629796, 0.92986107, 0.913816988, 0.86109519, 0.92726177, 0.7164252, 0.87465775, 0.932054, 0.914906383, 0.864028215, 0.9257533, 0.6956543, 0.8435218, 0.9293959, 0.90421355, 0.8567495, 0.9153221, 0.679589, 0.86163366, 0.9263574, 0.9110986, 0.85747916, 0.92658323, 0.7193741, 0.8633117, 0.9298595, 0.9142368, 0.8612605, 0.92749757, 0.7172646, 0.8745538, 0.9320958, 0.915245056, 0.863808692, 0.92581725, 0.6965677, 0.8436278, 0.9294044, 0.90440065, 0.8565762, 0.91571474, 0.6793717, 0.8623227, 0.92643803, 0.91125995, 0.8574512, 0.92686117, 0.71949095, 0.86317766, 0.93006736, 0.9144613, 0.8614301, 0.92738193, 0.7165004, 0.874519, 0.9321868, 0.91516614, 0.86496955, 0.92582625, 0.69538176, 0.843395, 0.92944115, 0.9045682, 0.85696524, 0.91563344, 0.6798729, 0.86183923, 0.9266058, 0.9112856, 0.857681, 0.9266208, 0.71820724, 0.8628445, 0.93002594, 0.9146427, 0.86128175, 0.92731845, 0.7152947, 0.8744603, 0.93214625, 0.91525835, 0.86475885, 0.925851, 0.6956637, 0.8431206, 0.9294331, 0.9045828, 0.85673153, 0.9156901, 0.6786308, 0.8610834, 0.9266268, 0.9112562, 0.85749984, 0.92616194, 0.717648, 0.86253375, 0.9299311, 0.9141734, 0.86073226, 0.9270146, 0.71473396, 0.873983, 0.9321284, 0.9151204, 0.86376417, 0.9253272, 0.69360816, 0.842795908, 0.929365277, 0.904044807, 0.856170952, 0.91531616, 0.67730284, 0.861376762, 0.926501453, 0.91098839, 0.857384503, 0.92601055, 0.7170669, 0.8623687, 0.9299194, 0.9142073, 0.8610783, 0.92702496, 0.71428394, 0.874392092, 0.932037115, 0.914734483, 0.864166498, 0.9253225, 0.6935451, 0.842526138, 0.929329216, 0.904196382, 0.856320262, 0.91505593, 0.67659885, 0.86093837, 0.926256239, 0.910630405, 0.856655598, 0.9257714, 0.71676403, 0.861702621, 0.929588735, 0.913818121, 0.860621452, 0.9269306, 0.7143711, 0.873916268, 0.931803465, 0.914358258, 0.863944113, 0.925355732, 0.693797827, 0.842227459, 0.928932726, 0.904133558, 0.855992973, 0.9149692, 0.6768431, 0.860612, 0.9261329, 0.910727382, 0.85750401, 0.9259773, 0.7164718, 0.8617393, 0.92962366, 0.9137324, 0.8609281, 0.92688364, 0.7138083, 0.8730069, 0.9317398, 0.914599836, 0.86420995, 0.9255518, 0.6936694, 0.84166, 0.92895514, 0.90388453, 0.85672665, 0.9152113, 0.6765177, 0.8602471, 0.92605835, 0.910816967, 0.857128859, 0.926086605, 0.715887368, 0.86127001, 0.929477572, 0.913982868, 0.860810101, 0.9268186, 0.71311694, 0.8729197, 0.93166023, 0.9146776, 0.8640903, 0.9253785, 0.6927549, 0.841363, 0.92883426, 0.9041089, 0.85610795, 0.9150754, 0.67723244, 0.86028165, 0.92593163, 0.91087323, 0.85689956, 0.92588484, 0.71678597, 0.8612398, 0.92935896, 0.9141261, 0.8611213, 0.9267299, 0.71335584, 0.8726135, 0.9314862, 0.9146865, 0.8638381, 0.92491734, 0.692092, 0.84096336, 0.92891604, 0.9040195, 0.85655755, 0.91489935, 0.67595476, 0.860248, 0.9259295, 0.910765052, 0.857514501, 0.9259684, 0.7166337, 0.8613143, 0.92942053, 0.913813651, 0.860537469, 0.926670671, 0.714136124, 0.87307775, 0.93147784, 0.91456294, 0.8643345, 0.925310254, 0.692529261, 0.84181863, 0.92888397, 0.903988838, 0.856268585, 0.91489166, 0.677312672, 0.8604536, 0.925908, 0.910788476, 0.856743693, 0.925768316, 0.716772079, 0.861414194, 0.929274321, 0.91391468, 0.860143483, 0.926501632, 0.712606192, 0.8731293, 0.93139124, 0.914595246, 0.863599539, 0.924993336, 0.692780852, 0.841381252, 0.928588748, 0.903831482, 0.856143415, 0.914616585, 0.676598907, 0.860170424, 0.925715506, 0.910688937, 0.857211411, 0.92580992, 0.716677845, 0.861164689, 0.929116547, 0.914234698, 0.860919178, 0.926861823, 0.713005006, 0.872865081, 0.931382895, 0.914845288, 0.864239514, 0.925133467, 0.691813111, 0.84134227, 0.928589165, 0.903926313, 0.856093824, 0.914667547, 0.676259279, 0.860328138, 0.925744116, 0.9108535, 0.8569086, 0.925761461, 0.71587491, 0.860860586, 0.929047942, 0.913969219, 0.861107588, 0.926624358, 0.713228345, 0.872824013, 0.931273401, 0.914798021, 0.864252329, 0.925017416, 0.692614794, 0.841706514, 0.928633988, 0.903771162, 0.856826484, 0.914507926, 0.67677635, 0.860700488, 0.925707042, 0.910792589, 0.858030856, 0.925452828, 0.716333568, 0.861437857, 0.929243028, 0.914165854, 0.861359179, 0.926449358, 0.713347197, 0.873257339, 0.931289911, 0.914839029, 0.864380479, 0.924791634, 0.692906857, 0.841821134, 0.928538918, 0.904164374, 0.857081711, 0.914537311, 0.67554903, 0.860467672, 0.925707161, 0.910764754, 0.858224869, 0.925297797, 0.715906441, 0.861045122, 0.929035604, 0.914022446, 0.861444235, 0.926092803, 0.712156653, 0.872258782, 0.931197941, 0.91461581, 0.865429044, 0.924467385, 0.691319227, 0.840871751, 0.928323746, 0.904077232, 0.857408702, 0.914097309, 0.674818158, 0.859486759, 0.925562322, 0.910564065, 0.858160913, 0.925127029, 0.715167224, 0.860470653, 0.92906791, 0.913955688, 0.861822784, 0.926200628, 0.712242186, 0.872548938, 0.931342006, 0.914598227, 0.86526233, 0.924747586, 0.69264406, 0.841356695, 0.928518116, 0.903982639, 0.857821226, 0.913880944, 0.675407171, 0.860254109, 0.925612867, 0.910896897, 0.858612657, 0.9249143, 0.715230107, 0.860984504, 0.92909795, 0.914380431, 0.861988842, 0.92579931, 0.713139176, 0.872280717, 0.931315124, 0.914956152, 0.865128875, 0.924218893, 0.691802442, 0.840951443, 0.928383708, 0.904304922, 0.857171535, 0.913911462, 0.67551893, 0.859375477, 0.925599992, 0.910972357, 0.858155251, 0.925138474, 0.71559459, 0.860886812, 0.929102898, 0.914259791, 0.861997485, 0.926071227, 0.713052571, 0.872436166, 0.931276977, 0.915182412, 0.865341008, 0.92474544, 0.693148196, 0.841232836, 0.928604543, 0.904539526, 0.85774529, 0.914864838, 0.676332176, 0.859975755, 0.925746262, 0.911375225, 0.858291149, 0.925437748, 0.715879261, 0.860942841, 0.929292142, 0.914686799, 0.861937881, 0.925972104, 0.712986588, 0.8727718, 0.931510091, 0.915092289, 0.865283251, 0.924290359, 0.693132162, 0.841631055, 0.928656459, 0.904439926, 0.858064473, 0.914530516, 0.676928103, 0.85987395, 0.925893903, 0.91108495, 0.858731568, 0.925518692, 0.716019988, 0.861199379, 0.929410338, 0.914528966, 0.862315416, 0.926445067, 0.713491857, 0.87258178, 0.931624115, 0.914992154, 0.866091967, 0.925243556, 0.693343103, 0.841225803, 0.928872347, 0.904527605, 0.858404815, 0.914728701, 0.676833749, 0.859829307, 0.925862551, 0.911300957, 0.859614849, 0.925734818, 0.71693033, 0.860365391, 0.929413676, 0.914309263, 0.862641215, 0.926409364, 0.714313924, 0.872184396, 0.931573629, 0.914919198, 0.866852701, 0.92493546, 0.693078637, 0.840911806, 0.928864717, 0.903992653, 0.858430207, 0.914490461, 0.676862776, 0.859334528, 0.925924063, 0.910970688, 0.859941065, 0.925661802, 0.716401339, 0.860425532, 0.929278493, 0.914054215, 0.862889707, 0.926296651, 0.712878644, 0.872219145, 0.93159759, 0.914574206, 0.86595875, 0.924752355, 0.692693412, 0.840263367, 0.928888083, 0.904161811, 0.858679295, 0.914384902, 0.676690757, 0.859000027, 0.925912321, 0.911040425, 0.859429896, 0.925457716, 0.716410637, 0.859873116, 0.929479063, 0.914136648, 0.863111377, 0.926110804, 0.713609874, 0.871546566, 0.931790292, 0.914781928, 0.866384566, 0.924856842, 0.693107545, 0.840568185, 0.929117918, 0.904032886, 0.858856499, 0.914402425, 0.676730335, 0.859147251, 0.926128924, 0.910855472, 0.859629273, 0.925367892, 0.716441095, 0.860237777, 0.929613471, 0.914315701, 0.86270076, 0.926321626, 0.713375747, 0.872283816, 0.931838036, 0.914969206, 0.865964353, 0.924685717, 0.692049503, 0.840756059, 0.929116249, 0.904214144, 0.85882169, 0.914360166, 0.676906228, 0.859236956, 0.926274538, 0.911091208, 0.859689772, 0.925293982, 0.716329694, 0.860403121, 0.929670155, 0.914249837, 0.863672733, 0.926356196, 0.71323508, 0.8721007, 0.9318521, 0.9146821, 0.86739814, 0.9247617, 0.69340277, 0.8413001, 0.92924625, 0.9043991, 0.8597196, 0.9144217, 0.67743015, 0.859609, 0.92634153, 0.9112971, 0.8604552, 0.9254876, 0.7170638, 0.8606983, 0.9297764, 0.9143856, 0.86321723, 0.9262484, 0.7128953, 0.87230027, 0.93197757, 0.91460514, 0.8668518, 0.92481077, 0.6925568, 0.84046096, 0.929297, 0.9039667, 0.8591644, 0.9140494, 0.67677486, 0.859463155, 0.92627424, 0.9108614, 0.8597303, 0.92524827, 0.7158063, 0.860387504, 0.929927349, 0.9142571, 0.86350054, 0.9262138, 0.7125374, 0.87278056, 0.93207645, 0.91463315, 0.8669455, 0.92489696, 0.6924347, 0.841145337, 0.92934674, 0.90402997, 0.8593177, 0.9148094, 0.67588884, 0.85949904, 0.92651427, 0.910512865, 0.859781146, 0.925522447, 0.715715051, 0.860488117, 0.930009723, 0.914214373, 0.863348365, 0.926397204, 0.71240443, 0.87276721, 0.932188451, 0.914730966, 0.866903305, 0.924992323, 0.691250086, 0.841203332, 0.929543316, 0.903881252, 0.858764827, 0.91419214, 0.674320996, 0.859998345, 0.926653445, 0.910878718, 0.859844267, 0.925306261, 0.715574861, 0.860390961, 0.930124938, 0.914265275, 0.863626659, 0.92616725, 0.712172925, 0.872727156, 0.932208419, 0.914698243, 0.866787732, 0.924587011, 0.691727757, 0.841329455, 0.929500043, 0.904206157, 0.859418631, 0.914000213, 0.675387442, 0.859733582, 0.926419377, 0.910831451, 0.859998465, 0.925240397, 0.714428127, 0.860671937, 0.92984575, 0.914399266, 0.863616347, 0.926216483, 0.711616814, 0.872628629, 0.932168722, 0.914968908, 0.86784023, 0.92486459, 0.69181639, 0.841735065, 0.929524183, 0.9042892, 0.8600522, 0.914417267, 0.67548275, 0.860162258, 0.926728785, 0.91097844, 0.8607511, 0.925347388, 0.716773033, 0.861255884, 0.929968894, 0.9142141, 0.8639454, 0.926493585, 0.713717937, 0.87312758, 0.932300866, 0.914653897, 0.868517995, 0.925188661, 0.692757487, 0.84149611, 0.929452896, 0.903920949, 0.860485137, 0.914844215, 0.675845623, 0.860517979, 0.926677823, 0.9108021, 0.86069995, 0.925515115, 0.714762986, 0.861402571, 0.929917991, 0.914157391, 0.863824904, 0.926265419, 0.710853159, 0.872868836, 0.932059705, 0.91461271, 0.867083669, 0.924982607, 0.689312637, 0.841595292, 0.92921567, 0.903949499, 0.858971655, 0.914625287, 0.673283637, 0.859716654, 0.92652142, 0.910595119, 0.860526085, 0.9252741, 0.71244437, 0.861326396, 0.929812849, 0.9136067, 0.86335504, 0.92597723, 0.7077989, 0.8727438, 0.931896, 0.914067626, 0.86669594, 0.9247667, 0.6867298, 0.8406487, 0.9292189, 0.9034735, 0.8582664, 0.91372854, 0.67035466, 0.8594155, 0.9262987, 0.9107085, 0.8586834, 0.9250828, 0.7107593, 0.8602624, 0.9296864, 0.9137331, 0.8614924, 0.9259335, 0.7080417, 0.87212306, 0.9318348, 0.9140563, 0.86539304, 0.92438114, 0.68806833, 0.83986396, 0.9290185, 0.9032622, 0.8574922, 0.9137739, 0.67089343, 0.8585587, 0.9262588, 0.90986246, 0.8585396, 0.9252117, 0.7105549, 0.8595131, 0.92956895, 0.9136168, 0.862009, 0.9259389, 0.70858717, 0.87111044, 0.93170065, 0.91399455, 0.8648493, 0.9245534, 0.68679506, 0.8392409, 0.92897344, 0.90309644, 0.8571855, 0.9141592, 0.67002726, 0.85781336, 0.9260939, 0.9099575, 0.8580353, 0.92498934, 0.71115303, 0.8590789, 0.9294543, 0.9131483, 0.8617792, 0.92604643, 0.70864546, 0.8707753, 0.9315997, 0.9138459, 0.8647066, 0.9243129, 0.6879638, 0.83790123, 0.929011, 0.90303564, 0.856964, 0.9136531, 0.6708175, 0.8581763, 0.9260221, 0.91028345, 0.8578682, 0.92487276, 0.7105039, 0.86000603, 0.92946607, 0.91321504, 0.8628311, 0.925602, 0.7076702, 0.87140197, 0.9316326, 0.91390634, 0.86531496, 0.9239545, 0.68853503, 0.8391374, 0.9289125, 0.90303665, 0.85849184, 0.91384655, 0.6715892, 0.85804605, 0.92598325, 0.91033334, 0.85971314, 0.92492324, 0.71213347, 0.858929, 0.9296217, 0.9134061, 0.862706, 0.92571163, 0.7086067, 0.8704907, 0.93182623, 0.913338661, 0.866801441, 0.92444915, 0.6883673, 0.8386347, 0.92915523, 0.902692735, 0.857911527, 0.9134107, 0.6722098, 0.8573958, 0.92618734, 0.909641087, 0.859909296, 0.925369024, 0.71151942, 0.858832777, 0.929653108, 0.912824988, 0.864028573, 0.926401317, 0.708548665, 0.87052232, 0.931859016, 0.91310066, 0.867026567, 0.924784064, 0.687016428, 0.838582039, 0.929047227, 0.902119577, 0.860089779, 0.914532304, 0.669625044, 0.857648551, 0.92636019, 0.908955753, 0.860919774, 0.925440073, 0.709369957, 0.858514011, 0.929725468, 0.9124002, 0.86440986, 0.926245689, 0.706265152, 0.870521009, 0.931923091, 0.912605345, 0.86811918, 0.92460525, 0.684996605, 0.838905454, 0.929332495, 0.90225184, 0.860366523, 0.914381206, 0.668560624, 0.857173741, 0.926336825, 0.90902704, 0.860824227, 0.925337493, 0.709774137, 0.858781993, 0.929857254, 0.912741661, 0.864200294, 0.926489055, 0.708061695, 0.87078011, 0.931834817, 0.912641168, 0.867998004, 0.924942732, 0.685566366, 0.838748157, 0.929085255, 0.902229726, 0.860262215, 0.914626062, 0.667020261, 0.857436955, 0.926121056, 0.908870637, 0.861090422, 0.925574958, 0.708436847, 0.858898818, 0.929664791, 0.912381113, 0.865119278, 0.926609218, 0.705491602, 0.870726764, 0.931819201, 0.912705421, 0.868194878, 0.925037384, 0.685187042, 0.839685202, 0.929179132, 0.901974499, 0.860990584, 0.914838314, 0.668187857, 0.858257234, 0.92630595, 0.90884918, 0.861341476, 0.925683737, 0.70876956, 0.858918786, 0.929685175, 0.91230154, 0.864135087, 0.926530838, 0.706629574, 0.87084645, 0.931691349, 0.912795842, 0.868104637, 0.924833536, 0.684816778, 0.839319825, 0.92897898, 0.90201354, 0.860308707, 0.914709806, 0.667889595, 0.857980669, 0.926244378, 0.908882201, 0.86059624, 0.925273597, 0.707665086, 0.858553529, 0.92966634, 0.912493348, 0.864100993, 0.926308274, 0.705833316, 0.870667338, 0.931716084, 0.913012207, 0.867804408, 0.924934268, 0.684983075, 0.838617504, 0.928963065, 0.902192473, 0.859852374, 0.91458285, 0.66757303, 0.857289076, 0.926116467, 0.909132361, 0.860596955, 0.92527276, 0.70837706, 0.858595788, 0.929625332, 0.912503123, 0.863898098, 0.926338553, 0.705946028, 0.870284259, 0.931814432, 0.912890971, 0.867420077, 0.924926698, 0.68346709, 0.838595033, 0.929043412, 0.902230084, 0.859226465, 0.914486885, 0.666401267, 0.857648313, 0.926250637, 0.909262955, 0.860173762, 0.925597012, 0.707762003, 0.858326554, 0.929698884, 0.91263324, 0.863723159, 0.926367342, 0.704739034, 0.870477676, 0.93175137, 0.912966371, 0.867180467, 0.924966514, 0.683549464, 0.83865732, 0.928997099, 0.902222216, 0.85916996, 0.914537013, 0.667025983, 0.857653916, 0.92629081, 0.909432292, 0.860308468, 0.925460398, 0.707875431, 0.858608365, 0.929683506, 0.912721336, 0.863411129, 0.92625469, 0.704185307, 0.870699763, 0.931833982, 0.913266242, 0.86736989, 0.924882174, 0.683329523, 0.838659763, 0.929125726, 0.902766168, 0.859412014, 0.914590776, 0.666190684, 0.857330084, 0.926341116, 0.909419, 0.860312343, 0.925296664, 0.707490981, 0.858730614, 0.929856002, 0.912855506, 0.863500714, 0.926307559, 0.705414712, 0.870756388, 0.931923628, 0.913052917, 0.867654443, 0.924771309, 0.684256077, 0.838363111, 0.929121375, 0.902613342, 0.859777033, 0.914627671, 0.66815722, 0.85739857, 0.926303387, 0.909403026, 0.86087966, 0.92525208, 0.708136082, 0.858546674, 0.92982614, 0.9128896, 0.864055157, 0.926107049, 0.706066608, 0.870360732, 0.931871057, 0.913431942, 0.867683768, 0.924885333, 0.68506366, 0.838743567, 0.929052949, 0.902873039, 0.860173821, 0.914243281, 0.668283939, 0.857452273, 0.926046908, 0.909540176, 0.860495627, 0.925291955, 0.70783329, 0.858415484, 0.929751813, 0.912959516, 0.86381644, 0.926265836, 0.705951035, 0.870613992, 0.931811392, 0.913290501, 0.867914081, 0.924970388, 0.685926497, 0.838820219, 0.929126024, 0.902781606, 0.860282898, 0.914537132, 0.66883868, 0.857812345, 0.926218271, 0.909603179, 0.861247957, 0.925533116, 0.710392833, 0.858594835, 0.9296965, 0.912968278, 0.864557505, 0.926408768, 0.707415998, 0.870737433, 0.931858003, 0.913310289, 0.868178129, 0.925095916, 0.687135994, 0.839548588, 0.929163158, 0.902676821, 0.860987484, 0.914809287, 0.669363856, 0.857747972, 0.926335394, 0.909399748, 0.860945523, 0.925693989, 0.710213602, 0.859239399, 0.929879248, 0.912853599, 0.864410877, 0.926396251, 0.707760692, 0.870649159, 0.931901872, 0.913249135, 0.868136704, 0.924710572, 0.686527491, 0.838468075, 0.92907697, 0.902169287, 0.860568821, 0.914309144, 0.669291854, 0.856881022, 0.926212251, 0.909394324, 0.861162484, 0.925092757, 0.709455132, 0.857683361, 0.92960304, 0.91245687, 0.864803851, 0.925884843, 0.706943214, 0.870014369, 0.931732118, 0.913135707, 0.86863786, 0.924689174, 0.685669303, 0.838626206, 0.92914784, 0.902370811, 0.86121881, 0.914215267, 0.669293165, 0.857547522, 0.926174521, 0.909175396, 0.86184144, 0.925424278, 0.708966434, 0.8589935, 0.92971516, 0.912735105, 0.864982307, 0.926129818, 0.707405627, 0.871202946, 0.931777656, 0.913285732, 0.868842304, 0.924786389, 0.685844481, 0.839101732, 0.929170907, 0.902403057, 0.861090541, 0.914589465, 0.668955266, 0.858096957, 0.926111758, 0.909199953, 0.861264169, 0.925481915, 0.709101617, 0.85921526, 0.929641485, 0.91269213, 0.86518085, 0.926121473, 0.706649899, 0.8704319, 0.93183243, 0.912984967, 0.868779242, 0.925169587, 0.685787201, 0.839003444, 0.92915082, 0.901881, 0.86063874, 0.914323688, 0.667561233, 0.857646346, 0.926112235, 0.90921605, 0.8616283, 0.925316453, 0.708740234, 0.8589635, 0.92968035, 0.91270065, 0.8646671, 0.926217914, 0.706149578, 0.870916247, 0.931743801, 0.913155019, 0.868422687, 0.925155222, 0.68511802, 0.839343369, 0.929055631, 0.902219534, 0.860086381, 0.914622366, 0.668128788, 0.858054698, 0.926144958, 0.909391582, 0.860778332, 0.925537169, 0.709183455, 0.859225392, 0.929619431, 0.91271311, 0.864566624, 0.926320672, 0.706310034, 0.87124598, 0.931917012, 0.913121104, 0.868035138, 0.925048888, 0.68533814, 0.839590907, 0.929036319, 0.90236181, 0.86003828, 0.914707303, 0.669060588, 0.858717322, 0.926184773, 0.909374416, 0.861211836, 0.925484896, 0.709896386, 0.859993339, 0.929808319, 0.9127087, 0.864811063, 0.926570356, 0.707208514, 0.871534586, 0.931971133, 0.912986755, 0.867758036, 0.925112247, 0.685693383, 0.839703858, 0.929163396, 0.902084649, 0.860562265, 0.914447904, 0.66918844, 0.858798683, 0.926196516, 0.90931201, 0.86124897, 0.925307989, 0.70977658, 0.8598122, 0.929763794, 0.912778139, 0.864974201, 0.926131606, 0.706440151, 0.871766388, 0.931923926, 0.913186848, 0.868819773, 0.925042868, 0.685665905, 0.840456903, 0.929188013, 0.9024727, 0.8611169, 0.914961219, 0.669251382, 0.85932827, 0.926215529, 0.909409642, 0.861456275, 0.9256679, 0.7092377, 0.860434711, 0.929784477, 0.912725389, 0.864639401, 0.9265516, 0.7066897, 0.87167275, 0.931952596, 0.9131882, 0.8683542, 0.92526644, 0.6852457, 0.840577602, 0.929118395, 0.902368307, 0.860493362, 0.9148259, 0.6690581, 0.859466672, 0.926242828, 0.90934968, 0.861375332, 0.925619185, 0.709822118, 0.86014694, 0.9296422, 0.912759244, 0.864798665, 0.926403642, 0.706051767, 0.871594727, 0.931691587, 0.912891984, 0.868375957, 0.925385058, 0.685315132, 0.83999151, 0.928853691, 0.902142763, 0.860512078, 0.914829612, 0.667950749, 0.858832955, 0.926061749, 0.909561574, 0.861403465, 0.925724924, 0.708148301, 0.860286474, 0.929651141, 0.91295439, 0.86474359, 0.926517606, 0.70663029, 0.87158829, 0.93185097, 0.913169503, 0.868556023, 0.925437927, 0.685646713, 0.840740621, 0.929063857, 0.902467728, 0.860966802, 0.915134, 0.66917235, 0.859734178, 0.926217198, 0.9094163, 0.861825, 0.9259109, 0.7092419, 0.86110431, 0.929620564, 0.9124336, 0.86501336, 0.9267914, 0.7063559, 0.871963501, 0.931779921, 0.912879646, 0.868117869, 0.9252193, 0.6847269, 0.84047538, 0.929135382, 0.9019592, 0.8610208, 0.9149664, 0.66779405, 0.8587663, 0.9261129, 0.90890384, 0.86162007, 0.9257328, 0.7081378, 0.8604007, 0.92971414, 0.912360013, 0.864915252, 0.926504612, 0.705489159, 0.871672928, 0.931842446, 0.912745059, 0.868445456, 0.925245404, 0.683857083, 0.840222716, 0.929051042, 0.902018607, 0.860899031, 0.915009618, 0.667222083, 0.8588167, 0.92607737, 0.9089828, 0.8617205, 0.92582566, 0.70794916, 0.8598021, 0.92953134, 0.91253686, 0.865399659, 0.92682636, 0.70618767, 0.871495128, 0.931799293, 0.912725925, 0.868231952, 0.925497174, 0.685849667, 0.840077519, 0.929026127, 0.902161717, 0.860810101, 0.91518265, 0.66868639, 0.858818352, 0.926135898, 0.90944612, 0.861450791, 0.925975263, 0.70972687, 0.860355556, 0.929634273, 0.912769377, 0.864987791, 0.926875114, 0.706685066, 0.872107327, 0.931823492, 0.913198769, 0.868306458, 0.925505102, 0.685882926, 0.840452552, 0.929058552, 0.902560532, 0.860684991, 0.91536659, 0.66941154, 0.859568417, 0.926141798, 0.90953058, 0.861110926, 0.92601883, 0.7097307, 0.8605773, 0.9296944, 0.912963331, 0.864856184, 0.92696977, 0.7072024, 0.8723147, 0.9317837, 0.91343653, 0.8684731, 0.92568743, 0.6857714, 0.8410087, 0.9290326, 0.9028596, 0.86114144, 0.915472686, 0.669004321, 0.859669089, 0.926245809, 0.9098593, 0.861892104, 0.9261975, 0.7097414, 0.860507607, 0.929800093, 0.913339615, 0.865510046, 0.927152038, 0.706819177, 0.872532904, 0.931941926, 0.913837016, 0.868634999, 0.926060438, 0.684909165, 0.840779662, 0.929196417, 0.903145492, 0.861121893, 0.915816307, 0.669665694, 0.8601652, 0.92627424, 0.910236061, 0.862012923, 0.926635861, 0.710633814, 0.8611366, 0.92981076, 0.913530409, 0.864949048, 0.927443, 0.70742595, 0.8729148, 0.9319912, 0.913897038, 0.868867338, 0.9262304, 0.6866986, 0.84204954, 0.9291679, 0.90320146, 0.86105615, 0.91608924, 0.6711887, 0.86033714, 0.92641324, 0.9101713, 0.861992, 0.92678356, 0.7109119, 0.8617199, 0.9299353, 0.913547993, 0.865644634, 0.92768836, 0.708415747, 0.873125315, 0.932073176, 0.914032757, 0.868738353, 0.926381767, 0.686720908, 0.84142303, 0.9293255, 0.903291285, 0.861452401, 0.9163142, 0.6713371, 0.8600735, 0.9263127, 0.910296321, 0.861913741, 0.9270599, 0.7110863, 0.8613448, 0.92997694, 0.913681, 0.86562777, 0.92792666, 0.70843863, 0.8728661, 0.9320239, 0.9137697, 0.8693102, 0.9268954, 0.68646425, 0.8417403, 0.9293107, 0.90323168, 0.860942662, 0.916359007, 0.670048594, 0.86030906, 0.9263451, 0.910152, 0.8618279, 0.927277744, 0.709786713, 0.86140132, 0.929869115, 0.91336751, 0.865040123, 0.927958667, 0.706810892, 0.87372303, 0.9319926, 0.913808763, 0.868836343, 0.926693499, 0.686547697, 0.8414133, 0.92915744, 0.903315008, 0.860264361, 0.916376948, 0.669464469, 0.86076194, 0.9263077, 0.910249472, 0.861163735, 0.927131534, 0.709254801, 0.8618108, 0.9297203, 0.91342479, 0.864760876, 0.927895546, 0.706541538, 0.8737098, 0.9319318, 0.913962841, 0.86814779, 0.926579833, 0.685657978, 0.8427273, 0.9292518, 0.903163493, 0.859800756, 0.9162074, 0.66888636, 0.860967577, 0.926286638, 0.90995276, 0.8607862, 0.9269766, 0.7095134, 0.8615971, 0.92975897, 0.913575351, 0.864126086, 0.92755175, 0.7061549, 0.873513877, 0.931951165, 0.9137702, 0.8672359, 0.926362634, 0.685034275, 0.84197676, 0.9291255, 0.903141618, 0.859268248, 0.916012108, 0.66809231, 0.860103, 0.9261904, 0.910132, 0.86038154, 0.92675173, 0.70818496, 0.86133564, 0.92971784, 0.91348267, 0.8632525, 0.9275253, 0.7046967, 0.87274355, 0.9318936, 0.9137201, 0.8667405, 0.9262452, 0.6832815, 0.8419607, 0.9291422, 0.9030478, 0.859097719, 0.9160464, 0.6655385, 0.86043406, 0.92611146, 0.910071433, 0.859867454, 0.9267248, 0.70622635, 0.86158615, 0.9296818, 0.913476586, 0.863775253, 0.92747205, 0.70400023, 0.87323534, 0.931994, 0.913813531, 0.867364645, 0.9262275, 0.68385035, 0.8415425, 0.92915237, 0.90307444, 0.8591282, 0.91609424, 0.6662735, 0.8602879, 0.9262192, 0.9100498, 0.860754, 0.9269397, 0.7077883, 0.8613477, 0.92971873, 0.91337055, 0.8636375, 0.9275889, 0.7047208, 0.8731848, 0.931919277, 0.913805246, 0.867182255, 0.926389515, 0.684372008, 0.841980398, 0.929078102, 0.90319103, 0.859012783, 0.916282356, 0.666784406, 0.860418081, 0.926156819, 0.910081387, 0.859693229, 0.92678082, 0.707280517, 0.861744165, 0.929644465, 0.913641274, 0.863326192, 0.92764735, 0.7049687, 0.873017132, 0.931868315, 0.914094508, 0.867193043, 0.926480591, 0.684477329, 0.841670871, 0.929158449, 0.903180063, 0.859228373, 0.916191876, 0.667622089, 0.860904098, 0.926376343, 0.910157442, 0.860098898, 0.927045465, 0.707979798, 0.861539423, 0.929795146, 0.913236856, 0.863222122, 0.927633047, 0.70484674, 0.87280339, 0.932014525, 0.913823307, 0.866521478, 0.926190495, 0.683785319, 0.841166258, 0.929196835, 0.903474092, 0.85940665, 0.916065097, 0.66744858, 0.860712767, 0.926315546, 0.910610437, 0.860345721, 0.9267205, 0.707231462, 0.861247122, 0.929738343, 0.91380477, 0.863656044, 0.927345395, 0.70347929, 0.872856379, 0.931779504, 0.91400212, 0.867859304, 0.925958812, 0.683653057, 0.841788113, 0.929230094, 0.903944612, 0.859889746, 0.915754497, 0.666116238, 0.86071974, 0.92641449, 0.910650969, 0.861152947, 0.926571071, 0.708272159, 0.861571372, 0.929701328, 0.913810611, 0.864306033, 0.927133858, 0.70442605, 0.873281181, 0.932013214, 0.914184272, 0.867542624, 0.9262321, 0.68338275, 0.842392683, 0.929217339, 0.903666019, 0.859318197, 0.915758312, 0.6659531, 0.860896409, 0.926223636, 0.91060245, 0.859633088, 0.926449299, 0.706697285, 0.861700237, 0.929671884, 0.913806558, 0.863776624, 0.927341402, 0.704477489, 0.8733101, 0.93190217, 0.914301574, 0.867446303, 0.925899863, 0.684209883, 0.842081249, 0.928933859, 0.903513908, 0.859671831, 0.915498257, 0.6661309, 0.860377312, 0.92632699, 0.910645545, 0.860694647, 0.926246107, 0.706689835, 0.86158043, 0.9296459, 0.913860142, 0.863901138, 0.92714864, 0.704455376, 0.87281466, 0.9317575, 0.914182782, 0.867785931, 0.926050425, 0.683544636, 0.841760159, 0.929137051, 0.903430581, 0.859606981, 0.915620387, 0.668007314, 0.8603155, 0.9260866, 0.91066927, 0.8609485, 0.92637235, 0.7075896, 0.8609435, 0.92948985, 0.9137935, 0.864337, 0.9271266, 0.70517725, 0.8726019, 0.93175346, 0.9142297, 0.8680403, 0.9260174, 0.6837518, 0.84139776, 0.92904425, 0.90352714, 0.85989916, 0.91565233, 0.6676148, 0.85987204, 0.92600816, 0.9103841, 0.86075264, 0.92617834, 0.70783013, 0.86076576, 0.92945987, 0.91360354, 0.8643237, 0.92728627, 0.70463157, 0.8723619, 0.9316777, 0.9139707, 0.86758447, 0.9260409, 0.6837901, 0.84089434, 0.92888427, 0.9032799, 0.8595752, 0.9155782, 0.6671514, 0.85947055, 0.9260836, 0.9103392, 0.86106735, 0.9260971, 0.70740217, 0.86082476, 0.92944443, 0.91370296, 0.8645477, 0.92679054, 0.70448536, 0.8725949, 0.931632, 0.9142555, 0.86786896, 0.92563146, 0.6834551, 0.84087384, 0.9288419, 0.90351456, 0.85963905, 0.9152306, 0.6665535, 0.8602977, 0.9260786, 0.91035855, 0.8601501, 0.92610407, 0.70743674, 0.86100346, 0.92943114, 0.91372794, 0.8632724, 0.9271679, 0.7046061, 0.8724006, 0.93163836, 0.91394955, 0.86708313, 0.925910175, 0.684565842, 0.841366231, 0.928961933, 0.90336055, 0.85903174, 0.915724099, 0.666741908, 0.8599098, 0.92620707, 0.91048896, 0.8594836, 0.92632097, 0.7075261, 0.8609126, 0.92948616, 0.913682759, 0.863285661, 0.927324831, 0.704114854, 0.872246, 0.93172675, 0.913838685, 0.86674118, 0.9262931, 0.6824984, 0.841362178, 0.928907633, 0.903121531, 0.858624279, 0.916238606, 0.664899468, 0.86010116, 0.92597497, 0.90995187, 0.8596136, 0.926428795, 0.706291556, 0.86062473, 0.9295012, 0.913415492, 0.862977147, 0.927604139, 0.704178452, 0.8723445, 0.93168485, 0.913830757, 0.866765976, 0.926358402, 0.682624519, 0.84138083, 0.92902726, 0.903227031, 0.858556271, 0.91599977, 0.665164053, 0.8602008, 0.92610663, 0.910094023, 0.86000222, 0.926436365, 0.705847263, 0.86060053, 0.9295238, 0.913288713, 0.86315763, 0.927093685, 0.702508748, 0.872416437, 0.931793392, 0.913874626, 0.867430866, 0.925855517, 0.681701481, 0.84111685, 0.928953, 0.902988791, 0.859311998, 0.915630877, 0.665182889, 0.8598433, 0.92616504, 0.909923255, 0.859831393, 0.926266372, 0.705864012, 0.8606972, 0.9296876, 0.913321853, 0.863328278, 0.926911473, 0.702785254, 0.871699512, 0.931745052, 0.913298786, 0.866471231, 0.92573595, 0.681472242, 0.840967715, 0.92899853, 0.90266639, 0.858981252, 0.915561497, 0.664349139, 0.859447598, 0.92596525, 0.909697473, 0.859714568, 0.925954342, 0.705402493, 0.860017061, 0.929308236, 0.912895024, 0.863507032, 0.926852286, 0.702404916, 0.871672928, 0.931499541, 0.913563013, 0.866884768, 0.925512552, 0.681820691, 0.840331733, 0.928835094, 0.902491689, 0.859318256, 0.915047348, 0.664563894, 0.858841956, 0.925868273, 0.909546971, 0.860088825, 0.925793588, 0.704607069, 0.859676123, 0.929330766, 0.91287148, 0.863367319, 0.927056491, 0.702369094, 0.871825814, 0.931592643, 0.913360119, 0.867140591, 0.92574811, 0.681253612, 0.839961648, 0.928696156, 0.902633011, 0.859054923, 0.915181458, 0.664389789, 0.859064996, 0.925767899, 0.909484327, 0.860364497, 0.925872028, 0.704924941, 0.85982883, 0.929350138, 0.912845254, 0.863584101, 0.926736891, 0.702828765, 0.871687651, 0.931504905, 0.912995696, 0.86695832, 0.925305724, 0.679670215, 0.840098679, 0.928676307, 0.902393937, 0.859260976, 0.915032625, 0.661975861, 0.858732224, 0.925598323, 0.909284055, 0.859849989, 0.925608277, 0.703467846, 0.859898984, 0.929226696, 0.912680209, 0.863317549, 0.92660737, 0.700667322, 0.871320248, 0.931330562, 0.912983656, 0.86682564, 0.925724387, 0.680315793, 0.840236306, 0.928648233, 0.902334809, 0.858768404, 0.915337443, 0.662299752, 0.859254777, 0.925872147, 0.909330845, 0.860309601, 0.92629981, 0.703383386, 0.85982877, 0.929390073, 0.91291213, 0.86356461, 0.927123547, 0.700432479, 0.871454298, 0.931562006, 0.913074434, 0.86730814, 0.926052749, 0.678089738, 0.84048444, 0.928936183, 0.902552962, 0.859429598, 0.915753186, 0.662131667, 0.859225929, 0.925950527, 0.909625947, 0.860627949, 0.926323652, 0.703920603, 0.859379351, 0.929355681, 0.912555695, 0.863590956, 0.926903605, 0.699909985, 0.871269107, 0.931601763, 0.912797928, 0.866389275, 0.925583422, 0.679322481, 0.839925587, 0.928730905, 0.902021408, 0.858764708, 0.915274918, 0.661622345, 0.858748913, 0.925686002, 0.909020722, 0.85957098, 0.925973952, 0.700888455, 0.859160721, 0.929299176, 0.912362158, 0.863192618, 0.926941156, 0.699200332, 0.870949268, 0.931609929, 0.912958562, 0.867742598, 0.925934196, 0.67789501, 0.839802742, 0.928781927, 0.902244925, 0.859377086, 0.915456891, 0.660933316, 0.858344793, 0.925824344, 0.909490168, 0.859924912, 0.926155686, 0.701501727, 0.859573245, 0.929140031, 0.912439406, 0.863015294, 0.927050292, 0.699350059, 0.870771408, 0.931534946, 0.913015366, 0.867037177, 0.925842226, 0.677593052, 0.839235127, 0.928918004, 0.902035594, 0.858551621, 0.915099084, 0.659050882, 0.857964158, 0.925734937, 0.909174442, 0.86000824, 0.926004887, 0.700640738, 0.858678877, 0.929268599, 0.912662923, 0.863696098, 0.927065015, 0.698565245, 0.870481908, 0.931499004, 0.912638903, 0.866671979, 0.925814092, 0.676534772, 0.838651776, 0.928672612, 0.901897311, 0.858115375, 0.9154284, 0.659249306, 0.856739938, 0.925512969, 0.908815801, 0.859251738, 0.926363409, 0.701009214, 0.857697308, 0.929199398, 0.912170589, 0.862693131, 0.926884413, 0.698145449, 0.869494855, 0.931334674, 0.912623703, 0.866288364, 0.925765276, 0.676239252, 0.838108838, 0.928622365, 0.902024925, 0.858472943, 0.915808618, 0.660246968, 0.856754005, 0.925664246, 0.90934211, 0.85908252, 0.926579535, 0.701039851, 0.857680917, 0.929139197, 0.912747264, 0.862456024, 0.927150369, 0.698308587, 0.868997633, 0.931225955, 0.913211882, 0.866139412, 0.925949395, 0.676515043, 0.837246716, 0.92847085, 0.902494907, 0.857801139, 0.91514647, 0.658252418, 0.855843723, 0.925562501, 0.909346402, 0.858986139, 0.9261325, 0.700893342, 0.857005835, 0.929170191, 0.913042426, 0.862814248, 0.927106202, 0.699441731, 0.869061232, 0.931433558, 0.913234115, 0.866550922, 0.925812185, 0.677162766, 0.837169886, 0.928607941, 0.902424335, 0.858112812, 0.915251911, 0.658935368, 0.855772078, 0.925709665, 0.90970546, 0.859483778, 0.926237941, 0.700924635, 0.856888354, 0.929243267, 0.912913144, 0.862583458, 0.927002013, 0.698654354, 0.869011879, 0.931344748, 0.91343832, 0.866797984, 0.925777316, 0.676068485, 0.837024033, 0.928596854, 0.902482867, 0.858629644, 0.915492475, 0.660067499, 0.856687784, 0.925700188, 0.909454465, 0.859009385, 0.926202774, 0.701415956, 0.857249677, 0.929240048, 0.913018167, 0.863091588, 0.927253246, 0.698113441, 0.868853927, 0.93147254, 0.913485527, 0.866708338, 0.925892889, 0.677066088, 0.836676419, 0.928775847, 0.902906299, 0.858685195, 0.915381849, 0.65981096, 0.855943382, 0.92586875, 0.909961641, 0.85937345, 0.926137745, 0.700318635, 0.856771827, 0.929348767, 0.913219333, 0.863178909, 0.92701441, 0.698226035, 0.868000269, 0.93148756, 0.913508594, 0.867105663, 0.925555468, 0.676947594, 0.836261868, 0.928833961, 0.902733624, 0.859047294, 0.915149689, 0.65955621, 0.855620861, 0.925676167, 0.909849226, 0.860032916, 0.925808311, 0.701242924, 0.856418431, 0.929283321, 0.913245976, 0.863454103, 0.926752627, 0.698259294, 0.868240476, 0.931343198, 0.91350317, 0.867012322, 0.92530787, 0.676876187, 0.835960984, 0.928680122, 0.902701557, 0.859155238, 0.914946496, 0.659831405, 0.855580151, 0.925782144, 0.909853995, 0.859481931, 0.925857663, 0.700966656, 0.856463015, 0.929275811, 0.913163066, 0.863115311, 0.926767886, 0.697717369, 0.868157744, 0.931472361, 0.913483858, 0.86662215, 0.925300419, 0.676055074, 0.836034298, 0.928771973, 0.903131902, 0.858750403, 0.914555132, 0.659394681, 0.855152845, 0.925716043, 0.910136819, 0.859724879, 0.925854564, 0.702256382, 0.856491983, 0.929347456, 0.913665354, 0.863558829, 0.926800847, 0.69738096, 0.868161619, 0.931345463, 0.913674057, 0.867000163, 0.925888598, 0.676722586, 0.835747421, 0.928636551, 0.903342545, 0.858517408, 0.915307164, 0.658850074, 0.854639173, 0.925556183, 0.910072505, 0.858972609, 0.925847709, 0.701261163, 0.855875075, 0.929263234, 0.913593888, 0.862847269, 0.926949441, 0.698229551, 0.867657423, 0.931363344, 0.91352272, 0.865925908, 0.925739288, 0.675377369, 0.834725499, 0.928604782, 0.903063655, 0.858529449, 0.915267408, 0.658150136, 0.854451954, 0.925473034, 0.909691691, 0.858971894, 0.926096916, 0.699913561, 0.855796039, 0.929092169, 0.913265347, 0.862811506, 0.927113056, 0.696655691, 0.867067933, 0.931018472, 0.913325191, 0.866035163, 0.925979793, 0.676733434, 0.835176706, 0.928480327, 0.902895093, 0.857687235, 0.915658355, 0.658083379, 0.854299784, 0.925443828, 0.910067379, 0.858864903, 0.926227391, 0.699904621, 0.855367362, 0.929064691, 0.913462877, 0.862248957, 0.927148223, 0.696582794, 0.867295802, 0.931067407, 0.913434148, 0.865811825, 0.925813317, 0.67592299, 0.834842205, 0.928420305, 0.903169274, 0.85776788, 0.915510654, 0.65958339, 0.854688764, 0.925389051, 0.910084367, 0.85898906, 0.926065624, 0.700339437, 0.855067074, 0.929084122, 0.913175762, 0.862168491, 0.926982164, 0.697265446, 0.866798043, 0.931169093, 0.913404703, 0.866331995, 0.925509214, 0.676078379, 0.83472383, 0.928360999, 0.902736068, 0.858338952, 0.914795995, 0.658132017, 0.853675842, 0.925288677, 0.909081995, 0.858842373, 0.926030576, 0.700300455, 0.855328262, 0.928922594, 0.91264534, 0.86231333, 0.926806986, 0.697474778, 0.867615938, 0.931090951, 0.912869096, 0.86558497, 0.925373733, 0.674561083, 0.8342489, 0.928415596, 0.902012527, 0.857340455, 0.914978623, 0.657305181, 0.854037046, 0.925349295, 0.908844948, 0.858490705, 0.925614893, 0.700553596, 0.855798602, 0.928997695, 0.912397623, 0.861882389, 0.92689836, 0.696501076, 0.867955089, 0.931138694, 0.912410617, 0.865344942, 0.925490797, 0.676254332, 0.834727824, 0.928271115, 0.90200454, 0.856927752, 0.915508032, 0.658422947, 0.855038881, 0.925313413, 0.909043133, 0.858354926, 0.925981939, 0.700947404, 0.856305122, 0.928975403, 0.912549555, 0.861316144, 0.926925004, 0.696855664, 0.867941737, 0.931005359, 0.912325144, 0.864272714, 0.925592244, 0.674612641, 0.8349967, 0.928230643, 0.901710272, 0.855601311, 0.915151894, 0.656010866, 0.854164362, 0.924984872, 0.908643425, 0.856559753, 0.926132321, 0.697917044, 0.855278134, 0.928742349, 0.912219882, 0.860381782, 0.926519752, 0.69587791, 0.86743623, 0.930968881, 0.9122473, 0.86381048, 0.925246537, 0.674583733, 0.834794044, 0.928295553, 0.901964188, 0.855773985, 0.914702535, 0.65547812, 0.853840411, 0.925446689, 0.909240663, 0.857359171, 0.925374627, 0.69833225, 0.855244577, 0.929037869, 0.912864923, 0.860601842, 0.926539242, 0.695533633, 0.867848039, 0.931038857, 0.913229167, 0.863479078, 0.925271332, 0.67414242, 0.835103989, 0.928325474, 0.902546763, 0.855438232, 0.914854646, 0.657822609, 0.854594827, 0.925448835, 0.90950799, 0.856728852, 0.926069915, 0.701150894, 0.855712533, 0.928981483, 0.912698865, 0.860237956, 0.927553177, 0.697911859, 0.868327677, 0.931425393, 0.912810147, 0.864550054, 0.926147521, 0.678643227, 0.835778654, 0.928566337, 0.902069151, 0.85527271, 0.915842175, 0.661307037, 0.855022669, 0.925514281, 0.908699453, 0.85646528, 0.926368773, 0.703171611, 0.856693208, 0.929127753, 0.912559867, 0.860448062, 0.927419126, 0.700101972, 0.868907094, 0.931097269, 0.912440062, 0.863444448, 0.926145256, 0.679276526, 0.835505426, 0.928138018, 0.902057707, 0.855258405, 0.915600955, 0.661284626, 0.855650306, 0.925141633, 0.90907228, 0.85681659, 0.926219523, 0.702670574, 0.856558323, 0.928724885, 0.912519395, 0.860552192, 0.927259505, 0.699870408, 0.868305504, 0.93083179, 0.912562072, 0.864036024, 0.925626159, 0.67794311, 0.835335433, 0.927760899, 0.902140379, 0.855399549, 0.9152776, 0.661501348, 0.854408, 0.92478454, 0.909109533, 0.856664717, 0.925662577, 0.702688634, 0.8560924, 0.92851454, 0.912552118, 0.860159218, 0.926746368, 0.700517654, 0.8682634, 0.93077326, 0.91263056, 0.8644828, 0.925492883, 0.678721964, 0.834992528, 0.927918732, 0.90221864, 0.856127262, 0.91482532, 0.660592079, 0.85431415, 0.9249017, 0.909311056, 0.857119501, 0.925501823, 0.701980174, 0.8556221, 0.9285981, 0.912892878, 0.860661507, 0.926430643, 0.698670626, 0.86770153, 0.93081015, 0.912842274, 0.864070415, 0.925161719, 0.675995469, 0.8340807, 0.9281563, 0.902311742, 0.855568945, 0.914743125, 0.65834868, 0.85344505, 0.92494, 0.908914864, 0.856793523, 0.92539525, 0.700905144, 0.855483532, 0.928578675, 0.912561595, 0.860737264, 0.926446497, 0.697526634, 0.867515802, 0.930782735, 0.912790656, 0.864590943, 0.925212979, 0.675821722, 0.83438623, 0.928191125, 0.902172446, 0.855967641, 0.914693177, 0.659210026, 0.854256392, 0.925050974, 0.908982217, 0.857073009, 0.925302982, 0.700567842, 0.856081545, 0.928705633, 0.9128111, 0.861570418, 0.926637352, 0.698189855, 0.868654072, 0.930848062, 0.912754893, 0.864505827, 0.925372779, 0.676301777, 0.835361719, 0.928031981, 0.902047634, 0.856108546, 0.914688468, 0.657677472, 0.854465306, 0.92501086, 0.909077585, 0.856338501, 0.925149798, 0.699748933, 0.855746925, 0.928704619, 0.912772477, 0.86043781, 0.926395178, 0.696467698, 0.868105352, 0.930920422, 0.912879527, 0.863879979, 0.924943209, 0.675341845, 0.834550083, 0.928033471, 0.902192235, 0.85544163, 0.914120436, 0.657385767, 0.854712725, 0.924993634, 0.909139872, 0.856753051, 0.9250682, 0.699068069, 0.855696261, 0.928714693, 0.912701845, 0.859838724, 0.92636621, 0.697284698, 0.868551433, 0.930871606, 0.913024306, 0.864024818, 0.924872279, 0.675860643, 0.835936725, 0.928287745, 0.902637541, 0.855975509, 0.914594412, 0.657769442, 0.854188085, 0.925121963, 0.909121811, 0.85686326, 0.925462842, 0.700302958, 0.855665207, 0.929095149, 0.912805378, 0.860826969, 0.926566005, 0.697845101, 0.868240416, 0.931019962, 0.912835538, 0.863923013, 0.925275624, 0.676383615, 0.834949076, 0.928190887, 0.902474046, 0.856094599, 0.914885998, 0.658573985, 0.854672909, 0.925243914, 0.909496486, 0.857483625, 0.92541045, 0.700808883, 0.856506228, 0.92925787, 0.913399518, 0.861313581, 0.927215219, 0.698322356, 0.86881268, 0.931197703, 0.913478851, 0.864529371, 0.925688982, 0.677569151, 0.835977197, 0.928526163, 0.902804434, 0.855847478, 0.915217996, 0.660104454, 0.854690552, 0.92526412, 0.90926975, 0.857022643, 0.925606906, 0.701965272, 0.856531024, 0.92899394, 0.913022637, 0.860645115, 0.92700839, 0.69936955, 0.868887663, 0.931199491, 0.913188934, 0.864533722, 0.925657094, 0.678038955, 0.835423529, 0.928430855, 0.902766943, 0.856033802, 0.915016413, 0.659400523, 0.855121553, 0.925395131, 0.909395337, 0.857296526, 0.925570905, 0.694093704, 0.856263757, 0.929046571, 0.912932396, 0.860750079, 0.926804781, 0.689325213, 0.868723333, 0.931212783, 0.913174391, 0.863907218, 0.925151348, 0.667081594, 0.835716426, 0.928345799, 0.902285099, 0.855887473, 0.914673924, 0.650626361, 0.855099678, 0.925330937, 0.909380913, 0.85594058, 0.9255054, 0.693547249, 0.856664896, 0.928998232, 0.913003325, 0.86009109, 0.926813364, 0.689301491, 0.868594348, 0.931179523, 0.913073003, 0.863362312, 0.92540741, 0.667481899, 0.835230589, 0.928487301, 0.903206766, 0.855973363, 0.914988697, 0.651948512, 0.855478823, 0.92551893, 0.909860194, 0.857355535, 0.925898135, 0.694122791, 0.856989503, 0.929279387, 0.913463593, 0.861076474, 0.92706126, 0.690995038, 0.8691856, 0.93132097, 0.913488328, 0.86459887, 0.925430059, 0.668438077, 0.835771561, 0.928575575, 0.902918935, 0.856684744, 0.914885998, 0.653069079, 0.854979575, 0.925662696, 0.909775615, 0.85794431, 0.925911009, 0.69503814, 0.856912017, 0.929389775, 0.913343728, 0.860726357, 0.9269588, 0.69131947, 0.86912435, 0.93156815, 0.913571596, 0.864468873, 0.925440907, 0.668531954, 0.835855484, 0.928670287, 0.903042197, 0.856747448, 0.914857984, 0.652883351, 0.855407655, 0.925574958, 0.909723818, 0.858066022, 0.925470829, 0.694305599, 0.856899321, 0.929269791, 0.913194954, 0.861819685, 0.92668426, 0.690523505, 0.868516684, 0.93141681, 0.913585007, 0.865253747, 0.925330162, 0.670761168, 0.83493036, 0.92876333, 0.903299749, 0.857146204, 0.914412796, 0.653843582, 0.855502903, 0.925880313, 0.910127938, 0.858451068, 0.925353408, 0.697143435, 0.856602669, 0.929582059, 0.913921952, 0.862310827, 0.926622748, 0.693168461, 0.86920464, 0.93162036, 0.914025187, 0.865766227, 0.9252624, 0.6708746, 0.8362441, 0.9291398, 0.903749645, 0.856776357, 0.91446173, 0.65394217, 0.85520494, 0.92589706, 0.910286844, 0.857513607, 0.92535603, 0.6975321, 0.8567414, 0.9296057, 0.913875937, 0.861272395, 0.9265885, 0.6930205, 0.8689085, 0.9317196, 0.913996696, 0.864443481, 0.9249819, 0.6711496, 0.8351075, 0.9289709, 0.903592765, 0.85660708, 0.9144024, 0.65461034, 0.85507166, 0.9258534, 0.910173118, 0.857590497, 0.92526376, 0.6966443, 0.85622543, 0.92947894, 0.913817227, 0.861028731, 0.926375, 0.69228154, 0.8685447, 0.9316244, 0.914061844, 0.864620447, 0.9247528, 0.67042327, 0.83513135, 0.9289645, 0.903778493, 0.856865644, 0.9145647, 0.65352035, 0.85443074, 0.9258972, 0.910327137, 0.857897818, 0.9253444, 0.69672835, 0.8559283, 0.9295122, 0.913413048, 0.861514509, 0.9263072, 0.6926477, 0.86822057, 0.93150306, 0.913823009, 0.86481154, 0.92504716, 0.6707668, 0.8354109, 0.92884463, 0.903350055, 0.856722474, 0.91454446, 0.6553129, 0.8547579, 0.92561674, 0.910184383, 0.85730952, 0.92544955, 0.69590276, 0.85683876, 0.929489, 0.913718581, 0.86089021, 0.9266935, 0.691037, 0.869183779, 0.931541443, 0.913881719, 0.864898086, 0.9255483, 0.6702376, 0.83632433, 0.92876714, 0.90373975, 0.85730034, 0.91539514, 0.6551117, 0.85572433, 0.92579347, 0.9107379, 0.8588603, 0.9264328, 0.7005466, 0.85749733, 0.92954046, 0.91396147, 0.8642152, 0.9275932, 0.6984087, 0.869382679, 0.931684434, 0.914280713, 0.868932188, 0.92646718, 0.67795372, 0.837198019, 0.928981662, 0.903670132, 0.86136049, 0.91617185, 0.6615706, 0.856398404, 0.925919473, 0.910727799, 0.861531496, 0.926582396, 0.703022063, 0.857880533, 0.929673851, 0.914294183, 0.865296006, 0.927693188, 0.699143648, 0.870755315, 0.931743324, 0.914529741, 0.869150817, 0.926514, 0.67859405, 0.837085, 0.9291146, 0.90442121, 0.8614586, 0.916737676, 0.664074123, 0.85666573, 0.9261829, 0.911201358, 0.862756312, 0.9269498, 0.70563954, 0.8589247, 0.9298001, 0.914748549, 0.866433322, 0.92806226, 0.7005838, 0.8707406, 0.93152004, 0.9146415, 0.869229436, 0.926872551, 0.677290678, 0.83757585, 0.92914045, 0.9046441, 0.86177725, 0.91636205, 0.6643781, 0.85751605, 0.92618984, 0.9118749, 0.86167735, 0.926854, 0.7046669, 0.859124, 0.9299589, 0.915076, 0.86527455, 0.9279909, 0.7004169, 0.8706018, 0.9319325, 0.9153379, 0.8686438, 0.9266506, 0.67903036, 0.8377, 0.9292134, 0.9050711, 0.8611455, 0.9164795, 0.664111, 0.85654575, 0.92622226, 0.91179216, 0.86187273, 0.92716545, 0.7046343, 0.8583989, 0.9300803, 0.9152121, 0.86509395, 0.9276933, 0.7001489, 0.87015307, 0.9319458, 0.915277, 0.8681085, 0.9262369, 0.67851114, 0.8370698, 0.9293769, 0.9051757, 0.86014843, 0.91588277, 0.6637027, 0.85683155, 0.9261615, 0.911935687, 0.861324131, 0.92664075, 0.7042267, 0.858477, 0.92983705, 0.9153341, 0.8650158, 0.92744607, 0.6996469, 0.8704962, 0.93184114, 0.91567755, 0.86800766, 0.92645407, 0.6784862, 0.837496, 0.92942053, 0.90560675, 0.8607334, 0.91628575, 0.6634207, 0.8570775, 0.92629784, 0.9122361, 0.86147416, 0.9268607, 0.7048432, 0.8589349, 0.92996716, 0.91549045, 0.8646241, 0.9275095, 0.70051277, 0.8707897, 0.9319191, 0.9156665, 0.8673086, 0.926155, 0.679418, 0.8376771, 0.929474, 0.9052614, 0.8598811, 0.9155529, 0.6625772, 0.8567132, 0.92650586, 0.91219074, 0.86145097, 0.9260903, 0.70501745, 0.8581676, 0.9301181, 0.915143013, 0.86515522, 0.927019, 0.7002296, 0.87017304, 0.93200564, 0.91517276, 0.8687551, 0.9259138, 0.67840946, 0.8373639, 0.92953134, 0.9039171, 0.85753185, 0.91399455, 0.662796, 0.8562608, 0.92609763, 0.9091775, 0.8571894, 0.9255181, 0.70370495, 0.8581347, 0.9302046, 0.9143637, 0.8647913, 0.9275708, 0.6993109, 0.8699111, 0.93210226, 0.9133254, 0.8660691, 0.9262664, 0.6779442, 0.83553624, 0.92915547, 0.9015607, 0.8558093, 0.9151384, 0.66123486, 0.85522187, 0.92613375, 0.90930945, 0.86118424, 0.9265541, 0.7009461, 0.8567255, 0.9296122, 0.913055, 0.8658034, 0.92753345, 0.69826925, 0.8675117, 0.9317221, 0.91309625, 0.86898124, 0.9259769, 0.6758772, 0.8338091, 0.9290576, 0.902416, 0.8605141, 0.9155574, 0.66035545, 0.8526772, 0.926004, 0.9091581, 0.86164945, 0.9262604, 0.7027902, 0.85371065, 0.92977345, 0.91337204, 0.86560595, 0.927313149, 0.698321104, 0.865536928, 0.931850612, 0.913325131, 0.868590593, 0.926254511, 0.677307069, 0.831858397, 0.929312766, 0.902765274, 0.859905005, 0.915741205, 0.661679327, 0.851650536, 0.9261868, 0.909683287, 0.860718548, 0.926444352, 0.701827586, 0.854683578, 0.929903865, 0.912703037, 0.864307821, 0.927458823, 0.70030278, 0.867420793, 0.932056606, 0.912868321, 0.867922962, 0.926466763, 0.678601563, 0.83303446, 0.9293612, 0.902378619, 0.859149277, 0.915534437, 0.662612736, 0.8542464, 0.9261622, 0.909096122, 0.859493315, 0.926220834, 0.70172286, 0.852544367, 0.929730833, 0.91242677, 0.863498569, 0.927310467, 0.697421074, 0.86471355, 0.931785941, 0.912252307, 0.867045343, 0.926172376, 0.677141845, 0.829947889, 0.929104447, 0.901158035, 0.858330846, 0.915202379, 0.66094625, 0.849750519, 0.925966859, 0.908027709, 0.859526575, 0.926080644, 0.701724231, 0.852309406, 0.929973125, 0.912010908, 0.863390923, 0.92749995, 0.697937667, 0.864695311, 0.931909025, 0.912052989, 0.866832554, 0.926172197, 0.676927149, 0.830739856, 0.929034531, 0.900655985, 0.858735085, 0.915501535, 0.660175622, 0.850542545, 0.925924897, 0.908045053, 0.859699309, 0.926293552, 0.702273309, 0.852323, 0.92978644, 0.911746144, 0.863038659, 0.927467406, 0.698307753, 0.86445016, 0.93176806, 0.912005186, 0.866795182, 0.926114023, 0.675542712, 0.8306609, 0.9291454, 0.90077734, 0.858243704, 0.91561687, 0.65845108, 0.8497651, 0.92606163, 0.907934248, 0.859343767, 0.926208556, 0.700055242, 0.8515285, 0.9299574, 0.912052274, 0.863477886, 0.927524865, 0.696588337, 0.8640808, 0.93182343, 0.912180126, 0.867218673, 0.926271915, 0.674703121, 0.8297896, 0.92933744, 0.901851058, 0.858987451, 0.915892363, 0.658886671, 0.8498494, 0.9262828, 0.908634782, 0.85997051, 0.926807642, 0.70083034, 0.8519621, 0.9300584, 0.912414551, 0.863659918, 0.927964091, 0.697351754, 0.86432296, 0.93204087, 0.912518978, 0.867968917, 0.926919639, 0.677067637, 0.8311971, 0.9294293, 0.901655436, 0.860325217, 0.916588485, 0.661554873, 0.85088533, 0.9264025, 0.908483326, 0.86086148, 0.927316487, 0.702762067, 0.8531353, 0.9300784, 0.912642479, 0.86408484, 0.928595603, 0.698948979, 0.8648209, 0.9320399, 0.912516594, 0.868238509, 0.927166343, 0.677134335, 0.8315277, 0.9293557, 0.901697397, 0.859266579, 0.916580617, 0.662375629, 0.85101354, 0.9262918, 0.908635676, 0.860197663, 0.927392602, 0.704256237, 0.8537549, 0.9300898, 0.912831843, 0.864176929, 0.928567886, 0.699833512, 0.8658015, 0.93206805, 0.912685454, 0.867527366, 0.927132308, 0.678342998, 0.8312089, 0.9293806, 0.901857138, 0.859394848, 0.916791856, 0.661329865, 0.8506013, 0.92631197, 0.908455372, 0.859915137, 0.927168608, 0.702943683, 0.853412, 0.93018895, 0.91240406, 0.863846719, 0.928164959, 0.698364139, 0.8652033, 0.9321249, 0.912688434, 0.867716253, 0.927100599, 0.677489221, 0.83127993, 0.92944103, 0.902028024, 0.859568059, 0.916856587, 0.661744893, 0.85075665, 0.92635006, 0.908757806, 0.860226035, 0.927188873, 0.702081919, 0.85268486, 0.9301861, 0.912806869, 0.863981426, 0.928390324, 0.698004961, 0.8655355, 0.9320955, 0.912971079, 0.868129253, 0.927210748, 0.678100049, 0.83122766, 0.92955464, 0.902356148, 0.859644353, 0.916674435, 0.661456883, 0.850539625, 0.926432312, 0.90902853, 0.860740006, 0.927413285, 0.704206944, 0.852855921, 0.930283785, 0.913169205, 0.864474475, 0.928323507, 0.698795795, 0.86534774, 0.9321607, 0.9131127, 0.868762851, 0.927202344, 0.677673161, 0.832062483, 0.929505825, 0.902648628, 0.860966742, 0.917086065, 0.661541581, 0.851615846, 0.926540256, 0.909220159, 0.861556947, 0.927512348, 0.704028606, 0.85422593, 0.9303874, 0.913106501, 0.865802348, 0.929225028, 0.701347113, 0.86823297, 0.93216854, 0.913275778, 0.868837059, 0.927493393, 0.679989874, 0.8339067, 0.9296321, 0.902805984, 0.860788226, 0.917306662, 0.663989246, 0.852839947, 0.926437616, 0.909894466, 0.862652421, 0.927934527, 0.705997348, 0.8548996, 0.93025863, 0.913576365, 0.865697265, 0.92892158, 0.701981783, 0.8673652, 0.9322773, 0.913540184, 0.869026303, 0.927490175, 0.681370974, 0.83390415, 0.9295812, 0.902997434, 0.861329257, 0.916909099, 0.665979564, 0.85464, 0.9266761, 0.91007024, 0.862383842, 0.92766875, 0.709245324, 0.858137071, 0.930557072, 0.913740873, 0.866332114, 0.929002464, 0.702775478, 0.869600058, 0.932418883, 0.913746953, 0.869867206, 0.92748946, 0.681469202, 0.835925221, 0.929690659, 0.902999282, 0.861125827, 0.917063177, 0.667191327, 0.855615914, 0.92676115, 0.909991264, 0.862313926, 0.92786926, 0.7096649, 0.85837597, 0.9305409, 0.9135542, 0.8663691, 0.92877316, 0.70500904, 0.8698487, 0.9324286, 0.9131586, 0.86952865, 0.927509367, 0.683528841, 0.83544254, 0.92965764, 0.902355611, 0.861676157, 0.917070985, 0.667712033, 0.8556825, 0.92682403, 0.909573972, 0.862144053, 0.927622616, 0.707724631, 0.85826087, 0.9304488, 0.91349411, 0.8663553, 0.928848863, 0.703901172, 0.8690182, 0.93228304, 0.913459897, 0.869049966, 0.927408755, 0.682686865, 0.8370041, 0.92968774, 0.902582586, 0.86075896, 0.916974545, 0.666124523, 0.85519165, 0.9266075, 0.909744442, 0.862438738, 0.927712798, 0.706689417, 0.856825709, 0.930444956, 0.913513005, 0.866287112, 0.928540111, 0.702505827, 0.86865956, 0.9321666, 0.913199842, 0.869097769, 0.927286088, 0.6813851, 0.836041093, 0.92955792, 0.902639806, 0.861480236, 0.91664803, 0.664811969, 0.854881108, 0.926412821, 0.909612775, 0.862867653, 0.927432775, 0.705684185, 0.856844783, 0.930003643, 0.91357708, 0.86605233, 0.928694546, 0.702774704, 0.86918396, 0.93217963, 0.913326442, 0.869852364, 0.92761564, 0.6813322, 0.83624655, 0.9294846, 0.9030544, 0.86231625, 0.9173093, 0.66603005, 0.8538936, 0.9263472, 0.9098829, 0.8629036, 0.92788124, 0.7061115, 0.85449696, 0.93008035, 0.9135191, 0.86627066, 0.92899126, 0.7026666, 0.86779475, 0.9319168, 0.91386348, 0.870372474, 0.927572429, 0.680545628, 0.8346301, 0.92942387, 0.9030834, 0.8624871, 0.916892767, 0.665208399, 0.854901075, 0.92638433, 0.909799516, 0.862268925, 0.927457392, 0.708156288, 0.855837703, 0.930213928, 0.913928509, 0.866462827, 0.928975999, 0.703791261, 0.869825125, 0.932109416, 0.913324833, 0.869431496, 0.927423835, 0.680976212, 0.83692676, 0.9292625, 0.903207362, 0.860434294, 0.917870224, 0.664897859, 0.85899955, 0.92655224, 0.9113004, 0.86486006, 0.9286895, 0.7077834, 0.8620961, 0.9304953, 0.9149375, 0.8680063, 0.9293005, 0.7047901, 0.87252325, 0.9325476, 0.9151361, 0.87240773, 0.92858744, 0.68496376, 0.84083754, 0.93004334, 0.90466684, 0.86454564, 0.9186427, 0.66892815, 0.86010116, 0.9269816, 0.9115407, 0.8651263, 0.92887837, 0.709455, 0.8610552, 0.930454, 0.9147116, 0.8684365, 0.92985636, 0.70467764, 0.8724496, 0.93237275, 0.91473585, 0.8720876, 0.9284321, 0.6836974, 0.83949184, 0.92976505, 0.9043879, 0.86488175, 0.9185868, 0.66840774, 0.8593819, 0.9268704, 0.9114191, 0.865478, 0.92872053, 0.70974815, 0.86135924, 0.93047076, 0.9150242, 0.86864644, 0.92980987, 0.70515144, 0.872625, 0.9326023, 0.9149433, 0.8717138, 0.92836195, 0.6839698, 0.8401351, 0.9299779, 0.90462226, 0.86428875, 0.9186311, 0.66790056, 0.8593171, 0.9270599, 0.9115607, 0.8651629, 0.9287295, 0.7085913, 0.8614086, 0.93081385, 0.9151081, 0.8683652, 0.92952335, 0.7054097, 0.87292075, 0.9327349, 0.9150816, 0.8721866, 0.928193, 0.6836247, 0.8407802, 0.9302158, 0.9048928, 0.8648511, 0.9184627, 0.6691195, 0.8603661, 0.92716736, 0.9118776, 0.8656862, 0.9284362, 0.7070141, 0.8619065, 0.93099463, 0.9154387, 0.86890215, 0.92926496, 0.70223266, 0.8730051, 0.93293726, 0.91512114, 0.8724904, 0.92811114, 0.6794699, 0.8395326, 0.93013936, 0.9047612, 0.86455446, 0.917850137, 0.663199425, 0.858228028, 0.927245677, 0.911591232, 0.865246773, 0.928749919, 0.705895603, 0.86045784, 0.93116206, 0.915042579, 0.869235218, 0.929124892, 0.70132035, 0.87185276, 0.9326197, 0.91473794, 0.871952593, 0.927945614, 0.680204511, 0.838369608, 0.930152535, 0.904252052, 0.864038527, 0.917925, 0.664950788, 0.859141886, 0.927247524, 0.912230611, 0.865188241, 0.928690076, 0.705858469, 0.860730469, 0.930752814, 0.915724397, 0.868481219, 0.929623067, 0.70243156, 0.872222483, 0.932610333, 0.915556908, 0.871736944, 0.928171992, 0.682052135, 0.839662492, 0.929734528, 0.905008018, 0.864268899, 0.918793976, 0.66668576, 0.859223545, 0.926745772, 0.91203344, 0.86598414, 0.928994417, 0.706838608, 0.861630678, 0.930528939, 0.9152783, 0.86902195, 0.929880798, 0.701711059, 0.872081041, 0.93253094, 0.915351212, 0.871395528, 0.928291798, 0.679408491, 0.839381278, 0.929777086, 0.9044266, 0.8645793, 0.918775439, 0.662912309, 0.857068181, 0.926505625, 0.91223747, 0.8656816, 0.928644121, 0.702857435, 0.860268593, 0.930516362, 0.9153514, 0.8681859, 0.929334283, 0.698780894, 0.87188625, 0.93215144, 0.91552764, 0.87164736, 0.928539634, 0.679387152, 0.839352, 0.92954344, 0.9052102, 0.86440265, 0.9181412, 0.66454315, 0.85855925, 0.926358, 0.91218877, 0.86539394, 0.92899185, 0.70544875, 0.8602505, 0.9302523, 0.9155639, 0.8683926, 0.9302345, 0.70279443, 0.87244886, 0.9322818, 0.9159145, 0.87189996, 0.9290046, 0.6804918, 0.83903676, 0.9295916, 0.90490913, 0.86462504, 0.9188934, 0.6637287, 0.85730743, 0.92623323, 0.9125181, 0.865023, 0.92919284, 0.70702064, 0.85905725, 0.93012464, 0.9153376, 0.8686323, 0.9298421, 0.70044637, 0.871072, 0.93199414, 0.914971, 0.87085307, 0.9276084, 0.6693863, 0.83588, 0.9290454, 0.90447795, 0.8617741, 0.91751415, 0.6482799, 0.85438377, 0.9252534, 0.91064566, 0.8609036, 0.92732084, 0.68935806, 0.8550322, 0.92931026, 0.91470593, 0.8654821, 0.9286978, 0.68807036, 0.867597, 0.93104565, 0.91410327, 0.8683866, 0.9272552, 0.66075546, 0.8320216, 0.9282285, 0.90351534, 0.86007947, 0.9166969, 0.6416457, 0.85122895, 0.9250333, 0.9103947, 0.8605503, 0.92707485, 0.684752, 0.85325503, 0.92877144, 0.9138357, 0.8647052, 0.92818826, 0.6821648, 0.865313, 0.9308973, 0.9137127, 0.86813325, 0.9267413, 0.6595067, 0.8312025, 0.9279167, 0.90290445, 0.85933906, 0.9165874, 0.64257175, 0.850982, 0.9250771, 0.91045773, 0.8610581, 0.9269846, 0.6848442, 0.8522181, 0.92877907, 0.9139528, 0.86441237, 0.9284, 0.682318, 0.8650245, 0.9309887, 0.9136698, 0.8684016, 0.9271725, 0.6595783, 0.8308241, 0.92793185, 0.902812, 0.8596175, 0.9169723, 0.64198947, 0.8512459, 0.92508674, 0.9104296, 0.8613638, 0.92749, 0.68400514, 0.8528535, 0.928893, 0.9138658, 0.8647938, 0.9284721, 0.6825165, 0.8651773, 0.9310394, 0.9136711, 0.86816674, 0.9273607, 0.6593011, 0.8309853, 0.92806643, 0.90330607, 0.85956496, 0.9166367, 0.6414267, 0.8507559, 0.9251134, 0.91036665, 0.8600802, 0.9267252, 0.68443, 0.8526129, 0.92894095, 0.91370654, 0.86425406, 0.9282631, 0.6823068, 0.86470145, 0.9309026, 0.9134251, 0.86758286, 0.92687124, 0.6608855, 0.8321187, 0.92792016, 0.903041, 0.8595539, 0.916593, 0.6427085, 0.8509131, 0.92508626, 0.9104717, 0.8613665, 0.926891804, 0.685810626, 0.853246, 0.92878366, 0.9137412, 0.8652383, 0.92812747, 0.68413633, 0.8655738, 0.9309111, 0.9135526, 0.86887425, 0.9268931, 0.6616215, 0.8317501, 0.928145, 0.9029824, 0.8600421, 0.9167749, 0.6433474, 0.8514974, 0.92520267, 0.91046524, 0.8616727, 0.9275504, 0.6862448, 0.8530151, 0.92892796, 0.9137973, 0.86444867, 0.9285534, 0.6833338, 0.8650188, 0.93100166, 0.91351, 0.8688027, 0.927459, 0.66044044, 0.83101255, 0.9282221, 0.90323895, 0.8596593, 0.91693085, 0.6418283, 0.85056525, 0.92513746, 0.9105381, 0.8616785, 0.927640975, 0.684662998, 0.85222876, 0.92902815, 0.9138224, 0.86509216, 0.92859685, 0.68315065, 0.86408776, 0.93103904, 0.9135777, 0.86897147, 0.9272129, 0.6599942, 0.8303776, 0.9280921, 0.9030942, 0.8599166, 0.9171026, 0.64054173, 0.8503635, 0.9251445, 0.91042215, 0.86108124, 0.9273059, 0.6840868, 0.8519401, 0.92887336, 0.91383624, 0.86450946, 0.928388238, 0.681986272, 0.8646054, 0.9311059, 0.9132527, 0.8689214, 0.927183867, 0.658634901, 0.829896, 0.9279838, 0.9023588, 0.8602429, 0.916891754, 0.641498804, 0.84963036, 0.92512614, 0.9102078, 0.8612389, 0.9272998, 0.6853525, 0.85203874, 0.9289931, 0.91370046, 0.8643961, 0.928509891, 0.682873011, 0.8642024, 0.93096733, 0.91335607, 0.8684911, 0.926981747, 0.66014576, 0.83021814, 0.9279092, 0.9028872, 0.8594753, 0.9165979, 0.6407681, 0.84994966, 0.9251388, 0.9099685, 0.8606879, 0.927099884, 0.68437928, 0.85127115, 0.9289681, 0.9135509, 0.86395717, 0.9283634, 0.68284905, 0.86411446, 0.93096024, 0.91344756, 0.86860406, 0.9271314, 0.6588685, 0.8297346, 0.9279297, 0.9028055, 0.859123, 0.9169276, 0.6405851, 0.8490944, 0.9249915, 0.91007817, 0.8606654, 0.92730606, 0.6854643, 0.8511198, 0.92892456, 0.9137064, 0.86385363, 0.9284768, 0.68323886, 0.8636397, 0.93102926, 0.9137789, 0.8683093, 0.9272737, 0.659831, 0.82989144, 0.92806304, 0.9031305, 0.8597491, 0.9168545, 0.64088887, 0.84967303, 0.92528504, 0.91019666, 0.8613335, 0.9265527, 0.6837341, 0.8516715, 0.9289474, 0.91360635, 0.8651127, 0.92862624, 0.6818688, 0.8637353, 0.93114036, 0.9132242, 0.868442, 0.9268654, 0.65776145, 0.8284441, 0.92794734, 0.9025934, 0.8606196, 0.91674286, 0.6412295, 0.84975547, 0.92530715, 0.910216868, 0.862053275, 0.92726195, 0.684468, 0.8517842, 0.9289395, 0.913631082, 0.865963101, 0.928554118, 0.681929469, 0.86423856, 0.93097, 0.9133798, 0.8695215, 0.927457273, 0.660651386, 0.8297328, 0.9279152, 0.902706, 0.8609082, 0.917277, 0.640936, 0.8489315, 0.9248554, 0.9104436, 0.8625791, 0.92753285, 0.6827024, 0.85124683, 0.9288192, 0.9138976, 0.8659681, 0.92828983, 0.68002176, 0.8627629, 0.9309103, 0.91385955, 0.870417, 0.927418, 0.65857553, 0.8288831, 0.92799467, 0.9034601, 0.86189884, 0.91677773, 0.63863486, 0.8491341, 0.92519754, 0.9106775, 0.86338234, 0.92741257, 0.68245703, 0.8508214, 0.92888457, 0.9141356, 0.8667127, 0.9282752, 0.6796221, 0.86312157, 0.93107927, 0.91395193, 0.87012494, 0.9271897, 0.65679014, 0.8288598, 0.92803556, 0.9034822, 0.8617592, 0.9164132, 0.6400685, 0.848789, 0.925139, 0.9105267, 0.8629523, 0.9270428, 0.68233746, 0.8507165, 0.9289036, 0.9142339, 0.8664755, 0.9285129, 0.6795753, 0.86368996, 0.9310928, 0.91395867, 0.87037253, 0.92703366, 0.6593136, 0.8297673, 0.9280835, 0.9037012, 0.86168265, 0.9164646, 0.64009243, 0.85004044, 0.92508125, 0.9110678, 0.8626074, 0.92731535, 0.6816985, 0.8507371, 0.9288633, 0.914449692, 0.865425289, 0.9284426, 0.6788126, 0.8628602, 0.93098307, 0.9140085, 0.869796, 0.92735547, 0.65687615, 0.8288131, 0.92817235, 0.9033596, 0.86098754, 0.9167418, 0.63727844, 0.84900045, 0.9251995, 0.9106495, 0.8623241, 0.9277103, 0.6804665, 0.8497981, 0.9290008, 0.9142876, 0.8655999, 0.9291954, 0.67893445, 0.86298734, 0.9312854, 0.913983, 0.86949855, 0.9280601, 0.65759957, 0.8292954, 0.92820376, 0.90360975, 0.8604156, 0.917607, 0.6392025, 0.84889275, 0.92526305, 0.91084677, 0.8615617, 0.9278933, 0.68195647, 0.8496778, 0.9288776, 0.91418827, 0.8653613, 0.9294669, 0.6797215, 0.8634665, 0.9312084, 0.9143529, 0.86945826, 0.9283933, 0.65811414, 0.8303379, 0.92834777, 0.90386903, 0.86099046, 0.91876286, 0.6411307, 0.85036856, 0.9255028, 0.9112423, 0.8619338, 0.92848676, 0.6823885, 0.85189116, 0.92911583, 0.91413575, 0.8654747, 0.9296446, 0.6813365, 0.8641134, 0.93121105, 0.913893, 0.8692089, 0.9283719, 0.66008383, 0.83033466, 0.92815375, 0.90330863, 0.8605241, 0.91834456, 0.64105254, 0.8498312, 0.9254945, 0.9107685, 0.8617314, 0.9283004, 0.6847757, 0.85209405, 0.9292672, 0.9139573, 0.86492443, 0.9293768, 0.6822851, 0.8641869, 0.93145764, 0.91393656, 0.8689439, 0.92817694, 0.65928185, 0.83061045, 0.9285136, 0.9035973, 0.86125445, 0.91832805, 0.640858, 0.85081714, 0.92573756, 0.9109714, 0.8637129, 0.9290004, 0.6878526, 0.8535889, 0.92941314, 0.914395, 0.86710036, 0.9304043, 0.6859578, 0.86688393, 0.93147886, 0.9139756, 0.8705102, 0.9293662, 0.662926, 0.83286905, 0.92858595, 0.9042352, 0.86333895, 0.9193494, 0.6460269, 0.8530304, 0.9256142, 0.9112351, 0.8645271, 0.92956, 0.68928605, 0.8545835, 0.9294047, 0.91478026, 0.86842316, 0.9307342, 0.6865567, 0.86688054, 0.9316626, 0.91446835, 0.8727306, 0.92946494, 0.66333175, 0.83384424, 0.9289617, 0.9040784, 0.86468965, 0.9193285, 0.6467044, 0.85387814, 0.9262988, 0.911842, 0.86642605, 0.9295162, 0.6904916, 0.8549836, 0.9298716, 0.91519165, 0.8700149, 0.9311637, 0.68908525, 0.86812395, 0.9318683, 0.9157445, 0.8751629, 0.9306565, 0.665168, 0.83289367, 0.9292964, 0.90560234, 0.86696506, 0.9204572, 0.64510554, 0.85262066, 0.9266519, 0.9117517, 0.86993635, 0.93097657, 0.6913968, 0.8555798, 0.930266, 0.915525734, 0.872954011, 0.93196005, 0.6886743, 0.86756057, 0.93226725, 0.9148222, 0.8760804, 0.93082595, 0.66440874, 0.8339887, 0.9294038, 0.90453905, 0.8677739, 0.92043865, 0.64462006, 0.85435086, 0.92639977, 0.9118994, 0.86811155, 0.9303064, 0.6876172, 0.85552716, 0.9300577, 0.915210366, 0.870758772, 0.93167967, 0.6849366, 0.86866575, 0.9323906, 0.9155551, 0.8755792, 0.9311241, 0.66481763, 0.83473915, 0.92943215, 0.9055206, 0.8676636, 0.92075527, 0.6483703, 0.8529591, 0.9266025, 0.912644446, 0.868862927, 0.9306653, 0.691264, 0.8548096, 0.93030876, 0.916007698, 0.87265569, 0.9316991, 0.689382, 0.8681394, 0.9322786, 0.9158112, 0.87613, 0.9310001, 0.6671516, 0.8320307, 0.92945164, 0.905813694, 0.868131697, 0.9205034, 0.6463043, 0.85175085, 0.9264102, 0.912670076, 0.869293272, 0.9306992, 0.69065994, 0.85391456, 0.9301444, 0.916214824, 0.873201728, 0.9321786, 0.6898218, 0.8663548, 0.9321935, 0.916209221, 0.876627386, 0.9310397, 0.6689509, 0.8314489, 0.92932993, 0.90672332, 0.869974494, 0.92151874, 0.6513002, 0.8526595, 0.92636055, 0.9132936, 0.87014538, 0.93129045, 0.69326174, 0.85303986, 0.93017256, 0.916759014, 0.872806489, 0.93225217, 0.6886404, 0.8660013, 0.9322076, 0.916360736, 0.876749158, 0.9312992, 0.66648793, 0.8326758, 0.9295222, 0.906152308, 0.868514478, 0.92172277, 0.6463014, 0.8521004, 0.92661774, 0.913526058, 0.86996156, 0.93108433, 0.6917213, 0.85227644, 0.9302279, 0.916217625, 0.872461379, 0.9318816, 0.6886087, 0.8659872, 0.9322105, 0.916044593, 0.877282262, 0.9313864, 0.6659155, 0.8338772, 0.92969143, 0.906641901, 0.870270967, 0.9220874, 0.6544546, 0.8551883, 0.9268241, 0.913387597, 0.872876823, 0.93218315, 0.69911563, 0.8582383, 0.93050224, 0.916802168, 0.874801695, 0.9332541, 0.69417536, 0.8690215, 0.932412, 0.916555047, 0.878159583, 0.9319829, 0.6723736, 0.8360137, 0.9296822, 0.906473696, 0.871591091, 0.9225558, 0.6566172, 0.8555142, 0.92670166, 0.913521349, 0.872487068, 0.93263006, 0.69792, 0.85952836, 0.9310348, 0.916766524, 0.876250505, 0.93354046, 0.6987949, 0.87243396, 0.93266314, 0.916662812, 0.879813015, 0.9321941, 0.6762548, 0.8386865, 0.93007654, 0.90665859, 0.872897506, 0.92262375, 0.6598344, 0.8583769, 0.927074, 0.913618565, 0.873675346, 0.9323521, 0.701912, 0.8603737, 0.93095857, 0.916711926, 0.87636739, 0.93300366, 0.69806385, 0.87238896, 0.9327021, 0.916845858, 0.87992239, 0.9319148, 0.676205, 0.8390066, 0.9300648, 0.906757176, 0.872691751, 0.9223541, 0.65950996, 0.8582711, 0.9270227, 0.913623154, 0.873929203, 0.93208855, 0.7020102, 0.860831, 0.9308312, 0.916980147, 0.876607358, 0.9326859, 0.6978908, 0.87268275, 0.9328028, 0.916899562, 0.880176485, 0.9316694, 0.6755874, 0.8387121, 0.9299651, 0.906664252, 0.872813046, 0.9212196, 0.65709317, 0.85832065, 0.92702967, 0.913594961, 0.873939395, 0.93191916, 0.70320094, 0.8607765, 0.93103814, 0.917212963, 0.876921117, 0.93272054, 0.7001758, 0.8726928, 0.9329495, 0.916935682, 0.880279899, 0.9319555, 0.6768361, 0.83962816, 0.9301048, 0.906920016, 0.872918129, 0.922301, 0.6593997, 0.85793036, 0.9272376, 0.914065421, 0.874027014, 0.9318749, 0.7027658, 0.8600942, 0.930918, 0.917631507, 0.876301229, 0.9328947, 0.70005053, 0.8722198, 0.93275076, 0.917616606, 0.879623234, 0.93189776, 0.6791329, 0.83839256, 0.930208, 0.907273889, 0.872477174, 0.9224668, 0.66159135, 0.85841566, 0.9271422, 0.914391279, 0.873955429, 0.9323952, 0.7042039, 0.86052716, 0.93092364, 0.917661905, 0.876927137, 0.93294704, 0.69889677, 0.8728757, 0.9326991, 0.917569339, 0.880251586, 0.9324774, 0.6791231, 0.8395382, 0.9299741, 0.907555819, 0.873571992, 0.9227354, 0.66199994, 0.8588459, 0.92703426, 0.914399266, 0.873709798, 0.9327325, 0.7035448, 0.8603659, 0.9307493, 0.91726011, 0.876565456, 0.9333827, 0.7012327, 0.87238824, 0.9326545, 0.917509139, 0.880863965, 0.932553, 0.67754644, 0.839442, 0.92997944, 0.907681763, 0.873321831, 0.92276704, 0.6599811, 0.8582414, 0.9270824, 0.914608479, 0.87388587, 0.93232393, 0.70238143, 0.8596555, 0.9308404, 0.917662919, 0.87682724, 0.93312114, 0.69958633, 0.8719567, 0.93271255, 0.917631507, 0.88038671, 0.9322501, 0.6769991, 0.8386478, 0.9299043, 0.908207655, 0.873179793, 0.9226068, 0.65934014, 0.85793614, 0.9270182, 0.914605916, 0.874177039, 0.9322734, 0.70192355, 0.8599495, 0.9307215, 0.917383075, 0.8768121, 0.9328499, 0.69797254, 0.8715977, 0.93259937, 0.917397678, 0.879947782, 0.9319392, 0.67433816, 0.8388021, 0.9299915, 0.907577991, 0.872963667, 0.92186594, 0.65856546, 0.85803014, 0.92694116, 0.914549768, 0.873874068, 0.93205816, 0.7009411, 0.86004806, 0.9306894, 0.91740346, 0.876399517, 0.9328944, 0.6979796, 0.8720199, 0.9326625, 0.917197108, 0.880121827, 0.93184465, 0.6751139, 0.8385474, 0.9300676, 0.907785714, 0.872575164, 0.9217889, 0.65782255, 0.85791767, 0.92717576, 0.914685905, 0.873800516, 0.9319377, 0.6999885, 0.8594939, 0.93081135, 0.917644024, 0.876587987, 0.93281287, 0.69623476, 0.8719236, 0.9327655, 0.917714894, 0.87964493, 0.93173593, 0.6744466, 0.83854306, 0.92999375, 0.90813005, 0.872835398, 0.9218767, 0.6576346, 0.857994, 0.9268285, 0.914857686, 0.873834372, 0.93203723, 0.6996594, 0.8602827, 0.9306605, 0.918074965, 0.877296567, 0.93276983, 0.6976512, 0.8724383, 0.9325589, 0.917678475, 0.880500495, 0.9317668, 0.67530924, 0.8386701, 0.93002766, 0.908017397, 0.874029458, 0.9220311, 0.6585231, 0.8589106, 0.9275547, 0.915182114, 0.874461651, 0.93172395, 0.70060104, 0.86070657, 0.9311117, 0.917884231, 0.877099812, 0.93273664, 0.69831836, 0.8728063, 0.9329287, 0.917709291, 0.880777121, 0.93186253, 0.6761206, 0.83977723, 0.9306286, 0.908275902, 0.874237359, 0.9226938, 0.6603184, 0.85946995, 0.92761725, 0.914948881, 0.875092745, 0.9322651, 0.7017033, 0.8609191, 0.93137884, 0.917954743, 0.877557039, 0.9329874, 0.6987964, 0.87269545, 0.9330924, 0.917811513, 0.88094902, 0.931943, 0.6765724, 0.8402805, 0.930519, 0.908365667, 0.873951375, 0.9225866, 0.6603252, 0.8587391, 0.9273985, 0.915143192, 0.874167562, 0.93184733, 0.7006867, 0.86032856, 0.93112874, 0.917843223, 0.87706089, 0.93278414, 0.6986139, 0.87357074, 0.9331204, 0.917825937, 0.880606949, 0.93185705, 0.6767271, 0.8403677, 0.93030316, 0.908188641, 0.87316972, 0.92164123, 0.6607741, 0.8605538, 0.92748535, 0.914943993, 0.874161541, 0.93168586, 0.7026225, 0.8628022, 0.93113536, 0.917829275, 0.876862884, 0.9326744, 0.69866174, 0.8746903, 0.93303066, 0.91774714, 0.880608916, 0.9318205, 0.67615956, 0.84142715, 0.93025416, 0.908088982, 0.873701513, 0.92184025, 0.6594763, 0.86067724, 0.92741495, 0.914838493, 0.874608994, 0.93197435, 0.7017256, 0.862516, 0.9311248, 0.918033898, 0.877303779, 0.93242997, 0.697915, 0.8741084, 0.932893, 0.917720854, 0.880494356, 0.93153524, 0.6766769, 0.84146565, 0.93028677, 0.908100247, 0.873480022, 0.92153054, 0.65974885, 0.86031157, 0.9273405, 0.914832354, 0.874571323, 0.9317019, 0.703173, 0.86222947, 0.9310318, 0.917670906, 0.876743138, 0.9322678, 0.69895464, 0.8736224, 0.9328727, 0.917568564, 0.880250931, 0.93143004, 0.6762364, 0.8407979, 0.93006015, 0.907942414, 0.873152673, 0.9218239, 0.6608322, 0.8605413, 0.9272586, 0.914382219, 0.874141395, 0.9316202, 0.7026635, 0.861838, 0.9310911, 0.917497814, 0.877031505, 0.9326012, 0.69913316, 0.8737549, 0.9327909, 0.917414725, 0.880688608, 0.93170214, 0.67571145, 0.8409241, 0.93020916, 0.907598674, 0.874223948, 0.9213593, 0.6593596, 0.85969925, 0.92735916, 0.914461613, 0.874741316, 0.9313657, 0.701609, 0.8613693, 0.93096125, 0.917392135, 0.877392173, 0.9322826, 0.69834, 0.8729405, 0.9328051, 0.917417705, 0.881228149, 0.93148786, 0.67519623, 0.8404246, 0.9301021, 0.907831907, 0.874501348, 0.92172, 0.65844244, 0.859882, 0.92717415, 0.914520681, 0.875272036, 0.93162656, 0.70178866, 0.86210966, 0.9308746, 0.917566955, 0.878069878, 0.93249184, 0.6990074, 0.87375855, 0.9326486, 0.91712695, 0.8819339, 0.9317604, 0.67679924, 0.84083796, 0.9302719, 0.90696734, 0.87540734, 0.9217651, 0.6619841, 0.86139417, 0.9273363, 0.91372126, 0.8756001, 0.93176544, 0.7042898, 0.8625843, 0.93117577, 0.916954696, 0.878022909, 0.93249685, 0.70191133, 0.8733811, 0.93286246, 0.91665334, 0.88135225, 0.93172437, 0.67995965, 0.8399774, 0.930288, 0.90671766, 0.8748944, 0.9217645, 0.6630107, 0.8596707, 0.9275122, 0.91385496, 0.8751075, 0.93166953, 0.70652235, 0.86152864, 0.9310711, 0.91715604, 0.8783627, 0.9326061, 0.70255655, 0.87255305, 0.9329492, 0.9170479, 0.88119, 0.9319734, 0.68066597, 0.83954173, 0.93016213, 0.90726537, 0.8746706, 0.92226446, 0.6628748, 0.8599807, 0.9273948, 0.913773, 0.8751826, 0.9315378, 0.70442367, 0.861734, 0.9312177, 0.91717124, 0.878662169, 0.9324458, 0.7027367, 0.8742222, 0.9330842, 0.9169019, 0.88188314, 0.9312985, 0.6796207, 0.840821, 0.93046033, 0.9068794, 0.87484646, 0.92107666, 0.6641536, 0.8601813, 0.92752033, 0.9142178, 0.875044, 0.9314267, 0.7056194, 0.8623624, 0.9313527, 0.917070091, 0.878338397, 0.9322342, 0.7021655, 0.8737233, 0.9331095, 0.91709334, 0.8813564, 0.93140095, 0.6811109, 0.8405695, 0.93036497, 0.907406, 0.87507206, 0.9220338, 0.6640439, 0.8601069, 0.9273689, 0.9146409, 0.87586814, 0.93195105, 0.70658225, 0.8619325, 0.93138206, 0.916931748, 0.879228771, 0.93287826, 0.7038615, 0.8747477, 0.93327254, 0.9173331, 0.88230443, 0.9320162, 0.6811199, 0.8418758, 0.93053186, 0.9071491, 0.8762561, 0.92258894, 0.6657006, 0.86140627, 0.92798084, 0.9139073, 0.8765729, 0.932037, 0.70861506, 0.86308944, 0.9314412, 0.91740024, 0.87922126, 0.9334217, 0.70555305, 0.8755443, 0.9333178, 0.9181654, 0.8824893, 0.9328151, 0.6845447, 0.84108204, 0.9307209, 0.90808463, 0.87627584, 0.9233985, 0.6694317, 0.8609775, 0.9278309, 0.9149982, 0.8771185, 0.9327574, 0.70988786, 0.86238927, 0.93163735, 0.9181048, 0.8800772, 0.93390244, 0.70756173, 0.8737111, 0.9335744, 0.9177118, 0.88324505, 0.9329356, 0.6847634, 0.840123, 0.9309359, 0.9078162, 0.8768704, 0.9232339, 0.6686738, 0.86027336, 0.9278327, 0.9146902, 0.8773575, 0.9333821, 0.7097052, 0.8625187, 0.931648, 0.91791797, 0.8799069, 0.9340031, 0.70667964, 0.87407184, 0.9331933, 0.9178664, 0.8829156, 0.93333304, 0.68326443, 0.8402382, 0.9304523, 0.9077243, 0.876938, 0.9237573, 0.66818887, 0.8598038, 0.92767483, 0.91438866, 0.8770728, 0.93323463, 0.70939016, 0.86141914, 0.9314893, 0.91738373, 0.8795696, 0.93391794, 0.7051853, 0.8733215, 0.9331745, 0.9175206, 0.88322645, 0.93317366, 0.68316334, 0.8398806, 0.93055975, 0.90765214, 0.87718517, 0.9235717, 0.66701126, 0.85952824, 0.9275603, 0.9143465, 0.8771861, 0.9333305, 0.7087406, 0.86165226, 0.9313618, 0.91768235, 0.8799296, 0.9340314, 0.7059844, 0.873236, 0.93311065, 0.9176832, 0.8831002, 0.9337405, 0.68343717, 0.84017533, 0.93052185, 0.90786225, 0.87699884, 0.92410433, 0.6684578, 0.8597418, 0.9275301, 0.914792, 0.8777385, 0.933948, 0.7087602, 0.861782, 0.93127483, 0.9177635, 0.8805888, 0.93457615, 0.70578015, 0.8735645, 0.9331961, 0.9178296, 0.8836204, 0.93390465, 0.6835473, 0.83877695, 0.93048996, 0.9080695, 0.8771421, 0.9246873, 0.6676675, 0.8593589, 0.92749697, 0.91442376, 0.8779922, 0.93410826, 0.708777, 0.8608318, 0.93122786, 0.917741, 0.8806007, 0.93472654, 0.7054865, 0.8730555, 0.9329411, 0.9179448, 0.88404363, 0.9345114, 0.682648, 0.8393641, 0.9304187, 0.90833974, 0.87852615, 0.9249969, 0.66754425, 0.8592144, 0.9275438, 0.9149374, 0.8788229, 0.9342868, 0.7097932, 0.8611105, 0.9312858, 0.9181642, 0.8818323, 0.93493253, 0.7056973, 0.8724599, 0.93300015, 0.9178824, 0.88440007, 0.93433976, 0.68247604, 0.8383777, 0.9303815, 0.90783614, 0.8782121, 0.9247293, 0.66532445, 0.857225, 0.927555, 0.91458935, 0.87856084, 0.9343637, 0.70820236, 0.86028254, 0.9312979, 0.91787946, 0.8816027, 0.9350096, 0.70676875, 0.87188584, 0.93304944, 0.9178596, 0.88463104, 0.9343534, 0.68503195, 0.8382879, 0.93046993, 0.9081249, 0.87793875, 0.92503786, 0.66946924, 0.85792947, 0.92749524, 0.9149835, 0.8788022, 0.93443614, 0.7108172, 0.86019, 0.93112826, 0.9181406, 0.88119555, 0.9350168, 0.70652056, 0.8721384, 0.93311733, 0.91832864, 0.88420737, 0.93405616, 0.6845901, 0.83821815, 0.93059915, 0.907998, 0.87782776, 0.92438996, 0.6684659, 0.85808367, 0.9278241, 0.9148042, 0.87858754, 0.93408114, 0.7096451, 0.86083686, 0.9316092, 0.9178189, 0.8810319, 0.93458587, 0.7050097, 0.872357, 0.9331137, 0.9176986, 0.8839533, 0.93394023, 0.6829105, 0.8381857, 0.93080974, 0.90754557, 0.8781089, 0.92457765, 0.664832, 0.85793567, 0.92765623, 0.9142157, 0.87787974, 0.9340056, 0.7079806, 0.8604314, 0.9315576, 0.9176326, 0.8811879, 0.9348448, 0.70560527, 0.8723915, 0.9331641, 0.91768175, 0.88462275, 0.9341113, 0.6822442, 0.83860344, 0.9304948, 0.9071255, 0.87850356, 0.92450154, 0.66603523, 0.8577118, 0.9275673, 0.914751, 0.8792877, 0.9345742, 0.7125849, 0.85994714, 0.9313642, 0.91705996, 0.8809667, 0.9348503, 0.7060028, 0.871396, 0.9329391, 0.9172499, 0.883866, 0.9339704, 0.68555397, 0.83718276, 0.93056625, 0.906593, 0.87860906, 0.9241255, 0.67101765, 0.85742885, 0.92744803, 0.91369516, 0.8790583, 0.93352705, 0.7132606, 0.85962445, 0.93135685, 0.916936, 0.8817481, 0.93409306, 0.7102251, 0.8712534, 0.93318623, 0.91720945, 0.88509625, 0.9329327, 0.6876704, 0.8374852, 0.9306894, 0.9067914, 0.878847, 0.92378145, 0.67241466, 0.8576135, 0.92778206, 0.91384596, 0.8796188, 0.93327874, 0.71323305, 0.85971445, 0.93137795, 0.91700023, 0.8821641, 0.9341374, 0.70857704, 0.8711475, 0.9331154, 0.91685146, 0.8853266, 0.9328766, 0.6865979, 0.83762455, 0.93058306, 0.90652776, 0.87943405, 0.92381024, 0.6708178, 0.8572599, 0.9276448, 0.9136915, 0.8797883, 0.9336401, 0.7135401, 0.8598201, 0.9314417, 0.91695714, 0.8825986, 0.934185, 0.709403, 0.8718504, 0.93337005, 0.91700935, 0.885357, 0.9333821, 0.6874584, 0.8376339, 0.9306898, 0.90696424, 0.87939197, 0.92412895, 0.67327243, 0.85795134, 0.9277103, 0.9138725, 0.88041073, 0.9339313, 0.71443105, 0.85933083, 0.9315225, 0.91717345, 0.8823888, 0.9343254, 0.7107124, 0.87158376, 0.9331872, 0.9174479, 0.885701, 0.9335045, 0.6889367, 0.8378717, 0.93074775, 0.90756947, 0.8795578, 0.9242817, 0.67513716, 0.85778034, 0.92778397, 0.9142749, 0.8802257, 0.9339923, 0.715833, 0.86036336, 0.93162894, 0.91709715, 0.88282233, 0.93485934, 0.7118797, 0.8723143, 0.93335384, 0.91719323, 0.8857087, 0.93402684, 0.6897939, 0.83835894, 0.9306983, 0.9071967, 0.8798985, 0.9247659, 0.6738742, 0.85786337, 0.92768705, 0.91406333, 0.8800727, 0.9342979, 0.7147672, 0.86012655, 0.9316791, 0.9172254, 0.88253176, 0.9346047, 0.7113917, 0.8716881, 0.9333315, 0.9170498, 0.88574886, 0.93371934, 0.68990916, 0.8378199, 0.93065554, 0.9069058, 0.8795578, 0.9246175, 0.67542964, 0.8583197, 0.9278323, 0.91398776, 0.8803805, 0.9341687, 0.7169687, 0.8603659, 0.9317917, 0.91692346, 0.8826557, 0.9349316, 0.7123055, 0.872237, 0.93347543, 0.9168242, 0.8860551, 0.9342537, 0.69017094, 0.83840597, 0.93082947, 0.9063805, 0.87982726, 0.92505705, 0.6734829, 0.8583099, 0.92777187, 0.91321677, 0.8807262, 0.93427366, 0.7142681, 0.85990393, 0.93157154, 0.9163201, 0.883147, 0.9348651, 0.7092853, 0.8718671, 0.93322444, 0.9165415, 0.88640136, 0.9341377, 0.6885939, 0.8383603, 0.9306453, 0.9064015, 0.8803056, 0.924951, 0.6741323, 0.85834175, 0.92776704, 0.9135326, 0.8813996, 0.93454236, 0.7155841, 0.86062723, 0.93169343, 0.9167645, 0.88389075, 0.9350854, 0.7118805, 0.8720391, 0.9333323, 0.9170347, 0.88744676, 0.93460274, 0.69044507, 0.8383489, 0.93084574, 0.9067358, 0.88129056, 0.9253144, 0.6727135, 0.85814506, 0.9278971, 0.91367865, 0.88200754, 0.93457055, 0.71439606, 0.86012703, 0.9317187, 0.9169066, 0.8844783, 0.93538547, 0.71068645, 0.8714812, 0.93340224, 0.91706187, 0.8877641, 0.93469185, 0.6885149, 0.8379389, 0.93083864, 0.90690637, 0.88131946, 0.92549366, 0.6724797, 0.85743755, 0.92781866, 0.9136277, 0.88103807, 0.935119, 0.71500313, 0.859801, 0.9316775, 0.9166495, 0.88366234, 0.93531704, 0.71188605, 0.87199455, 0.9333939, 0.9168958, 0.88633984, 0.9344082, 0.6884725, 0.83727384, 0.9308622, 0.90652984, 0.8802826, 0.92531735, 0.67389184, 0.85711366, 0.92787904, 0.9132159, 0.8808064, 0.9349331, 0.7150518, 0.8597459, 0.9317665, 0.91654915, 0.88354903, 0.93529075, 0.71135163, 0.87128466, 0.9333773, 0.9168223, 0.88709235, 0.93493325, 0.689153, 0.8372957, 0.93085486, 0.90646726, 0.8813722, 0.9258637, 0.6738044, 0.857416, 0.9279952, 0.91348314, 0.8818316, 0.9349986, 0.7161224, 0.8600986, 0.93202657, 0.91697466, 0.8844174, 0.9359155, 0.71204185, 0.87159765, 0.9335603, 0.9167651, 0.88760805, 0.93514645, 0.69080555, 0.8381873, 0.9311338, 0.9070003, 0.88212395, 0.9260083, 0.67480373, 0.85767424, 0.9281842, 0.91374594, 0.8821636, 0.93536234, 0.716349, 0.8602196, 0.93210214, 0.9166899, 0.88402843, 0.93586695, 0.7093746, 0.8716519, 0.93364334, 0.9162965, 0.88738686, 0.9351321, 0.68727744, 0.8376263, 0.9311637, 0.9065593, 0.8808999, 0.92595863, 0.67098564, 0.8573476, 0.92790323, 0.9141506, 0.8821628, 0.93525815, 0.7138072, 0.859245, 0.9318281, 0.9170989, 0.8839276, 0.93597543, 0.70878035, 0.87132686, 0.93352664, 0.9172138, 0.8872002, 0.93541414, 0.68593854, 0.8372294, 0.9310246, 0.9075018, 0.88120836, 0.9261498, 0.67073476, 0.8568259, 0.92781365, 0.9143461, 0.88188237, 0.9355365, 0.7117121, 0.85903627, 0.9315788, 0.91720486, 0.8841679, 0.93595386, 0.7084253, 0.8711185, 0.9333904, 0.9170488, 0.8876136, 0.9352015, 0.68525726, 0.8368925, 0.93092096, 0.90688175, 0.8814168, 0.9261143, 0.6710207, 0.85759026, 0.92784095, 0.9140796, 0.8819609, 0.9355194, 0.71268797, 0.8597255, 0.9315672, 0.91668725, 0.88390774, 0.93545234, 0.7073771, 0.87097883, 0.9330525, 0.91671795, 0.8873969, 0.93497187, 0.6855647, 0.8371356, 0.9307081, 0.90658814, 0.88158524, 0.92593175, 0.66852933, 0.85658705, 0.9276949, 0.9134018, 0.881917, 0.9347809, 0.7095748, 0.8585619, 0.9314011, 0.91615635, 0.88408726, 0.9356567, 0.7060015, 0.87073797, 0.93342537, 0.9161562, 0.88728267, 0.93490726, 0.6846058, 0.8368625, 0.9309212, 0.90646017, 0.8819658, 0.9257814, 0.6673881, 0.85653824, 0.92786014, 0.9135131, 0.8820453, 0.93492854, 0.71099925, 0.8592527, 0.93164885, 0.9165805, 0.8842849, 0.93553245, 0.7067688, 0.8705707, 0.9334074, 0.9162498, 0.88776, 0.9347953, 0.68441814, 0.8360807, 0.93074983, 0.9059541, 0.8819663, 0.92591006, 0.66901714, 0.8563913, 0.92780936, 0.91322726, 0.8830688, 0.93476737, 0.71045357, 0.8582679, 0.931658, 0.9162538, 0.88512856, 0.9351077, 0.7060639, 0.8704756, 0.93331134, 0.91598797, 0.8879931, 0.9343784, 0.6828485, 0.8361935, 0.9307372, 0.90586287, 0.88201964, 0.9251989, 0.66565156, 0.8557602, 0.927669, 0.91341525, 0.88306963, 0.934569, 0.70972705, 0.85799444, 0.9315095, 0.9160049, 0.88485956, 0.93485844, 0.705706, 0.8698798, 0.9333015, 0.9162144, 0.88836956, 0.9342354, 0.6843625, 0.8354182, 0.93079317, 0.9059118, 0.8829475, 0.9255578, 0.66756606, 0.85598713, 0.92770404, 0.9131458, 0.8831783, 0.9347396, 0.7099565, 0.85849094, 0.93171513, 0.9164304, 0.885041, 0.9351819, 0.70601046, 0.8700509, 0.9332734, 0.9160896, 0.88799244, 0.9340286, 0.68175423, 0.83532614, 0.93086207, 0.9059536, 0.8819798, 0.9253187, 0.66616845, 0.85618126, 0.92783666, 0.9131427, 0.8831882, 0.9350615, 0.71074235, 0.8587932, 0.9317047, 0.91629785, 0.88477814, 0.9357158, 0.7067898, 0.8710454, 0.9333204, 0.91635984, 0.8877126, 0.9348498, 0.68474054, 0.8359038, 0.9309166, 0.9058571, 0.88211805, 0.9256434, 0.6687418, 0.85577023, 0.9277316, 0.91283005, 0.88281155, 0.93488634, 0.7104065, 0.8588399, 0.9317698, 0.9164243, 0.88486713, 0.9356392, 0.7065466, 0.8704541, 0.9333063, 0.9160078, 0.88763547, 0.93492264, 0.68324864, 0.8359744, 0.930988, 0.9057018, 0.88151234, 0.9257294, 0.6680506, 0.85615784, 0.9279024, 0.91311485, 0.8826303, 0.9352771, 0.71037, 0.8581403, 0.9318118, 0.91640186, 0.88484156, 0.9357544, 0.70554364, 0.87021744, 0.9334316, 0.91628695, 0.8876659, 0.9349994, 0.6832606, 0.83647066, 0.93097353, 0.9061125, 0.8826546, 0.9262384, 0.6682087, 0.8564404, 0.92783993, 0.91301346, 0.8829896, 0.9354814, 0.71123475, 0.8586914, 0.93182373, 0.91608554, 0.8849134, 0.93596864, 0.70676076, 0.87067646, 0.9334557, 0.9161883, 0.88805234, 0.93507415, 0.68425983, 0.83588076, 0.93109053, 0.9059167, 0.882475, 0.92627585, 0.66918766, 0.85635203, 0.92798173, 0.91306645, 0.88307816, 0.9356159, 0.7115613, 0.8584931, 0.9320071, 0.91630685, 0.8850057, 0.93611896, 0.70766056, 0.8701543, 0.9337157, 0.9165784, 0.8887028, 0.93537354, 0.68612367, 0.8359678, 0.93124413, 0.9060248, 0.8830565, 0.9265331, 0.6700866, 0.8560571, 0.92822725, 0.91349447, 0.88357747, 0.93571466, 0.7122259, 0.8583449, 0.93204045, 0.91655177, 0.8859029, 0.93621844, 0.70757073, 0.8709364, 0.9337754, 0.91640806, 0.8887142, 0.9354633, 0.6842958, 0.8360592, 0.9313141, 0.9063333, 0.8831255, 0.92632467, 0.67011315, 0.85624087, 0.9282354, 0.91342425, 0.8839094, 0.9355024, 0.7114345, 0.85891616, 0.93220335, 0.9165049, 0.8859413, 0.9363274, 0.70817304, 0.8708804, 0.9337745, 0.91643953, 0.8887889, 0.93522716, 0.6859797, 0.83695763, 0.93132436, 0.9065297, 0.8831107, 0.92638737, 0.66931236, 0.856437, 0.9281372, 0.9132027, 0.88373286, 0.9357141, 0.71187353, 0.85932106, 0.9321681, 0.916649222, 0.885910511, 0.93614906, 0.708297, 0.87132764, 0.93370837, 0.91665, 0.88953334, 0.93512625, 0.68419653, 0.8377414, 0.93126833, 0.9065445, 0.88376516, 0.92617893, 0.6693688, 0.8575407, 0.92813957, 0.91362673, 0.8846495, 0.93546224, 0.712795, 0.8596, 0.9320831, 0.916847, 0.88605154, 0.9360661, 0.7072877, 0.87151015, 0.9335817, 0.9167524, 0.8891708, 0.9350958, 0.6857338, 0.83705634, 0.9312139, 0.9063816, 0.8836014, 0.92646736, 0.67035663, 0.85717845, 0.9280711, 0.9133817, 0.8846115, 0.93590474, 0.7146716, 0.85995966, 0.9320239, 0.916332, 0.88593966, 0.93601525, 0.7095769, 0.8720326, 0.9336454, 0.9163087, 0.88910425, 0.93517035, 0.68703955, 0.8381779, 0.9311081, 0.90630865, 0.8833407, 0.92620677, 0.67191464, 0.857283, 0.9279518, 0.9134064, 0.88382477, 0.9357176, 0.71476996, 0.85990775, 0.93187684, 0.9165684, 0.8864388, 0.9361736, 0.7098591, 0.8718989, 0.93354017, 0.9165019, 0.88947874, 0.9353526, 0.6874931, 0.8377077, 0.93117154, 0.906602, 0.8839976, 0.92632526, 0.67332405, 0.85736305, 0.92797714, 0.91374624, 0.884341, 0.9355578, 0.7153964, 0.8601835, 0.9321028, 0.916953, 0.8862946, 0.9360869, 0.71050024, 0.8719294, 0.9336422, 0.9169913, 0.88970953, 0.9349294, 0.68620974, 0.8374309, 0.93121403, 0.9069579, 0.8837102, 0.9258694, 0.67134035, 0.85658014, 0.927829, 0.91380507, 0.88471866, 0.93546444, 0.7138313, 0.85975295, 0.93194157, 0.917285, 0.8867157, 0.9359453, 0.70901597, 0.87181884, 0.93353343, 0.9171784, 0.8904446, 0.935069, 0.685239, 0.8369127, 0.9312375, 0.9075883, 0.88469124, 0.9258169, 0.67045605, 0.856181, 0.92820346, 0.91436946, 0.885388, 0.9352253, 0.71261233, 0.859157, 0.9322571, 0.91757214, 0.88700694, 0.93575627, 0.70892036, 0.87158006, 0.9337964, 0.9176935, 0.89009655, 0.93523246, 0.6862987, 0.8377742, 0.9314776, 0.9076378, 0.88428825, 0.92650545, 0.6724811, 0.85764074, 0.9284618, 0.9146763, 0.88551223, 0.93554425, 0.712948, 0.8597774, 0.9323313, 0.917496264, 0.886137009, 0.93597776, 0.71018785, 0.8714742, 0.9338796, 0.91723585, 0.88871366, 0.93509036, 0.6865675, 0.83747953, 0.93152374, 0.90739626, 0.8836384, 0.9262781, 0.672338, 0.85818523, 0.92852134, 0.91442007, 0.8838132, 0.9355722, 0.71392316, 0.8611746, 0.9323988, 0.917437792, 0.886242449, 0.93628424, 0.7100708, 0.8727986, 0.9339371, 0.91764325, 0.8894006, 0.93544304, 0.68857396, 0.8386942, 0.931551, 0.907454, 0.8837352, 0.9263848, 0.67217815, 0.85877293, 0.92845297, 0.91428584, 0.8849261, 0.93567616, 0.7145804, 0.861212, 0.9325433, 0.917347074, 0.886747837, 0.9360453, 0.710738, 0.8725008, 0.93402153, 0.91742855, 0.8897156, 0.9352939, 0.6900821, 0.8383312, 0.9316516, 0.90719277, 0.8841642, 0.92612904, 0.67374337, 0.8587025, 0.9285956, 0.9144774, 0.88514715, 0.93571776, 0.71635777, 0.86154157, 0.9325113, 0.91732955, 0.886403203, 0.9359597, 0.7124521, 0.87249297, 0.9341222, 0.9174785, 0.88979185, 0.9351793, 0.6906854, 0.8388624, 0.9316295, 0.90736467, 0.8839089, 0.92639494, 0.6759456, 0.85854614, 0.9285953, 0.9145846, 0.88502055, 0.93570256, 0.71790546, 0.8614517, 0.93261325, 0.9176349, 0.88645893, 0.9360379, 0.71391046, 0.87388706, 0.93424743, 0.91757876, 0.8895031, 0.93512154, 0.69043195, 0.84182906, 0.9320965, 0.907809, 0.88375974, 0.9261465, 0.6755261, 0.86072516, 0.92877954, 0.9146458, 0.88427967, 0.9358315, 0.7186144, 0.8631313, 0.93277085, 0.91785556, 0.8865539, 0.9363214, 0.71482843, 0.8736892, 0.9342069, 0.9177514, 0.88943005, 0.9356374, 0.6930753, 0.84019345, 0.93180573, 0.9075143, 0.8838801, 0.9265324, 0.67898786, 0.8602773, 0.928517, 0.9145483, 0.88521534, 0.9361732, 0.7197646, 0.86347806, 0.9328239, 0.91782135, 0.8869743, 0.93648607, 0.71614444, 0.87631625, 0.9342948, 0.9176636, 0.88948756, 0.9352674, 0.6949376, 0.8402361, 0.9317428, 0.90718234, 0.8830902, 0.9262118, 0.67959374, 0.8594473, 0.928516, 0.9143352, 0.88439864, 0.93541026, 0.7200182, 0.8617817, 0.93275803, 0.9179111, 0.8864384, 0.93668205, 0.7165191, 0.8733411, 0.93411744, 0.917759, 0.88927853, 0.93552005, 0.6964911, 0.83925354, 0.93166417, 0.9078865, 0.8839776, 0.92655766, 0.68187904, 0.85918516, 0.928769, 0.9150817, 0.88502514, 0.9357779, 0.7220318, 0.8614711, 0.9327114, 0.91797674, 0.8871307, 0.93630534, 0.71778524, 0.87372, 0.93440807, 0.91819257, 0.8910896, 0.9354394, 0.6968722, 0.840886, 0.931943, 0.90872043, 0.88538885, 0.9266645, 0.68319863, 0.86146975, 0.9288042, 0.91569054, 0.88610506, 0.936335, 0.72488695, 0.8631418, 0.9328451, 0.91844445, 0.88830096, 0.9366869, 0.72215116, 0.87483454, 0.9344323, 0.91866213, 0.8911225, 0.93641603, 0.70127153, 0.84170085, 0.9322352, 0.90900064, 0.8865146, 0.92746484, 0.686679, 0.8602712, 0.9292649, 0.91598916, 0.8856022, 0.93678635, 0.72665834, 0.86280936, 0.93320495, 0.9189045, 0.88762957, 0.93705183, 0.72047967, 0.8744518, 0.9347874, 0.9188205, 0.890609, 0.9358621, 0.698709, 0.8400439, 0.9321885, 0.90889686, 0.88470095, 0.92719185, 0.684928, 0.8590643, 0.9290236, 0.9157579, 0.8852863, 0.9362717, 0.7253157, 0.8625992, 0.93312365, 0.91865176, 0.8873082, 0.9369767, 0.7190284, 0.8737385, 0.9344796, 0.9188046, 0.88985443, 0.93599886, 0.70138204, 0.8413263, 0.93205523, 0.90945774, 0.8843418, 0.92729837, 0.6877352, 0.8591018, 0.9290423, 0.9162485, 0.8853332, 0.9366348, 0.7288445, 0.8638155, 0.9332195, 0.919283, 0.8874303, 0.9370243, 0.72449255, 0.87518513, 0.9349573, 0.91973364, 0.8900948, 0.9359668, 0.7013016, 0.8413762, 0.932277, 0.90904087, 0.8832264, 0.9270465, 0.6908389, 0.8612859, 0.9292403, 0.915958, 0.88431937, 0.93661386, 0.7285027, 0.86364347, 0.93334544, 0.9187921, 0.8866982, 0.9366425, 0.7210284, 0.8755288, 0.934799, 0.91939825, 0.8895488, 0.93659014, 0.6998565, 0.84361565, 0.9325447, 0.9100355, 0.88496375, 0.9279204, 0.68567246, 0.8621002, 0.9293854, 0.91720605, 0.8862894, 0.9368216, 0.72711563, 0.8652243, 0.933565, 0.92011434, 0.8885426, 0.9367988, 0.72331727, 0.8756418, 0.9349801, 0.9200664, 0.89171934, 0.9363668, 0.70307684, 0.8416641, 0.9326309, 0.91044253, 0.886331, 0.9272444, 0.6870362, 0.8620109, 0.92950445, 0.9170383, 0.88654166, 0.9365003, 0.7290649, 0.8652617, 0.9337381, 0.9200948, 0.8891224, 0.93709326, 0.7239991, 0.8759407, 0.93512446, 0.92032695, 0.89189225, 0.93660855, 0.7018533, 0.8421232, 0.93259656, 0.91050804, 0.88625646, 0.9278613, 0.6873447, 0.86202204, 0.9294318, 0.917128, 0.8866594, 0.93658185, 0.72852594, 0.8642101, 0.93360406, 0.9205243, 0.8883048, 0.93676406, 0.72288644, 0.87547344, 0.93509966, 0.92031544, 0.8911659, 0.9358749, 0.7003783, 0.8413445, 0.9326573, 0.9110497, 0.88472855, 0.92757684, 0.68589, 0.86173064, 0.9296689, 0.91772544, 0.88606954, 0.93694776, 0.7278418, 0.86471933, 0.93357104, 0.920690536, 0.888563097, 0.9382241, 0.72191226, 0.8758674, 0.9352349, 0.9210433, 0.89299023, 0.9375497, 0.699328, 0.8433916, 0.93272614, 0.911305, 0.8872954, 0.9287882, 0.68333685, 0.86442584, 0.9299666, 0.91854125, 0.8886117, 0.9384613, 0.7239186, 0.86626357, 0.9340013, 0.921658039, 0.89038676, 0.9392031, 0.7194489, 0.8765963, 0.93550384, 0.92157257, 0.8930833, 0.938529, 0.6966234, 0.8430689, 0.9332159, 0.9117567, 0.88696426, 0.9304238, 0.68427134, 0.8637974, 0.9301535, 0.91847986, 0.88852435, 0.938941, 0.7254274, 0.8665655, 0.9340469, 0.9210892, 0.8902761, 0.93837345, 0.7178566, 0.87714016, 0.9354061, 0.92078614, 0.89209175, 0.9366443, 0.6898803, 0.84063447, 0.9324202, 0.91147333, 0.8865454, 0.9284044, 0.6786712, 0.8624442, 0.92975104, 0.9183379, 0.888425, 0.93743896, 0.7208624, 0.8652265, 0.93390256, 0.9213245, 0.89023, 0.9381446, 0.7170894, 0.8768208, 0.93569297, 0.9210334, 0.893436, 0.9376415, 0.69679314, 0.8437148, 0.9329714, 0.91202235, 0.88881844, 0.9301269, 0.68181294, 0.864319, 0.9299083, 0.9188476, 0.8894903, 0.93843156, 0.72622365, 0.8670751, 0.93418616, 0.921847761, 0.890666962, 0.93846935, 0.722532, 0.8777769, 0.935591, 0.9221577, 0.8915962, 0.9370095, 0.6967166, 0.84344506, 0.93321896, 0.91217715, 0.88645315, 0.9281678, 0.6801271, 0.86258936, 0.93023866, 0.918810427, 0.889124453, 0.936249, 0.7221355, 0.8638148, 0.9344853, 0.921541512, 0.890602112, 0.9360782, 0.71807283, 0.8750499, 0.9361352, 0.921601415, 0.892561018, 0.93472636, 0.6959485, 0.84135103, 0.9339633, 0.912256002, 0.886574566, 0.92536515, 0.6810337, 0.862386, 0.93119055, 0.918579876, 0.888063967, 0.9350708, 0.7242205, 0.86450136, 0.9349718, 0.921941459, 0.890710115, 0.9359446, 0.71935254, 0.87536967, 0.936468, 0.92182523, 0.89348197, 0.9355843, 0.6975972, 0.8432391, 0.93384916, 0.912259579, 0.887614369, 0.9268135, 0.68179524, 0.861985, 0.93083894, 0.91872853, 0.888653219, 0.93608385, 0.7247981, 0.86487067, 0.9347926, 0.92181772, 0.891562641, 0.93710524, 0.7210707, 0.87670314, 0.9359078, 0.922275424, 0.893566549, 0.93664044, 0.6991158, 0.8438381, 0.9332583, 0.912591338, 0.887872994, 0.9280867, 0.6839271, 0.863854, 0.9300812, 0.919478893, 0.889157295, 0.9369923, 0.7275425, 0.8662321, 0.9344879, 0.922235966, 0.891440928, 0.9374556, 0.7239509, 0.8774364, 0.9359392, 0.922196746, 0.894345164, 0.9361427, 0.7011155, 0.8426782, 0.93356895, 0.912691832, 0.88756448, 0.92769593, 0.68607736, 0.86297154, 0.9306282, 0.919436932, 0.888462782, 0.9364338, 0.72912407, 0.86667615, 0.9345362, 0.922440231, 0.891044736, 0.937566, 0.72399896, 0.8776906, 0.93606234, 0.92277801, 0.893045545, 0.93671656, 0.7008302, 0.84284735, 0.9336716, 0.913181424, 0.888684571, 0.9280335, 0.68684447, 0.86272603, 0.930397, 0.91975814, 0.88876194, 0.9371383, 0.7292615, 0.865452, 0.9344269, 0.922633529, 0.890874565, 0.93754005, 0.72702616, 0.87704206, 0.935905, 0.922686, 0.8930623, 0.9363962, 0.7032102, 0.84308237, 0.93368936, 0.9129127, 0.88808835, 0.92786616, 0.6886001, 0.86401016, 0.9307848, 0.9195288, 0.88926494, 0.93720794, 0.73066634, 0.8666863, 0.93451655, 0.922741294, 0.891637087, 0.93808067, 0.7270283, 0.87800527, 0.9359261, 0.9232495, 0.89412785, 0.9374525, 0.70400614, 0.84979993, 0.93379396, 0.914616168, 0.889634371, 0.9281716, 0.6861507, 0.86907434, 0.9311839, 0.920699775, 0.891644716, 0.93742985, 0.72816414, 0.8707866, 0.9355283, 0.923748553, 0.8934021, 0.9379103, 0.72499096, 0.8817142, 0.9366467, 0.924135506, 0.8948403, 0.936979, 0.70283014, 0.84909403, 0.9344177, 0.914825737, 0.889284551, 0.92799354, 0.68506503, 0.8681505, 0.9313224, 0.921258509, 0.891574502, 0.9370358, 0.7289532, 0.87161666, 0.9358135, 0.924397528, 0.893336058, 0.93819773, 0.72713494, 0.8829524, 0.9369242, 0.924582779, 0.894764304, 0.93722427, 0.70236105, 0.8491401, 0.934437, 0.91501832, 0.889479637, 0.92839843, 0.685279, 0.8695211, 0.9315326, 0.921790719, 0.890991271, 0.9372907, 0.7256791, 0.86878824, 0.9353373, 0.923477232, 0.891793489, 0.93757504, 0.7243279, 0.88029695, 0.9367487, 0.923918366, 0.893896759, 0.9367558, 0.7006661, 0.8490356, 0.9350526, 0.914859951, 0.888227582, 0.9284436, 0.68721974, 0.8691352, 0.9316778, 0.921119869, 0.890024781, 0.93692255, 0.72985035, 0.87090945, 0.9355729, 0.92364645, 0.89219451, 0.9378566, 0.7252881, 0.8809969, 0.93668455, 0.923673809, 0.894126773, 0.93675447, 0.7045542, 0.8481777, 0.9343549, 0.914354324, 0.888762116, 0.9276969, 0.6889517, 0.86727786, 0.93120164, 0.92061466, 0.8905475, 0.93705726, 0.72912323, 0.8691641, 0.93545276, 0.923658431, 0.893570542, 0.9372233, 0.72682106, 0.87998384, 0.93660384, 0.9239065, 0.8959437, 0.9367305, 0.7028246, 0.8482622, 0.93455815, 0.914744914, 0.89033252, 0.92760867, 0.68973315, 0.86808145, 0.9314517, 0.921113968, 0.891422451, 0.93675786, 0.73275036, 0.86985236, 0.93552995, 0.924404979, 0.894160986, 0.9378812, 0.72958565, 0.8801871, 0.9368055, 0.924457848, 0.895615995, 0.9360432, 0.70650566, 0.8465576, 0.93432534, 0.914759398, 0.890045226, 0.9275277, 0.6905421, 0.86643356, 0.931098, 0.921179235, 0.891968012, 0.9372253, 0.73252773, 0.86897343, 0.93539035, 0.9238078, 0.894406676, 0.9381308, 0.72940093, 0.879903, 0.9367877, 0.924225688, 0.895551562, 0.93671435, 0.7077498, 0.8460276, 0.9342382, 0.91501534, 0.892477095, 0.9282201, 0.6972609, 0.86641765, 0.93142486, 0.921486199, 0.894805074, 0.9382096, 0.73919296, 0.86907375, 0.93531525, 0.924356997, 0.896977305, 0.93825984, 0.7345311, 0.87946194, 0.93669355, 0.924155533, 0.898415148, 0.9372033, 0.71165806, 0.84657174, 0.934388, 0.915173531, 0.893281281, 0.92798823, 0.6961713, 0.8645608, 0.93078214, 0.921472132, 0.895750463, 0.9369801, 0.736816, 0.86762947, 0.93507373, 0.924315631, 0.89806205, 0.9376538, 0.73269975, 0.8786529, 0.93657476, 0.924412072, 0.89978838, 0.93704, 0.71117693, 0.84520423, 0.93465626, 0.915415525, 0.893510878, 0.92790747, 0.6963819, 0.8651256, 0.93128437, 0.921967089, 0.895744622, 0.9371475, 0.7374987, 0.8682468, 0.935459, 0.924763858, 0.895929635, 0.937804, 0.73403275, 0.87924016, 0.9367181, 0.924926698, 0.898566604, 0.9367635, 0.71315604, 0.84605557, 0.93436986, 0.915399253, 0.894492149, 0.9283671, 0.69840837, 0.86602014, 0.9310182, 0.921589971, 0.896210968, 0.93753135, 0.7388825, 0.8687175, 0.93520963, 0.924295366, 0.897527874, 0.93789226, 0.734546, 0.8803166, 0.9365717, 0.92435962, 0.898745656, 0.9371854, 0.71330714, 0.8484123, 0.9343979, 0.915125012, 0.894300759, 0.927701, 0.6987785, 0.8688054, 0.9305516, 0.921519637, 0.895042241, 0.9373405, 0.7388472, 0.87174654, 0.935329, 0.924554646, 0.897134542, 0.93793106, 0.73482144, 0.8824919, 0.9364149, 0.924980998, 0.898889959, 0.93691796, 0.71205825, 0.84901243, 0.9343943, 0.915583611, 0.894585431, 0.9276616, 0.6974264, 0.8682633, 0.93112206, 0.921978116, 0.895552874, 0.9368559, 0.73782563, 0.87078017, 0.9353551, 0.925000787, 0.897405922, 0.93754256, 0.73444253, 0.88114446, 0.93666124, 0.925170124, 0.899285793, 0.9363437, 0.7101581, 0.84791243, 0.934476, 0.915827513, 0.894432425, 0.9274153, 0.695698, 0.8665597, 0.93103266, 0.922493398, 0.896084487, 0.9366579, 0.73746, 0.86996925, 0.9352768, 0.924938619, 0.89743042, 0.9367053, 0.7331209, 0.8815102, 0.93657875, 0.925194085, 0.898547232, 0.9348605, 0.70957524, 0.8485808, 0.9345495, 0.91558069, 0.893295467, 0.9256511, 0.69517374, 0.86919004, 0.93119365, 0.922183692, 0.895589709, 0.9357718, 0.7373074, 0.8713726, 0.93558776, 0.924498677, 0.897093356, 0.93695116, 0.7324094, 0.8822099, 0.936817, 0.925098896, 0.899622977, 0.93568647, 0.7107512, 0.84899217, 0.9345538, 0.91573, 0.895027041, 0.92692876, 0.70001125, 0.86847305, 0.9313652, 0.922152162, 0.897235096, 0.9377631, 0.74147224, 0.8724027, 0.93546253, 0.924868584, 0.898917317, 0.9382949, 0.73607576, 0.88276994, 0.9368553, 0.925292373, 0.900583982, 0.93615794, 0.7120249, 0.84871525, 0.93422633, 0.915180922, 0.895345747, 0.9267681, 0.6988897, 0.86741775, 0.9310594, 0.921484411, 0.897236347, 0.937268, 0.7381827, 0.87048787, 0.93541193, 0.924579918, 0.899186134, 0.9386258, 0.7349645, 0.8828022, 0.9367465, 0.924198806, 0.900259495, 0.93672127, 0.70678544, 0.8492921, 0.93434864, 0.914765179, 0.89531219, 0.92875385, 0.69276124, 0.86811775, 0.9313073, 0.920833468, 0.896597564, 0.93799734, 0.73781246, 0.87195814, 0.93585014, 0.924910486, 0.898190618, 0.9393734, 0.7363913, 0.881589, 0.93742293, 0.924855053, 0.901685834, 0.93875587, 0.71469814, 0.8509017, 0.93533206, 0.915654063, 0.895312011, 0.93269736, 0.700588, 0.8683969, 0.9314392, 0.921332359, 0.896017551, 0.9394976, 0.73686403, 0.87006193, 0.9352295, 0.924021363, 0.896906137, 0.93984973, 0.7356357, 0.88022655, 0.93675643, 0.924577653, 0.900228858, 0.9381353, 0.718266, 0.8489284, 0.9345216, 0.915291965, 0.896000922, 0.9309545, 0.6993964, 0.86749595, 0.931712, 0.921541512, 0.899021566, 0.93878675, 0.74105555, 0.87131375, 0.93616325, 0.924250364, 0.899618745, 0.9388407, 0.73277533, 0.88185626, 0.9372272, 0.923965693, 0.9008919, 0.937802, 0.70738053, 0.8485701, 0.9343839, 0.914288342, 0.895729601, 0.9282198, 0.69443005, 0.8673563, 0.931951, 0.919637203, 0.89982444, 0.9366874, 0.74224144, 0.8730483, 0.9355414, 0.923480392, 0.897396564, 0.9374413, 0.7371244, 0.8817511, 0.9366679, 0.924736679, 0.899059951, 0.9367382, 0.7094594, 0.8495673, 0.9343107, 0.914515793, 0.892606616, 0.92824394, 0.698565, 0.86938065, 0.93080425, 0.920703292, 0.893500149, 0.93684417, 0.7337889, 0.871125, 0.93494624, 0.923879683, 0.895591319, 0.937372, 0.72937995, 0.88173354, 0.936304, 0.923707962, 0.897383094, 0.93626, 0.7068109, 0.848896, 0.934281, 0.914292336, 0.891272247, 0.92727715, 0.69702923, 0.8694044, 0.93111295, 0.920949757, 0.89408654, 0.9367868, 0.73661804, 0.87206036, 0.9351098, 0.924165726, 0.896185458, 0.9377621, 0.7339259, 0.88288707, 0.9364887, 0.923990428, 0.897572756, 0.9359767, 0.7092595, 0.8501781, 0.9337825, 0.913959265, 0.89364624, 0.92687696, 0.6947647, 0.86870706, 0.9304067, 0.91967535, 0.894588351, 0.9363644, 0.73771906, 0.8716411, 0.9346578, 0.923243999, 0.895966351, 0.9371114, 0.73311937, 0.88145214, 0.9359526, 0.92329967, 0.898074746, 0.93602973, 0.7058324, 0.847353, 0.9334765, 0.912959337, 0.893209159, 0.9274225, 0.6911275, 0.8676246, 0.9306041, 0.919459641, 0.894971311, 0.93677735, 0.73265576, 0.87138295, 0.9347318, 0.923099101, 0.895556152, 0.93831277, 0.7304221, 0.8838831, 0.93596315, 0.923479259, 0.897978127, 0.9372193, 0.70733833, 0.8524735, 0.9336197, 0.91400069, 0.89303565, 0.9284524, 0.69037056, 0.87106395, 0.93063396, 0.920280218, 0.895158887, 0.93816835, 0.7327824, 0.8741837, 0.9348412, 0.923751116, 0.895642936, 0.9395883, 0.73036015, 0.8850296, 0.93643934, 0.923754394, 0.89905256, 0.9387614, 0.70741314, 0.8529372, 0.9344492, 0.91354394, 0.89415592, 0.92940944, 0.6927768, 0.8709902, 0.9310101, 0.919926286, 0.895502329, 0.9388414, 0.73807466, 0.8744541, 0.9349521, 0.923370123, 0.896998525, 0.9399842, 0.7342786, 0.88452446, 0.93635523, 0.923953712, 0.900232077, 0.9395813, 0.71032417, 0.85241944, 0.93419045, 0.913665056, 0.894965827, 0.93074137, 0.69408894, 0.8706138, 0.9309908, 0.920494378, 0.895653367, 0.93962884, 0.73708683, 0.8741398, 0.9352058, 0.924199402, 0.897388279, 0.9405719, 0.7351967, 0.8869181, 0.9366676, 0.923975468, 0.899852455, 0.9394735, 0.7137625, 0.8559137, 0.93420327, 0.914043009, 0.894221783, 0.9316151, 0.7022842, 0.87495965, 0.9309948, 0.919768035, 0.894434452, 0.93978286, 0.7392512, 0.8762739, 0.93464094, 0.923078477, 0.89504832, 0.94086546, 0.73557436, 0.8870864, 0.9360444, 0.922969937, 0.899364114, 0.9399545, 0.7108053, 0.8559053, 0.9342097, 0.914313316, 0.894986212, 0.9306004, 0.6988862, 0.8749803, 0.9307348, 0.920404255, 0.894458354, 0.9399687, 0.7383969, 0.8780207, 0.93517315, 0.9236601, 0.895549357, 0.94140166, 0.7344726, 0.88729227, 0.9365502, 0.923632026, 0.896227121, 0.9403675, 0.70817465, 0.8559135, 0.93454057, 0.9138785, 0.89266181, 0.9319194, 0.6990931, 0.87747055, 0.93120784, 0.919503033, 0.895328045, 0.94215655, 0.7396973, 0.88039654, 0.9352761, 0.922751248, 0.896449804, 0.94223994, 0.73749256, 0.8888125, 0.93625563, 0.92306447, 0.897688985, 0.94086117, 0.7164072, 0.8608107, 0.9345354, 0.913764238, 0.894257843, 0.9326879, 0.701233, 0.87682503, 0.9307874, 0.919054747, 0.895101726, 0.9417978, 0.74422646, 0.87972033, 0.9350508, 0.923124492, 0.898245215, 0.94251573, 0.7398608, 0.88820785, 0.93677294, 0.922370374, 0.900486887, 0.9416312, 0.7109322, 0.85291183, 0.9338953, 0.911041021, 0.893579125, 0.9323601, 0.69689554, 0.8722791, 0.9303034, 0.91780287, 0.897443295, 0.9409312, 0.73567176, 0.87226796, 0.93440986, 0.921775699, 0.900372565, 0.9425474, 0.7335285, 0.8862533, 0.9367488, 0.922226965, 0.89917928, 0.9376828, 0.69897, 0.85025746, 0.9333098, 0.910284638, 0.896494806, 0.93507016, 0.7098542, 0.87191653, 0.9309285, 0.917755842, 0.90060544, 0.94482034, 0.747531, 0.8740007, 0.9345874, 0.919996917, 0.900235355, 0.94423336, 0.7373416, 0.8811823, 0.935319, 0.91913271, 0.900110424, 0.9409577, 0.7127242, 0.84631467, 0.9338064, 0.909348607, 0.898429751, 0.93276775, 0.70284355, 0.86688673, 0.93012846, 0.915589094, 0.898111343, 0.9422366, 0.73703027, 0.86984015, 0.93407756, 0.918007731, 0.898909807, 0.9416336, 0.72937465, 0.8780909, 0.93524677, 0.918115139, 0.900875449, 0.94240814, 0.70999104, 0.8428146, 0.93404335, 0.907339633, 0.900156796, 0.9338145, 0.6969241, 0.86537987, 0.92918265, 0.914824963, 0.898755789, 0.94229734, 0.7330952, 0.8664171, 0.9336502, 0.917795658, 0.897378325, 0.94269603, 0.7279956, 0.8767209, 0.93480915, 0.917440414, 0.898130476, 0.94237363, 0.71158814, 0.84656554, 0.93362546, 0.907559633, 0.897259951, 0.93437225, 0.71646184, 0.87115157, 0.9296521, 0.915039599, 0.900139511, 0.9447952, 0.7555824, 0.87422943, 0.93400127, 0.917520702, 0.898508012, 0.94121546, 0.73629546, 0.8833223, 0.9347984, 0.917348802, 0.898802698, 0.9390845, 0.70563143, 0.8443892, 0.93298584, 0.906397223, 0.893889248, 0.93024707, 0.6918036, 0.8648731, 0.92990756, 0.912747562, 0.895435035, 0.9405943, 0.7322732, 0.86911774, 0.9343318, 0.917022586, 0.894878805, 0.94207984, 0.7322709, 0.8780615, 0.9353067, 0.917170942, 0.89566046, 0.93801004, 0.71111196, 0.84545016, 0.9348384, 0.910683274, 0.895240903, 0.9370891, 0.71205056, 0.8730232, 0.9338422, 0.920481622, 0.902980328, 0.94680256, 0.74471337, 0.86959344, 0.93404865, 0.91736412, 0.89686501, 0.9423002, 0.7318125, 0.87524354, 0.93517214, 0.9184075, 0.900346458, 0.9394472, 0.71122193, 0.8342521, 0.9326316, 0.907119572, 0.893190444, 0.9300802, 0.70103043, 0.8594963, 0.92881215, 0.915236235, 0.894690752, 0.9390102, 0.74136233, 0.8672571, 0.93307084, 0.917923152, 0.897249758, 0.93913, 0.7345898, 0.8769905, 0.9341429, 0.916611552, 0.898083985, 0.9367309, 0.709622, 0.84478015, 0.932249, 0.906452656, 0.895124793, 0.928278, 0.6941533, 0.8659201, 0.92886233, 0.913241506, 0.895925224, 0.9385272, 0.73694974, 0.86801034, 0.93362045, 0.916856706, 0.896258175, 0.938646, 0.7317955, 0.8779688, 0.9345798, 0.917116404, 0.897314668, 0.93599164, 0.70058763, 0.8400246, 0.9311176, 0.906454861, 0.89342469, 0.9256066, 0.69175786, 0.8613068, 0.92728084, 0.913348973, 0.894445658, 0.93650514, 0.7283643, 0.8616675, 0.9322449, 0.917417407, 0.896612763, 0.9376933, 0.72971636, 0.875455, 0.93427473, 0.917457759, 0.897210717, 0.9367806, 0.70564276, 0.8405573, 0.9320843, 0.906776667, 0.894127071, 0.92697895, 0.696852, 0.86197996, 0.9281224, 0.91425699, 0.896994054, 0.9369476, 0.7328756, 0.8687486, 0.93206465, 0.917634189, 0.897729099, 0.9373672, 0.72586614, 0.8783375, 0.93323773, 0.917256892, 0.898451328, 0.9355992, 0.70257556, 0.84417665, 0.9313009, 0.906852841, 0.894494236, 0.92567116, 0.68800676, 0.86436564, 0.9276514, 0.914059341, 0.896678329, 0.9366453, 0.72653586, 0.8692508, 0.93237275, 0.91754365, 0.898112535, 0.9375818, 0.7273183, 0.87852997, 0.9335089, 0.917809367, 0.899283886, 0.9356228, 0.7058751, 0.84516734, 0.9313448, 0.907263756, 0.896310031, 0.92683434, 0.69543636, 0.8655855, 0.9278208, 0.914332986, 0.897311866, 0.93755203, 0.7401015, 0.8698012, 0.932453, 0.917551875, 0.89810735, 0.9383096, 0.73485327, 0.8784105, 0.9334665, 0.917195559, 0.898430645, 0.93632376, 0.7101542, 0.84626085, 0.93166465, 0.906632781, 0.894110024, 0.9270503, 0.69702923, 0.865636, 0.92782116, 0.913951337, 0.894774079, 0.9372218, 0.7321404, 0.86928993, 0.9326839, 0.917920172, 0.895499706, 0.93848723, 0.7297866, 0.87732023, 0.9334227, 0.91754055, 0.897325993, 0.9378319, 0.7047808, 0.84694576, 0.93198234, 0.907342672, 0.893596232, 0.9287882, 0.69356734, 0.8678267, 0.9283106, 0.915214777, 0.894615293, 0.9382924, 0.732782, 0.8730355, 0.9329671, 0.918384075, 0.8960706, 0.9391742, 0.7304137, 0.8810359, 0.9342086, 0.917593658, 0.897879958, 0.9390053, 0.70760876, 0.8485724, 0.9323945, 0.906755328, 0.891754091, 0.92765623, 0.6967234, 0.8662384, 0.92905337, 0.913657486, 0.891836405, 0.9367325, 0.7293822, 0.8705395, 0.9329544, 0.916510284, 0.891773641, 0.938319, 0.7260746, 0.8757855, 0.9347767, 0.915175974, 0.89209789, 0.9364235, 0.69878197, 0.8458789, 0.93259937, 0.904756486, 0.888603747, 0.9274329, 0.689473, 0.8658253, 0.9291849, 0.912004769, 0.890625656, 0.9375452, 0.73246676, 0.87099075, 0.9337137, 0.916195273, 0.894044816, 0.9399307, 0.73588216, 0.88383824, 0.9345305, 0.915600777, 0.893181324, 0.9375257, 0.7043585, 0.8515853, 0.93269217, 0.905293047, 0.889532864, 0.9294778, 0.6876647, 0.87123066, 0.9284872, 0.911925852, 0.890989482, 0.93842727, 0.73050475, 0.87329215, 0.93253344, 0.915740311, 0.892529488, 0.939871, 0.72655916, 0.8788715, 0.9333722, 0.915105462, 0.891570628, 0.9365581, 0.7023014, 0.8436283, 0.931121, 0.904528081, 0.887694776, 0.9280329, 0.6909396, 0.86476845, 0.9279418, 0.911356866, 0.88937223, 0.9368603, 0.732175, 0.86714983, 0.93236935, 0.914672017, 0.890285373, 0.9369171, 0.7308991, 0.8755428, 0.933682, 0.914558649, 0.891664147, 0.9354468, 0.704418, 0.8410973, 0.9312527, 0.903236449, 0.886230707, 0.9271025, 0.69165313, 0.86304593, 0.9276029, 0.910486519, 0.888154268, 0.9363437, 0.7329522, 0.8684886, 0.9323433, 0.914389074, 0.887955725, 0.9373671, 0.7248464, 0.87769336, 0.933665, 0.913982511, 0.888226449, 0.93606305, 0.7024067, 0.8430152, 0.9320145, 0.904009521, 0.886965871, 0.9282822, 0.69586915, 0.86514086, 0.92833924, 0.91109544, 0.888624847, 0.93767136, 0.73543775, 0.8666519, 0.9329735, 0.914925396, 0.889923453, 0.93870145, 0.73342735, 0.8783365, 0.9339041, 0.913799763, 0.890525401, 0.93603206, 0.7074665, 0.8452859, 0.93212575, 0.903314829, 0.887752712, 0.92787355, 0.6953724, 0.86406016, 0.92829865, 0.910811961, 0.889362931, 0.9374201, 0.7352542, 0.8675052, 0.9323993, 0.914938807, 0.89058274, 0.93775207, 0.73138624, 0.8784304, 0.93340594, 0.91399622, 0.891664267, 0.936239, 0.70646346, 0.8445178, 0.93180704, 0.90462029, 0.888545215, 0.9275904, 0.6944963, 0.867073, 0.92798173, 0.910875559, 0.889875114, 0.93761927, 0.74445516, 0.8756326, 0.93246347, 0.914862275, 0.891175151, 0.9388064, 0.7303264, 0.8784542, 0.9334902, 0.914702833, 0.893017232, 0.93732554, 0.70761895, 0.84533906, 0.9311146, 0.904549181, 0.888109028, 0.92829466, 0.69376594, 0.8643329, 0.9272182, 0.911133766, 0.890674829, 0.9373845, 0.7345662, 0.86550415, 0.9317525, 0.916084111, 0.891070545, 0.937686, 0.73362136, 0.87593555, 0.93312067, 0.915520132, 0.891993344, 0.93633044, 0.7092729, 0.8423965, 0.9309212, 0.904790521, 0.888124347, 0.9274264, 0.6968789, 0.86260116, 0.92736346, 0.912376642, 0.889829814, 0.9372806, 0.73760515, 0.86486065, 0.9318376, 0.915835977, 0.89140588, 0.9384951, 0.7358148, 0.875111, 0.9329955, 0.915452719, 0.891658306, 0.93699867, 0.7134498, 0.8392997, 0.9311826, 0.905568421, 0.888160646, 0.92867035, 0.7023048, 0.86003107, 0.92734766, 0.912466586, 0.889199913, 0.9379879, 0.7433293, 0.86575115, 0.9323313, 0.916051507, 0.89174521, 0.9382455, 0.7372546, 0.8751284, 0.9329959, 0.915362418, 0.892333746, 0.93713915, 0.71359193, 0.84171, 0.9310618, 0.905649364, 0.888284504, 0.92830557, 0.7024639, 0.86439663, 0.92749226, 0.91212368, 0.889353752, 0.9376629, 0.7406674, 0.8674643, 0.9323287, 0.91575253, 0.890283644, 0.9381562, 0.73559904, 0.875979, 0.93306005, 0.915554881, 0.890575349, 0.9365685, 0.7106254, 0.8431004, 0.9313479, 0.905129135, 0.886706412, 0.9283001, 0.7008954, 0.86291987, 0.92777926, 0.911691666, 0.888924122, 0.9381086, 0.74193436, 0.8661508, 0.9326431, 0.915789485, 0.890402377, 0.93878675, 0.7354971, 0.87626797, 0.9333749, 0.914607286, 0.890120149, 0.93729246, 0.7111994, 0.8391022, 0.9313922, 0.905380964, 0.88544625, 0.92996305, 0.6998318, 0.8602978, 0.9275782, 0.911793351, 0.887434244, 0.9390938, 0.7446085, 0.8651044, 0.93189704, 0.915092409, 0.888219059, 0.9390495, 0.7390249, 0.8775336, 0.9325249, 0.914336443, 0.889329433, 0.9372403, 0.71496916, 0.84355736, 0.9304141, 0.904797256, 0.885703146, 0.9281113, 0.6999694, 0.8639296, 0.92719364, 0.911780238, 0.885980129, 0.9373141, 0.73658407, 0.86695564, 0.93169683, 0.915623784, 0.887842059, 0.9378778, 0.7348127, 0.87678987, 0.9326462, 0.915022135, 0.888779998, 0.9364539, 0.70984167, 0.84319574, 0.9309501, 0.904611111, 0.884791374, 0.92821425, 0.6976422, 0.86189574, 0.92713183, 0.912007153, 0.885733008, 0.93841016, 0.73817265, 0.86703056, 0.93205076, 0.916253746, 0.887122333, 0.93914074, 0.73315156, 0.8786371, 0.9328211, 0.915820956, 0.886941552, 0.9379078, 0.7098784, 0.8438243, 0.9311708, 0.905490041, 0.882987916, 0.92991364, 0.700279, 0.8645658, 0.92760545, 0.912415981, 0.884555399, 0.9394084, 0.7392296, 0.86781114, 0.93289006, 0.91598767, 0.884344637, 0.9402528, 0.7299867, 0.8744188, 0.9338748, 0.916076243, 0.884886861, 0.93916136, 0.7085748, 0.84033275, 0.932063, 0.905702353, 0.882294655, 0.93050396, 0.69966596, 0.86108154, 0.9285095, 0.913120151, 0.884001255, 0.9398084, 0.7365762, 0.86461115, 0.9326482, 0.916145623, 0.884747684, 0.9402689, 0.73202765, 0.8754134, 0.9334287, 0.915483773, 0.88414669, 0.93913525, 0.70759535, 0.8390897, 0.9311121, 0.905460835, 0.879270494, 0.9294918, 0.6968433, 0.85722023, 0.9270623, 0.912204504, 0.881198645, 0.93998516, 0.7404813, 0.8621197, 0.9327431, 0.915284514, 0.882307768, 0.9409134, 0.73641413, 0.871004, 0.9334827, 0.915755808, 0.884201229, 0.94017994, 0.7118607, 0.8369345, 0.9316714, 0.905542254, 0.88011682, 0.9318444, 0.70042485, 0.8536552, 0.92718744, 0.912182331, 0.882035851, 0.94042677, 0.736722, 0.8582971, 0.93191856, 0.9155913, 0.8850196, 0.9405955, 0.7373738, 0.87067777, 0.9331085, 0.914558172, 0.887134016, 0.9393459, 0.71506995, 0.83527505, 0.93099636, 0.903886318, 0.882651806, 0.9303836, 0.7064952, 0.8561168, 0.9274536, 0.910328209, 0.885034442, 0.9401672, 0.74701655, 0.8615353, 0.93216866, 0.914383411, 0.886486471, 0.94087267, 0.7446707, 0.8723837, 0.9330458, 0.914750934, 0.889131963, 0.94005096, 0.7207533, 0.8365616, 0.9310343, 0.904751122, 0.882636666, 0.931416, 0.708822, 0.8572034, 0.92754847, 0.912050068, 0.88409704, 0.9412766, 0.7464437, 0.8626366, 0.9324353, 0.915683925, 0.887155831, 0.94063485, 0.7437908, 0.8720405, 0.9336991, 0.916381121, 0.890390992, 0.9404754, 0.7228459, 0.83995646, 0.93169385, 0.90718776, 0.88564539, 0.9329711, 0.71006185, 0.86078656, 0.92802876, 0.912697017, 0.884336054, 0.94185734, 0.7475808, 0.864628, 0.93255687, 0.91585356, 0.88698715, 0.9418143, 0.7438209, 0.87271506, 0.933811, 0.916128159, 0.888907373, 0.9406506, 0.71935755, 0.8392964, 0.93270254, 0.905804455, 0.883933246, 0.93245524, 0.70801276, 0.85798645, 0.92887336, 0.91162318, 0.884683847, 0.94161713, 0.7436029, 0.8614584, 0.9330288, 0.915064156, 0.886004269, 0.9411093, 0.73949486, 0.87047493, 0.9341734, 0.914471686, 0.887022495, 0.93898696, 0.7187728, 0.8383042, 0.9328391, 0.904565096, 0.883120656, 0.9315641, 0.7134749, 0.85851794, 0.9288645, 0.91088891, 0.884613335, 0.9415931, 0.7527914, 0.86354357, 0.93329144, 0.914400339, 0.885964453, 0.94216776, 0.74506617, 0.8680819, 0.93361104, 0.913653672, 0.886870086, 0.9409988, 0.7242839, 0.8356093, 0.9318763, 0.903265834, 0.882412374, 0.9333929, 0.7144532, 0.85721785, 0.9285915, 0.910047352, 0.884123921, 0.9432589, 0.75301254, 0.8602931, 0.93310547, 0.913842916, 0.885897875, 0.9434681, 0.74638945, 0.8708477, 0.9341465, 0.913709044, 0.885817051, 0.9410807, 0.72183764, 0.83607143, 0.9330629, 0.902928054, 0.881768286, 0.9323009, 0.71271884, 0.8575512, 0.9297207, 0.910400152, 0.883800089, 0.9417512, 0.7507177, 0.86143166, 0.9340482, 0.914322436, 0.884589016, 0.9413294, 0.7460669, 0.87051505, 0.9347102, 0.913732409, 0.88652128, 0.9405837, 0.7250071, 0.83564276, 0.93341684, 0.903600514, 0.881457269, 0.9321521, 0.7149157, 0.8559039, 0.9296285, 0.910513461, 0.883596301, 0.94187516, 0.7506571, 0.8604087, 0.9339789, 0.914853692, 0.886127949, 0.942122, 0.74751806, 0.8709839, 0.93452245, 0.914137542, 0.887748241, 0.9407227, 0.7254701, 0.8352288, 0.933108, 0.903058767, 0.881091654, 0.9322716, 0.7166754, 0.85718477, 0.9291093, 0.909981012, 0.880197644, 0.94112694, 0.7510931, 0.8594255, 0.9336425, 0.91339004, 0.881668627, 0.9411446, 0.7487728, 0.8711028, 0.9343573, 0.913075387, 0.882628858, 0.93914634, 0.72498775, 0.83667016, 0.9322348, 0.90331769, 0.879660547, 0.9307744, 0.7134305, 0.8567119, 0.92838866, 0.910213709, 0.880266547, 0.94064265, 0.75070596, 0.86035013, 0.9330735, 0.913817704, 0.880211651, 0.94104403, 0.74234736, 0.86853385, 0.93373823, 0.912831247, 0.880608916, 0.93964326, 0.7166959, 0.8323039, 0.9317231, 0.902502179, 0.876266539, 0.93121517, 0.70816433, 0.85393393, 0.92758393, 0.909955561, 0.879102588, 0.940481, 0.74687296, 0.86002064, 0.9323354, 0.913778603, 0.879655659, 0.94079393, 0.7396622, 0.8675169, 0.93338424, 0.913206816, 0.88063395, 0.9392504, 0.72354287, 0.8338598, 0.93006355, 0.90227133, 0.874297857, 0.9324757, 0.71598905, 0.8600659, 0.9304454, 0.911518574, 0.882666767, 0.9423491, 0.75325555, 0.86744547, 0.9353544, 0.915718198, 0.88307178, 0.9428096, 0.74746174, 0.8738837, 0.9364152, 0.914397836, 0.884290218, 0.940982, 0.72329366, 0.8417027, 0.9344623, 0.906208336, 0.882249475, 0.9349753, 0.7210917, 0.8652728, 0.9307837, 0.913574278, 0.881135762, 0.9434771, 0.75367373, 0.86944836, 0.9347629, 0.916746557, 0.882544458, 0.9434977, 0.75287133, 0.8784401, 0.9352284, 0.916625261, 0.884019613, 0.94234836, 0.7308771, 0.8471435, 0.9335529, 0.907591343, 0.88217473, 0.93515533, 0.7275517, 0.86782175, 0.93061566, 0.914348602, 0.882727861, 0.9436102, 0.7578268, 0.8709332, 0.9347078, 0.917525709, 0.884393632, 0.94415367, 0.754358, 0.87997156, 0.9357544, 0.916858017, 0.884860337, 0.9430968, 0.7342539, 0.8496111, 0.9344271, 0.907781959, 0.881920695, 0.9358136, 0.7229972, 0.86821675, 0.930717, 0.914347291, 0.883495688, 0.94374585, 0.7570045, 0.8680184, 0.9342467, 0.916780353, 0.884062707, 0.9435897, 0.7477408, 0.87830275, 0.935223, 0.916488349, 0.88492167, 0.9436477, 0.72734755, 0.8470502, 0.93366826, 0.906002164, 0.880057275, 0.9360069, 0.71470374, 0.8652339, 0.93035537, 0.9132635, 0.881599188, 0.9438627, 0.7529416, 0.8683499, 0.9348632, 0.916944921, 0.88215661, 0.9439412, 0.75065696, 0.87624526, 0.93524355, 0.916301072, 0.881075263, 0.94228715, 0.7272104, 0.8431923, 0.9335943, 0.907608926, 0.881048262, 0.93506444, 0.72002167, 0.8651087, 0.9303157, 0.914099216, 0.880292952, 0.9446904, 0.755461, 0.8690438, 0.93456984, 0.917666733, 0.879842401, 0.94358194, 0.7486857, 0.878514, 0.9356837, 0.917807877, 0.881441236, 0.943625, 0.7297105, 0.84911144, 0.9341428, 0.908680856, 0.876810193, 0.9361616, 0.71594083, 0.86651295, 0.92957413, 0.914492369, 0.875958622, 0.9442799, 0.7522488, 0.86881024, 0.93430877, 0.918050766, 0.877112925, 0.94531435, 0.7535766, 0.88031787, 0.9350979, 0.918560922, 0.878972352, 0.9440262, 0.72394687, 0.8516788, 0.9332072, 0.908895671, 0.873376906, 0.93881756, 0.724834, 0.8699835, 0.93051803, 0.914880514, 0.873016715, 0.94489974, 0.75542283, 0.8709818, 0.93460107, 0.918606222, 0.871457458, 0.9434904, 0.7500481, 0.8806977, 0.9352548, 0.916724026, 0.870219707, 0.9430644, 0.728994, 0.85437757, 0.934826, 0.907966316, 0.865672708, 0.93548965, 0.71704024, 0.867131, 0.9317189, 0.915007353, 0.865952671, 0.9433382, 0.75134194, 0.8719059, 0.93563265, 0.917695522, 0.870506227, 0.941007, 0.73956126, 0.8810145, 0.93515366, 0.915641129, 0.867436409, 0.9401783, 0.7156626, 0.84512043, 0.9325332, 0.902487934, 0.864394844, 0.9311369, 0.71205586, 0.8666909, 0.9286347, 0.910560846, 0.861448467, 0.94051516, 0.74711615, 0.8702424, 0.9336053, 0.915515661, 0.865497291, 0.94144475, 0.7433549, 0.87653655, 0.9339298, 0.914347231, 0.866936922, 0.93991786, 0.7153591, 0.848488, 0.9324099, 0.908207655, 0.866008997, 0.9339787, 0.71525353, 0.86966497, 0.92884433, 0.911767185, 0.867777467, 0.94371253, 0.74720025, 0.87378365, 0.9325235, 0.91603303, 0.872751474, 0.943955, 0.7427112, 0.882644, 0.9332468, 0.914897203, 0.873034298, 0.9441239, 0.7251829, 0.84988695, 0.93023384, 0.904742122, 0.864822745, 0.9340802, 0.7155243, 0.8694421, 0.92751986, 0.910968721, 0.865251839, 0.9447239, 0.75363404, 0.87370706, 0.9317168, 0.914559424, 0.865783989, 0.9437128, 0.75221616, 0.88202065, 0.9320912, 0.913906932, 0.869408071, 0.9441964, 0.7352692, 0.8542049, 0.93009406, 0.904659092, 0.865657687, 0.93624514, 0.7248385, 0.87284446, 0.926997, 0.911038578, 0.865604341, 0.94448245, 0.7678224, 0.8771072, 0.9310546, 0.915280104, 0.868873239, 0.9447537, 0.7618884, 0.8859575, 0.9327972, 0.913762391, 0.868772745, 0.9435408, 0.7399862, 0.85407704, 0.9310244, 0.905116737, 0.865499437, 0.9373406, 0.735754, 0.87476027, 0.9272546, 0.911342919, 0.866737068, 0.945671, 0.77279073, 0.87979734, 0.9317548, 0.916529238, 0.871404767, 0.9458518, 0.7694541, 0.8883811, 0.9321722, 0.915729702, 0.869945526, 0.94457316, 0.74741113, 0.8572803, 0.93054783, 0.906202555, 0.865543783, 0.9365728, 0.73964787, 0.87606686, 0.92675763, 0.91124928, 0.866193891, 0.9442321, 0.7691067, 0.8793413, 0.93113434, 0.915522754, 0.869749606, 0.9436874, 0.7631825, 0.8866796, 0.9321184, 0.915038109, 0.868810236, 0.94333154, 0.7456288, 0.85985327, 0.93040955, 0.906121969, 0.865979671, 0.93623304, 0.7360804, 0.87510175, 0.92628086, 0.912044346, 0.865387619, 0.94432926, 0.7702785, 0.879666, 0.93097466, 0.915959358, 0.87021935, 0.9441169, 0.76790667, 0.88741726, 0.932035, 0.91469574, 0.869711936, 0.9435964, 0.7484076, 0.85740834, 0.9298524, 0.904627681, 0.86706388, 0.9368822, 0.7426825, 0.87661, 0.92657113, 0.911501169, 0.866901159, 0.94434595, 0.7686631, 0.87893504, 0.93052244, 0.91491282, 0.869306684, 0.9444587, 0.7634334, 0.8873583, 0.93069273, 0.914142907, 0.867636383, 0.9422713, 0.74292725, 0.85698617, 0.9286031, 0.904544413, 0.863289118, 0.9353083, 0.7348855, 0.8750633, 0.92607206, 0.911298275, 0.860556722, 0.94342536, 0.7696658, 0.8776223, 0.9307308, 0.915102959, 0.861301839, 0.94480586, 0.76834786, 0.8867679, 0.9318022, 0.91448915, 0.862016976, 0.9433409, 0.74320877, 0.8566494, 0.930409, 0.905353606, 0.858489573, 0.9355854, 0.7333763, 0.873758, 0.92753595, 0.911458492, 0.859244823, 0.943515, 0.7685759, 0.8791878, 0.93271697, 0.916357636, 0.865750313, 0.94403404, 0.7603739, 0.88976336, 0.93362814, 0.914956033, 0.858989418, 0.9434072, 0.7341354, 0.8563537, 0.93174267, 0.907362998, 0.857005954, 0.9367883, 0.72778684, 0.8742164, 0.92923135, 0.913050175, 0.858070374, 0.94335234, 0.76431686, 0.8787672, 0.93355453, 0.917206466, 0.863557041, 0.9433398, 0.757412, 0.8858433, 0.9341428, 0.916888356, 0.864461303, 0.94209224, 0.7400909, 0.8514154, 0.9321268, 0.907866776, 0.859632254, 0.9349771, 0.7337427, 0.8721532, 0.928649, 0.913272142, 0.861800015, 0.9436333, 0.77360696, 0.87948024, 0.9328078, 0.916439116, 0.862445951, 0.94308233, 0.7613721, 0.88424855, 0.9334294, 0.915251136, 0.86197418, 0.94274276, 0.7424492, 0.8548928, 0.93108803, 0.905691147, 0.859640121, 0.93505263, 0.7353742, 0.8745312, 0.9284477, 0.913160264, 0.863349915, 0.9444865, 0.76530576, 0.88137007, 0.9331952, 0.918204427, 0.867723823, 0.9438779, 0.7566069, 0.89274216, 0.9332741, 0.917968988, 0.865614712, 0.9436296, 0.7361429, 0.85926753, 0.9304633, 0.910482347, 0.863102973, 0.9397592, 0.7313823, 0.87820333, 0.926798, 0.918319285, 0.860879779, 0.94869375, 0.75561786, 0.8834841, 0.93131506, 0.918586791, 0.864763021, 0.94818515, 0.7608112, 0.8855386, 0.9299049, 0.91514349, 0.856904984, 0.94701695, 0.7231193, 0.85826904, 0.929167, 0.904047966, 0.850559175, 0.9342457, 0.68864596, 0.86818576, 0.9242129, 0.910371184, 0.831279755, 0.9426957, 0.73905015, 0.8748813, 0.92838997, 0.910425246, 0.833185136, 0.93472135, 0.71710545, 0.891994, 0.9318167, 0.920719445, 0.866396546, 0.9405739, 0.7429304, 0.87328064, 0.93083036, 0.905534208, 0.867482364, 0.93411505, 0.73999673, 0.88484764, 0.91807616, 0.88267082, 0.859567463, 0.92973864, 0.7627378, 0.8843934, 0.92183316, 0.882967174, 0.858638048, 0.9305159, 0.74609584, 0.8900853, 0.9229867, 0.878216684, 0.864261687, 0.9314313, 0.7379343, 0.867801, 0.9220053, 0.866447985, 0.857598484, 0.9248314, 0.7514486, 0.8868332, 0.9168776, 0.875383019, 0.86530441, 0.9326863, 0.775112, 0.8861147, 0.92183083, 0.882621229, 0.870158851, 0.9348877, 0.7577217, 0.8972595, 0.92117405, 0.877597034, 0.866251171, 0.92958987, 0.7367549, 0.87182075, 0.9195199, 0.861032724, 0.885056317, 0.92569673, 0.7914075, 0.89632124, 0.91638595, 0.876457036, 0.887103438, 0.9338411, 0.80853814, 0.89003533, 0.91967, 0.885240138, 0.888752699, 0.9346823, 0.80803984, 0.90883875, 0.92579645, 0.890803158, 0.888496876, 0.9364199, 0.80385303, 0.8859895, 0.92528796, 0.870444, 0.883041918, 0.9273686, 0.7912918, 0.90440416, 0.9212489, 0.888098776, 0.884760499, 0.9352624, 0.8010139, 0.9063214, 0.92579573, 0.893450737, 0.878509343, 0.9322916, 0.77997625, 0.908667, 0.9250676, 0.889721632, 0.877364635, 0.9317069, 0.76218003, 0.88911635, 0.92598367, 0.875933349, 0.879667342, 0.924329, 0.7520329, 0.9066451, 0.921914, 0.885526359, 0.884495437, 0.93585235, 0.7967364, 0.9081047, 0.92729783, 0.893864214, 0.885705471, 0.9353958, 0.7820502, 0.91314405, 0.92854464, 0.893385351, 0.88401854, 0.9349781, 0.7699685, 0.889474, 0.9273844, 0.884190738, 0.883954108, 0.9304756, 0.7684472, 0.90655273, 0.9233379, 0.895061076, 0.884984434, 0.9393518, 0.8007757, 0.9062084, 0.92865384, 0.89905417, 0.881602407, 0.93806744, 0.7915224, 0.9101702, 0.9280748, 0.897502363, 0.883744478, 0.937131, 0.7743618, 0.8867213, 0.9280593, 0.886483014, 0.886878192, 0.9301864, 0.77087945, 0.9041537, 0.9249118, 0.897256672, 0.886114061, 0.93792486, 0.8051955, 0.9070989, 0.92966694, 0.901907444, 0.887996793, 0.93942237, 0.8035399, 0.9140701, 0.9308697, 0.895695627, 0.883222401, 0.9373958, 0.7802896, 0.8913914, 0.9288717, 0.883241832, 0.881817043, 0.93385005, 0.79096204, 0.9071665, 0.92491007, 0.897328198, 0.886317611, 0.94058114, 0.8136022, 0.90818983, 0.93012494, 0.902121067, 0.8864097, 0.94142365, 0.80895054, 0.91306835, 0.9302804, 0.899705589, 0.888645947, 0.94012755, 0.77961534, 0.88700324, 0.9283982, 0.886072636, 0.879904568, 0.93181574, 0.7721198, 0.90310675, 0.92414993, 0.893839896, 0.884151876, 0.93957824, 0.819507, 0.9058287, 0.9292416, 0.898670971, 0.880182743, 0.9354041, 0.7897373, 0.90177727, 0.92998725, 0.89577806, 0.872982085, 0.9318729, 0.76904505, 0.869366, 0.9298572, 0.887060106, 0.872428775, 0.9239995, 0.7891613, 0.898589, 0.92697275, 0.897474468, 0.872541308, 0.93213075, 0.81507486, 0.9017112, 0.9305587, 0.904260635, 0.87859869, 0.93013567, 0.7928772, 0.9031079, 0.9273209, 0.899712145, 0.885374665, 0.930532, 0.78354067, 0.8868701, 0.9308043, 0.891963363, 0.883658826, 0.904328, 0.7490864, 0.9072886, 0.92575973, 0.901557446, 0.895538926, 0.9321983, 0.792654, 0.9085802, 0.9298654, 0.91022557, 0.892376244, 0.9366222, 0.7945298, 0.9020766, 0.9311581, 0.90835458, 0.88771385, 0.943294, 0.8090872, 0.87389433, 0.93189627, 0.903982639, 0.894097805, 0.94538754, 0.8132307, 0.90567863, 0.93107647, 0.918534577, 0.893873453, 0.9552755, 0.84478486, 0.906808, 0.93659955, 0.922044694, 0.89299655, 0.9533572, 0.8313802, 0.90678066, 0.931886, 0.912460327, 0.896149457, 0.951665, 0.8159822, 0.88916785, 0.93413717, 0.912229121, 0.905179739, 0.9486961, 0.80543697, 0.8980293, 0.92930007, 0.921094835, 0.900560558, 0.9538887, 0.84158593, 0.9058205, 0.93468124, 0.923293471, 0.887343287, 0.94470155, 0.79445136, 0.8954295, 0.9322401, 0.91833359, 0.878924668, 0.9411663, 0.77429956, 0.87725234, 0.93293345, 0.910570681, 0.879486859, 0.9374881, 0.7601805, 0.88237447, 0.92645836, 0.909736872, 0.882759809, 0.9451821, 0.7985453, 0.890384, 0.93513644, 0.931160688, 0.902807772, 0.9503989, 0.8418736, 0.90278053, 0.9337929, 0.921199858, 0.896871328, 0.9469854, 0.7785378, 0.86168283, 0.9294842, 0.899701536, 0.879983842, 0.934376, 0.76120824, 0.8696165, 0.92713964, 0.916272819, 0.894053996, 0.9465159, 0.818755, 0.8885353, 0.93274057, 0.91979897, 0.897666097, 0.9450104, 0.8128941, 0.89076525, 0.935066, 0.91398257, 0.899867713, 0.94221383, 0.79778785, 0.8694525, 0.9343584, 0.904190063, 0.895327508, 0.93782514, 0.79492414, 0.8940585, 0.93235326, 0.920679927, 0.899724007, 0.94051397, 0.839094, 0.88355637, 0.9317485, 0.921939194, 0.904989958, 0.93579054, 0.8355733, 0.8898253, 0.9335356, 0.917474687, 0.908979475, 0.9251085, 0.83990514, 0.8625919, 0.93053836, 0.911925197, 0.899558842, 0.9074591, 0.8127301, 0.86845165, 0.9209903, 0.912265599, 0.88514781, 0.908627, 0.7909994, 0.86133933, 0.9248385, 0.912418962, 0.876040101, 0.92374164, 0.7851857, 0.8753154, 0.9274651, 0.917310476, 0.883703828, 0.92632407, 0.78321177, 0.8562426, 0.9271445, 0.900662065, 0.863671064, 0.918192, 0.76447606, 0.8847181, 0.9250609, 0.90867126, 0.877076149, 0.93942773, 0.8053017, 0.8791549, 0.92498666, 0.903220177, 0.851573944, 0.9374701, 0.7621915, 0.8835855, 0.9217221, 0.906365275, 0.870104134, 0.93579787, 0.77737385, 0.85923666, 0.92374593, 0.896127343, 0.878328383, 0.9238086, 0.76976454, 0.87890625, 0.91768205, 0.902405679, 0.86461854, 0.9240931, 0.7596805, 0.8842649, 0.9219134, 0.906963825, 0.848441243, 0.92135113, 0.7545884, 0.8869185, 0.920084, 0.908720911, 0.86875546, 0.9212148, 0.77338624, 0.8693274, 0.91937095, 0.89722234, 0.856507957, 0.9014837, 0.72167075, 0.8600405, 0.91390145, 0.903266191, 0.874533474, 0.9162094, 0.7730558, 0.8738358, 0.9246549, 0.912140727, 0.893404186, 0.9223675, 0.7705817, 0.85615253, 0.9229215, 0.900656283, 0.866891921, 0.91613877, 0.71684945, 0.8130077, 0.91821516, 0.887368143, 0.837421834, 0.8984819, 0.6972989, 0.8278786, 0.91675436, 0.897033691, 0.841827393, 0.90861577, 0.7401455, 0.82984424, 0.9187232, 0.901530921, 0.854984939, 0.91432947, 0.71678203, 0.8243621, 0.91968066, 0.893965483, 0.848529339, 0.9110521, 0.6877039, 0.7666469, 0.9142594, 0.87433064, 0.838628232, 0.9054641, 0.68833625, 0.8063134, 0.90741396, 0.884609997, 0.838973463, 0.9146899, 0.700427, 0.8028904, 0.91426826, 0.89376229, 0.873817086, 0.93050474, 0.74207634, 0.8726224, 0.9237089, 0.90478301, 0.882324636, 0.9282736, 0.7345207, 0.8081383, 0.9171418, 0.876882434, 0.853353024, 0.9165652, 0.6859505, 0.82228845, 0.91174847, 0.891832232, 0.85847795, 0.92322063, 0.73726314, 0.82713795, 0.91378444, 0.893432438, 0.866303325, 0.92606777, 0.73797894, 0.82730466, 0.9202699, 0.89779377, 0.881046951, 0.93161756, 0.769064, 0.8195035, 0.9224729, 0.878344595, 0.866079092, 0.92246324, 0.6913156, 0.80061024, 0.91051716, 0.891292572, 0.866011143, 0.9176948, 0.73734295, 0.81668496, 0.9189222, 0.887137771, 0.869799316, 0.9171133, 0.6833924, 0.8157919, 0.922946, 0.884366751, 0.873186171, 0.9271458, 0.6821791, 0.7721379, 0.92239994, 0.868994057, 0.875331402, 0.91782135, 0.6623112, 0.8063559, 0.9178114, 0.880933881, 0.876682997, 0.9116261, 0.68383235, 0.81012785, 0.9223176, 0.886380017, 0.873496056, 0.92835134, 0.69698155, 0.8101404, 0.92279404, 0.874308944, 0.863649249, 0.9174739, 0.68094873, 0.76334757, 0.9171906, 0.862387478, 0.860973597, 0.9107401, 0.65636957, 0.7923409, 0.91683626, 0.870834529, 0.860011935, 0.9203145, 0.7019538, 0.78313386, 0.9173262, 0.866583943, 0.853467584, 0.89914536, 0.64542913, 0.7802731, 0.9185882, 0.871950507, 0.871032178, 0.91408753, 0.69082254, 0.76054066, 0.92623335, 0.862395227, 0.864704847, 0.9135505, 0.66348934, 0.803684, 0.9241788, 0.873859942, 0.865412772, 0.9292597, 0.707005, 0.8139105, 0.928085, 0.874681175, 0.866676271, 0.90469044, 0.70990574, 0.8238053, 0.9297984, 0.880174458, 0.858832002, 0.91635793, 0.7248918, 0.75859344, 0.9262409, 0.85919863, 0.846172512, 0.90996885, 0.718118, 0.7770989, 0.924739, 0.866856515, 0.863674521, 0.92735887, 0.7512822, 0.7901274, 0.92738783, 0.874074101, 0.86298281, 0.9247647, 0.7264182, 0.76257616, 0.93076456, 0.853424549, 0.836708844, 0.9113168, 0.6887166, 0.7368285, 0.9284707, 0.847911835, 0.815988183, 0.91256076, 0.66656303, 0.74810857, 0.9273468, 0.8612746, 0.821831524, 0.93392, 0.7374576, 0.793955, 0.9284622, 0.876698792, 0.851174891, 0.9426438, 0.71078694, 0.7673506, 0.9214473, 0.881195545, 0.853452802, 0.94255215, 0.70300996, 0.75457644, 0.9181827, 0.871920943, 0.810957551, 0.9369724, 0.75175333, 0.8281617, 0.92038935, 0.87763077, 0.825535595, 0.9425735, 0.73053974, 0.8023588, 0.91955787, 0.870681942, 0.81439811, 0.934808, 0.66766286, 0.7859698, 0.9167545, 0.865033627, 0.780193806, 0.9310279, 0.6512304, 0.708682, 0.90658206, 0.844385505, 0.743330061, 0.9212511, 0.65130454, 0.74060327, 0.9106173, 0.841236115, 0.752356768, 0.9290097, 0.7060515, 0.76847947, 0.91796535, 0.827335119, 0.775185168, 0.92289793, 0.67740756, 0.78700745, 0.9201429, 0.836000025, 0.770133197, 0.91918963, 0.69734305, 0.76004565, 0.90778923, 0.796237409, 0.777972817, 0.89268595, 0.60816306, 0.7783257, 0.9101604, 0.747479439, 0.73246634, 0.882603, 0.5844428, 0.78828704, 0.9121289, 0.744992852, 0.753009021, 0.8746173, 0.5257927, 0.74733806, 0.9179085, 0.695492864, 0.693476677, 0.8354238, 0.51823956, 0.72024417, 0.90135366, 0.562651515, 0.514078259, 0.8073201, 0.46026984, 0.728664, 0.90611005, 0.715798616, 0.544272125, 0.8530276, 0.56926006, 0.73925084, 0.9120333, 0.729424417, 0.671817005, 0.8524412, 0.5391309, 0.76561135, 0.9183882, 0.703170538, 0.613596737, 0.86555576, 0.51441896, 0.72934204, 0.90453446, 0.699738979, 0.577495039, 0.8074939, 0.4483565, 0.75058544, 0.8895173, 0.698188841, 0.456400752, 0.8141609, 0.43780053, 0.73937756, 0.89875126, 0.67245841, 0.530724108, 0.7634666, 0.42607656, 0.667572, 0.904899, 0.632404804, 0.456036866, 0.74580234, 0.41216576, 0.5662738, 0.8839665, 0.492200881, 0.389984757, 0.75171214, 0.35987115, 0.5793752, 0.86733246, 0.401438057, 0.297910661, 0.661586, 0.33752558, 0.5999688, 0.84762776, 0.581020713, 0.352658004, 0.7315915, 0.33287388, 0.54634005, 0.88416374, 0.524312258, 0.343272448, 0.6030741, 0.2627662, 0.39710853, 0.8465746, 0.556604922, 0.331321061, 0.5872612, 0.23084477, 0.4898372, 0.8665533, 0.546873391, 0.274780273, 0.546669, 0.17841454, 0.42072263, 0.86977154, 0.331072778, 0.221207425, 0.56608903, 0.17693897, 0.41386175, 0.85028553, 0.474993646, 0.182376906, 0.5168348, 0.15955171, 0.38079366, 0.7849176, 0.432681799, 0.13393122, 0.50937647, 0.17908023, 0.41839615, 0.74698585, 0.285404533, 0.0973276719, 0.49249247, 0.17507009, 0.41008914, 0.7121038, 0.263814539, 0.101100899, 0.49572673, 0.17042111, 0.3042902, 0.6281877, 0.274427861, 0.0878957808, 0.34544107, 0.1058628, 0.14268352, 0.4300661, 0.165600151, 0.0457541794, 0.25350225, 0.08262863, 0.1759942, 0.4974707, 0.180154786, 0.0811129138, 0.26837862, 0.08447392, 0.1490035, 0.3928784, 0.127679646, 0.0735050812, 0.337896, 0.07316449, 0.1412512, 0.39214793, 0.132224619, 0.0675288513, 0.37005123, 0.11243245, 0.1551103, 0.50928026, 0.227068648, 0.118390575, 0.33968565, 0.1052127, 0.12704003, 0.28716278, 0.223162711, 0.0697735846, 0.28040397, 0.07859532, 0.11615815, 0.22192091, 0.157564402, 0.0526988357, 0.31665245, 0.08985984, 0.13675304, 0.39685804, 0.169142932, 0.0503669493, 0.05796262, 0.06551971, 0.09847721, 0.2460431, 0.143312782, 0.0368572026, 0.37104586, 0.08373702, 0.10844073, 0.23516613, 0.166936696, 0.0348641314, 0.3337457, 0.06583448, 0.06393939, 0.129045, 0.204062015, 0.0533467382, 0.41227135, 0.06371164, 0.1378513, 0.1856998, 0.153268352, 0.0715976208, 0.32429326, 0.04413375, 0.10701209, 0.14701319, 0.151378334, 0.070948191, 0.42030698, 0.03374611, 0.09870011, 0.15853247, 0.200780764, 0.1104936, 0.6051251, 0.09048484, 0.21390204, 0.27179736, 0.244685814, 0.123820916, 0.55242515, 0.07921804, 0.15889665, 0.29859677, 0.151907936, 0.0907393768, 0.45716372, 0.06505348, 0.12192232, 0.24609967, 0.13095355, 0.0971729979, 0.411999, 0.06479717, 0.15401657, 0.23277126, 0.147096455, 0.0764851123, 0.38659635, 0.08016883, 0.16222805, 0.27371493, 0.21251744, 0.103610486, 0.42346686, 0.08683222, 0.15387397, 0.32418194, 0.247418687, 0.0786630437, 0.44182786, 0.11450281, 0.13221554, 0.29359543, 0.136378914, 0.0594577044, 0.3539119, 0.04679636, 0.11113472, 0.23143035, 0.129578978, 0.0504277013, 0.4575983, 0.05487984, 0.13132228, 0.3352909, 0.165917858, 0.0532134585, 0.46863925, 0.05402425, 0.1624265, 0.3443093, 0.177741408, 0.055307813, 0.21954367, 0.03485003, 0.07082336, 0.11259967, 0.041714672, 0.0571204424, 0.08585961, 0.02598612, 0.07118749, 0.08878683, 0.0495872051, 0.0851772279, 0.208907, 0.06466551, 0.11227726, 0.16990371, 0.0626364872, 0.0929258168, 0.21193582, 0.06574222, 0.13255553, 0.13869303, 0.0673284456, 0.0943560451, 0.18620692, 0.07560822, 0.14142868, 0.16003354, 0.0523853824, 0.0862669349, 0.19812039, 0.07125517, 0.13803826, 0.18713002, 0.065282084, 0.101760603, 0.31946883, 0.09729665, 0.20559782, 0.4776311, 0.192534372, 0.206296787, 0.35101676, 0.13873293, 0.22598197, 0.53903246, 0.137907147, 0.139779449, 0.2972486, 0.1047978, 0.21669249, 0.46328533, 0.125449106, 0.146767274, 0.35285783, 0.11256901, 0.369896, 0.6379306, 0.439563185, 0.374760062, 0.38818225, 0.2624004, 0.5049358, 0.5764385, 0.415964842, 0.320909888, 0.38512647, 0.2576179, 0.46490636, 0.59157294, 0.382628471, 0.368145734, 0.47197202, 0.29656917, 0.5480815, 0.5984227, 0.409853876, 0.267791033, 0.4439424, 0.26737413, 0.43709219, 0.5721939, 0.338815629, 0.352629721, 0.46002594, 0.2913676, 0.5295506, 0.6230996, 0.410348743, 0.373115003, 0.5161988, 0.3312727, 0.60716075, 0.60261655, 0.341370702, 0.357417613, 0.48919684, 0.31537363, 0.6401744, 0.6495747, 0.444578975, 0.388591707, 0.53941923, 0.32878244, 0.6257623, 0.64166075, 0.403023571, 0.430357814, 0.53692776, 0.3673747, 0.6308155, 0.66180027, 0.419735998, 0.441993356, 0.529082, 0.33070886, 0.6134675, 0.647582, 0.424868792, 0.451260626, 0.5405544, 0.36275494, 0.64848906, 0.6720164, 0.425965965, 0.442315221, 0.48048815, 0.33178553, 0.6491709, 0.62933105, 0.405412167, 0.446401089, 0.5214867, 0.32345626, 0.6565154, 0.62433004, 0.39685595, 0.360555649, 0.4339889, 0.29102308, 0.63347375, 0.65172917, 0.387894541, 0.437285662, 0.5070948, 0.33678564, 0.64044464, 0.6589764, 0.409908444, 0.43906796, 0.53137994, 0.3260269, 0.6492835, 0.6521055, 0.393862724, 0.442177027, 0.53272915, 0.33268008, 0.68280655, 0.66703403, 0.413929373, 0.417747647, 0.5388974, 0.3352358, 0.6675587, 0.66292477, 0.407067508, 0.430945754, 0.54668826, 0.36241943, 0.6906253, 0.68486327, 0.444775105, 0.43237415, 0.543407, 0.33380786, 0.67351365, 0.6572867, 0.447865456, 0.449378312, 0.562278, 0.37047866, 0.6956882, 0.6704473, 0.47717312, 0.443342239, 0.5458578, 0.38308012, 0.6801513, 0.6873491, 0.447222084, 0.452657014, 0.5549792, 0.37287712, 0.67906076, 0.6817356, 0.455650181, 0.428353578, 0.5863133, 0.37078878, 0.6641361, 0.64394844, 0.430556595, 0.449732184, 0.5900955, 0.42357114, 0.68723017, 0.667524, 0.458904773, 0.430268466, 0.5825876, 0.43448442, 0.66047186, 0.6615274, 0.460837483, 0.454866678, 0.5799168, 0.47158268, 0.64046085, 0.6712266, 0.449917197, 0.47885409, 0.5860938, 0.41422367, 0.6342915, 0.68929845, 0.41468659, 0.439523757, 0.5519502, 0.38210952, 0.6142977, 0.7077974, 0.419627309, 0.443959922, 0.49693713, 0.34519023, 0.574736, 0.6745852, 0.371877968, 0.421683997, 0.46405154, 0.35748857, 0.61049753, 0.69231486, 0.413249284, 0.47279489, 0.50449204, 0.37434664, 0.5997497, 0.68719345, 0.419778109, 0.487197578, 0.5315451, 0.4159986, 0.60822815, 0.6992891, 0.402310222, 0.467199147, 0.50874174, 0.35654292, 0.573424, 0.6640185, 0.386914164, 0.454269439, 0.5015478, 0.38684222, 0.5650979, 0.65894693, 0.371217668, 0.457702041, 0.49062422, 0.36233565, 0.5465827, 0.607133, 0.37690413, 0.480706096, 0.524117, 0.37076244, 0.57727134, 0.6273733, 0.409795851, 0.470810086, 0.5506542, 0.3857677, 0.41180578, 0.57746357, 0.390213996, 0.456653655, 0.5602727, 0.43166554, 0.61433965, 0.66485095, 0.378140509, 0.444227248, 0.5403121, 0.37438288, 0.60569817, 0.63208383, 0.39885512, 0.464405268, 0.5635932, 0.35585004, 0.62755406, 0.65533143, 0.443248183, 0.459574878, 0.5611216, 0.34851232, 0.56469, 0.5791904, 0.369914353, 0.420332462, 0.5657712, 0.34640986, 0.6054146, 0.6213759, 0.366612762, 0.408123374, 0.5171069, 0.30869675, 0.6256879, 0.6521576, 0.37968275, 0.478092551, 0.5994833, 0.45090985, 0.6207909, 0.67734414, 0.383397043, 0.491179734, 0.60328907, 0.45281935, 0.6832866, 0.71689326, 0.373988062, 0.515357256, 0.60279495, 0.49610057, 0.6744051, 0.74932647, 0.459006667, 0.507390559, 0.6013841, 0.46630642, 0.6613599, 0.70976037, 0.441723704, 0.541404665, 0.6400945, 0.50737625, 0.70550156, 0.7405351, 0.467018664, 0.511712074, 0.6250653, 0.5260005, 0.69324535, 0.6959008, 0.401372254, 0.453244805, 0.54056364, 0.41324583, 0.69074595, 0.658452, 0.457849383, 0.42731142, 0.5555675, 0.39590666, 0.6601437, 0.6345116, 0.379456609, 0.401380032, 0.5318609, 0.3559841, 0.63251084, 0.6250011, 0.423561454, 0.399901986, 0.5821844, 0.4418036, 0.62068105, 0.6528156, 0.339425385, 0.384628743, 0.60498667, 0.36955816, 0.596792, 0.5686337, 0.39196834, 0.328523308, 0.43525332, 0.35947844, 0.5901353, 0.50030386, 0.006919879]
exon=[0.217395, 0.19130614, 0.1331612, 0.08889313, 0.14040044, 0.10221952, 0.188102, 0.11374617, 0.11106105, 0.10061166, 0.21834914, 0.14152019, 0.24009395, 0.10797035, 0.09609776, 0.1322369, 0.22343168, 0.15339047, 0.25460035, 0.10152823, 0.12045348, 0.15281253, 0.22423439, 0.19234017, 0.23561293, 0.12914714, 0.12421209, 0.11398479, 0.20676556, 0.1681475, 0.23662777, 0.11723828, 0.13563932, 0.1223793, 0.24811089, 0.2095128, 0.247552, 0.12111575, 0.15730397, 0.14699112, 0.28309768, 0.198387, 0.2518429, 0.13853644, 0.20756875, 0.19059493, 0.2897909, 0.22251546, 0.25079855, 0.15024409, 0.1878454, 0.19633785, 0.27589196, 0.22612834, 0.3044684, 0.2204915, 0.21570855, 0.3050128, 0.38521263, 0.22947985, 0.36503533, 0.22633706, 0.19240248, 0.27872726, 0.38616094, 0.22342578, 0.30431464, 0.19029744, 0.18123013, 0.21530369, 0.31785607, 0.20662718, 0.262661, 0.17596467, 0.17275585, 0.20899265, 0.30381143, 0.21193887, 0.26338473, 0.18883125, 0.1804046, 0.20155737, 0.32759964, 0.2170809, 0.25061122, 0.16797666, 0.1791827, 0.1807535, 0.32628354, 0.2276668, 0.26078138, 0.19511896, 0.20419894, 0.19593333, 0.34540245, 0.21561088, 0.28701842, 0.17924672, 0.22118476, 0.17785774, 0.29539278, 0.2512218, 0.28781068, 0.16404471, 0.24269101, 0.15189916, 0.27960545, 0.20796604, 0.24965096, 0.15570867, 0.20599668, 0.14309531, 0.27523944, 0.21915804, 0.24331826, 0.16240184, 0.23595569, 0.13872577, 0.27194983, 0.17670776, 0.21761796, 0.16343646, 0.20572674, 0.13347392, 0.23758122, 0.18830831, 0.22897059, 0.16429122, 0.23443638, 0.13642882, 0.24614121, 0.17901494, 0.24037218, 0.15563905, 0.2099027, 0.1275177, 0.23680583, 0.1966782, 0.24217618, 0.14580326, 0.23892885, 0.12463772, 0.2398072, 0.18875322, 0.2340632, 0.16436902, 0.21875314, 0.13031521, 0.24657197, 0.22269969, 0.25104743, 0.1814634, 0.25097373, 0.15034682, 0.26849622, 0.21351098, 0.23737356, 0.20223561, 0.22066048, 0.13219358, 0.26387033, 0.2104043, 0.24638021, 0.1891952, 0.25191313, 0.13011348, 0.2589481, 0.16806081, 0.21834397, 0.17172597, 0.2202916, 0.13058732, 0.2550059, 0.20024951, 0.24813959, 0.1951102, 0.2756565, 0.14085568, 0.27807787, 0.2025104, 0.2606388, 0.1800336, 0.23866051, 0.13766195, 0.26836902, 0.23797734, 0.24703741, 0.18567066, 0.23689193, 0.13098687, 0.272967, 0.2145656, 0.22907147, 0.1822446, 0.2245903, 0.13327025, 0.26498663, 0.24785419, 0.2697209, 0.20710723, 0.2641681, 0.15001532, 0.28951836, 0.22888373, 0.24785149, 0.15707402, 0.20584492, 0.1230187, 0.2962927, 0.19169076, 0.24330108, 0.15468955, 0.22067872, 0.12111611, 0.3106117, 0.17265353, 0.22923742, 0.1637883, 0.18992406, 0.13282028, 0.30082795, 0.18032724, 0.21460076, 0.17773847, 0.21000776, 0.13550998, 0.30428275, 0.18531719, 0.22685574, 0.1802568, 0.19312294, 0.11995544, 0.2970012, 0.17730877, 0.2118703, 0.15342475, 0.19566265, 0.12680419, 0.2970989, 0.16182269, 0.19965568, 0.15204649, 0.17907281, 0.12527947, 0.27965435, 0.16151004, 0.22216925, 0.15557717, 0.2186138, 0.14054859, 0.30287254, 0.18663178, 0.23561014, 0.15990977, 0.19596748, 0.11085797, 0.3117053, 0.18150067, 0.21984565, 0.15200108, 0.22768494, 0.1078255, 0.3081956, 0.17528261, 0.20009255, 0.16549897, 0.19916122, 0.11578761, 0.28618982, 0.18014482, 0.21805966, 0.16473673, 0.24342191, 0.11938711, 0.30845222, 0.19800319, 0.24102181, 0.15976134, 0.21897063, 0.11453373, 0.30373555, 0.21404137, 0.23096523, 0.15268187, 0.23311706, 0.11113956, 0.29694355, 0.19800335, 0.2183481, 0.15845853, 0.21254092, 0.11606727, 0.2936534, 0.20888895, 0.2450224, 0.1643662, 0.2517265, 0.12005818, 0.3170378, 0.21202502, 0.262803, 0.1592175, 0.22863527, 0.11071146, 0.31635046, 0.20654175, 0.25383824, 0.15052702, 0.23321463, 0.10491815, 0.3134998, 0.18451235, 0.23270163, 0.15399052, 0.2115905, 0.11687758, 0.29367134, 0.19519675, 0.2477095, 0.15964964, 0.25971168, 0.12175047, 0.31064847, 0.20383479, 0.2580773, 0.16009502, 0.22992603, 0.11650977, 0.30088043, 0.21133119, 0.25627843, 0.15049785, 0.23540297, 0.10820021, 0.29719517, 0.18997203, 0.24002723, 0.15672974, 0.21862464, 0.1184703, 0.287333, 0.19358788, 0.24118057, 0.1599189, 0.2518053, 0.12441166, 0.30976468, 0.19451708, 0.25361046, 0.15664433, 0.22559719, 0.11841136, 0.30578148, 0.1995683, 0.24493234, 0.14973411, 0.24270925, 0.11172745, 0.29365125, 0.17838475, 0.22068751, 0.16082329, 0.22110768, 0.11905339, 0.28462625, 0.19200599, 0.23962153, 0.16797991, 0.2598762, 0.12466345, 0.3042238, 0.1940634, 0.24801627, 0.16360736, 0.2296443, 0.11550304, 0.29794246, 0.20420972, 0.24022506, 0.15134339, 0.24122642, 0.10920312, 0.292636, 0.18300131, 0.21889934, 0.15876372, 0.21522895, 0.11895626, 0.27940655, 0.2003149, 0.23502566, 0.16534583, 0.25928533, 0.1247859, 0.3014981, 0.20332092, 0.24349694, 0.16260761, 0.22818765, 0.11470989, 0.29689378, 0.21077904, 0.23773186, 0.15208453, 0.24304774, 0.11114193, 0.28434455, 0.19042355, 0.22168401, 0.16296883, 0.22037907, 0.11760518, 0.27662098, 0.20270118, 0.22908638, 0.17195188, 0.25849426, 0.12329453, 0.29873547, 0.20060387, 0.23648137, 0.16605105, 0.23060703, 0.11408829, 0.2902052, 0.20717666, 0.23254064, 0.15199834, 0.24196054, 0.10869721, 0.2838569, 0.18387401, 0.21216793, 0.16135904, 0.21796542, 0.11666702, 0.2723783, 0.2045779, 0.2219883, 0.17070435, 0.25593027, 0.12415929, 0.29481065, 0.20695384, 0.23353983, 0.16896263, 0.23061562, 0.11672755, 0.28439432, 0.21327569, 0.22401515, 0.15256321, 0.24121939, 0.10927648, 0.27874094, 0.18727954, 0.20668426, 0.1635621, 0.22101904, 0.11761558, 0.26898164, 0.20650288, 0.21666348, 0.16800833, 0.26263317, 0.12452018, 0.28793085, 0.20582405, 0.22276664, 0.16447893, 0.23916797, 0.11781949, 0.2732635, 0.20709702, 0.21692668, 0.14955097, 0.24614808, 0.11235005, 0.26883274, 0.18442544, 0.1985763, 0.16197951, 0.2194457, 0.11943433, 0.25968683, 0.20014189, 0.20681797, 0.16866831, 0.26517412, 0.1271995, 0.28686452, 0.20052195, 0.21473013, 0.16544093, 0.23450859, 0.11718307, 0.26997617, 0.20272839, 0.20671132, 0.14745079, 0.24149014, 0.10915635, 0.26696777, 0.1800286, 0.1921567, 0.15973467, 0.21865031, 0.11774466, 0.26189306, 0.19975947, 0.20067641, 0.16552109, 0.26508436, 0.12476344, 0.28852126, 0.20349216, 0.2107325, 0.16312025, 0.2387676, 0.11530191, 0.27602255, 0.2062105, 0.20657262, 0.14956741, 0.24901976, 0.11107922, 0.2735859, 0.18436702, 0.19018333, 0.16527943, 0.22521444, 0.12130448, 0.2647167, 0.20333098, 0.19692284, 0.17084692, 0.26291636, 0.12772603, 0.29266143, 0.20778398, 0.2048631, 0.16592732, 0.23548763, 0.11728171, 0.27274713, 0.20626052, 0.1987807, 0.15000689, 0.24424767, 0.10942169, 0.26859394, 0.18513016, 0.18303457, 0.16320775, 0.21993437, 0.11821135, 0.26046413, 0.20535028, 0.19665667, 0.1709835, 0.2601422, 0.12346833, 0.28528625, 0.2114942, 0.2085143, 0.16796747, 0.23576897, 0.11382529, 0.26548415, 0.212398, 0.20541479, 0.15286033, 0.24562684, 0.10712633, 0.26326802, 0.19060376, 0.18658337, 0.16555303, 0.21945263, 0.11420748, 0.25334847, 0.20952548, 0.19822124, 0.17011477, 0.26255313, 0.12069778, 0.28150773, 0.21534625, 0.2114668, 0.17001335, 0.23758604, 0.11242496, 0.26800457, 0.21125118, 0.20453697, 0.15271513, 0.24150036, 0.10491421, 0.26360857, 0.19003733, 0.18752417, 0.16641524, 0.21789241, 0.11486022, 0.2550523, 0.20942076, 0.20030215, 0.17099245, 0.25266317, 0.12032413, 0.28557384, 0.21559425, 0.21273053, 0.16746998, 0.23334768, 0.11219439, 0.26356632, 0.21803492, 0.20954071, 0.14964446, 0.23647738, 0.1042547, 0.26665494, 0.19713776, 0.1866272, 0.1636037, 0.21297742, 0.11171468, 0.25518295, 0.2136974, 0.19746499, 0.16885692, 0.25159904, 0.11745759, 0.2836719, 0.21884057, 0.20869681, 0.16770524, 0.22789985, 0.10827073, 0.26559183, 0.21684921, 0.20678857, 0.15157723, 0.2274624, 0.09953318, 0.26257864, 0.19557178, 0.18962952, 0.16687341, 0.20594148, 0.10685784, 0.25314543, 0.21421441, 0.20727268, 0.17156239, 0.24212374, 0.11317872, 0.27638668, 0.22171028, 0.21692958, 0.17000681, 0.22228707, 0.10364253, 0.25908327, 0.22372507, 0.21339785, 0.15521936, 0.22396946, 0.09793076, 0.25774354, 0.1980683, 0.19010516, 0.16863765, 0.20550962, 0.10557436, 0.248718, 0.21482117, 0.20356895, 0.17512272, 0.24281526, 0.11321939, 0.27549094, 0.22168125, 0.20935485, 0.17770694, 0.22314176, 0.10904031, 0.25909334, 0.21975572, 0.2025699, 0.16081037, 0.22476806, 0.10497263, 0.25740144, 0.19568564, 0.18137567, 0.17823343, 0.20827827, 0.11321937, 0.2491962, 0.20913804, 0.19545835, 0.18163078, 0.23885024, 0.11894944, 0.27340826, 0.21386607, 0.20308682, 0.18195525, 0.21560182, 0.10875314, 0.2585592, 0.20896192, 0.19868028, 0.16206467, 0.21688928, 0.10142422, 0.25654188, 0.18386452, 0.17692263, 0.17522818, 0.19921637, 0.10921405, 0.24317625, 0.20420358, 0.19342916, 0.177939, 0.23389696, 0.11500098, 0.27202702, 0.20873226, 0.20523903, 0.1786083, 0.22062904, 0.111003, 0.2619325, 0.20889962, 0.20315246, 0.16211744, 0.22308089, 0.10352392, 0.25547382, 0.1867506, 0.17838496, 0.17701486, 0.20506066, 0.11287287, 0.2447855, 0.20406973, 0.1916029, 0.18027632, 0.23678541, 0.11982903, 0.2726116, 0.21072794, 0.19933243, 0.18198392, 0.21490987, 0.11217462, 0.26302445, 0.20999822, 0.19530387, 0.1615945, 0.21460451, 0.10527205, 0.25755256, 0.19014244, 0.17659532, 0.1761697, 0.19798592, 0.1120685, 0.24612817, 0.2116419, 0.18583846, 0.17778127, 0.2322167, 0.11700091, 0.2678896, 0.21678032, 0.1986518, 0.18170862, 0.21263827, 0.11079648, 0.2572859, 0.2134983, 0.191653, 0.16322137, 0.21747294, 0.1030445, 0.2526788, 0.18980525, 0.17158376, 0.17865467, 0.19861251, 0.10853551, 0.2433787, 0.21013412, 0.1850948, 0.18006602, 0.22726773, 0.11412063, 0.2707948, 0.21797767, 0.19996032, 0.18169652, 0.2109526, 0.10845867, 0.2602908, 0.22112672, 0.19798097, 0.16289097, 0.21600604, 0.10194474, 0.25970078, 0.20261522, 0.17729604, 0.17957333, 0.20207806, 0.10847092, 0.24927011, 0.22714385, 0.1964847, 0.18055275, 0.23357464, 0.11370854, 0.2741925, 0.23148727, 0.20992571, 0.1806426, 0.21436483, 0.10870694, 0.2596255, 0.22653563, 0.20637608, 0.16309242, 0.21360882, 0.10062889, 0.25725642, 0.20282891, 0.18240994, 0.1795592, 0.19834489, 0.10758121, 0.24387029, 0.220376283, 0.202103019, 0.1826933, 0.2255907, 0.11352396, 0.268140972, 0.224629596, 0.214396566, 0.18642522, 0.21124229, 0.107667275, 0.258870274, 0.223585591, 0.211000904, 0.16628651, 0.21196839, 0.0990075245, 0.256159246, 0.200470343, 0.188181043, 0.17913072, 0.19403364, 0.10578318, 0.24613602, 0.221299678, 0.209073663, 0.17985503, 0.22131383, 0.10939807, 0.2699059, 0.224621907, 0.214725375, 0.18244882, 0.2056264, 0.10476881, 0.2571854, 0.222660035, 0.213239387, 0.16576795, 0.20849146, 0.09687049, 0.2530065, 0.20073444, 0.18764524, 0.1795341, 0.19049954, 0.10247493, 0.24024245, 0.22003123, 0.20284186, 0.18253191, 0.21816643, 0.1069563, 0.25969714, 0.22668101, 0.2162212, 0.18767631, 0.20201379, 0.10350656, 0.24873608, 0.221531898, 0.20743145, 0.1672893, 0.20759396, 0.09682697, 0.2471845, 0.196199477, 0.180574551, 0.1792393, 0.19336006, 0.10330678, 0.23962769, 0.21601565, 0.20188476, 0.18113501, 0.22180831, 0.10813881, 0.26413554, 0.21660195, 0.21313725, 0.1831105, 0.20564379, 0.10314173, 0.25388712, 0.2194978, 0.21353194, 0.16059387, 0.1971516, 0.09489942, 0.24738874, 0.196230769, 0.19049032, 0.17836753, 0.18564607, 0.102067113, 0.235014379, 0.213686928, 0.207060367, 0.17855692, 0.20993553, 0.10613658, 0.26099798, 0.22261629, 0.21313053, 0.18201713, 0.1908372, 0.10165309, 0.24854748, 0.23076516, 0.21374047, 0.16307606, 0.191969, 0.09352233, 0.25537527, 0.213290885, 0.183003485, 0.18109676, 0.17727442, 0.100240268, 0.252394497, 0.24804312, 0.196028754, 0.18969901, 0.21096052, 0.10552985, 0.28016102, 0.242907569, 0.207414493, 0.20153435, 0.19098333, 0.10190073, 0.26580274, 0.223646864, 0.202908039, 0.170494169, 0.190267548, 0.09186176, 0.26179278, 0.202374294, 0.185572237, 0.1853637, 0.17528902, 0.09804216, 0.25173855, 0.220184356, 0.206848562, 0.18365762, 0.20570835, 0.09996165, 0.27849415, 0.2178592, 0.22193007, 0.19063257, 0.1835824, 0.09832776, 0.27642864, 0.22294918, 0.22217357, 0.1706804, 0.18345197, 0.08598031, 0.2764155, 0.2058164, 0.19777215, 0.1891038, 0.16655795, 0.09413475, 0.26519367, 0.2148849, 0.21706042, 0.18718332, 0.19267167, 0.09938635, 0.2862748, 0.21840018, 0.2285254, 0.1905066, 0.17549925, 0.09609058, 0.2738552, 0.2221065, 0.21514311, 0.16681556, 0.17839602, 0.08671056, 0.27664506, 0.20322731, 0.19149458, 0.18578501, 0.16441259, 0.09264458, 0.26055896, 0.22007786, 0.20486309, 0.18551224, 0.19481497, 0.0969141, 0.28049332, 0.21776117, 0.21255119, 0.191492, 0.18112354, 0.09725452, 0.27129883, 0.22159259, 0.20866826, 0.16927989, 0.18181448, 0.08806449, 0.27385178, 0.20193526, 0.19106786, 0.18717217, 0.1657481, 0.09391815, 0.26178542, 0.22164874, 0.2054513, 0.18281913, 0.1950324, 0.09784047, 0.28121376, 0.21541357, 0.20831965, 0.18682754, 0.17861414, 0.09678695, 0.270249, 0.21904537, 0.21024546, 0.16565852, 0.1826142, 0.08814388, 0.27287027, 0.19655617, 0.18844335, 0.18569516, 0.16366988, 0.09450306, 0.259367675, 0.21479785, 0.20265698, 0.18212706, 0.1934886, 0.09777902, 0.27736312, 0.20787151, 0.21053651, 0.18986845, 0.17691122, 0.09746543, 0.26780942, 0.214426294, 0.20699583, 0.16867338, 0.18569349, 0.09047832, 0.27180865, 0.19726525, 0.18700871, 0.18830559, 0.16745785, 0.09597463, 0.26274982, 0.22039151, 0.2016591, 0.18413806, 0.19946702, 0.09982309, 0.28326923, 0.21963723, 0.21018147, 0.19024453, 0.18606669, 0.09710503, 0.27066487, 0.22965516, 0.20313981, 0.1683024, 0.18802868, 0.08792406, 0.27360198, 0.20541143, 0.18490621, 0.18759705, 0.172699, 0.09581041, 0.25985858, 0.22596195, 0.19355153, 0.1829226, 0.20120412, 0.10097998, 0.28065452, 0.22788037, 0.20407845, 0.1924519, 0.18459126, 0.0992255, 0.2675697, 0.23313977, 0.1982323, 0.17109013, 0.18737768, 0.09005846, 0.27437478, 0.21421137, 0.18218283, 0.18977381, 0.17048778, 0.09712049, 0.26478505, 0.2346036, 0.19380194, 0.18574485, 0.20023733, 0.10197663, 0.2850048, 0.23256363, 0.20652518, 0.19684412, 0.18479453, 0.09934061, 0.27010328, 0.2298655, 0.20660166, 0.1719057, 0.18518518, 0.09139633, 0.27227846, 0.20910311, 0.1846291, 0.19279793, 0.16920269, 0.09716997, 0.26066, 0.23061004, 0.194732, 0.1878631, 0.19857205, 0.1020113, 0.28277916, 0.22747461, 0.20690814, 0.19629201, 0.18422063, 0.09967356, 0.2712995, 0.22810799, 0.20009881, 0.17435409, 0.18568273, 0.08960089, 0.27315226, 0.20290168, 0.17876524, 0.19404547, 0.17014217, 0.09559215, 0.2613339, 0.22160554, 0.18754224, 0.19084705, 0.1990959, 0.10097188, 0.28123274, 0.22065428, 0.19846728, 0.2002127, 0.18426189, 0.09903377, 0.26916638, 0.22196792, 0.18931614, 0.17664975, 0.18321471, 0.08981979, 0.27473295, 0.2008562, 0.17318025, 0.19592892, 0.16993141, 0.09607597, 0.2644654, 0.22190681, 0.18649034, 0.19122641, 0.19706093, 0.1013867, 0.28526473, 0.22065946, 0.19771378, 0.20107596, 0.18241276, 0.09895593, 0.27310792, 0.22428133, 0.19002005, 0.17614146, 0.18231356, 0.08999686, 0.27681342, 0.20216477, 0.17516643, 0.19797581, 0.1682353, 0.09579482, 0.2637497, 0.22339274, 0.18612039, 0.19036251, 0.19680743, 0.10174569, 0.28454566, 0.2201911, 0.19897716, 0.20275904, 0.18172787, 0.09896282, 0.26977187, 0.2222171, 0.1936458, 0.17585567, 0.18319952, 0.09031359, 0.27324986, 0.20109724, 0.17635356, 0.19572476, 0.16788682, 0.09610286, 0.26094326, 0.22294357, 0.18872455, 0.19085318, 0.19692324, 0.1017806, 0.2824542, 0.21895036, 0.20040412, 0.19892865, 0.17972635, 0.09931765, 0.26835516, 0.2225427, 0.1933754, 0.17505352, 0.18196808, 0.09065782, 0.27222323, 0.20113699, 0.17721146, 0.19378836, 0.17109366, 0.0968312, 0.26420894, 0.22261578, 0.18700263, 0.18961474, 0.20145552, 0.1017568, 0.28374624, 0.22021416, 0.19980004, 0.19881514, 0.18430689, 0.09876449, 0.27328488, 0.22071372, 0.19030626, 0.17453964, 0.18802693, 0.09158293, 0.27822554, 0.19926041, 0.17569733, 0.19463107, 0.1723774, 0.09828471, 0.27126718, 0.21985127, 0.18587483, 0.18879487, 0.19996378, 0.10347405, 0.29077458, 0.21838118, 0.198115, 0.19679345, 0.18395783, 0.10029827, 0.27927098, 0.22083491, 0.19088873, 0.17294869, 0.18779163, 0.09191664, 0.28115162, 0.20132437, 0.1762584, 0.19241646, 0.1702273, 0.09890667, 0.27280548, 0.22493072, 0.18646239, 0.18961646, 0.19964345, 0.10450034, 0.2903849, 0.22576927, 0.19938983, 0.20039131, 0.18328656, 0.10247239, 0.27970025, 0.22617216, 0.19102256, 0.174162, 0.18507433, 0.09523494, 0.28094295, 0.20679747, 0.17230648, 0.19398549, 0.1712168, 0.10200011, 0.27256545, 0.22410719, 0.18424262, 0.18714139, 0.19951522, 0.10881346, 0.29109913, 0.22498906, 0.19806251, 0.1991992, 0.18279228, 0.10428531, 0.27836865, 0.22538762, 0.18731843, 0.17013699, 0.18477955, 0.09558677, 0.28103834, 0.20635661, 0.17305912, 0.18768059, 0.17028517, 0.10075776, 0.27033505, 0.22357607, 0.18238103, 0.18584517, 0.19740714, 0.10608255, 0.29017183, 0.21991956, 0.19493316, 0.19384962, 0.18218642, 0.104612, 0.28450274, 0.2219482, 0.18700597, 0.16985232, 0.18721703, 0.09726707, 0.28624415, 0.20327568, 0.17224182, 0.19218507, 0.17179134, 0.10369583, 0.2761414, 0.22364113, 0.17926984, 0.18877523, 0.20177391, 0.10878148, 0.2940942, 0.22147143, 0.19215462, 0.20170605, 0.18289231, 0.10624337, 0.28104532, 0.2227507, 0.18513015, 0.17583323, 0.18504806, 0.09700675, 0.2862816, 0.20275548, 0.16868608, 0.19501258, 0.17013726, 0.1036912, 0.27665702, 0.22314867, 0.17805427, 0.19096012, 0.20056568, 0.10732094, 0.2893272, 0.22045586, 0.1894625, 0.20195682, 0.18301217, 0.1056175, 0.2765517, 0.22348933, 0.18314627, 0.17551471, 0.18940414, 0.09663916, 0.27959934, 0.2026632, 0.16899073, 0.19500627, 0.1729383, 0.10295095, 0.2725689, 0.22131798, 0.17707467, 0.18888813, 0.20098707, 0.10799808, 0.28870973, 0.22050305, 0.18884377, 0.19949488, 0.18493016, 0.1059164, 0.27890587, 0.21974836, 0.18434595, 0.17220294, 0.1871476, 0.09917761, 0.2808967, 0.19964437, 0.16483817, 0.18653813, 0.1712118, 0.10503185, 0.2750691, 0.2153018, 0.17400813, 0.18314753, 0.19711316, 0.10853877, 0.28510898, 0.21484514, 0.1859042, 0.18982266, 0.17939493, 0.10674587, 0.27265564, 0.22074264, 0.18139109, 0.16521232, 0.18171453, 0.09892002, 0.27128848, 0.20005521, 0.16203412, 0.18354918, 0.16702572, 0.10615551, 0.26954055, 0.21989538, 0.17004228, 0.17630026, 0.19363697, 0.10976831, 0.2828141, 0.21917965, 0.18155357, 0.18492721, 0.18035305, 0.10921964, 0.2760295, 0.22449194, 0.17966859, 0.16138586, 0.1819664, 0.09991131, 0.27445567, 0.20314157, 0.16132979, 0.17856379, 0.16812617, 0.10705614, 0.2702818, 0.22119623, 0.17208049, 0.17554313, 0.1953316, 0.11033257, 0.28372735, 0.21831238, 0.18340321, 0.1867651, 0.17928065, 0.1093177, 0.2751529, 0.22333731, 0.17825407, 0.1628667, 0.18325466, 0.10058776, 0.27282903, 0.20357502, 0.15998419, 0.18054564, 0.16820693, 0.10845375, 0.2697146, 0.2216144, 0.17210978, 0.17293084, 0.19872567, 0.11292106, 0.2858456, 0.21871762, 0.18972076, 0.18754216, 0.18002363, 0.1108607, 0.27751154, 0.2240103, 0.18549177, 0.16423734, 0.18424101, 0.1016988, 0.2780792, 0.20433651, 0.16732599, 0.1821238, 0.16864859, 0.10944863, 0.27408326, 0.22271234, 0.17542797, 0.17679991, 0.19693793, 0.11217518, 0.28778568, 0.22004852, 0.18649842, 0.18785118, 0.17960759, 0.11059534, 0.2779796, 0.2237834, 0.183213, 0.16528101, 0.18552235, 0.10056854, 0.27626294, 0.20427306, 0.16546047, 0.18349859, 0.16832344, 0.10781734, 0.27097306, 0.2212308, 0.17564799, 0.17787443, 0.19665472, 0.11051816, 0.28385693, 0.21801881, 0.18793191, 0.18981104, 0.17912409, 0.10951819, 0.274186, 0.22351813, 0.18387143, 0.16607381, 0.18377043, 0.10002107, 0.27363846, 0.20403261, 0.16590023, 0.18500985, 0.1684376, 0.10729741, 0.2693003, 0.22313063, 0.17773099, 0.17833205, 0.19771479, 0.10968146, 0.28434172, 0.22120564, 0.18996021, 0.19035451, 0.1797005, 0.10885655, 0.27431968, 0.22551945, 0.18520883, 0.16741437, 0.1844014, 0.09934304, 0.2730842, 0.204756126, 0.167531773, 0.18682076, 0.16846672, 0.10641457, 0.26867944, 0.22428487, 0.17835452, 0.1802753, 0.1986812, 0.10901199, 0.28258094, 0.221463814, 0.189285725, 0.19104707, 0.18011151, 0.10845068, 0.27288982, 0.225415081, 0.184803814, 0.16785337, 0.1850573, 0.09951897, 0.2724168, 0.20628348, 0.168218285, 0.18536584, 0.16835736, 0.10653187, 0.26813146, 0.224608272, 0.176074401, 0.17910686, 0.19724476, 0.10921107, 0.2820548, 0.22164465, 0.18779142, 0.1901644, 0.17863847, 0.10765686, 0.27322888, 0.2254266, 0.18321528, 0.16605712, 0.18436973, 0.09874355, 0.2720969, 0.205244005, 0.167030081, 0.18523507, 0.16809879, 0.10599621, 0.26790586, 0.222895145, 0.176026225, 0.17918943, 0.19787753, 0.10883215, 0.28266048, 0.220592812, 0.187925413, 0.1913174, 0.17917839, 0.10769004, 0.27427298, 0.225215793, 0.184533224, 0.16713057, 0.18407053, 0.0984893, 0.27211356, 0.2055501, 0.16842763, 0.18647704, 0.16825897, 0.10664805, 0.26912498, 0.22394498, 0.1784743, 0.18033603, 0.19782233, 0.11057812, 0.28609985, 0.2223985, 0.18930514, 0.19277151, 0.17970747, 0.10927378, 0.27609143, 0.22547053, 0.1863188, 0.1666322, 0.18545826, 0.09908533, 0.27493918, 0.206044361, 0.168861255, 0.18561693, 0.16960354, 0.10647782, 0.26935217, 0.223742262, 0.178034574, 0.1785535, 0.19875686, 0.1091774, 0.2840569, 0.220915228, 0.189552352, 0.18875349, 0.18039384, 0.10845537, 0.27588955, 0.224196911, 0.187971011, 0.16380656, 0.1857433, 0.09930947, 0.2790464, 0.20166345, 0.17071292, 0.17832722, 0.1718524, 0.10843251, 0.27800292, 0.21613584, 0.18110164, 0.17215276, 0.20423976, 0.11136514, 0.29081374, 0.21478242, 0.19270466, 0.18225616, 0.18489592, 0.10991403, 0.2811846, 0.21865766, 0.19294032, 0.15924689, 0.19413723, 0.10029829, 0.2761622, 0.19820231, 0.17342731, 0.1777467, 0.17269446, 0.10843095, 0.26792306, 0.22384813, 0.18056953, 0.16087762, 0.2062965, 0.11063676, 0.28165847, 0.21549304, 0.18839854, 0.17075369, 0.18545468, 0.11043256, 0.27497745, 0.22486544, 0.18925528, 0.15398242, 0.2049701, 0.10391726, 0.2675167, 0.199204892, 0.168393925, 0.17125537, 0.18054475, 0.10946761, 0.2628527, 0.216037512, 0.182464465, 0.16676427, 0.21286876, 0.11128697, 0.27736434, 0.20486785, 0.1929741, 0.17695768, 0.19387841, 0.10944257, 0.27243376, 0.21781538, 0.19430704, 0.155383, 0.20292652, 0.10259294, 0.26761547, 0.1918792, 0.1731255, 0.1718214, 0.18080805, 0.10726558, 0.26759186, 0.213647, 0.18444227, 0.16723204, 0.2155417, 0.11167451, 0.27824944, 0.20542273, 0.19420092, 0.18084385, 0.19053747, 0.10854143, 0.27647203, 0.21659179, 0.19358635, 0.16059555, 0.20009302, 0.10141768, 0.26827747, 0.19101949, 0.171557, 0.17756388, 0.17786935, 0.10593437, 0.26824427, 0.20982856, 0.18300912, 0.17272547, 0.2107603, 0.11165136, 0.27616683, 0.2004225, 0.19340654, 0.18427421, 0.18746148, 0.11121193, 0.27267233, 0.2108247, 0.19403169, 0.16056843, 0.1963094, 0.10288648, 0.26799783, 0.18603934, 0.17075092, 0.17741443, 0.17596851, 0.10800175, 0.268778, 0.20757516, 0.18292142, 0.16995895, 0.20980306, 0.11162213, 0.27772483, 0.19871196, 0.19124456, 0.18193708, 0.18828776, 0.11057229, 0.2771262, 0.20970255, 0.1934348, 0.15991779, 0.19667122, 0.10160185, 0.26999718, 0.18571408, 0.17240822, 0.17827708, 0.17599879, 0.10713361, 0.27001646, 0.20716333, 0.18445352, 0.170126125, 0.209435433, 0.11068533, 0.28121722, 0.19833854, 0.1947454, 0.1826023, 0.18960817, 0.10859986, 0.27660188, 0.21023865, 0.19359718, 0.15909772, 0.19752602, 0.10130797, 0.27325347, 0.18549016, 0.17049304, 0.17787023, 0.17616189, 0.106018431, 0.270305663, 0.20472, 0.18402399, 0.1731978, 0.20974341, 0.10919248, 0.28139398, 0.19567846, 0.19414876, 0.18610309, 0.1883309, 0.10589735, 0.2727073, 0.20652871, 0.19544862, 0.16214594, 0.19595483, 0.09867331, 0.26987216, 0.18333498, 0.17401764, 0.18213089, 0.17635335, 0.10409975, 0.26733145, 0.20318551, 0.18722965, 0.17494817, 0.20959479, 0.10596633, 0.27570873, 0.19542205, 0.19798522, 0.18655424, 0.18900622, 0.10510926, 0.2734957, 0.20760667, 0.19942696, 0.1630954, 0.19790383, 0.09696147, 0.27040637, 0.1842996, 0.17373657, 0.1799857, 0.17768309, 0.10250918, 0.26921442, 0.2039188, 0.1859332, 0.17473449, 0.20992242, 0.10585013, 0.2761491, 0.19617632, 0.19866799, 0.1866117, 0.1893236, 0.1051397, 0.27386072, 0.207046971, 0.197245553, 0.16276942, 0.19767268, 0.0975908712, 0.26763469, 0.184358135, 0.172555104, 0.18037488, 0.17782722, 0.103039965, 0.266272128, 0.203314349, 0.18530567, 0.17603616, 0.21008189, 0.105942182, 0.275658369, 0.194669574, 0.195910841, 0.18683667, 0.18994568, 0.10510267, 0.27431428, 0.20688067, 0.19514193, 0.16171633, 0.19733836, 0.0971547, 0.26926142, 0.18297794, 0.17200215, 0.1785407, 0.17727284, 0.10277829, 0.2682333, 0.204493985, 0.184784412, 0.17468667, 0.20864275, 0.105132557, 0.27568087, 0.196566388, 0.195123076, 0.1855414, 0.18942411, 0.10478867, 0.27448404, 0.20721245, 0.19559231, 0.16242301, 0.19874181, 0.09806097, 0.27124307, 0.1855528, 0.17304063, 0.1802021, 0.17836346, 0.10246597, 0.27066278, 0.20599912, 0.18648365, 0.1797275, 0.21204464, 0.10504102, 0.27837667, 0.19813149, 0.19839022, 0.19206719, 0.19134977, 0.104462132, 0.278002441, 0.2103115, 0.19834027, 0.16895266, 0.19974306, 0.0968123972, 0.274284035, 0.187803, 0.17519514, 0.18635738, 0.17879532, 0.10199414, 0.27186954, 0.20706922, 0.1893554, 0.18144113, 0.21114132, 0.10473364, 0.28075638, 0.20322818, 0.20090666, 0.19421174, 0.19132853, 0.10403185, 0.2811294, 0.21402082, 0.1998944, 0.17035533, 0.20056382, 0.09684002, 0.27584857, 0.19133672, 0.17561017, 0.1865191, 0.1803752, 0.10261512, 0.27458212, 0.21204513, 0.18890232, 0.18090767, 0.21323149, 0.10602085, 0.28226954, 0.20586354, 0.19955541, 0.19200024, 0.19255534, 0.10529786, 0.28074765, 0.21559925, 0.19678749, 0.16847761, 0.20234242, 0.09774251, 0.27464366, 0.19195276, 0.17452483, 0.18691683, 0.18070611, 0.10279163, 0.27299473, 0.211413, 0.18597543, 0.18100785, 0.21404964, 0.10564649, 0.2813719, 0.20439404, 0.19705966, 0.19076014, 0.19255674, 0.10477495, 0.28087914, 0.2155305, 0.19508274, 0.16732877, 0.2011019, 0.09714081, 0.27445367, 0.19179136, 0.17266181, 0.18498828, 0.17967194, 0.10212745, 0.2720817, 0.21241206, 0.18454988, 0.17808703, 0.21277308, 0.10479309, 0.28143585, 0.20544061, 0.19654047, 0.18886097, 0.19128129, 0.10365278, 0.27995762, 0.21645962, 0.19478221, 0.1649569, 0.19963634, 0.09614018, 0.2736783, 0.19223288, 0.17324863, 0.18283227, 0.17917036, 0.10185514, 0.27153292, 0.21221624, 0.18460311, 0.17746405, 0.21216723, 0.10540285, 0.28093627, 0.20516506, 0.19648136, 0.18962891, 0.19202618, 0.10509425, 0.28034335, 0.21672437, 0.19561996, 0.16650482, 0.20127071, 0.09800003, 0.27430502, 0.1927025, 0.17359468, 0.18431823, 0.18046519, 0.10280009, 0.27309248, 0.21357685, 0.18624565, 0.1780432, 0.21337596, 0.1059448, 0.28124455, 0.20619902, 0.19705874, 0.19040655, 0.19204043, 0.10521574, 0.28102085, 0.21696314, 0.19625589, 0.16737531, 0.20094815, 0.09813896, 0.27473313, 0.19237049, 0.17407759, 0.1845372, 0.17964827, 0.10354294, 0.2722296, 0.21284814, 0.1863144, 0.17894374, 0.21298282, 0.10649526, 0.28053975, 0.20518237, 0.19829994, 0.18981722, 0.19163467, 0.10531394, 0.2789522, 0.21505904, 0.19641891, 0.1663699, 0.2008617, 0.09777646, 0.27294776, 0.19148295, 0.17420225, 0.18471864, 0.17966022, 0.10320399, 0.27141172, 0.21039198, 0.18775758, 0.17898828, 0.21289521, 0.10681875, 0.28037992, 0.20333454, 0.19976509, 0.19043395, 0.1924723, 0.10616875, 0.28075698, 0.21542855, 0.19714874, 0.1663918, 0.20446195, 0.09896925, 0.27444404, 0.19078594, 0.1748894, 0.18438776, 0.18153943, 0.10328721, 0.27202895, 0.2100987, 0.18645576, 0.18172407, 0.213785, 0.10627327, 0.28077206, 0.20366804, 0.19834769, 0.19164236, 0.19312973, 0.10489238, 0.2812495, 0.21405235, 0.19728193, 0.16752794, 0.20278229, 0.09848194, 0.27538532, 0.19120094, 0.17411537, 0.18528615, 0.18195973, 0.10381664, 0.2735203, 0.21056636, 0.18626091, 0.17959031, 0.21575996, 0.10780726, 0.2820947, 0.20394726, 0.19883579, 0.18977165, 0.19430245, 0.10597605, 0.28233472, 0.21341766, 0.19784337, 0.165735, 0.20377854, 0.09857985, 0.27609262, 0.1912202, 0.17507038, 0.18407182, 0.18211462, 0.10337398, 0.27429518, 0.2103305, 0.18661952, 0.17901927, 0.21583292, 0.10745263, 0.28240466, 0.2035656, 0.1972349, 0.18897682, 0.19402012, 0.10467187, 0.2810245, 0.21197347, 0.19583344, 0.1664069, 0.20410956, 0.0980439, 0.27407455, 0.18905753, 0.17343514, 0.18361507, 0.1816206, 0.10250162, 0.27249703, 0.20714001, 0.18466748, 0.1778838, 0.21475784, 0.10575952, 0.28062165, 0.20179713, 0.19794944, 0.18794446, 0.19314383, 0.10482562, 0.27942148, 0.21248634, 0.19694282, 0.1650673, 0.20400068, 0.09771744, 0.2749493, 0.19131862, 0.17482781, 0.18287621, 0.18128967, 0.10261004, 0.2727364, 0.2103999, 0.18649702, 0.17854433, 0.21464738, 0.10608117, 0.28160396, 0.20378962, 0.19830619, 0.18812872, 0.19318016, 0.10419134, 0.2815612, 0.21385603, 0.1983152, 0.16536623, 0.20388694, 0.0976766, 0.27539447, 0.19072843, 0.17554069, 0.18341683, 0.18144023, 0.10241223, 0.27355835, 0.210104, 0.1878272, 0.17806287, 0.2138233, 0.10474939, 0.27826202, 0.19760296, 0.19870639, 0.18837106, 0.1883235, 0.10140415, 0.27885282, 0.20885533, 0.19230267, 0.16742462, 0.19730717, 0.09485198, 0.27453387, 0.185986713, 0.171796516, 0.18514557, 0.1755034, 0.0998603, 0.27507588, 0.207680821, 0.183827847, 0.18110417, 0.21098043, 0.10327449, 0.28282616, 0.20270635, 0.19550999, 0.1902782, 0.18946761, 0.10242879, 0.2841323, 0.2141262, 0.19405942, 0.16654827, 0.19902994, 0.09593832, 0.2770007, 0.1914298, 0.1743832, 0.1838052, 0.18042327, 0.10123918, 0.2749067, 0.20978713, 0.18652004, 0.1787021, 0.21368508, 0.10347787, 0.2817964, 0.20408915, 0.200389311, 0.18919364, 0.19050528, 0.102041975, 0.285891443, 0.214991748, 0.196889088, 0.1647305, 0.20341866, 0.09491882, 0.27671608, 0.19187863, 0.1800801, 0.18432081, 0.18169475, 0.10178011, 0.27740145, 0.2116488, 0.19087441, 0.17803961, 0.21531926, 0.10409693, 0.28298742, 0.20539911, 0.20305477, 0.187983, 0.18943037, 0.1028911, 0.28614047, 0.21670368, 0.19629246, 0.1637495, 0.19898382, 0.09606022, 0.2766942, 0.19186811, 0.17643254, 0.18482028, 0.1798535, 0.10221899, 0.27758926, 0.21067339, 0.18595134, 0.17934209, 0.2105633, 0.10450511, 0.28086388, 0.20238174, 0.19976307, 0.18807547, 0.18650055, 0.10317424, 0.2832497, 0.21456565, 0.1946224, 0.16431555, 0.19726919, 0.09546094, 0.27591977, 0.190153, 0.17547815, 0.18473196, 0.17758065, 0.10243393, 0.27732167, 0.21030414, 0.18572575, 0.1788503, 0.20940273, 0.10458203, 0.28190687, 0.20233117, 0.20097227, 0.18838076, 0.18653, 0.10333353, 0.28531793, 0.21491535, 0.19651334, 0.16349836, 0.1965113, 0.09541946, 0.2777219, 0.19064356, 0.17659707, 0.18413915, 0.17711218, 0.10204022, 0.27608076, 0.20985074, 0.18700828, 0.17683922, 0.21011847, 0.10432439, 0.2818798, 0.20239641, 0.20060635, 0.18589938, 0.18636858, 0.10247235, 0.28348538, 0.21357223, 0.19647358, 0.16213462, 0.19670564, 0.09524284, 0.27526295, 0.1888968, 0.17696841, 0.18326731, 0.17729865, 0.10151929, 0.27354696, 0.2091268, 0.18747874, 0.17786248, 0.20984139, 0.10365157, 0.2795153, 0.20163336, 0.20084924, 0.18752564, 0.18688634, 0.10183705, 0.28229296, 0.21403748, 0.19841218, 0.16354726, 0.19691563, 0.09423803, 0.27313986, 0.18953131, 0.17823201, 0.18447436, 0.17632729, 0.10139152, 0.27274564, 0.20855424, 0.18824707, 0.17947897, 0.20998584, 0.10419256, 0.2773822, 0.20108928, 0.20272464, 0.18860081, 0.18613748, 0.10180041, 0.28027022, 0.2141036, 0.19834343, 0.1649715, 0.19694658, 0.09451325, 0.271775, 0.19038609, 0.17935036, 0.1851315, 0.17691971, 0.10133108, 0.27268374, 0.21002682, 0.1905962, 0.17990221, 0.20946592, 0.10409347, 0.27786946, 0.20207478, 0.203108, 0.18927088, 0.18621947, 0.10223943, 0.28119332, 0.21378745, 0.19844408, 0.16492714, 0.1973812, 0.09505564, 0.27280414, 0.19027112, 0.17965515, 0.18466642, 0.17663252, 0.10146973, 0.27313936, 0.2098278, 0.18927874, 0.17946392, 0.20986512, 0.10401167, 0.2774186, 0.20188388, 0.20298044, 0.18886451, 0.1862153, 0.10225928, 0.28030238, 0.21465418, 0.19769792, 0.16493694, 0.19743969, 0.0955174, 0.27215123, 0.19146232, 0.17882721, 0.18481746, 0.17720412, 0.10181955, 0.27272266, 0.21086964, 0.18909937, 0.17862405, 0.2104117, 0.10423964, 0.27918637, 0.20309727, 0.20295818, 0.18741983, 0.1868265, 0.10200545, 0.28171632, 0.21502046, 0.19806503, 0.16394538, 0.19764373, 0.09491152, 0.27301934, 0.19194888, 0.18003333, 0.18386254, 0.17754304, 0.10104088, 0.27347624, 0.21115464, 0.19097057, 0.17853656, 0.20994957, 0.10404953, 0.27922538, 0.20435822, 0.204585433, 0.18811527, 0.18713146, 0.10220701, 0.28193378, 0.21624084, 0.1987663, 0.16371226, 0.19732514, 0.09520479, 0.27399445, 0.1913582, 0.1798215, 0.18395114, 0.17706351, 0.1016852, 0.2744387, 0.21076947, 0.19007568, 0.17871265, 0.21012358, 0.10431664, 0.2784071, 0.20311858, 0.20343177, 0.18771027, 0.18651843, 0.10247153, 0.28178012, 0.21541159, 0.19859935, 0.1641991, 0.19776255, 0.09535744, 0.2736539, 0.19183663, 0.17981274, 0.18416953, 0.17743386, 0.10208079, 0.2736595, 0.21168984, 0.18974167, 0.17899495, 0.20947501, 0.10437979, 0.2784365, 0.20374419, 0.203918, 0.18807618, 0.18680485, 0.10251141, 0.28038117, 0.21609183, 0.19846138, 0.1635978, 0.19710192, 0.09565505, 0.27195448, 0.19239797, 0.18023326, 0.18367241, 0.17704369, 0.10220256, 0.2721235, 0.21118338, 0.18986613, 0.17846146, 0.20922029, 0.10475817, 0.27740863, 0.20333233, 0.20376581, 0.18740623, 0.1865305, 0.1026179, 0.28095424, 0.21587586, 0.19872709, 0.16385475, 0.19721368, 0.09544515, 0.27304637, 0.19161129, 0.18032472, 0.18380533, 0.17720471, 0.10162244, 0.27432194, 0.21125501, 0.19087508, 0.17840545, 0.2094689, 0.10415387, 0.27828118, 0.20394467, 0.2046042, 0.18760912, 0.18587974, 0.10208558, 0.28096274, 0.21554865, 0.19905548, 0.16343248, 0.19742313, 0.09500983, 0.27294546, 0.19176896, 0.17994069, 0.18340588, 0.1775445, 0.10157242, 0.2738063, 0.2111622, 0.19039153, 0.17762056, 0.20977423, 0.1041458, 0.27812293, 0.20296137, 0.20379364, 0.18684274, 0.1859259, 0.10228089, 0.28072482, 0.21542603, 0.19907296, 0.16291326, 0.19733037, 0.09523496, 0.27226964, 0.19102404, 0.18084772, 0.18296413, 0.17688659, 0.10139882, 0.27286315, 0.21046764, 0.18985055, 0.17715979, 0.20896703, 0.10340968, 0.27803132, 0.2025056, 0.20375195, 0.18629105, 0.1855671, 0.10119301, 0.28160226, 0.21416353, 0.19798756, 0.162539, 0.19650145, 0.09468929, 0.27382922, 0.19003558, 0.17968135, 0.18279763, 0.17665267, 0.10157793, 0.27344647, 0.20935847, 0.18977289, 0.17705363, 0.20988686, 0.10465597, 0.2774643, 0.20198122, 0.2038849, 0.18618834, 0.18640359, 0.1023133, 0.2810718, 0.21427089, 0.19903931, 0.16230112, 0.19793986, 0.09513139, 0.27267742, 0.19001094, 0.18053441, 0.18215078, 0.17773663, 0.10172888, 0.2728108, 0.20972016, 0.18971342, 0.17637144, 0.21092579, 0.10422768, 0.27780533, 0.2020437, 0.20393653, 0.1859147, 0.18693617, 0.10228872, 0.28077647, 0.21376067, 0.19867769, 0.16237673, 0.19922301, 0.09552794, 0.2720483, 0.18947022, 0.18029867, 0.18169874, 0.17788842, 0.10156392, 0.27287114, 0.20943803, 0.1894367, 0.17641126, 0.21051933, 0.10403318, 0.2781856, 0.20166986, 0.20335144, 0.18556403, 0.18611118, 0.102123551, 0.280992478, 0.21285656, 0.19788434, 0.16138095, 0.19937062, 0.09484034, 0.27178815, 0.18906721, 0.17994738, 0.18211578, 0.1783152, 0.10184208, 0.2726183, 0.20917097, 0.18938087, 0.17653757, 0.21194766, 0.10446876, 0.27780572, 0.20122604, 0.20299813, 0.18601297, 0.1867651, 0.1022607, 0.2800325, 0.21390837, 0.1978542, 0.16102837, 0.19871199, 0.09442176, 0.27204916, 0.18984012, 0.17918582, 0.18054663, 0.17758751, 0.10115507, 0.27189913, 0.20944682, 0.18859735, 0.1756756, 0.20994043, 0.10318438, 0.27699342, 0.20122899, 0.20210022, 0.18494265, 0.18554068, 0.10128002, 0.27921844, 0.21319166, 0.19626562, 0.16174017, 0.19793767, 0.09424005, 0.27083844, 0.1885735, 0.17742917, 0.18166369, 0.17669539, 0.10060783, 0.27100596, 0.20833647, 0.18665034, 0.17605688, 0.2091421, 0.10270032, 0.27644077, 0.19993609, 0.20120025, 0.18536751, 0.184843, 0.10077202, 0.27843937, 0.21240555, 0.19555221, 0.16217339, 0.19768992, 0.09395354, 0.27120048, 0.18829986, 0.1782882, 0.18214616, 0.17635548, 0.10055844, 0.27119902, 0.2075869, 0.18715414, 0.17603719, 0.20935449, 0.10272089, 0.27513775, 0.20005605, 0.20151418, 0.18498503, 0.1846682, 0.1009504, 0.2767488, 0.21154952, 0.19602548, 0.16165218, 0.19676705, 0.09416775, 0.26966068, 0.18811767, 0.17865044, 0.18141092, 0.17584337, 0.10087686, 0.26980948, 0.20817223, 0.18763493, 0.17558561, 0.20844963, 0.10288286, 0.2755397, 0.20054515, 0.20201768, 0.18419029, 0.18479785, 0.10113745, 0.27824116, 0.21212204, 0.19663568, 0.16117735, 0.19689001, 0.09414727, 0.27050263, 0.18787429, 0.17822935, 0.18100838, 0.17625703, 0.10038316, 0.2700551, 0.20713276, 0.18735528, 0.17520368, 0.20847064, 0.10227451, 0.27660307, 0.19940671, 0.20162259, 0.18393254, 0.18414764, 0.10071792, 0.27932566, 0.21151552, 0.19594467, 0.16021872, 0.19699672, 0.09339915, 0.2714042, 0.18761137, 0.17867315, 0.18072948, 0.17635906, 0.09986213, 0.27153367, 0.20802197, 0.18818976, 0.17568916, 0.20926102, 0.10284919, 0.27693823, 0.20038053, 0.20246273, 0.18440765, 0.18409374, 0.10070258, 0.27838916, 0.21135022, 0.19632363, 0.16138883, 0.19663495, 0.0941726, 0.27048004, 0.18677475, 0.17838125, 0.18141, 0.17595346, 0.10059644, 0.27047879, 0.20593956, 0.18747774, 0.17532253, 0.20829453, 0.10292649, 0.27509654, 0.19801341, 0.2020145, 0.18444398, 0.18434997, 0.10123893, 0.27728975, 0.20937712, 0.1958405, 0.16158889, 0.19688523, 0.09402596, 0.2694221, 0.18545987, 0.17816655, 0.18157282, 0.17581613, 0.10053009, 0.2701761, 0.20548142, 0.18757501, 0.17612877, 0.2084092, 0.10307068, 0.275174, 0.1975834, 0.20180388, 0.18497922, 0.18404132, 0.101176277, 0.276801139, 0.2096788, 0.19563343, 0.16185552, 0.19671261, 0.094491981, 0.269911766, 0.18646494, 0.17730017, 0.1813861, 0.17592293, 0.10079689, 0.26935068, 0.20624739, 0.18704346, 0.17550753, 0.20883809, 0.103303649, 0.274752378, 0.19852914, 0.20090376, 0.1844945, 0.18461338, 0.10143742, 0.27698928, 0.21012929, 0.19492874, 0.16147216, 0.19736706, 0.09438531, 0.26972795, 0.18719561, 0.17562312, 0.181368381, 0.17625612, 0.10103155, 0.27019477, 0.20706157, 0.18607491, 0.17535432, 0.20941903, 0.103321597, 0.275338411, 0.19992796, 0.20006318, 0.18472737, 0.18467827, 0.10147653, 0.27696073, 0.2101098, 0.19562744, 0.16123432, 0.19709572, 0.09445786, 0.26956397, 0.18578497, 0.17836607, 0.18140216, 0.17630148, 0.1009296, 0.2699818, 0.2055226, 0.18812913, 0.17539868, 0.20880425, 0.10326121, 0.27605572, 0.19769739, 0.20191412, 0.18452325, 0.18425864, 0.10155154, 0.27777985, 0.20897077, 0.19639854, 0.16092503, 0.19691016, 0.09468006, 0.27103436, 0.18597405, 0.17826642, 0.1807435, 0.17617851, 0.10103753, 0.2705211, 0.20687068, 0.18702246, 0.17528357, 0.20862457, 0.1034958, 0.27594426, 0.1983792, 0.20118639, 0.18485332, 0.1847085, 0.10153931, 0.2776387, 0.21057871, 0.19511649, 0.16118799, 0.19696277, 0.09458414, 0.270246, 0.18632795, 0.17704779, 0.18098296, 0.17672144, 0.10105312, 0.2714313, 0.20634712, 0.18567032, 0.17492266, 0.20898157, 0.10349361, 0.27610093, 0.19839488, 0.20035297, 0.18401, 0.18466182, 0.10145696, 0.27756003, 0.21057594, 0.19455174, 0.16093123, 0.19694936, 0.09446465, 0.26957443, 0.18657942, 0.17695197, 0.18076728, 0.1764273, 0.1008773, 0.269545, 0.20671105, 0.18566021, 0.17468694, 0.20888612, 0.10312986, 0.27535543, 0.19882552, 0.20045215, 0.18445279, 0.18458346, 0.10107651, 0.27719536, 0.21072148, 0.19423498, 0.16105132, 0.19624923, 0.09430472, 0.26983526, 0.18669815, 0.17666882, 0.18074174, 0.17572315, 0.10064878, 0.26918218, 0.20729667, 0.18545496, 0.17472842, 0.20806883, 0.10314928, 0.2751881, 0.19954766, 0.20054747, 0.18386474, 0.18418741, 0.10126488, 0.2766803, 0.21211445, 0.19440131, 0.1605668, 0.1962974, 0.09438685, 0.26981834, 0.18749052, 0.17662832, 0.18058033, 0.17627586, 0.10045448, 0.26903802, 0.20696266, 0.18545292, 0.17514381, 0.20914865, 0.10276712, 0.27495039, 0.1985032, 0.20013326, 0.18393184, 0.1849299, 0.10116778, 0.27633178, 0.20969884, 0.19356687, 0.16063742, 0.19784334, 0.09451478, 0.2693619, 0.18639621, 0.17621474, 0.180125, 0.17723167, 0.10113966, 0.26938975, 0.2071384, 0.18541113, 0.1745203, 0.21005186, 0.10383649, 0.275222, 0.20039971, 0.20037064, 0.18441167, 0.18565677, 0.10235447, 0.2762459, 0.21090245, 0.19435759, 0.16087167, 0.19831254, 0.09517809, 0.26917535, 0.18677472, 0.17674075, 0.18026417, 0.17722782, 0.10132634, 0.26875904, 0.20640977, 0.18546866, 0.17429632, 0.20966129, 0.10355026, 0.274923, 0.19862893, 0.20027949, 0.1835342, 0.18538456, 0.10180505, 0.27632535, 0.21028316, 0.1942895, 0.16090639, 0.19799118, 0.09482159, 0.2687927, 0.18624738, 0.17674424, 0.18084101, 0.1768687, 0.10119182, 0.2695597, 0.20599101, 0.1852476, 0.17506738, 0.20968337, 0.10383117, 0.2751695, 0.19789858, 0.20017393, 0.1836446, 0.18489519, 0.10159499, 0.27673388, 0.20941271, 0.19402802, 0.1603445, 0.19770314, 0.09472257, 0.2694074, 0.18573727, 0.17618425, 0.17999637, 0.17655453, 0.1010034, 0.2691219, 0.20556742, 0.184923, 0.17412853, 0.20975064, 0.10360556, 0.27452046, 0.19803928, 0.19988814, 0.18336861, 0.18500257, 0.10126971, 0.2760633, 0.21020262, 0.19327182, 0.16082059, 0.19804558, 0.09468525, 0.26897156, 0.18577948, 0.17629953, 0.18041895, 0.17697784, 0.10103488, 0.2688386, 0.2060533, 0.18529658, 0.17406079, 0.21019894, 0.10347359, 0.27428186, 0.1980215, 0.20009083, 0.1831154, 0.18507089, 0.10143809, 0.27548787, 0.20966046, 0.1945191, 0.16029425, 0.19850554, 0.09474912, 0.26920402, 0.18566816, 0.17690746, 0.17996684, 0.17712727, 0.10093041, 0.2690379, 0.20571515, 0.18479644, 0.17380671, 0.21051997, 0.10339054, 0.27517074, 0.19771186, 0.20003088, 0.1831427, 0.185225, 0.10160135, 0.27649826, 0.20936282, 0.19436294, 0.16013776, 0.1986604, 0.09464986, 0.26909754, 0.18573551, 0.17730567, 0.1797329, 0.17716521, 0.10098198, 0.26892328, 0.2057304, 0.18580623, 0.1739004, 0.21016306, 0.10328755, 0.27438763, 0.19764987, 0.20023727, 0.18278927, 0.18529801, 0.10135175, 0.27545685, 0.20918415, 0.19426061, 0.16003758, 0.19873752, 0.0947073, 0.26870984, 0.18544914, 0.17678194, 0.17985776, 0.17727481, 0.10095569, 0.26821077, 0.20498908, 0.18529359, 0.17388439, 0.21012962, 0.10344165, 0.27473387, 0.19772312, 0.2007843, 0.18286076, 0.18522297, 0.10152306, 0.27554783, 0.20914501, 0.19454958, 0.16014501, 0.19861737, 0.09474406, 0.26836988, 0.18582551, 0.1770998, 0.17982903, 0.17726426, 0.10099044, 0.26830903, 0.20585196, 0.18628024, 0.17418256, 0.21017067, 0.10346126, 0.27467784, 0.198499, 0.20116349, 0.18321788, 0.18522318, 0.10149466, 0.27563015, 0.20989028, 0.1950269, 0.16035749, 0.19829199, 0.09488626, 0.2686447, 0.18561834, 0.17766336, 0.17999575, 0.1769605, 0.10106044, 0.26798418, 0.20584, 0.18643934, 0.17403044, 0.21024585, 0.10346392, 0.27373916, 0.19789228, 0.20120032, 0.18279038, 0.18503678, 0.10150605, 0.27488565, 0.20951144, 0.19492735, 0.15998414, 0.19822754, 0.09472563, 0.26861703, 0.18567002, 0.17727469, 0.17982078, 0.17704907, 0.10082381, 0.26804414, 0.20563532, 0.18622454, 0.1736912, 0.21010026, 0.10331849, 0.27381802, 0.19769163, 0.20095097, 0.18259951, 0.1850915, 0.10137594, 0.27468076, 0.2095054, 0.1952644, 0.15963182, 0.19826107, 0.09450663, 0.2679664, 0.1861106, 0.1776332, 0.1792694, 0.17719533, 0.10098455, 0.26783615, 0.2063327, 0.18647572, 0.17339464, 0.21032606, 0.10309259, 0.27380946, 0.19828929, 0.20180607, 0.18236616, 0.18500224, 0.1012644, 0.27549627, 0.20968357, 0.1957113, 0.159595, 0.19783932, 0.0945936, 0.26832968, 0.18639061, 0.17768753, 0.17926358, 0.17702763, 0.10112562, 0.26833904, 0.20611103, 0.18622375, 0.1732389, 0.20997709, 0.1035032, 0.27402124, 0.19784601, 0.20142801, 0.18218765, 0.18510076, 0.10159032, 0.27471545, 0.21006721, 0.19565003, 0.15947619, 0.1977937, 0.09491869, 0.26557654, 0.18656866, 0.17811231, 0.17928544, 0.17699337, 0.10096375, 0.2672842, 0.2065826, 0.18612136, 0.17366536, 0.20976971, 0.10351427, 0.27381673, 0.19870654, 0.20164302, 0.18276785, 0.18507431, 0.10153371, 0.27430162, 0.21064544, 0.19556741, 0.15966477, 0.19804205, 0.09478147, 0.26722392, 0.18664275, 0.17755257, 0.17959893, 0.17628132, 0.10109349, 0.26660356, 0.20653997, 0.18635668, 0.17373818, 0.20945916, 0.10368294, 0.27230218, 0.19910239, 0.20127593, 0.18243922, 0.18506762, 0.10141426, 0.2741777, 0.2106067, 0.19491348, 0.15965845, 0.19747354, 0.09479564, 0.2677254, 0.18654038, 0.17815757, 0.17960078, 0.17651507, 0.10122485, 0.26704523, 0.20650741, 0.18668234, 0.1735612, 0.2097234, 0.10352456, 0.2736347, 0.19904494, 0.20138942, 0.18236123, 0.18514104, 0.10157807, 0.27425596, 0.21063243, 0.19534163, 0.15962486, 0.19836533, 0.09483042, 0.26773494, 0.1867903, 0.17812565, 0.17952842, 0.1772399, 0.10092801, 0.26722595, 0.20634086, 0.18609416, 0.17366077, 0.20969956, 0.10345598, 0.27350342, 0.19866651, 0.2012223, 0.18284671, 0.18478064, 0.10169777, 0.2741084, 0.2103136, 0.19527487, 0.1595618, 0.19780591, 0.09496603, 0.26700023, 0.18623146, 0.17800027, 0.17939512, 0.17721723, 0.10088727, 0.26631165, 0.20563322, 0.18690781, 0.17341502, 0.2100915, 0.10356209, 0.27312508, 0.19853257, 0.20177166, 0.18295698, 0.18583867, 0.10141855, 0.27437964, 0.20972575, 0.19605002, 0.15965691, 0.19840881, 0.09487911, 0.2675069, 0.1866382, 0.17884539, 0.17964694, 0.17690423, 0.10098226, 0.26695314, 0.20667985, 0.1876072, 0.17410532, 0.20971958, 0.10359234, 0.27340078, 0.1996303, 0.2024413, 0.18318057, 0.18564801, 0.10152729, 0.27453196, 0.21077636, 0.1964021, 0.16025762, 0.19856124, 0.09489334, 0.26793832, 0.1872481, 0.17879348, 0.17982602, 0.17739046, 0.10123136, 0.26625708, 0.20671661, 0.18757091, 0.17404048, 0.20994891, 0.10351398, 0.27359557, 0.19957325, 0.20220582, 0.18292265, 0.18539263, 0.10131084, 0.27488148, 0.210745, 0.1958182, 0.1600365, 0.19789723, 0.09492699, 0.2684943, 0.1867289, 0.17833328, 0.17943329, 0.17713717, 0.10103844, 0.2675196, 0.2065893, 0.18699558, 0.17363702, 0.2098108, 0.10351579, 0.27414602, 0.19899437, 0.20157592, 0.18273535, 0.18522567, 0.10159253, 0.27531946, 0.21076459, 0.19602193, 0.16020809, 0.19802983, 0.09462721, 0.26872098, 0.18688907, 0.17842756, 0.17995037, 0.17686445, 0.10096283, 0.26808077, 0.20689312, 0.18689062, 0.1744208, 0.2097279, 0.10343977, 0.27445465, 0.19894128, 0.2014826, 0.18308286, 0.18540248, 0.10124458, 0.27549204, 0.21070017, 0.19567488, 0.16013809, 0.19802836, 0.09462322, 0.26868516, 0.1870169, 0.17840628, 0.17985283, 0.17714113, 0.10081482, 0.2679652, 0.20680432, 0.1871873, 0.17450048, 0.2101592, 0.10319835, 0.27445513, 0.19903104, 0.20164292, 0.18322729, 0.18572602, 0.10145724, 0.27550572, 0.21108069, 0.1958661, 0.16060564, 0.1982118, 0.09477338, 0.2688563, 0.18700589, 0.17835982, 0.18004999, 0.17756423, 0.10065276, 0.26791763, 0.20721054, 0.18706118, 0.17449646, 0.21008845, 0.10335753, 0.27380708, 0.19910799, 0.20110135, 0.18324564, 0.18605982, 0.10112239, 0.27481714, 0.21079764, 0.19575237, 0.16038032, 0.19864726, 0.09461396, 0.26854432, 0.18689494, 0.17850374, 0.18029824, 0.17760915, 0.10075631, 0.26812747, 0.20738988, 0.1877103, 0.17449173, 0.21063422, 0.10336313, 0.274208, 0.19951881, 0.20169133, 0.18329096, 0.185838, 0.10127927, 0.27508664, 0.21159862, 0.19624528, 0.16047587, 0.19881484, 0.09459627, 0.26872972, 0.18748999, 0.17907594, 0.18015426, 0.17800343, 0.10091808, 0.2679044, 0.20788275, 0.18802756, 0.17463487, 0.21056311, 0.10353924, 0.2738901, 0.1996763, 0.20242372, 0.18359298, 0.18597642, 0.10134066, 0.2749127, 0.2116446, 0.19640578, 0.16095214, 0.1988897, 0.09463878, 0.26836246, 0.18754388, 0.1786105, 0.1802653, 0.17783777, 0.10093189, 0.2674627, 0.20751382, 0.18759984, 0.17447132, 0.21066757, 0.10348865, 0.27420667, 0.1993005, 0.20210533, 0.18319707, 0.18627633, 0.10130285, 0.27483544, 0.21113175, 0.19656429, 0.16049546, 0.19863582, 0.0945133, 0.26799694, 0.18711089, 0.1788663, 0.18020517, 0.17787267, 0.10061409, 0.26764405, 0.2070919, 0.18775615, 0.17445213, 0.21062721, 0.10341932, 0.2734447, 0.19933942, 0.20220177, 0.18347847, 0.18582049, 0.1010578, 0.27474144, 0.21121746, 0.19628027, 0.16036873, 0.19856277, 0.09447223, 0.26810402, 0.1873861, 0.17876235, 0.18007684, 0.17769738, 0.10080314, 0.2674638, 0.20721236, 0.18726718, 0.17427363, 0.21083616, 0.10342849, 0.27371177, 0.1994961, 0.20192537, 0.18362941, 0.18582843, 0.10102834, 0.2746463, 0.21153322, 0.19638452, 0.16074425, 0.19888099, 0.09447875, 0.2679214, 0.18740615, 0.17861442, 0.18037783, 0.17791672, 0.10059543, 0.26750705, 0.20757627, 0.1871972, 0.17441638, 0.21063882, 0.10339531, 0.2733845, 0.19944465, 0.20188232, 0.18326487, 0.18592791, 0.10118215, 0.2739392, 0.2108771, 0.19546574, 0.16033895, 0.19888033, 0.09458975, 0.26684466, 0.18703014, 0.17819323, 0.18012871, 0.17826638, 0.10079438, 0.2664422, 0.2066957, 0.18712953, 0.1742322, 0.21116662, 0.10336199, 0.2731482, 0.1993569, 0.20181668, 0.1831942, 0.18651545, 0.10118629, 0.2738257, 0.21085145, 0.19620807, 0.16051169, 0.19944626, 0.09470231, 0.26713362, 0.18692933, 0.17868388, 0.1799354, 0.17840795, 0.1008678, 0.26637557, 0.20698386, 0.18701221, 0.17415927, 0.21101786, 0.1032731, 0.27317458, 0.19991016, 0.20233268, 0.1831702, 0.18666866, 0.10151356, 0.27384344, 0.21101925, 0.19650234, 0.16047618, 0.19953765, 0.09466156, 0.26716486, 0.18721192, 0.17872255, 0.1799856, 0.17808475, 0.10103138, 0.26687303, 0.2071791, 0.1871053, 0.17431857, 0.21064454, 0.10346606, 0.27271938, 0.20036905, 0.20205621, 0.18357724, 0.18617496, 0.10159899, 0.27325836, 0.21158488, 0.19637063, 0.16036911, 0.19951117, 0.09481755, 0.2664037, 0.1876458, 0.17863545, 0.18006404, 0.17814198, 0.10086448, 0.26679286, 0.2077009, 0.18697684, 0.17432526, 0.21107927, 0.1033491, 0.2732885, 0.19976825, 0.20224467, 0.18330297, 0.18617612, 0.10126253, 0.27397096, 0.21161991, 0.19616058, 0.16054699, 0.19949073, 0.09453405, 0.26722822, 0.18776752, 0.17779516, 0.18018827, 0.17796773, 0.10084917, 0.26636988, 0.20786303, 0.18608359, 0.17456236, 0.21076374, 0.10346451, 0.27298334, 0.20029525, 0.20120236, 0.1829824, 0.1861245, 0.10143116, 0.2737653, 0.21215472, 0.19539073, 0.16049305, 0.19913213, 0.09474469, 0.26720122, 0.1881806, 0.17782235, 0.17994128, 0.17768861, 0.10072204, 0.2664377, 0.20803016, 0.18612382, 0.1743489, 0.21041024, 0.10328324, 0.27310523, 0.19997634, 0.20081806, 0.18313256, 0.1854604, 0.10147643, 0.27429888, 0.21202233, 0.19475438, 0.16042367, 0.1989419, 0.09489807, 0.26712474, 0.18768029, 0.17751005, 0.17993781, 0.17754875, 0.10089081, 0.26650074, 0.20821339, 0.18556292, 0.17453976, 0.21057437, 0.10335277, 0.27306256, 0.20031533, 0.2006676, 0.18347926, 0.18569398, 0.10154043, 0.27359694, 0.21186502, 0.19481158, 0.16069819, 0.19820774, 0.09499288, 0.26683182, 0.18770991, 0.1772333, 0.18070255, 0.17736457, 0.10101908, 0.26573327, 0.20821616, 0.18545882, 0.17487474, 0.21016796, 0.10360729, 0.2725923, 0.20044728, 0.2008378, 0.18326762, 0.18551582, 0.10161263, 0.27408466, 0.21207355, 0.19522338, 0.16063775, 0.1985329, 0.09503224, 0.26710975, 0.187555, 0.17754737, 0.18030167, 0.17708617, 0.10078395, 0.2662577, 0.2080624, 0.18534632, 0.17465024, 0.20983535, 0.10359051, 0.27263895, 0.19951278, 0.2000767, 0.18355846, 0.18518212, 0.101417, 0.2736034, 0.21216288, 0.19548924, 0.16096403, 0.19809473, 0.09473823, 0.2666735, 0.18804461, 0.17758945, 0.18054649, 0.17694716, 0.1008418, 0.26604033, 0.20850167, 0.18535976, 0.17479558, 0.20998359, 0.10373385, 0.2726528, 0.2010322, 0.20059554, 0.18386675, 0.18501242, 0.10137594, 0.27328882, 0.2124378, 0.19412245, 0.16121626, 0.19747475, 0.09486443, 0.2671432, 0.18818371, 0.17698526, 0.18087247, 0.17668556, 0.10081069, 0.2665528, 0.209202, 0.18511243, 0.17520289, 0.209349, 0.10386386, 0.2729827, 0.20114999, 0.1998427, 0.18380757, 0.18493704, 0.10164873, 0.27387664, 0.21325675, 0.19427095, 0.16105947, 0.19765599, 0.09498442, 0.26711845, 0.18936737, 0.17668863, 0.18078439, 0.17680065, 0.10093863, 0.26617798, 0.2094652, 0.18478356, 0.17532484, 0.20919941, 0.10372391, 0.27294406, 0.2022218, 0.19983095, 0.1840604, 0.18466309, 0.10162505, 0.2735506, 0.2138758, 0.19396436, 0.1614645, 0.19730768, 0.09499772, 0.26734725, 0.1886399, 0.17675391, 0.18064657, 0.17656721, 0.10120415, 0.26654607, 0.2088748, 0.18492612, 0.17495567, 0.20983104, 0.10402558, 0.2733016, 0.20203874, 0.20004725, 0.18367456, 0.18522795, 0.10179365, 0.27415353, 0.21331985, 0.19418104, 0.16115354, 0.19822608, 0.09510756, 0.26757926, 0.18943457, 0.17613065, 0.18092515, 0.17673062, 0.10087945, 0.26611984, 0.21046351, 0.18451601, 0.17521623, 0.20967269, 0.10377263, 0.27282977, 0.20258072, 0.19902004, 0.18399893, 0.18495268, 0.10177176, 0.27328327, 0.21435407, 0.19340417, 0.16120528, 0.19790652, 0.09514186, 0.26684096, 0.18982495, 0.17651144, 0.18111086, 0.17668822, 0.10114226, 0.26608387, 0.21058103, 0.18460503, 0.17525485, 0.20945898, 0.10391643, 0.273221, 0.20274006, 0.19926727, 0.18400194, 0.1850011, 0.10174626, 0.27353406, 0.21403807, 0.19400544, 0.16134354, 0.19786114, 0.09507451, 0.26766664, 0.1897524, 0.17631191, 0.18082456, 0.17688431, 0.10126932, 0.26647523, 0.21076632, 0.18442999, 0.17542692, 0.20945868, 0.10422999, 0.27313396, 0.20288038, 0.19993517, 0.18446732, 0.1854668, 0.10217752, 0.2736854, 0.21415046, 0.19397694, 0.1616618, 0.19794883, 0.09520739, 0.26715556, 0.18984294, 0.17670842, 0.18137108, 0.1769083, 0.10101657, 0.26598117, 0.21053992, 0.18460867, 0.17579786, 0.20959282, 0.10415731, 0.27296054, 0.20255144, 0.19933952, 0.18457069, 0.18513726, 0.10216677, 0.2736625, 0.21425872, 0.19380128, 0.1613687, 0.19726013, 0.09557153, 0.2672353, 0.18993394, 0.17632543, 0.18120353, 0.17645794, 0.10155339, 0.266128, 0.21054472, 0.18463002, 0.17545715, 0.20920569, 0.10436999, 0.27338436, 0.20268722, 0.19910544, 0.18453738, 0.18473424, 0.1019981, 0.27382788, 0.21429892, 0.19352897, 0.16165505, 0.19718459, 0.09576758, 0.26795492, 0.18942355, 0.17611668, 0.18137164, 0.17639053, 0.1016694, 0.26637325, 0.21045685, 0.18449245, 0.17553431, 0.20905149, 0.10474126, 0.27358636, 0.20295927, 0.1994374, 0.18439391, 0.18495621, 0.10264325, 0.27398273, 0.21458986, 0.19373384, 0.16151877, 0.1971225, 0.09590118, 0.26729134, 0.18983759, 0.17655131, 0.18108392, 0.17647986, 0.1012578, 0.26665875, 0.21038729, 0.18461674, 0.17546897, 0.20918728, 0.1047025, 0.27330494, 0.20256433, 0.19939816, 0.18423003, 0.18518367, 0.10228807, 0.27396512, 0.21423286, 0.1935709, 0.16143364, 0.19734257, 0.09576512, 0.2675461, 0.19049749, 0.17605361, 0.18097864, 0.17659947, 0.10149522, 0.26670653, 0.21191992, 0.18402937, 0.17551756, 0.20987754, 0.10450235, 0.27372655, 0.20387901, 0.19898233, 0.18395182, 0.18541595, 0.10184515, 0.2747325, 0.21504703, 0.19318466, 0.16107652, 0.19798817, 0.09536799, 0.26832205, 0.19103488, 0.17651483, 0.18116395, 0.17711493, 0.10147261, 0.26707882, 0.21111056, 0.18441448, 0.17547953, 0.20961647, 0.10463958, 0.273856, 0.2030286, 0.19952385, 0.18430278, 0.18567336, 0.10220636, 0.2745833, 0.21504685, 0.19379365, 0.1612082, 0.19798364, 0.09555431, 0.26781118, 0.19070232, 0.1765899, 0.18099743, 0.1773056, 0.10141794, 0.26654825, 0.21119015, 0.18507236, 0.17541091, 0.2101781, 0.10436139, 0.27372164, 0.2032571, 0.19963838, 0.18382187, 0.18576969, 0.10226966, 0.27487615, 0.21477714, 0.19411124, 0.16118148, 0.19821133, 0.09564336, 0.26807857, 0.19042191, 0.17745857, 0.18092164, 0.1773811, 0.10191473, 0.26716238, 0.21100166, 0.1849614, 0.17508422, 0.2101493, 0.10453086, 0.27421993, 0.20326611, 0.1999542, 0.18386933, 0.18595809, 0.10233182, 0.27493477, 0.21487558, 0.19408558, 0.16149692, 0.1981185, 0.09529395, 0.26817912, 0.1907961, 0.17704916, 0.18108965, 0.17701446, 0.10132424, 0.26710007, 0.2114935, 0.18517397, 0.17546187, 0.21032606, 0.10448723, 0.27437848, 0.20361656, 0.19988734, 0.18421265, 0.18605502, 0.10210127, 0.27475193, 0.21513215, 0.19445972, 0.16165893, 0.19852509, 0.09537523, 0.26800954, 0.19092733, 0.17758873, 0.18119298, 0.17754325, 0.10114204, 0.2668071, 0.21123901, 0.18568434, 0.17552263, 0.2102155, 0.10401358, 0.2741382, 0.2033446, 0.20049357, 0.18393306, 0.1862633, 0.10176876, 0.2750636, 0.21459374, 0.19508523, 0.16077803, 0.19817169, 0.09528573, 0.26797077, 0.19073333, 0.17757715, 0.18066534, 0.17771988, 0.10138275, 0.26704752, 0.21117769, 0.18576492, 0.17514396, 0.21049, 0.10436427, 0.27436808, 0.2035345, 0.20051794, 0.18394321, 0.18607956, 0.1020776, 0.27488938, 0.21519269, 0.19474289, 0.16135707, 0.19858465, 0.09518511, 0.2680808, 0.19057955, 0.17788437, 0.18119453, 0.1774758, 0.1012757, 0.266958, 0.21117233, 0.18641196, 0.17548116, 0.210426, 0.10427829, 0.27432275, 0.20368437, 0.20123333, 0.18391156, 0.18609132, 0.10218504, 0.27455285, 0.2147971, 0.19510515, 0.16136399, 0.19846223, 0.09551422, 0.26804507, 0.19056313, 0.17824715, 0.18106341, 0.1778795, 0.10146161, 0.26695415, 0.21162783, 0.18653056, 0.1750884, 0.21091075, 0.10452999, 0.27424085, 0.20327982, 0.20158948, 0.18368019, 0.18630911, 0.10191397, 0.27447385, 0.21474217, 0.19533363, 0.16082391, 0.19900768, 0.09536143, 0.26817355, 0.19014362, 0.17841169, 0.18056633, 0.17718737, 0.1014334, 0.2667665, 0.21117139, 0.18684524, 0.17483659, 0.21049336, 0.1045827, 0.27404186, 0.20345189, 0.20125878, 0.18314278, 0.18610704, 0.10199638, 0.27448842, 0.21491253, 0.1954026, 0.16057552, 0.19873898, 0.09535053, 0.2679242, 0.19068825, 0.17852993, 0.1805143, 0.17755981, 0.10113038, 0.26634368, 0.2113392, 0.18698038, 0.17499569, 0.21047372, 0.10421339, 0.27386877, 0.20351125, 0.20143327, 0.18361172, 0.18628602, 0.10202607, 0.27389708, 0.21498397, 0.19551742, 0.16049169, 0.19849955, 0.0953213, 0.26770195, 0.19097477, 0.17849945, 0.18052587, 0.17756759, 0.10127062, 0.26719198, 0.21137722, 0.18675084, 0.17486003, 0.21048753, 0.1043529, 0.27449474, 0.20334902, 0.201353, 0.18323582, 0.18622294, 0.1017561, 0.27507174, 0.21470648, 0.19559981, 0.16044948, 0.19838746, 0.09511579, 0.2683792, 0.19022883, 0.1788593, 0.18032105, 0.17737971, 0.10115784, 0.26708215, 0.21093713, 0.1870061, 0.17479865, 0.21036379, 0.10420541, 0.27407843, 0.202956, 0.20136842, 0.1835387, 0.1864292, 0.10197012, 0.2748175, 0.21460955, 0.19569103, 0.16051927, 0.19854018, 0.09542945, 0.2679981, 0.19022398, 0.17851835, 0.18044306, 0.17757154, 0.10119374, 0.26669902, 0.21039614, 0.1873132, 0.17490298, 0.2106652, 0.10442661, 0.27379778, 0.2029715, 0.20147443, 0.18344237, 0.18630014, 0.10193689, 0.2743455, 0.21440417, 0.19539429, 0.1608452, 0.19865161, 0.09534706, 0.26800522, 0.19012204, 0.17897058, 0.18064162, 0.17751938, 0.1014807, 0.26670024, 0.21082123, 0.18727262, 0.17471132, 0.2108803, 0.10471728, 0.2741942, 0.20278643, 0.20212412, 0.18307546, 0.1861851, 0.10215018, 0.27422288, 0.21486712, 0.19631523, 0.16040684, 0.19836362, 0.09519274, 0.26769075, 0.19020294, 0.17932537, 0.18023838, 0.17745738, 0.10131501, 0.2665364, 0.21100427, 0.18747742, 0.1747499, 0.21036205, 0.10439987, 0.2740693, 0.20279667, 0.20176841, 0.18299463, 0.18586762, 0.10215749, 0.27481598, 0.21444403, 0.19574058, 0.16048719, 0.19863579, 0.09535231, 0.26806673, 0.18994547, 0.17931128, 0.17993422, 0.17754228, 0.10119786, 0.2666823, 0.21065065, 0.18743865, 0.17491448, 0.21036217, 0.10391987, 0.27370077, 0.20245412, 0.20160289, 0.1831112, 0.18590595, 0.1016186, 0.2740193, 0.21382561, 0.19560543, 0.1605903, 0.19833179, 0.09527018, 0.26756272, 0.1895191, 0.17890707, 0.18039764, 0.17738897, 0.10134918, 0.26678285, 0.21024777, 0.18778472, 0.17501168, 0.21031909, 0.10424118, 0.27399042, 0.20273961, 0.20170428, 0.18375672, 0.1857666, 0.10179749, 0.27448526, 0.21413516, 0.1960908, 0.16087022, 0.19828372, 0.09506494, 0.2680031, 0.18925357, 0.17919762, 0.18076515, 0.17753115, 0.1010159, 0.26672646, 0.21024926, 0.18796486, 0.17523193, 0.21050867, 0.10404671, 0.2746776, 0.20203803, 0.20239326, 0.1834701, 0.18606122, 0.10193611, 0.2750855, 0.21424983, 0.19641323, 0.1609715, 0.19855846, 0.09526227, 0.26841572, 0.1896307, 0.17912352, 0.1809506, 0.17737854, 0.10122908, 0.2670978, 0.21038476, 0.18780898, 0.17530784, 0.2102039, 0.10422119, 0.27438864, 0.20242506, 0.20162751, 0.18368429, 0.18574457, 0.10150442, 0.274697, 0.21440032, 0.19619504, 0.1610035, 0.19867116, 0.09522718, 0.2687333, 0.18949556, 0.1789999, 0.18093495, 0.17725925, 0.10130259, 0.26697767, 0.21109603, 0.18796241, 0.17545117, 0.21021391, 0.10434408, 0.2746607, 0.2027044, 0.20236392, 0.18361485, 0.18577006, 0.10193619, 0.27504402, 0.21424252, 0.19641517, 0.16103855, 0.19826984, 0.09508832, 0.26852039, 0.18963549, 0.179159, 0.18087168, 0.17700492, 0.10053617, 0.26674423, 0.21075249, 0.18806073, 0.1753002, 0.21042413, 0.10403144, 0.27405882, 0.20226379, 0.20175506, 0.18369615, 0.18615, 0.10172173, 0.27433679, 0.21458723, 0.19644336, 0.1612389, 0.1986722, 0.09524672, 0.26817724, 0.1899386, 0.17949297, 0.1812331, 0.17752433, 0.10134206, 0.26687938, 0.21105368, 0.18815562, 0.1755469, 0.21074641, 0.1044914, 0.27416685, 0.20289779, 0.20217127, 0.18360879, 0.18594293, 0.10183069, 0.27491385, 0.21446532, 0.19654717, 0.1611675, 0.19863057, 0.09502641, 0.26816553, 0.18932788, 0.17958328, 0.18096425, 0.17768177, 0.10128013, 0.26703677, 0.21080436, 0.18783069, 0.17534417, 0.21080773, 0.10437005, 0.27476415, 0.20227718, 0.20223263, 0.1834705, 0.18613555, 0.10173935, 0.27495864, 0.21424009, 0.196328, 0.16085099, 0.1986921, 0.09512442, 0.26873448, 0.18957229, 0.17930941, 0.18047634, 0.17736533, 0.10096765, 0.26687598, 0.21007463, 0.1880377, 0.17516683, 0.21074617, 0.10394272, 0.27439737, 0.20218734, 0.20199803, 0.18334006, 0.18625091, 0.10177656, 0.27479276, 0.21395373, 0.19655184, 0.1608636, 0.1989027, 0.09523392, 0.26809677, 0.18928342, 0.17991948, 0.18076885, 0.17790559, 0.10135631, 0.2667797, 0.21029855, 0.18851325, 0.17533028, 0.21108593, 0.10438287, 0.2744368, 0.20231906, 0.20241313, 0.18341361, 0.18643813, 0.10178918, 0.27439377, 0.21367906, 0.19649743, 0.16111146, 0.19898586, 0.09511451, 0.26822504, 0.18908063, 0.17928225, 0.18069234, 0.1782319, 0.1011803, 0.26692945, 0.21024762, 0.18773381, 0.17534196, 0.21110588, 0.10439631, 0.27429447, 0.20167257, 0.20220299, 0.18339337, 0.18648823, 0.10178101, 0.27490336, 0.21380113, 0.19673255, 0.16086993, 0.19882911, 0.09525628, 0.2684842, 0.18912807, 0.18004373, 0.18087217, 0.17807683, 0.1011122, 0.267021, 0.21051584, 0.18816608, 0.17544906, 0.21122116, 0.10399283, 0.27467215, 0.20201232, 0.2025304, 0.18357633, 0.18659212, 0.10172653, 0.2747915, 0.2142757, 0.1964063, 0.16146813, 0.19923843, 0.09520561, 0.26836258, 0.18900064, 0.1798202, 0.18145074, 0.17816985, 0.10125964, 0.2671022, 0.21048875, 0.18814357, 0.17571281, 0.21157363, 0.10432888, 0.27459225, 0.20166518, 0.20208228, 0.18403408, 0.18685177, 0.10182647, 0.27464607, 0.21383448, 0.1967579, 0.16169074, 0.19992566, 0.09505545, 0.26843885, 0.1889416, 0.17977446, 0.18174231, 0.17869125, 0.10116972, 0.26705462, 0.21011564, 0.18780343, 0.17592908, 0.21173549, 0.10438435, 0.27460235, 0.20152095, 0.20224507, 0.18406977, 0.18690096, 0.10182109, 0.27482682, 0.2137515, 0.19670828, 0.16163741, 0.19948027, 0.09531574, 0.2682106, 0.18879446, 0.17985891, 0.1812857, 0.17850126, 0.10116398, 0.26653242, 0.21000873, 0.18790485, 0.17580305, 0.21141136, 0.10401409, 0.27393946, 0.20132178, 0.20215906, 0.18390876, 0.18690209, 0.10148378, 0.2742205, 0.21328741, 0.1961136, 0.16164818, 0.19986272, 0.09486688, 0.2678637, 0.18858176, 0.1793296, 0.1816128, 0.17850854, 0.10094784, 0.2662857, 0.2098233, 0.18797566, 0.17616475, 0.21160786, 0.10402773, 0.27432474, 0.20189004, 0.20218755, 0.18407431, 0.18687856, 0.10156103, 0.2743408, 0.21350376, 0.19640145, 0.16164249, 0.19982454, 0.09480972, 0.2685383, 0.18891618, 0.17946303, 0.18136176, 0.17853886, 0.10058929, 0.26703405, 0.21016829, 0.18813634, 0.1756774, 0.21181007, 0.10354666, 0.2746557, 0.202071, 0.20248544, 0.18375964, 0.18688011, 0.10128501, 0.27448535, 0.21341272, 0.1970406, 0.16186213, 0.19973293, 0.09484737, 0.26836044, 0.18913625, 0.18009406, 0.18141897, 0.17860948, 0.10079833, 0.26677328, 0.21003391, 0.18826455, 0.17603035, 0.21178298, 0.10393386, 0.27471364, 0.20155902, 0.20284727, 0.18416463, 0.18688983, 0.10133882, 0.27478302, 0.21336944, 0.19695885, 0.16176659, 0.20010255, 0.09461735, 0.2687461, 0.1885414, 0.17965764, 0.1816584, 0.17892687, 0.1007717, 0.2673463, 0.20987809, 0.18819728, 0.17601925, 0.21203123, 0.10396565, 0.27498382, 0.20173149, 0.20255043, 0.1840853, 0.18713531, 0.10147729, 0.27506572, 0.21361238, 0.19674751, 0.16193517, 0.20015275, 0.09478755, 0.2692743, 0.18868966, 0.1798617, 0.18169706, 0.17900121, 0.10064005, 0.2681443, 0.21027917, 0.18815279, 0.17629579, 0.21229772, 0.10393646, 0.27573076, 0.20156623, 0.20192033, 0.18422227, 0.18722081, 0.10139634, 0.27553955, 0.21335325, 0.19670394, 0.16206338, 0.20046012, 0.09486009, 0.2695271, 0.18840247, 0.17995857, 0.18140715, 0.17886618, 0.10066191, 0.26820043, 0.20999086, 0.18850274, 0.17613706, 0.2121336, 0.10385346, 0.2755347, 0.20135449, 0.2027619, 0.18404084, 0.18715976, 0.10144516, 0.27545384, 0.21309265, 0.19696215, 0.16229431, 0.20079559, 0.09472156, 0.2696774, 0.18819723, 0.180352, 0.18195735, 0.17918366, 0.10069034, 0.26794207, 0.2096898, 0.18861204, 0.17660621, 0.21227652, 0.10387203, 0.27545977, 0.20098558, 0.20279296, 0.18458976, 0.18723944, 0.10143711, 0.27571014, 0.21325241, 0.19719198, 0.16251023, 0.20022479, 0.09467772, 0.269883, 0.18823206, 0.18018712, 0.18233556, 0.17896529, 0.10069202, 0.2681972, 0.20998347, 0.18861884, 0.17725773, 0.21209064, 0.10354237, 0.27625573, 0.20157269, 0.20317237, 0.18476662, 0.18719272, 0.10113619, 0.27592757, 0.21349938, 0.1974911, 0.16331619, 0.20049219, 0.09463865, 0.26966235, 0.18827301, 0.18046182, 0.1827263, 0.17902951, 0.10067586, 0.26813415, 0.20989875, 0.18891914, 0.17748657, 0.21211895, 0.10377046, 0.2760623, 0.20100014, 0.2029444, 0.18551868, 0.18732879, 0.10134628, 0.27597284, 0.21355695, 0.19741026, 0.1634833, 0.20051089, 0.09466491, 0.26984313, 0.18815716, 0.1805338, 0.18328384, 0.1793171, 0.10053808, 0.26809394, 0.20978606, 0.1892343, 0.17837495, 0.21242872, 0.10373252, 0.27615827, 0.20059308, 0.20305754, 0.18604381, 0.18710506, 0.10120115, 0.27526486, 0.21292289, 0.19755214, 0.16382492, 0.20053369, 0.09468288, 0.26936692, 0.18793777, 0.180398, 0.18372063, 0.17916816, 0.10087293, 0.26807457, 0.2097417, 0.18900193, 0.17899981, 0.21239646, 0.10373347, 0.2761676, 0.20063, 0.20314667, 0.18687162, 0.1873287, 0.10142691, 0.27590925, 0.21286403, 0.19749998, 0.16481528, 0.20084105, 0.09493465, 0.27010563, 0.1878435, 0.180679, 0.1837504, 0.17912936, 0.10079788, 0.26857743, 0.21025842, 0.18900166, 0.17808236, 0.21231426, 0.10398686, 0.27611122, 0.20098278, 0.20303342, 0.18589021, 0.1873672, 0.10143736, 0.27608818, 0.2136462, 0.19761732, 0.16388537, 0.20084757, 0.09483743, 0.27017438, 0.18853332, 0.18071283, 0.18376425, 0.17943962, 0.1006031, 0.26815176, 0.21011525, 0.18915443, 0.17850763, 0.2126501, 0.1038543, 0.2759352, 0.20099275, 0.20358528, 0.18627417, 0.18760896, 0.101545, 0.2756519, 0.21350779, 0.19762246, 0.16427681, 0.20100033, 0.09476204, 0.26994106, 0.18826422, 0.180992, 0.18363903, 0.1792914, 0.10078973, 0.26819465, 0.21011965, 0.18967313, 0.17881016, 0.21228796, 0.10401471, 0.27598995, 0.20153257, 0.20365477, 0.18638071, 0.18734951, 0.10120669, 0.27606207, 0.21371083, 0.1978108, 0.16418494, 0.20112051, 0.09462473, 0.26993763, 0.18804283, 0.18088774, 0.18361181, 0.17964953, 0.1008018, 0.26838595, 0.21035914, 0.18923172, 0.17826179, 0.21273153, 0.10379749, 0.27596393, 0.20103842, 0.202731, 0.18613096, 0.18746032, 0.10124364, 0.27541122, 0.21375316, 0.19777425, 0.16421026, 0.20113558, 0.09469268, 0.26954034, 0.18858802, 0.18068407, 0.18497743, 0.17991124, 0.1007693, 0.26822755, 0.21067359, 0.18946819, 0.17994525, 0.21335915, 0.10377812, 0.27622736, 0.20080337, 0.20255865, 0.18753834, 0.18804319, 0.1011056, 0.27577877, 0.21353471, 0.19895452, 0.16552821, 0.20220329, 0.09437269, 0.27020025, 0.18760157, 0.18074484, 0.18445945, 0.18029174, 0.10039393, 0.2689959, 0.20995541, 0.18817398, 0.17957336, 0.21353096, 0.10350325, 0.2773655, 0.20015474, 0.20104787, 0.18593618, 0.18775563, 0.10092582, 0.27625668, 0.21343075, 0.1961773, 0.16499357, 0.2014105, 0.0945527, 0.27001563, 0.18834893, 0.17968254, 0.1848102, 0.1797782, 0.10039927, 0.268493, 0.20991057, 0.18865173, 0.18025504, 0.2130008, 0.10357045, 0.27647805, 0.20108333, 0.20216027, 0.18740503, 0.18761864, 0.10110074, 0.27580774, 0.21336083, 0.19745171, 0.16609515, 0.20133671, 0.09488317, 0.26952967, 0.1882757, 0.18025425, 0.1857226, 0.17979915, 0.10072719, 0.2680114, 0.21042198, 0.18901177, 0.18131916, 0.21301623, 0.10379561, 0.2759516, 0.20090692, 0.20258178, 0.18828638, 0.1871216, 0.10123739, 0.27527767, 0.21394718, 0.19754933, 0.1671387, 0.20188628, 0.09439919, 0.26935938, 0.18809754, 0.18057902, 0.1865707, 0.1800362, 0.10044733, 0.2675339, 0.21057178, 0.18883023, 0.17995322, 0.21288945, 0.10366906, 0.27548045, 0.20135796, 0.20237988, 0.18726555, 0.18762612, 0.1012587, 0.2756191, 0.2137182, 0.19682927, 0.16522273, 0.20165247, 0.09459627, 0.26962602, 0.18927442, 0.18020053, 0.18512462, 0.17994168, 0.10054024, 0.26785284, 0.21114856, 0.18887049, 0.18043602, 0.21316642, 0.10362335, 0.27593026, 0.20177133, 0.20228674, 0.18768741, 0.18783389, 0.10118333, 0.27530965, 0.21375969, 0.1967173, 0.16542314, 0.20159613, 0.09472897, 0.26928076, 0.18854074, 0.18001407, 0.18517612, 0.18013398, 0.10052262, 0.2677581, 0.2108523, 0.18918656, 0.1800799, 0.21328449, 0.10395962, 0.27547637, 0.20194232, 0.20301074, 0.1881089, 0.18758227, 0.10138085, 0.27551857, 0.21413031, 0.19741245, 0.16633976, 0.20176913, 0.09470325, 0.26983765, 0.18873696, 0.18029022, 0.1858651, 0.17991878, 0.10095109, 0.26861992, 0.21081309, 0.18878324, 0.18074472, 0.21315168, 0.10406956, 0.27651834, 0.20205437, 0.20297812, 0.18849005, 0.18789846, 0.1017919, 0.27626455, 0.21454978, 0.19759592, 0.16640523, 0.20150152, 0.09520386, 0.270484, 0.1894216, 0.18052527, 0.18630493, 0.18007717, 0.10112171, 0.26944196, 0.21142292, 0.18923382, 0.18140003, 0.21366115, 0.1043686, 0.2766626, 0.20250879, 0.20350438, 0.18897133, 0.18828149, 0.10185938, 0.27655646, 0.21484967, 0.19749595, 0.16676694, 0.2015803, 0.09527361, 0.27040628, 0.18998654, 0.1802821, 0.18692376, 0.17981625, 0.10129434, 0.26856884, 0.21171825, 0.18866776, 0.18199381, 0.21295097, 0.10467274, 0.27563596, 0.2033854, 0.20253776, 0.18859269, 0.18755561, 0.10192631, 0.27509743, 0.21566115, 0.19716954, 0.16743809, 0.20028812, 0.09532228, 0.26908758, 0.19065435, 0.18032639, 0.18750447, 0.1787284, 0.10132699, 0.2681492, 0.21246251, 0.18945847, 0.18293126, 0.21177064, 0.1048231, 0.27608332, 0.20370358, 0.20325902, 0.18930805, 0.18711475, 0.10217391, 0.27523935, 0.21579124, 0.19733256, 0.16782276, 0.19961259, 0.09555995, 0.26883188, 0.1908462, 0.18088774, 0.18812174, 0.17895365, 0.10169396, 0.26729542, 0.21310769, 0.1894931, 0.18280931, 0.21227515, 0.10513213, 0.27514088, 0.2044252, 0.20356064, 0.19032815, 0.18743326, 0.10232593, 0.27428362, 0.2170253, 0.19838463, 0.16832604, 0.19979398, 0.09557386, 0.26920363, 0.19110943, 0.18098487, 0.18757875, 0.17848147, 0.10185788, 0.26728365, 0.21257152, 0.18966657, 0.1829636, 0.21206027, 0.10527322, 0.27521807, 0.20425248, 0.20357029, 0.18988912, 0.18729271, 0.10239498, 0.2746192, 0.21649338, 0.19822343, 0.16757186, 0.19984376, 0.09548491, 0.26831785, 0.19065228, 0.1816823, 0.18714231, 0.17863624, 0.10165993, 0.26713252, 0.21367371, 0.19103386, 0.1824947, 0.21216735, 0.10505373, 0.27476555, 0.20351444, 0.2047699, 0.1896617, 0.18742807, 0.10193427, 0.27470735, 0.21596302, 0.19898678, 0.16763984, 0.19995014, 0.09529017, 0.26854792, 0.19137217, 0.18233444, 0.18765585, 0.17903061, 0.10149191, 0.26744956, 0.21306193, 0.19117814, 0.18206297, 0.21245602, 0.10490267, 0.27486843, 0.2044659, 0.20542434, 0.18928675, 0.18781652, 0.10200127, 0.27496976, 0.21610276, 0.19991128, 0.16700676, 0.20069304, 0.09536271, 0.2692484, 0.19060594, 0.18292005, 0.18689623, 0.17953046, 0.10138195, 0.26766413, 0.2129131, 0.19158594, 0.18158327, 0.21323533, 0.10470874, 0.27507702, 0.20343404, 0.2054682, 0.18961206, 0.18829978, 0.10183736, 0.2757801, 0.21568067, 0.19993664, 0.16695826, 0.20145458, 0.09514814, 0.26877907, 0.1902995, 0.18291304, 0.1861825, 0.17986684, 0.10124309, 0.26804394, 0.21238263, 0.19197704, 0.18142825, 0.21316694, 0.10489006, 0.2757669, 0.20397015, 0.2055957, 0.18860346, 0.18833998, 0.10190798, 0.27593586, 0.21639852, 0.19939396, 0.16600905, 0.2013125, 0.09533117, 0.26949617, 0.19107677, 0.18242577, 0.18627577, 0.17960249, 0.1013054, 0.26799273, 0.21260788, 0.19066015, 0.18140797, 0.21311623, 0.10470238, 0.27537358, 0.20426184, 0.20431562, 0.18866457, 0.18854812, 0.10181849, 0.27543247, 0.21623403, 0.19837879, 0.16636893, 0.20152211, 0.09521089, 0.26931715, 0.19110557, 0.18219061, 0.18586041, 0.17965487, 0.1010335, 0.26801294, 0.2131093, 0.19079715, 0.18099199, 0.21324366, 0.10466568, 0.2756946, 0.20482953, 0.20527193, 0.18849936, 0.1882506, 0.10164957, 0.27559227, 0.21596816, 0.1990148, 0.16601656, 0.20118766, 0.09492847, 0.26974615, 0.19036028, 0.18243624, 0.1858616, 0.18014747, 0.10085372, 0.26840484, 0.21243928, 0.19100043, 0.18164334, 0.21315137, 0.10417756, 0.2763682, 0.20424296, 0.20483966, 0.18899727, 0.18796758, 0.1014633, 0.27520242, 0.21599804, 0.19922991, 0.16633105, 0.20041773, 0.09478324, 0.26863798, 0.19162343, 0.18224353, 0.18565819, 0.17945567, 0.1007552, 0.26761156, 0.21296051, 0.19074218, 0.1810506, 0.21257287, 0.10425797, 0.27478307, 0.20469059, 0.20451464, 0.18811087, 0.1879209, 0.10117015, 0.27484754, 0.21649453, 0.19904792, 0.16530941, 0.20073782, 0.09467714, 0.2687857, 0.19155435, 0.18213464, 0.18565466, 0.17948373, 0.10065664, 0.26762223, 0.2129003, 0.19134298, 0.18056083, 0.21258573, 0.10424609, 0.27508414, 0.20424604, 0.20548357, 0.18805075, 0.18777062, 0.10157628, 0.27460203, 0.21616642, 0.1994362, 0.16559385, 0.1997772, 0.09490212, 0.26830977, 0.19088101, 0.18253632, 0.1851365, 0.17909327, 0.10073068, 0.2668699, 0.2126323, 0.19155423, 0.17990904, 0.21254115, 0.10426797, 0.27499953, 0.2036593, 0.20468865, 0.18744594, 0.18789527, 0.10144728, 0.2750449, 0.21573192, 0.19936714, 0.16481797, 0.20044366, 0.09492046, 0.26871797, 0.19098379, 0.18256962, 0.18495831, 0.17913523, 0.1006673, 0.26743656, 0.21247202, 0.19157597, 0.18005273, 0.21279567, 0.1041114, 0.2751839, 0.20403425, 0.20571584, 0.1880115, 0.18807864, 0.101171, 0.27489907, 0.2158571, 0.19962646, 0.16503975, 0.20083298, 0.09458856, 0.26905894, 0.19023526, 0.18272161, 0.18462355, 0.17879818, 0.10051692, 0.26731, 0.21186076, 0.19134416, 0.1802077, 0.21126197, 0.10428388, 0.2742761, 0.20385408, 0.2050478, 0.18760403, 0.18790999, 0.10131109, 0.27387497, 0.21586873, 0.19927917, 0.16505672, 0.20021962, 0.09476621, 0.26835155, 0.19078681, 0.18300891, 0.18478827, 0.17870581, 0.10034759, 0.26715687, 0.21290016, 0.19172624, 0.17964754, 0.211647, 0.10396615, 0.27365512, 0.20455885, 0.20573542, 0.18711984, 0.18646675, 0.10076556, 0.27371314, 0.2167749, 0.20010155, 0.16507399, 0.19824934, 0.09427813, 0.26752523, 0.19186893, 0.18349966, 0.1851609, 0.17780225, 0.09985887, 0.26640785, 0.21337236, 0.1919606, 0.18179736, 0.21049973, 0.10355777, 0.2737827, 0.20463729, 0.20584415, 0.18829136, 0.1870553, 0.1005384, 0.2737131, 0.21652284, 0.19949295, 0.16539763, 0.19862866, 0.09392516, 0.26727885, 0.19217318, 0.183153, 0.18521026, 0.17822184, 0.09974391, 0.26625678, 0.21312661, 0.19164684, 0.17953272, 0.21067631, 0.1034663, 0.27398095, 0.20510249, 0.20508878, 0.18747514, 0.18641277, 0.10039148, 0.27359363, 0.21659938, 0.19941983, 0.16466096, 0.1986212, 0.09413641, 0.2676596, 0.19207118, 0.18238518, 0.18507116, 0.17813718, 0.09996013, 0.26654896, 0.21336956, 0.19087741, 0.17981637, 0.21079956, 0.10348378, 0.27394828, 0.20488465, 0.20411275, 0.18761748, 0.18699577, 0.10043751, 0.2738808, 0.21690375, 0.19808048, 0.16465953, 0.19836053, 0.09391218, 0.26750308, 0.1921554, 0.18164292, 0.18485038, 0.17765544, 0.0998118, 0.26611865, 0.21366131, 0.1901361, 0.17948727, 0.21076146, 0.10351231, 0.2737111, 0.20527636, 0.20396271, 0.18708527, 0.18685143, 0.10037734, 0.27419478, 0.2168915, 0.19812445, 0.1648874, 0.19887555, 0.09380155, 0.26750043, 0.19183171, 0.18160246, 0.18473876, 0.17836659, 0.09946164, 0.2666077, 0.21365535, 0.19064553, 0.17951357, 0.21161528, 0.10314416, 0.2741013, 0.2048792, 0.2043312, 0.18699811, 0.18723266, 0.10019444, 0.27428308, 0.21686977, 0.19829011, 0.16454642, 0.1984816, 0.09382353, 0.267772, 0.19186866, 0.18187046, 0.1845997, 0.17815104, 0.0997062773, 0.266667724, 0.21272175, 0.19102408, 0.1802039, 0.21135053, 0.103366, 0.2737457, 0.20484516, 0.20453188, 0.18748799, 0.18680497, 0.10007317, 0.2735914, 0.21616812, 0.1981952, 0.16517569, 0.19862002, 0.09369837, 0.26751432, 0.19158192, 0.18207394, 0.1853174, 0.17818859, 0.09953007, 0.26608232, 0.2131764, 0.1904092, 0.1799376, 0.21142825, 0.10313256, 0.27362773, 0.2050295, 0.20424096, 0.18851556, 0.1871151, 0.10009896, 0.27391338, 0.21654695, 0.19825818, 0.16626029, 0.19900396, 0.09379628, 0.2672581, 0.19130425, 0.18178846, 0.18591791, 0.17842144, 0.09950654, 0.2667082, 0.21283884, 0.19046491, 0.18000607, 0.21203263, 0.10318835, 0.2741743, 0.20465441, 0.20480311, 0.18836217, 0.18762863, 0.10037917, 0.27390957, 0.21635914, 0.19891903, 0.16577598, 0.19946879, 0.09375566, 0.26783627, 0.19154651, 0.18236777, 0.1856925, 0.17857665, 0.09947249, 0.26698565, 0.21277753, 0.19084798, 0.18152815, 0.21216434, 0.10349142, 0.2745483, 0.2055099, 0.20391542, 0.18957368, 0.18774424, 0.10052724, 0.27423948, 0.21672148, 0.19807135, 0.16534466, 0.19895177, 0.0937994, 0.26896873, 0.19202755, 0.1814355, 0.18515623, 0.17839074, 0.09951819, 0.26827952, 0.21363907, 0.19069937, 0.17983411, 0.21202864, 0.10293981, 0.27442464, 0.20519356, 0.20518863, 0.18702912, 0.18787853, 0.10006727, 0.2749235, 0.21694402, 0.19988298, 0.16481234, 0.19985004, 0.09364299, 0.26846847, 0.19207186, 0.18350631, 0.18493618, 0.17929195, 0.09962554, 0.2676403, 0.21315598, 0.19276398, 0.17915675, 0.21296611, 0.10296971, 0.2757638, 0.20514728, 0.20641749, 0.18686481, 0.18862695, 0.09995625, 0.2754354, 0.21597363, 0.20060146, 0.16405116, 0.200393692, 0.09336979, 0.269958, 0.19225705, 0.18440527, 0.184129968, 0.179769546, 0.09944119, 0.26852092, 0.21479975, 0.1932408, 0.179104283, 0.212739006, 0.10295412, 0.27646244, 0.20623946, 0.20647766, 0.18699673, 0.18853575, 0.09993568, 0.2765905, 0.21748924, 0.20043162, 0.16411637, 0.20063777, 0.09339696, 0.26991403, 0.19202475, 0.18408808, 0.18405113, 0.180305, 0.09933871, 0.26881626, 0.21416458, 0.1933766, 0.178889677, 0.213484481, 0.10299953, 0.27650592, 0.20488088, 0.20658498, 0.18653199, 0.1892476, 0.10002145, 0.27646905, 0.21640038, 0.20032921, 0.16382334, 0.20181918, 0.09320358, 0.26980624, 0.19155525, 0.18314326, 0.18362246, 0.18079884, 0.09917805, 0.26843184, 0.21261442, 0.19283815, 0.178755671, 0.213666975, 0.102861635, 0.276149958, 0.20418331, 0.20629033, 0.1868008, 0.18948184, 0.0997458, 0.2760461, 0.21575844, 0.19993255, 0.16382577, 0.2016376, 0.09320712, 0.2697516, 0.19089127, 0.18366782, 0.18375085, 0.18063651, 0.09925327, 0.26826862, 0.21351223, 0.19246723, 0.178634763, 0.213650674, 0.10302048, 0.27593952, 0.20475829, 0.20605905, 0.18706734, 0.18913238, 0.09983738, 0.2759969, 0.21655264, 0.19960716, 0.16392726, 0.20103787, 0.0930576, 0.26967123, 0.19167803, 0.18369386, 0.1837384, 0.18033196, 0.09897401, 0.26856643, 0.21264927, 0.19252516, 0.17814651, 0.2131177, 0.10259733, 0.27632615, 0.2037866, 0.20636241, 0.1861943, 0.1894781, 0.09952135, 0.27637845, 0.21508166, 0.19993661, 0.16347326, 0.20076585, 0.09286039, 0.26981127, 0.19067805, 0.18349281, 0.183693, 0.18048525, 0.09872548, 0.2681516, 0.21254818, 0.19200476, 0.179369017, 0.213661671, 0.102049999, 0.275610119, 0.203537449, 0.205808401, 0.187151656, 0.189460918, 0.0992252678, 0.27529335, 0.21579531, 0.1993813, 0.16411208, 0.20165859, 0.0927163, 0.26901796, 0.19056092, 0.18359987, 0.18391351, 0.18076119, 0.0987379, 0.26781628, 0.21179277, 0.19244492, 0.17850442, 0.21202178, 0.1024564, 0.27531904, 0.2040983, 0.20539677, 0.18801877, 0.18909286, 0.09799135, 0.27379215, 0.21471363, 0.19823812, 0.16462527, 0.20075943, 0.09139989, 0.26778978, 0.18992318, 0.18235075, 0.18486175, 0.18091659, 0.09710801, 0.26659665, 0.21146838, 0.19144604, 0.17863536, 0.2139699, 0.10114277, 0.27426812, 0.20358378, 0.20568532, 0.1868848, 0.18959494, 0.09795966, 0.27355582, 0.21510756, 0.19944745, 0.16329822, 0.20183073, 0.09139682, 0.26684216, 0.19036114, 0.1832178, 0.18368942, 0.18081813, 0.09782241, 0.26556817, 0.21143718, 0.19137385, 0.17839569, 0.21408214, 0.10123092, 0.2736677, 0.20277992, 0.20511483, 0.1866665, 0.18942793, 0.09813114, 0.27318063, 0.21421829, 0.19881922, 0.1636105, 0.20130146, 0.09132728, 0.26677704, 0.18972917, 0.18214896, 0.18317671, 0.18061067, 0.09737286, 0.26591447, 0.21052282, 0.19126174, 0.17794412, 0.21370423, 0.10054374, 0.27298763, 0.20251001, 0.2048897, 0.18608469, 0.18946362, 0.0975069, 0.2720164, 0.2135815, 0.19872253, 0.1634256, 0.20118195, 0.09083623, 0.2656124, 0.18967773, 0.18284483, 0.18300481, 0.17984262, 0.09672046, 0.26451197, 0.21039301, 0.19131492, 0.17846912, 0.21197881, 0.10042094, 0.2712793, 0.20365883, 0.20535028, 0.18710063, 0.18771581, 0.09702919, 0.27068567, 0.21462275, 0.19913484, 0.16407692, 0.1995362, 0.09104946, 0.2650104, 0.19058257, 0.183139, 0.1839735, 0.17862453, 0.09688414, 0.26405138, 0.21120076, 0.19119339, 0.17809176, 0.2120988, 0.10070342, 0.27201188, 0.20325983, 0.20650697, 0.18621704, 0.18679717, 0.09767575, 0.27141902, 0.21559955, 0.20027645, 0.16342701, 0.19849989, 0.09162395, 0.2662535, 0.19235814, 0.18374917, 0.1833625, 0.17777012, 0.09726419, 0.2656186, 0.21217185, 0.19213197, 0.17782444, 0.2105736, 0.10120828, 0.27484557, 0.20395567, 0.20637205, 0.18594159, 0.18700917, 0.0979507, 0.27466434, 0.21590221, 0.19865943, 0.16224168, 0.19826093, 0.09194922, 0.26895964, 0.19124268, 0.18129419, 0.18268512, 0.17915197, 0.0978401, 0.2672918, 0.21193744, 0.18953392, 0.17676102, 0.21255675, 0.10161128, 0.27593943, 0.202281, 0.20307277, 0.18521921, 0.18967645, 0.09820578, 0.27580184, 0.21501723, 0.19689623, 0.1616597, 0.2010577, 0.09181254, 0.26977628, 0.18985045, 0.18027093, 0.18282986, 0.1804711, 0.09763975, 0.26691696, 0.21127078, 0.18858255, 0.17721735, 0.21316408, 0.1013365, 0.2756251, 0.20311354, 0.20369859, 0.18544118, 0.18862289, 0.09792282, 0.27504477, 0.21553373, 0.19769245, 0.16224638, 0.1998397, 0.09187119, 0.26950303, 0.19102111, 0.1813097, 0.18285847, 0.17941618, 0.09764902, 0.2655885, 0.21257679, 0.19001737, 0.17768495, 0.21283682, 0.10145864, 0.27403602, 0.20458005, 0.20464565, 0.18581197, 0.1883818, 0.09795323, 0.27312446, 0.21622823, 0.19813998, 0.16307317, 0.20026676, 0.09186827, 0.26663604, 0.19216356, 0.1812954, 0.18287952, 0.17941612, 0.09759569, 0.26513064, 0.21319443, 0.18964894, 0.17782013, 0.21192917, 0.10159113, 0.27320403, 0.20516263, 0.20445906, 0.18566406, 0.18781364, 0.09798329, 0.27251375, 0.21720628, 0.1982196, 0.1628094, 0.19952321, 0.09185418, 0.26709285, 0.19205847, 0.18219571, 0.18341114, 0.1789489, 0.09763643, 0.26514322, 0.21206771, 0.18966374, 0.17755963, 0.21208897, 0.10160046, 0.2732594, 0.20352578, 0.20401396, 0.18542853, 0.18817179, 0.09821407, 0.27248424, 0.21520357, 0.19783041, 0.16263287, 0.19988288, 0.09200384, 0.26591566, 0.19121252, 0.18148641, 0.18340893, 0.17933783, 0.09765922, 0.26533598, 0.21193758, 0.19002162, 0.17811854, 0.21214266, 0.1016876, 0.27353445, 0.20430788, 0.20459329, 0.18595791, 0.18833435, 0.09837926, 0.2728438, 0.21567376, 0.19766462, 0.16280065, 0.19989131, 0.09224905, 0.26723617, 0.19154039, 0.18172365, 0.18268363, 0.17928888, 0.09803828, 0.26571354, 0.21281932, 0.19023786, 0.17846951, 0.2124447, 0.1019946, 0.27415508, 0.20486595, 0.20457087, 0.18624333, 0.18827811, 0.09840913, 0.27306256, 0.21578518, 0.19784452, 0.16350406, 0.19968168, 0.09206218, 0.26745743, 0.19155836, 0.18186754, 0.18418063, 0.17939995, 0.09763394, 0.26610145, 0.2118981, 0.18990195, 0.17811425, 0.21162544, 0.10163785, 0.27407205, 0.20409967, 0.20432416, 0.1857445, 0.18751916, 0.09821371, 0.27313113, 0.21540509, 0.19798753, 0.16334319, 0.19913644, 0.09193488, 0.26765653, 0.19095108, 0.18169779, 0.18380976, 0.17881837, 0.09783865, 0.26652697, 0.21205416, 0.1894509, 0.17873223, 0.21143177, 0.10141558, 0.2744274, 0.20401172, 0.2044848, 0.18689066, 0.1874233, 0.09812022, 0.27361155, 0.21533999, 0.19814678, 0.16386144, 0.19892411, 0.09181269, 0.26816493, 0.19109045, 0.18205202, 0.18445373, 0.17833148, 0.09774876, 0.26691034, 0.21242198, 0.19008033, 0.17913662, 0.21117559, 0.10174976, 0.27517292, 0.20430945, 0.2049428, 0.18659481, 0.18742576, 0.0981457, 0.2738698, 0.21560474, 0.19819102, 0.16388738, 0.19884002, 0.09185322, 0.2689218, 0.1911698, 0.18223801, 0.18425544, 0.17848252, 0.09760402, 0.26749665, 0.21210359, 0.19048119, 0.17942895, 0.21073374, 0.10151185, 0.27562624, 0.20377381, 0.20523003, 0.18685405, 0.18709327, 0.09795875, 0.27449003, 0.21530296, 0.19842733, 0.16408475, 0.19851087, 0.09164198, 0.26903537, 0.19143596, 0.18176067, 0.18501063, 0.17848255, 0.09755635, 0.26770806, 0.2127035, 0.18990873, 0.17949495, 0.21112601, 0.10146202, 0.27625936, 0.2044216, 0.20532727, 0.18723023, 0.18718298, 0.09816752, 0.2750104, 0.21574073, 0.19823734, 0.16380183, 0.19855084, 0.09192675, 0.26972795, 0.19175535, 0.1817941, 0.18433362, 0.17809103, 0.09780721, 0.26751328, 0.21300998, 0.18973415, 0.17923881, 0.21035756, 0.1016872, 0.27601847, 0.2045287, 0.2048649, 0.18726869, 0.18667878, 0.09829257, 0.27438533, 0.21611236, 0.19778912, 0.1641617, 0.19790994, 0.09188543, 0.2692254, 0.19165438, 0.18170725, 0.18441662, 0.17759955, 0.09779833, 0.26762122, 0.21289, 0.18939365, 0.17873831, 0.20975979, 0.10156406, 0.27543125, 0.2043441, 0.20456864, 0.1866641, 0.18608804, 0.09814896, 0.2744469, 0.2159714, 0.19733486, 0.16355847, 0.19769989, 0.09197526, 0.26911372, 0.19151145, 0.18134384, 0.18410692, 0.17785479, 0.09783737, 0.26761103, 0.21258728, 0.18927763, 0.17919944, 0.20950559, 0.10163019, 0.27562106, 0.20453566, 0.20443884, 0.18706301, 0.18592858, 0.09815396, 0.27508092, 0.21620573, 0.19708678, 0.16415164, 0.19732058, 0.09192517, 0.26950824, 0.19173579, 0.18099907, 0.18500203, 0.1770402, 0.09777573, 0.26772013, 0.21287438, 0.18844049, 0.1795319, 0.20886113, 0.10153043, 0.2757673, 0.20472358, 0.20337507, 0.18728745, 0.18537895, 0.09808365, 0.27512038, 0.21624959, 0.19665523, 0.16415755, 0.19683367, 0.0917631, 0.26979575, 0.19169553, 0.18022612, 0.1848318, 0.17698227, 0.0977921, 0.2684628, 0.213118, 0.18846965, 0.17940392, 0.20956415, 0.10144499, 0.2759764, 0.20477563, 0.20342141, 0.18708356, 0.18566637, 0.09805814, 0.27505183, 0.21590373, 0.1962826, 0.1641904, 0.19707899, 0.09183292, 0.26962262, 0.1918, 0.18049364, 0.18525808, 0.17695428, 0.09777226, 0.26808947, 0.21310197, 0.188415, 0.17985779, 0.20956661, 0.10148045, 0.27610877, 0.20482768, 0.20309344, 0.18790014, 0.18583111, 0.09807727, 0.2752106, 0.21597865, 0.19604366, 0.16486694, 0.19750859, 0.09157427, 0.26997578, 0.19169478, 0.1805974, 0.18504636, 0.17738861, 0.09744282, 0.2685305, 0.21274014, 0.18844499, 0.1799351, 0.21001416, 0.10140438, 0.2761755, 0.20477922, 0.20334676, 0.18795492, 0.18632448, 0.09788288, 0.27492318, 0.21604383, 0.19650547, 0.1648494, 0.19787332, 0.09158577, 0.26912233, 0.1920979, 0.1804697, 0.1857908, 0.17759347, 0.09758629, 0.26807743, 0.21306297, 0.18842323, 0.18045262, 0.20979823, 0.10116165, 0.2758438, 0.20508341, 0.20312953, 0.18849242, 0.18629998, 0.09768883, 0.27474707, 0.21602415, 0.1960726, 0.1649527, 0.19729456, 0.09156911, 0.2693379, 0.19167703, 0.18023095, 0.18583807, 0.17685588, 0.09757178, 0.2677572, 0.21272999, 0.18847567, 0.18055035, 0.2090164, 0.10131053, 0.2756963, 0.20555206, 0.20359822, 0.18893541, 0.18559742, 0.09794471, 0.27489695, 0.21706392, 0.19686562, 0.1658647, 0.19713776, 0.09179442, 0.2696358, 0.19251126, 0.18105341, 0.18697923, 0.17724852, 0.09776797, 0.26845387, 0.21370624, 0.18906212, 0.18100102, 0.20947531, 0.10132866, 0.276284, 0.20546089, 0.20378083, 0.1895873, 0.18610759, 0.09771778, 0.27569816, 0.21696281, 0.19683257, 0.16579336, 0.19757284, 0.09160142, 0.26992002, 0.19323133, 0.18121639, 0.18535212, 0.17728935, 0.09733295, 0.26804072, 0.21439669, 0.18930891, 0.18043542, 0.20953855, 0.10098897, 0.276259, 0.206518, 0.20391765, 0.18859507, 0.18603499, 0.09752887, 0.27548483, 0.21726301, 0.19684733, 0.16582365, 0.19689669, 0.09156277, 0.26964894, 0.19326499, 0.18119797, 0.18625143, 0.17718267, 0.09755051, 0.2681399, 0.21469654, 0.18946277, 0.18086964, 0.2093854, 0.10132764, 0.27635366, 0.20636058, 0.20445237, 0.1884727, 0.18583393, 0.09794916, 0.27524632, 0.21806592, 0.19743119, 0.16471453, 0.1973642, 0.09148658, 0.26997292, 0.19353893, 0.18147479, 0.185301, 0.17752765, 0.09742235, 0.26801133, 0.21397448, 0.18936591, 0.17966321, 0.20986454, 0.10113052, 0.27633783, 0.20614444, 0.2038817, 0.18762286, 0.18631625, 0.09747221, 0.27529627, 0.21749017, 0.19718091, 0.16447702, 0.1974018, 0.09149655, 0.26973554, 0.19333847, 0.18189047, 0.185785, 0.17737842, 0.09749799, 0.26850182, 0.2142019, 0.18958893, 0.17958371, 0.20981213, 0.10119873, 0.27656436, 0.20640841, 0.20439905, 0.1885601, 0.18587755, 0.09760001, 0.27545023, 0.217358, 0.19715871, 0.16526806, 0.19732872, 0.09133616, 0.27014378, 0.19327737, 0.1812703, 0.18604133, 0.17731412, 0.09730761, 0.26880556, 0.21466216, 0.18919502, 0.17986543, 0.20953545, 0.10104812, 0.2762601, 0.20695177, 0.20442702, 0.18867384, 0.1857245, 0.09750476, 0.27547863, 0.21820003, 0.19704175, 0.16572063, 0.1969064, 0.09134629, 0.2695617, 0.19380198, 0.1812137, 0.18638277, 0.17708863, 0.09762293, 0.26826552, 0.21442351, 0.18935056, 0.18076855, 0.20918955, 0.10120804, 0.27661496, 0.20632912, 0.20440471, 0.18926917, 0.18598011, 0.09757704, 0.27541876, 0.21766151, 0.19745588, 0.16491026, 0.19671132, 0.09143408, 0.26960102, 0.19321536, 0.18161364, 0.18614809, 0.17703186, 0.09751078, 0.2684374, 0.2144123, 0.1894656, 0.18107088, 0.20922144, 0.10129352, 0.27638865, 0.2062517, 0.20421317, 0.18934421, 0.18563595, 0.09764158, 0.27524292, 0.21776368, 0.19745556, 0.16659886, 0.19671746, 0.09148331, 0.27033806, 0.19347985, 0.18153884, 0.18721424, 0.17709488, 0.09764367, 0.2688769, 0.21506786, 0.189824, 0.18198027, 0.2092315, 0.10125119, 0.277294, 0.20704634, 0.20470373, 0.191047, 0.18554743, 0.09789647, 0.27603596, 0.21817236, 0.19767877, 0.16740753, 0.19682534, 0.09163934, 0.27103785, 0.19405772, 0.18135989, 0.18906689, 0.17703632, 0.0978758, 0.26959047, 0.21487787, 0.18949367, 0.18278253, 0.20922695, 0.10155006, 0.27775964, 0.20669973, 0.20441045, 0.19167356, 0.1857241, 0.09795264, 0.27658066, 0.21837024, 0.19735342, 0.16763432, 0.19672702, 0.09175392, 0.27092126, 0.19366091, 0.18152618, 0.18911262, 0.17718385, 0.09781059, 0.26908973, 0.21468526, 0.18988933, 0.18306966, 0.20903455, 0.10136839, 0.27707753, 0.20663609, 0.20482953, 0.19174801, 0.1855546, 0.09785358, 0.27585018, 0.21764867, 0.19708668, 0.16811436, 0.19672471, 0.09126358, 0.27021527, 0.19400083, 0.18148282, 0.18897264, 0.1769642, 0.0973517, 0.26883435, 0.21479209, 0.18934987, 0.18308002, 0.20909081, 0.10090693, 0.276974, 0.2069542, 0.20454901, 0.19176157, 0.1853434, 0.09744568, 0.2762467, 0.21833907, 0.19747625, 0.16800179, 0.19677757, 0.0912276879, 0.270659029, 0.19404043, 0.18179515, 0.18930607, 0.1771439, 0.09741107, 0.26890245, 0.21488182, 0.18987933, 0.18328145, 0.2093236, 0.10083677, 0.27709678, 0.20662792, 0.20476234, 0.19176123, 0.18568718, 0.09761997, 0.2761423, 0.2178331, 0.19746388, 0.168013915, 0.197233886, 0.091424, 0.27079466, 0.19357665, 0.18184519, 0.18922524, 0.1770427, 0.0975435, 0.26921105, 0.21484037, 0.18977487, 0.18303247, 0.2090926, 0.10108728, 0.27708948, 0.20721777, 0.20432457, 0.1913762, 0.18548565, 0.09758034, 0.2762993, 0.21826857, 0.19690974, 0.1676504, 0.19686812, 0.09131376, 0.27036124, 0.19387934, 0.1811417, 0.18891552, 0.17688753, 0.09752106, 0.2686326, 0.21489424, 0.18907708, 0.18326674, 0.2093008, 0.10108374, 0.27646527, 0.20680697, 0.20434605, 0.19107732, 0.18559685, 0.09770987, 0.2751869, 0.21817434, 0.19710454, 0.16771406, 0.19722442, 0.09142165, 0.27005774, 0.19412111, 0.18124697, 0.1885197, 0.17704119, 0.0976089, 0.26811066, 0.21562923, 0.18924132, 0.18281773, 0.20922533, 0.10122414, 0.27577257, 0.20773509, 0.20399472, 0.19140272, 0.18555713, 0.09771772, 0.2748563, 0.21940364, 0.19649822, 0.16759886, 0.1970349, 0.09136987, 0.26947317, 0.1950534, 0.18049921, 0.18905848, 0.176678, 0.09746128, 0.26763636, 0.21674906, 0.18838742, 0.18366137, 0.209072, 0.10099866, 0.275174, 0.20857477, 0.20378512, 0.19159791, 0.18498403, 0.0974724, 0.27419075, 0.21975814, 0.19607969, 0.1680729, 0.19689909, 0.09120324, 0.2686618, 0.19548081, 0.18064472, 0.18923089, 0.1766, 0.09739184, 0.2673795, 0.21697173, 0.18916497, 0.18345712, 0.20908545, 0.10085053, 0.27499372, 0.2086756, 0.20335543, 0.19170503, 0.18530928, 0.0975247, 0.27384216, 0.21985881, 0.1962499, 0.16800487, 0.19663267, 0.09111226, 0.2684289, 0.19515555, 0.18066151, 0.18893185, 0.17660984, 0.09717545, 0.2669317, 0.21611406, 0.18841268, 0.18359368, 0.2088926, 0.10066009, 0.27430144, 0.2080702, 0.20283285, 0.19190757, 0.18509689, 0.09712218, 0.273484, 0.21955901, 0.19557092, 0.16805, 0.19666857, 0.09109636, 0.2683847, 0.19497748, 0.18028532, 0.18886578, 0.17623805, 0.09750923, 0.26688772, 0.2164002, 0.18829292, 0.18342677, 0.20867829, 0.10071871, 0.2745328, 0.20836172, 0.20263794, 0.1918999, 0.1850372, 0.09733332, 0.27354085, 0.21944757, 0.19487666, 0.16822174, 0.1963595, 0.0909798, 0.26783165, 0.19523719, 0.1791329, 0.18930563, 0.17645037, 0.09714892, 0.26639238, 0.2169751, 0.18734224, 0.18377356, 0.2090813, 0.10082605, 0.27437732, 0.20845737, 0.20239154, 0.1916405, 0.18518452, 0.09717934, 0.27304637, 0.21923594, 0.19350912, 0.16814835, 0.19665118, 0.09097998, 0.26696512, 0.19436446, 0.17798632, 0.18882647, 0.17657185, 0.09710109, 0.26534235, 0.21535891, 0.18599077, 0.18309517, 0.20881182, 0.10086004, 0.27315107, 0.2071453, 0.20038363, 0.19140068, 0.18516994, 0.0973452, 0.2721258, 0.21894042, 0.19319175, 0.16816527, 0.19681211, 0.09114166, 0.2672045, 0.19416243, 0.17737925, 0.18919925, 0.17666557, 0.09726463, 0.26606008, 0.21543589, 0.18525456, 0.18373667, 0.20935261, 0.10082438, 0.27362546, 0.20714937, 0.20015165, 0.19156416, 0.18529646, 0.09710992, 0.27228373, 0.21907827, 0.19296615, 0.16799738, 0.19665483, 0.09105281, 0.26706046, 0.19412063, 0.17722063, 0.18933275, 0.1765257, 0.09701108, 0.26602593, 0.2155797, 0.1856259, 0.18367918, 0.20908076, 0.10079346, 0.27354407, 0.20725554, 0.20041212, 0.19182424, 0.18560694, 0.09717031, 0.27313614, 0.21844253, 0.19321255, 0.1680798, 0.19716865, 0.09111404, 0.26777875, 0.19426727, 0.17773074, 0.18943928, 0.17676732, 0.09717783, 0.2658642, 0.21537912, 0.1852658, 0.18378678, 0.209283, 0.10095541, 0.27362722, 0.20702112, 0.19987363, 0.1919038, 0.18533471, 0.09724162, 0.27275303, 0.21912672, 0.19259481, 0.16833837, 0.19690806, 0.09109129, 0.26724398, 0.19454044, 0.1770057, 0.18936792, 0.17672797, 0.09709928, 0.2657582, 0.21564141, 0.18542162, 0.18400441, 0.2095563, 0.100642, 0.27327845, 0.20743239, 0.20027292, 0.19171311, 0.18585683, 0.09733141, 0.27261975, 0.21872607, 0.19302025, 0.16851796, 0.19706103, 0.09107798, 0.26696452, 0.19474982, 0.17742468, 0.18929197, 0.17703182, 0.09711943, 0.2656357, 0.21565576, 0.1854246, 0.18395647, 0.20916703, 0.10084862, 0.27319327, 0.20764823, 0.20012383, 0.19197462, 0.18515162, 0.09727342, 0.27212557, 0.21907665, 0.19301525, 0.16864175, 0.19672284, 0.09116121, 0.2668276, 0.19489975, 0.17712936, 0.18924622, 0.17670795, 0.09725024, 0.26528218, 0.2157052, 0.18488619, 0.18382086, 0.20891464, 0.10095675, 0.2723723, 0.20734683, 0.20024261, 0.19186802, 0.18531716, 0.09725428, 0.2720071, 0.21879429, 0.19294824, 0.16842595, 0.19690192, 0.09130449, 0.2659252, 0.19464572, 0.17719226, 0.18952025, 0.1762871, 0.09712624, 0.2650056, 0.21550894, 0.1849737, 0.1839564, 0.20876712, 0.10109943, 0.27213937, 0.20773241, 0.19930771, 0.1918445, 0.18496662, 0.09724917, 0.2716803, 0.21898206, 0.19259858, 0.16857848, 0.19668296, 0.09128504, 0.26593778, 0.19493756, 0.17703252, 0.18931678, 0.17635393, 0.09710544, 0.26447558, 0.21569923, 0.18507315, 0.18382445, 0.20856668, 0.10112841, 0.27208105, 0.20785226, 0.19971114, 0.1917774, 0.18498614, 0.09727326, 0.27122888, 0.21894091, 0.19265544, 0.1685154, 0.19643937, 0.09116209, 0.26555815, 0.19451553, 0.17716296, 0.18954612, 0.17630371, 0.09708078, 0.26414928, 0.21593018, 0.18510164, 0.1840768, 0.20860536, 0.10112932, 0.27143347, 0.20760918, 0.19974735, 0.19216275, 0.1851372, 0.09748226, 0.2710855, 0.21877447, 0.19234839, 0.1686496, 0.19623148, 0.09130125, 0.26493177, 0.19475856, 0.1768648, 0.18925506, 0.17631032, 0.09733891, 0.26384422, 0.21566512, 0.18483596, 0.18398046, 0.20852825, 0.10102668, 0.2715084, 0.20770948, 0.19973685, 0.19214177, 0.1849543, 0.09712864, 0.270742, 0.21857452, 0.19266567, 0.16846298, 0.19622809, 0.0912251, 0.26528665, 0.19447659, 0.17724955, 0.18956387, 0.17627105, 0.09707583, 0.26447132, 0.215713, 0.18498664, 0.18391533, 0.20819859, 0.10104595, 0.27191088, 0.20777659, 0.19974433, 0.19205526, 0.1845761, 0.09718313, 0.27080607, 0.2190756, 0.19270015, 0.16880049, 0.19578978, 0.09113256, 0.26533988, 0.1947117, 0.1770791, 0.18975718, 0.17577006, 0.09701499, 0.26456767, 0.21575506, 0.18510948, 0.184006, 0.20803468, 0.10080333, 0.2717866, 0.20760536, 0.2000432, 0.19198062, 0.1848326, 0.09717292, 0.27076912, 0.21920007, 0.19314408, 0.16863357, 0.1961844, 0.09106588, 0.26507542, 0.1949877, 0.17714678, 0.18936777, 0.1760996, 0.09720556, 0.2636941, 0.21576068, 0.18554673, 0.1839038, 0.20853083, 0.10100745, 0.2713387, 0.2076689, 0.20037238, 0.19195916, 0.18455668, 0.09730061, 0.27088264, 0.21873607, 0.19288245, 0.16868412, 0.19619496, 0.09134166, 0.2648781, 0.19450317, 0.1774879, 0.18984619, 0.17601116, 0.09725533, 0.26377493, 0.215708, 0.18588066, 0.18402989, 0.20837298, 0.1012864, 0.2714344, 0.20794867, 0.20053944, 0.19247761, 0.18482044, 0.09739234, 0.27101225, 0.21897137, 0.19265106, 0.1688957, 0.19626495, 0.09151227, 0.265241, 0.19480914, 0.17714524, 0.18965575, 0.17590223, 0.09732889, 0.26387283, 0.21555689, 0.18523717, 0.18413417, 0.20839387, 0.10156955, 0.2716256, 0.20798758, 0.20038605, 0.1919999, 0.18465911, 0.09757226, 0.27084845, 0.21932977, 0.1924998, 0.16817705, 0.19621737, 0.09169289, 0.26488587, 0.19514096, 0.1776319, 0.1889878, 0.17584649, 0.0975901, 0.26414347, 0.21650527, 0.18548574, 0.18368153, 0.20799376, 0.10173276, 0.27170318, 0.20845549, 0.20022912, 0.19166832, 0.18447411, 0.09759191, 0.27121302, 0.22002669, 0.19307296, 0.16840954, 0.19572155, 0.09186613, 0.26549122, 0.19572096, 0.17711756, 0.18924826, 0.17591773, 0.09753798, 0.26436442, 0.21695104, 0.18525131, 0.18312103, 0.20865819, 0.10190587, 0.27161118, 0.20883077, 0.19986351, 0.19144325, 0.18526877, 0.09777056, 0.27134115, 0.2204404, 0.19297363, 0.16783333, 0.19590949, 0.09172022, 0.2655888, 0.195782, 0.17723015, 0.18873934, 0.17623574, 0.09740739, 0.2639724, 0.21683967, 0.18567407, 0.18337771, 0.20820446, 0.10185458, 0.27190354, 0.2088502, 0.20019682, 0.19116578, 0.18472524, 0.0977143, 0.27103928, 0.21968845, 0.19301651, 0.16797777, 0.19612694, 0.09185436, 0.2655365, 0.19542606, 0.17757411, 0.18869606, 0.17616816, 0.09760277, 0.2644686, 0.2166276, 0.18557034, 0.18318495, 0.20836167, 0.10185412, 0.2717404, 0.20851396, 0.20009752, 0.19097584, 0.18475161, 0.09762067, 0.27135617, 0.22021651, 0.1930439, 0.16800676, 0.19623269, 0.09180847, 0.26553485, 0.1955172, 0.17759709, 0.18849438, 0.17606354, 0.09764618, 0.26419804, 0.21648493, 0.18558723, 0.18333572, 0.20814775, 0.1017675, 0.2716378, 0.2082716, 0.19976269, 0.19105491, 0.18466415, 0.09782062, 0.27081674, 0.2196145, 0.19285074, 0.16780509, 0.1960037, 0.09169024, 0.2649867, 0.19599111, 0.17684333, 0.18880673, 0.1758898, 0.09746944, 0.26339325, 0.21670502, 0.18496056, 0.18316385, 0.20822859, 0.10149331, 0.2712807, 0.2084188, 0.19943978, 0.19121282, 0.18461658, 0.09752001, 0.27073425, 0.21992414, 0.19296536, 0.1677882, 0.19617215, 0.09173521, 0.26514316, 0.19564354, 0.17736627, 0.18897384, 0.17599797, 0.09759924, 0.26403612, 0.21723282, 0.1851296, 0.18329878, 0.208139, 0.10174108, 0.27186868, 0.20904611, 0.19942565, 0.19110616, 0.18468735, 0.09777603, 0.27154624, 0.22058628, 0.19293208, 0.16781412, 0.19611686, 0.09171535, 0.26567537, 0.19625603, 0.17699762, 0.1888055, 0.17628416, 0.09736726, 0.26421592, 0.2172511, 0.18548249, 0.1833016, 0.208606, 0.10161825, 0.27191517, 0.20853852, 0.19968621, 0.19158415, 0.1848834, 0.09752245, 0.27112868, 0.21981408, 0.19272108, 0.16795884, 0.19664367, 0.09172878, 0.265474, 0.19584465, 0.17716019, 0.18878171, 0.17581204, 0.0975025, 0.26409373, 0.21692358, 0.1848542, 0.1831761, 0.20823815, 0.10158294, 0.27166396, 0.20888843, 0.19971544, 0.19153468, 0.18477137, 0.09779257, 0.27109733, 0.2204017, 0.19293034, 0.16817772, 0.19643497, 0.09182043, 0.26587325, 0.19609933, 0.17650978, 0.18904905, 0.1762952, 0.097487, 0.2644875, 0.2174062, 0.18524872, 0.18347292, 0.20864177, 0.1015632, 0.27205405, 0.20916075, 0.1994137, 0.19128408, 0.18500471, 0.09763318, 0.27133763, 0.21962805, 0.19149442, 0.16783865, 0.19638605, 0.09182879, 0.26586655, 0.1960817, 0.1772034, 0.18891232, 0.1761636, 0.0974114, 0.26428115, 0.21701148, 0.18572071, 0.18333028, 0.20895836, 0.10156944, 0.2720576, 0.20909195, 0.20046324, 0.19164261, 0.18504955, 0.09765679, 0.27125415, 0.22083886, 0.19369344, 0.16829298, 0.19686885, 0.09162492, 0.26581994, 0.19629632, 0.1779581, 0.18900129, 0.17630711, 0.09719487, 0.26411048, 0.21746853, 0.18642211, 0.18344598, 0.20857546, 0.10148435, 0.2720855, 0.20930777, 0.20083934, 0.19164623, 0.18486391, 0.09736127, 0.27117506, 0.22026375, 0.19414574, 0.16814929, 0.19666627, 0.0916324, 0.2656706, 0.1958443, 0.17827566, 0.18873414, 0.17627282, 0.09702772, 0.26431727, 0.21704888, 0.18685971, 0.18329251, 0.20863505, 0.10153087, 0.27166414, 0.20921403, 0.20060153, 0.19145408, 0.18479402, 0.0973709, 0.27087948, 0.22024186, 0.1942397, 0.16802575, 0.1965016, 0.0915613, 0.26532847, 0.19612676, 0.17814, 0.18911321, 0.17606694, 0.09717508, 0.26388854, 0.21704255, 0.1870795, 0.18350844, 0.20835097, 0.10151725, 0.27165508, 0.20941374, 0.20133084, 0.19147491, 0.18490107, 0.09739453, 0.27089772, 0.22053008, 0.19432071, 0.16796198, 0.19635375, 0.09149256, 0.26536152, 0.19604942, 0.17843309, 0.1888481, 0.17627066, 0.09725634, 0.26384962, 0.21716194, 0.18681797, 0.18352738, 0.20868321, 0.10152688, 0.27178666, 0.20906933, 0.20084655, 0.19107956, 0.18475164, 0.09758358, 0.27083644, 0.22045237, 0.19456148, 0.16803025, 0.19639236, 0.09177566, 0.26528078, 0.19646037, 0.1782873, 0.18889369, 0.17629005, 0.09722062, 0.2637618, 0.2172332, 0.18678297, 0.18352456, 0.20826192, 0.10164555, 0.27145678, 0.20921397, 0.2007245, 0.19134139, 0.18465209, 0.0976295, 0.2706429, 0.2202421, 0.19392614, 0.16827548, 0.19605023, 0.09175725, 0.26530674, 0.1963277, 0.17810604, 0.18907054, 0.17581984, 0.09731732, 0.26388586, 0.21764252, 0.1868205, 0.18360081, 0.2081983, 0.10170577, 0.2714107, 0.2094053, 0.20097573, 0.19162865, 0.18456896, 0.09765195, 0.27061167, 0.22072679, 0.19434875, 0.16830868, 0.19597898, 0.09174951, 0.2649813, 0.1965551, 0.17833123, 0.18920384, 0.1758608, 0.09745459, 0.2636466, 0.21726428, 0.18688177, 0.18364857, 0.20811203, 0.10176984, 0.2716436, 0.20990013, 0.20072371, 0.19149011, 0.18432726, 0.09749948, 0.27108863, 0.22043437, 0.1941321, 0.16809091, 0.19630586, 0.09165413, 0.26518056, 0.19662414, 0.17808357, 0.18915099, 0.17573455, 0.09713708, 0.26377934, 0.21770066, 0.18661308, 0.18348123, 0.20825292, 0.10149272, 0.2714175, 0.20954229, 0.20084164, 0.19163449, 0.18443356, 0.09747684, 0.27109614, 0.22138461, 0.19390336, 0.16821851, 0.19628213, 0.09162475, 0.26535723, 0.19675115, 0.17787896, 0.18898056, 0.17591546, 0.09711795, 0.26385692, 0.2178755, 0.18654905, 0.18359181, 0.20823985, 0.1015224, 0.2716343, 0.20980807, 0.20036356, 0.19165371, 0.18477586, 0.09737559, 0.27103987, 0.2210644, 0.19364302, 0.16824555, 0.19661835, 0.09152143, 0.2651842, 0.19665475, 0.17764924, 0.18882169, 0.1759465, 0.09708105, 0.26357886, 0.21774349, 0.1862776, 0.18348722, 0.20834903, 0.10151494, 0.27165624, 0.20954004, 0.20001195, 0.19173366, 0.18482621, 0.0974262, 0.27079654, 0.22085874, 0.19335231, 0.16819213, 0.19654499, 0.09161991, 0.2650397, 0.19686638, 0.17763054, 0.18901937, 0.17601427, 0.09720393, 0.263723, 0.21755642, 0.18624215, 0.18354584, 0.20817466, 0.10155555, 0.27155122, 0.20989957, 0.20032674, 0.19153625, 0.18457197, 0.09746346, 0.27062333, 0.22094803, 0.19355851, 0.16835381, 0.19629811, 0.09167942, 0.2652272, 0.19665207, 0.17706618, 0.18894929, 0.17585218, 0.0971508, 0.26363263, 0.2178614, 0.18589379, 0.18372996, 0.20830137, 0.10161417, 0.27158538, 0.20983283, 0.2000614, 0.19160667, 0.18445016, 0.09738567, 0.27082893, 0.22098616, 0.193667, 0.16822118, 0.19596004, 0.09148996, 0.26517096, 0.1969935, 0.17762008, 0.18898073, 0.17556249, 0.09700326, 0.2637098, 0.21767968, 0.18626595, 0.18368526, 0.20803286, 0.10146711, 0.27151975, 0.20970027, 0.20036456, 0.19162942, 0.18434677, 0.09731562, 0.27064684, 0.22103964, 0.19320951, 0.16797854, 0.19593483, 0.09162027, 0.26531833, 0.1969201, 0.17724943, 0.18923123, 0.17564887, 0.09712817, 0.26385352, 0.21758717, 0.18644097, 0.18349744, 0.20806728, 0.10148196, 0.27154216, 0.20960821, 0.20018543, 0.19166142, 0.18446384, 0.09728622, 0.2708747, 0.22066258, 0.1933842, 0.16812724, 0.19613108, 0.0915128, 0.26510087, 0.19653097, 0.17735599, 0.18867591, 0.17589897, 0.09708899, 0.2639152, 0.21784915, 0.18633403, 0.18318783, 0.20829198, 0.10148589, 0.27162728, 0.20957737, 0.20028606, 0.19114485, 0.18438797, 0.09728833, 0.27068803, 0.22072269, 0.1934606, 0.16791423, 0.19624497, 0.09145718, 0.2651462, 0.19673365, 0.17711844, 0.18863751, 0.17562532, 0.09711426, 0.26382995, 0.21797764, 0.18630439, 0.1833996, 0.20835313, 0.10135053, 0.27177066, 0.20992394, 0.19996212, 0.19106863, 0.18458858, 0.09725121, 0.27104914, 0.22129644, 0.19299302, 0.1678189, 0.19623801, 0.09158327, 0.2653848, 0.19744062, 0.17696905, 0.18874377, 0.17583281, 0.09726211, 0.2638566, 0.21823783, 0.18572488, 0.18350449, 0.20818998, 0.10151196, 0.27163047, 0.21042566, 0.19980499, 0.19147797, 0.18465658, 0.09750523, 0.27072382, 0.22144604, 0.19313192, 0.16827974, 0.19622564, 0.09165536, 0.26506567, 0.19720855, 0.17735568, 0.18896341, 0.17606038, 0.09718066, 0.26360694, 0.21797031, 0.18625431, 0.18351677, 0.20829011, 0.10164218, 0.2719288, 0.20991154, 0.1998208, 0.19149329, 0.18484503, 0.09738687, 0.2707771, 0.2213576, 0.19325247, 0.16820776, 0.1963692, 0.09151933, 0.2652179, 0.19691692, 0.17732099, 0.18901473, 0.17633061, 0.09707827, 0.26376525, 0.21850155, 0.18631503, 0.18342304, 0.20833464, 0.10149087, 0.271690309, 0.21032009, 0.20005223, 0.19135326, 0.18444644, 0.097209096, 0.271048486, 0.22164598, 0.19330505, 0.16806743, 0.19600694, 0.0914599, 0.2651464, 0.19760817, 0.1770759, 0.18867636, 0.1756966, 0.09708676, 0.26389548, 0.2182703, 0.18586603, 0.18340053, 0.20786132, 0.10150368, 0.27169204, 0.21037811, 0.19973138, 0.19128866, 0.1843016, 0.09726053, 0.27068883, 0.22108847, 0.19308203, 0.1679491, 0.19587247, 0.09149542, 0.2650019, 0.19715576, 0.1772773, 0.18886325, 0.17563267, 0.09710009, 0.2635607, 0.21813422, 0.18559104, 0.1833902, 0.20812218, 0.10155125, 0.2714077, 0.21017781, 0.19912829, 0.19142674, 0.18445434, 0.09740345, 0.27070975, 0.22153327, 0.1925861, 0.16779225, 0.19594193, 0.09161907, 0.26502773, 0.19717385, 0.17664568, 0.18870369, 0.17567387, 0.09719443, 0.2636014, 0.21831018, 0.18520398, 0.18318689, 0.20832908, 0.10164005, 0.271839, 0.21038316, 0.1993212, 0.19107026, 0.18473242, 0.09739911, 0.27058437, 0.22152574, 0.19297177, 0.16792192, 0.19620404, 0.09163126, 0.26509422, 0.19749351, 0.17653169, 0.18852812, 0.1757976, 0.09704386, 0.26368856, 0.21801014, 0.18555407, 0.1834091, 0.20828538, 0.10160052, 0.27154577, 0.21047282, 0.19969887, 0.1910948, 0.18469061, 0.09757048, 0.27102676, 0.22168833, 0.19372672, 0.16833432, 0.19602309, 0.09169185, 0.26543117, 0.1974515, 0.17775713, 0.1892841, 0.17565863, 0.0971448272, 0.264458448, 0.2182379, 0.18634999, 0.18402131, 0.20802753, 0.1018107, 0.27191418, 0.20989321, 0.20045246, 0.19190772, 0.18425281, 0.0973987, 0.27129415, 0.22096397, 0.19321087, 0.1688484, 0.1955968, 0.09175655, 0.26579666, 0.19659603, 0.17744209, 0.18944009, 0.17559186, 0.09726652, 0.26459503, 0.2174532, 0.18580121, 0.18399717, 0.20776981, 0.10172778, 0.27214307, 0.2094, 0.20007578, 0.19194405, 0.18418472, 0.09767552, 0.27170157, 0.22039096, 0.19315264, 0.1687663, 0.19586164, 0.09197522, 0.26583654, 0.19648845, 0.17749539, 0.18899436, 0.17586032, 0.09735854, 0.26519692, 0.21737035, 0.18610643, 0.1839176, 0.2080746, 0.10194892, 0.2726247, 0.20991468, 0.19996807, 0.1914656, 0.1847637, 0.09776606, 0.2721251, 0.2210719, 0.1931542, 0.16836725, 0.19640043, 0.09199747, 0.2661619, 0.19708163, 0.17749134, 0.18917137, 0.17601648, 0.09743028, 0.2648015, 0.21768557, 0.18620323, 0.18391447, 0.20824605, 0.10185225, 0.27248073, 0.20988232, 0.20011084, 0.19181818, 0.18471119, 0.09787098, 0.2717954, 0.22060841, 0.19337842, 0.16865177, 0.19632544, 0.09199737, 0.2659253, 0.19647662, 0.17731026, 0.18936235, 0.17586957, 0.09753466, 0.26460108, 0.2170367, 0.18587282, 0.18442146, 0.2083434, 0.1021178, 0.27204546, 0.20944555, 0.19993584, 0.19212548, 0.18441837, 0.09792235, 0.27133763, 0.22025654, 0.19316502, 0.16896419, 0.19631925, 0.09205364, 0.26581305, 0.19666849, 0.17724688, 0.18989712, 0.17543748, 0.0975357, 0.26443157, 0.21747561, 0.18591449, 0.18455976, 0.20783904, 0.10201482, 0.2721313, 0.20942865, 0.1996775, 0.19208154, 0.184003, 0.09799729, 0.27154976, 0.22095546, 0.19308011, 0.16894388, 0.19581948, 0.09201125, 0.2660881, 0.19686683, 0.17757198, 0.18957925, 0.17534886, 0.0975096, 0.26453298, 0.21734758, 0.18597065, 0.18456498, 0.20751514, 0.10200531, 0.27219084, 0.20986944, 0.2001921, 0.1921862, 0.18391167, 0.09779911, 0.27152154, 0.22095281, 0.1932453, 0.16927916, 0.1955639, 0.0919667, 0.26614898, 0.19672942, 0.17717001, 0.19004405, 0.17523228, 0.09748828, 0.26470593, 0.21773416, 0.18579468, 0.18470882, 0.20736264, 0.10192239, 0.27214745, 0.2096747, 0.20002174, 0.19254784, 0.18393111, 0.09787853, 0.27180552, 0.22083236, 0.19283871, 0.16919227, 0.19543488, 0.09212857, 0.26610455, 0.1968843, 0.17698342, 0.18991393, 0.17525645, 0.09747428, 0.26512033, 0.21774559, 0.18570705, 0.18452537, 0.20777257, 0.1019859, 0.27260146, 0.20965558, 0.19976185, 0.19258058, 0.183987, 0.0977454, 0.27209988, 0.220505, 0.19267267, 0.169331, 0.195668, 0.09217101, 0.26650172, 0.1966004, 0.17674172, 0.1898037, 0.17550945, 0.09741274, 0.26484537, 0.21760389, 0.18542373, 0.18452705, 0.20779565, 0.10203946, 0.2724281, 0.20988366, 0.19932368, 0.192263, 0.18417414, 0.09784151, 0.2719877, 0.22085308, 0.19251092, 0.16921337, 0.19579099, 0.09209339, 0.26658118, 0.19676282, 0.17630737, 0.1896574, 0.17551143, 0.09741111, 0.2652146, 0.21750171, 0.18510371, 0.18448341, 0.20771368, 0.10206603, 0.2726258, 0.20941682, 0.19918233, 0.19214208, 0.18398409, 0.09771136, 0.27215415, 0.22035703, 0.1924256, 0.16903795, 0.19530436, 0.0921051, 0.26615843, 0.19683412, 0.17654474, 0.1897927, 0.17562264, 0.09748935, 0.26490766, 0.21742013, 0.18478048, 0.1843705, 0.20755038, 0.1021857, 0.27267107, 0.20971388, 0.19882646, 0.19230743, 0.18379317, 0.09795088, 0.2717552, 0.22080156, 0.19224304, 0.16917795, 0.19569993, 0.09224363, 0.26604217, 0.19674927, 0.17637128, 0.18953997, 0.17541179, 0.09767633, 0.2647301, 0.21772628, 0.18499334, 0.18436447, 0.20742361, 0.10221154, 0.27230135, 0.2095669, 0.19894035, 0.19196704, 0.18381818, 0.0980701, 0.27167836, 0.22056653, 0.19224142, 0.16893597, 0.19541727, 0.09237121, 0.2664654, 0.19655716, 0.17627679, 0.18958567, 0.17503534, 0.09764697, 0.26495242, 0.21743655, 0.18501242, 0.18454438, 0.207299, 0.10248036, 0.27273402, 0.20957239, 0.19865026, 0.19208498, 0.18344246, 0.09813693, 0.27233228, 0.22046126, 0.19184065, 0.16913407, 0.19496943, 0.092462, 0.26694435, 0.19608054, 0.17655642, 0.18963864, 0.1748158, 0.09767349, 0.26522365, 0.21711622, 0.18565074, 0.18450858, 0.20702152, 0.10241108, 0.27282643, 0.20966662, 0.19909137, 0.1922083, 0.18326837, 0.09844313, 0.27241355, 0.22002971, 0.19250892, 0.16881326, 0.19471158, 0.09234649, 0.26688817, 0.19649318, 0.17688286, 0.18981093, 0.17468238, 0.09793838, 0.26519063, 0.21702944, 0.18546967, 0.18465973, 0.20666775, 0.10244979, 0.27282208, 0.20926158, 0.19900821, 0.19232352, 0.18289714, 0.09810902, 0.27165833, 0.22002777, 0.19248295, 0.16899702, 0.19443901, 0.09231142, 0.26631626, 0.19633773, 0.1767876, 0.1897154, 0.1746995, 0.09781706, 0.26489085, 0.21681379, 0.18594694, 0.18427236, 0.20678337, 0.10250542, 0.27299386, 0.2095863, 0.19925654, 0.19216979, 0.18330297, 0.09830427, 0.2723271, 0.22020918, 0.19314335, 0.16876884, 0.19466944, 0.09263191, 0.26648545, 0.19630611, 0.17743237, 0.1892454, 0.17431082, 0.09795681, 0.265281, 0.21733642, 0.18598233, 0.18389954, 0.20612891, 0.10281289, 0.2729947, 0.21006037, 0.20002337, 0.19176316, 0.18262213, 0.09857804, 0.2717206, 0.22100885, 0.19303858, 0.16881764, 0.19385818, 0.09274039, 0.267003, 0.19706544, 0.17771612, 0.1891176, 0.17478257, 0.09802821, 0.26548648, 0.21721435, 0.18621597, 0.18390559, 0.20671526, 0.10268787, 0.273475, 0.20938173, 0.19922277, 0.1912102, 0.18335891, 0.09818272, 0.27219477, 0.21941933, 0.19238836, 0.16793038, 0.1944676, 0.09240852, 0.2673746, 0.19625255, 0.17638926, 0.18878075, 0.17457038, 0.09790097, 0.26543233, 0.21669632, 0.18544018, 0.18368562, 0.20654166, 0.10253912, 0.27372727, 0.20877941, 0.19851507, 0.19150975, 0.18296422, 0.09825175, 0.2725478, 0.21926513, 0.19219941, 0.16827764, 0.19437909, 0.09255721, 0.2669314, 0.19589022, 0.17638618, 0.18912579, 0.17435187, 0.09786229, 0.2657772, 0.21635768, 0.18558797, 0.18382277, 0.2064501, 0.10273429, 0.27349693, 0.20842336, 0.19915572, 0.19157742, 0.18283279, 0.09830977, 0.27228385, 0.21915644, 0.19208099, 0.16803671, 0.19428198, 0.09262277, 0.2670075, 0.1958772, 0.17648609, 0.18880022, 0.17430915, 0.09803257, 0.26513737, 0.21629855, 0.18507664, 0.18402925, 0.206748, 0.1029187, 0.2737604, 0.20882949, 0.19902556, 0.19149527, 0.18277816, 0.09839009, 0.2723415, 0.21936925, 0.19195206, 0.16850227, 0.19425245, 0.09268549, 0.26722854, 0.19581997, 0.1761739, 0.18917222, 0.17444114, 0.09800412, 0.26555756, 0.2162075, 0.18536313, 0.18370886, 0.20625629, 0.10288766, 0.2734513, 0.20877086, 0.1986592, 0.19167404, 0.18248516, 0.09828403, 0.27223834, 0.21920504, 0.19218431, 0.16826603, 0.19401814, 0.09266104, 0.2668548, 0.19558363, 0.1763646, 0.18901712, 0.17430228, 0.09798289, 0.2650436, 0.21598993, 0.18521754, 0.18350908, 0.20614764, 0.10285967, 0.27328518, 0.2087635, 0.1986344, 0.19164132, 0.18269172, 0.0983107, 0.27168888, 0.21912599, 0.19202478, 0.16840203, 0.1939096, 0.09270057, 0.266611, 0.19583407, 0.17655355, 0.18908747, 0.17420085, 0.09788611, 0.26467583, 0.21660821, 0.18541904, 0.18390298, 0.20609522, 0.10258712, 0.27299163, 0.2086385, 0.19904232, 0.19170852, 0.18267103, 0.09822057, 0.27157065, 0.21925299, 0.19203182, 0.16858324, 0.19377336, 0.09265282, 0.26657158, 0.19612347, 0.17652926, 0.1891722, 0.17408308, 0.09793285, 0.2648027, 0.21672411, 0.18567812, 0.18395935, 0.20597063, 0.10265449, 0.272972, 0.2091344, 0.19890429, 0.19147532, 0.18254066, 0.09838355, 0.27178663, 0.21969321, 0.19217865, 0.16826315, 0.19362812, 0.09268363, 0.26643464, 0.19586015, 0.17638233, 0.18876214, 0.17400563, 0.09802128, 0.26491335, 0.21645759, 0.18466, 0.18349114, 0.20613901, 0.10268336, 0.2731692, 0.20856117, 0.19840309, 0.19140974, 0.18259078, 0.09839969, 0.27137843, 0.2189524, 0.19166598, 0.1683014, 0.19407283, 0.09261318, 0.26626843, 0.19549125, 0.1760463, 0.18876182, 0.17405562, 0.09783852, 0.26424694, 0.21573097, 0.18513687, 0.1838287, 0.20598516, 0.10257687, 0.2727525, 0.20805994, 0.19835898, 0.19138297, 0.18287033, 0.09836359, 0.2714857, 0.21876262, 0.1915246, 0.16828445, 0.19406646, 0.09254502, 0.2659166, 0.19531535, 0.17585962, 0.1887753, 0.17415874, 0.09789858, 0.26461375, 0.21596164, 0.18487138, 0.18391839, 0.20655817, 0.10277489, 0.27273065, 0.20860252, 0.19860183, 0.1912798, 0.1830294, 0.09847642, 0.2713289, 0.21888761, 0.19193742, 0.1683936, 0.19431354, 0.09271623, 0.26617905, 0.19546783, 0.17619613, 0.18913594, 0.1743992, 0.09808495, 0.26424626, 0.21589474, 0.1851081, 0.1843196, 0.20672706, 0.10275539, 0.27248508, 0.20825456, 0.1984606, 0.19222002, 0.18316767, 0.09847034, 0.27095783, 0.21856499, 0.19242759, 0.16907942, 0.19454937, 0.09267222, 0.26575485, 0.19500121, 0.17648225, 0.18989731, 0.17455265, 0.09831761, 0.26409388, 0.21601167, 0.1852635, 0.18470167, 0.20659609, 0.10283577, 0.27246895, 0.20795397, 0.19874665, 0.1923275, 0.1830398, 0.09856352, 0.27156302, 0.21851437, 0.19204786, 0.16933547, 0.19470495, 0.09272007, 0.2665256, 0.19475234, 0.17641929, 0.18987112, 0.17462, 0.09809199, 0.2648865, 0.21534546, 0.18563725, 0.18471162, 0.20689043, 0.10264868, 0.27304256, 0.20783585, 0.19928469, 0.19223568, 0.1834692, 0.09857039, 0.2722889, 0.21844262, 0.19237359, 0.1692407, 0.19482426, 0.09286995, 0.26694974, 0.19493575, 0.17688908, 0.19021288, 0.17488718, 0.0982808, 0.26517245, 0.21583673, 0.1856108, 0.18498507, 0.2070437, 0.10305385, 0.2735116, 0.20777221, 0.19938853, 0.19287999, 0.18332823, 0.09857542, 0.2722545, 0.21871541, 0.19253072, 0.16995677, 0.19485946, 0.09314726, 0.26691324, 0.19470152, 0.17695978, 0.19048853, 0.17488526, 0.09827131, 0.26503247, 0.2155265, 0.18612447, 0.1848659, 0.20705104, 0.10319936, 0.273059, 0.20785749, 0.19953491, 0.1929665, 0.1832512, 0.09873571, 0.2718996, 0.21828239, 0.19275598, 0.17004932, 0.19493221, 0.09306045, 0.26673928, 0.1949876, 0.17702119, 0.19057237, 0.1747746, 0.09806566, 0.26522055, 0.21545596, 0.18607576, 0.1853192, 0.20685087, 0.10270777, 0.2733173, 0.20790157, 0.19967856, 0.19333641, 0.1834717, 0.09858664, 0.2724412, 0.21848364, 0.19214988, 0.16980924, 0.19496268, 0.09301647, 0.26710427, 0.19466767, 0.17673205, 0.19040808, 0.17467894, 0.098229, 0.26568612, 0.21523136, 0.18585931, 0.18484887, 0.20711155, 0.10360262, 0.2739999, 0.20815672, 0.19968991, 0.19354862, 0.18317029, 0.09868531, 0.2727751, 0.21952699, 0.19288093, 0.17010008, 0.19472492, 0.09286867, 0.26671067, 0.1954948, 0.17759305, 0.19067189, 0.1742277, 0.09761453, 0.26482075, 0.21623017, 0.18693836, 0.18531361, 0.20654729, 0.10265566, 0.2742118, 0.20874642, 0.20111714, 0.19406913, 0.18318194, 0.09801763, 0.27300194, 0.21945927, 0.1946248, 0.17069206, 0.19494951, 0.09273502, 0.26787853, 0.19552106, 0.17854021, 0.19082123, 0.17461161, 0.09809013, 0.26620716, 0.21669047, 0.18729213, 0.18532479, 0.20679015, 0.10275957, 0.2741173, 0.20848535, 0.20140488, 0.19382355, 0.18325889, 0.09828107, 0.2729723, 0.21951964, 0.19509877, 0.17053154, 0.19564693, 0.09267181, 0.268283, 0.19598144, 0.17887683, 0.19058768, 0.17458108, 0.09796227, 0.26578248, 0.21702883, 0.18830508, 0.18544452, 0.20684686, 0.10285021, 0.27455285, 0.2089474, 0.20178503, 0.19374515, 0.18349324, 0.0977658, 0.27299783, 0.21980217, 0.19391508, 0.1705336, 0.19470385, 0.09231116, 0.26784062, 0.19631507, 0.178574, 0.1909953, 0.17423537, 0.09787302, 0.2664853, 0.21685126, 0.18658698, 0.18595168, 0.20606863, 0.10240689, 0.27443343, 0.20878008, 0.2004518, 0.19405654, 0.18264566, 0.09786486, 0.27315107, 0.2194568, 0.19371334, 0.17085466, 0.19443071, 0.0922225, 0.2682029, 0.1964098, 0.17833973, 0.19142626, 0.1742287, 0.09781864, 0.26647407, 0.21689211, 0.18688402, 0.18657504, 0.20582713, 0.10275329, 0.2748565, 0.20862417, 0.20009282, 0.19389221, 0.18237652, 0.09787628, 0.2734333, 0.2194293, 0.19356912, 0.1704867, 0.19376424, 0.09247075, 0.26821458, 0.19593777, 0.1778474, 0.19106624, 0.17402157, 0.0979638, 0.2667233, 0.21641225, 0.18611248, 0.18577263, 0.20556374, 0.10275097, 0.2749759, 0.2083447, 0.19969334, 0.1936343, 0.18212411, 0.09805119, 0.2730423, 0.21890394, 0.19239938, 0.16970174, 0.19331253, 0.09249423, 0.26804468, 0.19536747, 0.17706151, 0.19047189, 0.17350988, 0.09792274, 0.2667126, 0.21617089, 0.18576963, 0.18533139, 0.20500654, 0.10254932, 0.27467445, 0.20798732, 0.19947381, 0.19319274, 0.18217659, 0.09803061, 0.27271858, 0.21887644, 0.19232878, 0.16980013, 0.19325806, 0.09212613, 0.26758507, 0.195332, 0.17707165, 0.19041838, 0.17346627, 0.0975017, 0.26616657, 0.2158907, 0.18534137, 0.1852542, 0.20521483, 0.1025325, 0.27442548, 0.20830737, 0.1992388, 0.19308326, 0.18234427, 0.09781715, 0.27245283, 0.21863243, 0.19207005, 0.16957715, 0.19334635, 0.09222478, 0.26728782, 0.19493917, 0.17677563, 0.1900573, 0.1732068, 0.09775025, 0.26620418, 0.21578436, 0.18551351, 0.18496364, 0.20525296, 0.10232094, 0.27417263, 0.20781687, 0.19923109, 0.19332765, 0.18193732, 0.09780254, 0.2723968, 0.21882144, 0.19248267, 0.1699206, 0.1934182, 0.09221475, 0.26736358, 0.19535336, 0.17746665, 0.19043462, 0.17353727, 0.09792224, 0.26591247, 0.2157959, 0.18627474, 0.18491463, 0.20515677, 0.10257889, 0.27386847, 0.20775019, 0.19957402, 0.19263415, 0.18210366, 0.09779329, 0.27248335, 0.21848528, 0.19243583, 0.16966484, 0.19365466, 0.09213232, 0.2670777, 0.1948755, 0.17727946, 0.1897632, 0.17360482, 0.09766831, 0.26598895, 0.2153043, 0.18561973, 0.18468171, 0.20549433, 0.1022838, 0.27403754, 0.2076849, 0.19931117, 0.19254604, 0.18254298, 0.0977137, 0.272298, 0.21813385, 0.19224152, 0.16937472, 0.19404592, 0.09209012, 0.2673089, 0.19475286, 0.17738147, 0.1896999, 0.17388819, 0.09765712, 0.26610515, 0.21507911, 0.18534608, 0.18488353, 0.2057172, 0.10231021, 0.27386817, 0.20764051, 0.19923338, 0.19299513, 0.1824866, 0.09754022, 0.272279, 0.21793202, 0.19186853, 0.16933396, 0.19392672, 0.09223472, 0.26663408, 0.19491379, 0.17697081, 0.18957111, 0.1740204, 0.09779022, 0.26557696, 0.21542092, 0.18520874, 0.18441801, 0.20585117, 0.10251123, 0.27322924, 0.20740405, 0.19920158, 0.19245066, 0.1827925, 0.09783141, 0.272107, 0.21775202, 0.19253595, 0.16915749, 0.1941014, 0.09231871, 0.26680842, 0.19465601, 0.17711923, 0.1897006, 0.17423448, 0.0976513, 0.26532045, 0.21504705, 0.18568996, 0.18472478, 0.20610775, 0.1021243, 0.27318633, 0.20660862, 0.19966437, 0.19241375, 0.18306632, 0.09773024, 0.27190527, 0.2171634, 0.19292744, 0.16893297, 0.19466257, 0.09192573, 0.26651466, 0.19405417, 0.17761728, 0.18940946, 0.17436965, 0.09739029, 0.26518607, 0.21423085, 0.1858231, 0.18458763, 0.20619957, 0.10196165, 0.2734615, 0.20716572, 0.19971146, 0.19236703, 0.18327263, 0.09747864, 0.2723411, 0.21736185, 0.1928558, 0.16885294, 0.19455504, 0.09199115, 0.26664767, 0.19418599, 0.17764094, 0.18960273, 0.17443487, 0.09750103, 0.26596084, 0.2145779, 0.18620022, 0.18398593, 0.20606163, 0.10219236, 0.27340567, 0.20695347, 0.19993445, 0.19220175, 0.18283823, 0.09767713, 0.27231768, 0.2176325, 0.19280331, 0.16847588, 0.19431698, 0.09195966, 0.2670263, 0.19410871, 0.17750138, 0.1893012, 0.17445917, 0.0973618, 0.26570857, 0.2147477, 0.18616527, 0.1843072, 0.2063187, 0.10206029, 0.2733549, 0.20676756, 0.19956912, 0.19212666, 0.18331048, 0.09768472, 0.27254334, 0.21730594, 0.19293408, 0.16876276, 0.19475871, 0.09195106, 0.26686448, 0.19376901, 0.17794089, 0.18962695, 0.17473528, 0.09742075, 0.26562098, 0.21414521, 0.1860925, 0.18449333, 0.2066209, 0.101872, 0.27296564, 0.20601833, 0.1995098, 0.19249809, 0.18352535, 0.0975304, 0.27194196, 0.21671227, 0.1921907, 0.1688162, 0.19462681, 0.09205803, 0.26652202, 0.1936857, 0.17675203, 0.18946156, 0.17477298, 0.09745577, 0.2651699, 0.21379049, 0.18525916, 0.18436393, 0.20620146, 0.10181324, 0.2728634, 0.20590343, 0.19920564, 0.19240092, 0.18325321, 0.09760466, 0.27207762, 0.21681316, 0.19190624, 0.1686497, 0.19461179, 0.09202213, 0.2662571, 0.1935659, 0.17725366, 0.18949327, 0.17480117, 0.09744432, 0.26542938, 0.21368879, 0.18534033, 0.18431593, 0.2062238, 0.10182627, 0.2734293, 0.20569873, 0.19897264, 0.19232458, 0.1830405, 0.09760705, 0.27272025, 0.21633558, 0.19201195, 0.16890354, 0.19450295, 0.0920312, 0.26704332, 0.1929223, 0.177359, 0.18927045, 0.17431065, 0.0974082, 0.26550102, 0.21316937, 0.18548426, 0.18408154, 0.20630085, 0.10188544, 0.27319923, 0.2056074, 0.1997075, 0.19233091, 0.18305075, 0.09746902, 0.27227077, 0.21621883, 0.19241108, 0.16877791, 0.19438119, 0.09184337, 0.26653984, 0.19265051, 0.17715114, 0.18909661, 0.17431456, 0.09715559, 0.26558435, 0.21237302, 0.18545526, 0.18372706, 0.20596144, 0.10162062, 0.2731518, 0.2045622, 0.19925655, 0.19192809, 0.18279234, 0.0974421, 0.27248618, 0.21577002, 0.1922461, 0.1686979, 0.1943224, 0.09190836, 0.266674, 0.19237034, 0.1773103, 0.18926673, 0.17430216, 0.09723387, 0.26532477, 0.21237624, 0.1855834, 0.18412894, 0.20606789, 0.10169113, 0.2729249, 0.20449413, 0.19935672, 0.19225425, 0.18287428, 0.0973677, 0.2719196, 0.21555904, 0.19215292, 0.16878858, 0.19413172, 0.09199788, 0.26648945, 0.19280784, 0.17724702, 0.18955472, 0.17420319, 0.09751213, 0.2649112, 0.21304895, 0.18554679, 0.18424262, 0.20610963, 0.10198038, 0.2727303, 0.20546226, 0.19934818, 0.19210878, 0.18290566, 0.09765233, 0.27154347, 0.21591793, 0.19241777, 0.16889817, 0.19376695, 0.09198798, 0.2663209, 0.19260319, 0.17707859, 0.18936191, 0.17411636, 0.09743095, 0.26520643, 0.21265467, 0.18555275, 0.1840247, 0.205909, 0.10182799, 0.27280515, 0.20484951, 0.1993287, 0.19197218, 0.18249175, 0.09756781, 0.27182606, 0.2154472, 0.19231974, 0.16860782, 0.19369368, 0.09199842, 0.26610494, 0.19256495, 0.17708834, 0.18918674, 0.17387463, 0.09725586, 0.26532692, 0.2127514, 0.18563786, 0.18365781, 0.20569234, 0.10192819, 0.27272207, 0.2050912, 0.1996416, 0.19206557, 0.18254556, 0.09744954, 0.27154988, 0.2151928, 0.1925785, 0.16876863, 0.19405644, 0.09201027, 0.26630977, 0.19211015, 0.1771815, 0.18923683, 0.17398827, 0.09729481, 0.2644188, 0.21219762, 0.18553449, 0.18403903, 0.20581292, 0.10186168, 0.27215108, 0.20477651, 0.19933037, 0.19211735, 0.18253933, 0.09734432, 0.2716158, 0.21571575, 0.19255777, 0.168642, 0.19357991, 0.09191452, 0.2660379, 0.19219993, 0.1772064, 0.18920687, 0.17399389, 0.09711534, 0.26474527, 0.21239454, 0.18588091, 0.18366003, 0.20564884, 0.10162042, 0.27233782, 0.20467071, 0.19976875, 0.1922327, 0.18239741, 0.09733789, 0.2714296, 0.21562932, 0.1923394, 0.16865847, 0.19368425, 0.09177866, 0.26579502, 0.19243237, 0.17749436, 0.1893744, 0.17389627, 0.09715813, 0.26470855, 0.21274294, 0.18577869, 0.18414918, 0.20575966, 0.10171524, 0.2724144, 0.20503823, 0.20005937, 0.19247988, 0.18265581, 0.09733821, 0.2710722, 0.21587767, 0.19222175, 0.16888367, 0.19402923, 0.09185258, 0.2659453, 0.19252813, 0.1772826, 0.1894007, 0.17397712, 0.09743711, 0.26430944, 0.21291491, 0.18568142, 0.18384348, 0.20593213, 0.1016893, 0.2720268, 0.20522813, 0.19975086, 0.19230358, 0.18253446, 0.09742247, 0.271244, 0.21597461, 0.19239344, 0.1687121, 0.19412182, 0.09183843, 0.26573446, 0.19242041, 0.17742595, 0.18940255, 0.17397842, 0.09729274, 0.26451728, 0.21236883, 0.18540983, 0.18374966, 0.20600149, 0.10182484, 0.2721808, 0.2050662, 0.19968604, 0.19256064, 0.18267356, 0.09717295, 0.27131447, 0.21606699, 0.19235282, 0.16884682, 0.19398965, 0.09187067, 0.26612413, 0.19265716, 0.17712744, 0.18950447, 0.17384313, 0.09711383, 0.26467684, 0.21238685, 0.18513735, 0.1842034, 0.20572715, 0.10165792, 0.27225083, 0.20493111, 0.1997668, 0.1925739, 0.18261622, 0.09730391, 0.2716408, 0.21591407, 0.19261873, 0.16904397, 0.19392869, 0.09172996, 0.26599562, 0.19284795, 0.17750826, 0.18949908, 0.17390992, 0.09730208, 0.26448506, 0.21293889, 0.18564239, 0.18410695, 0.20547059, 0.10184292, 0.27220118, 0.20533937, 0.20012195, 0.1926708, 0.18251069, 0.09733273, 0.27123433, 0.21546263, 0.19270328, 0.16922909, 0.19359498, 0.09183049, 0.26599783, 0.19209522, 0.17753708, 0.18968491, 0.1741188, 0.09727702, 0.26483262, 0.21264197, 0.18601191, 0.18435416, 0.20585975, 0.10184685, 0.27264082, 0.20476261, 0.19997011, 0.19278878, 0.18261676, 0.0977138, 0.27123898, 0.21564443, 0.19258583, 0.16927378, 0.19419912, 0.09205587, 0.26619366, 0.19239394, 0.17715251, 0.18981117, 0.17415236, 0.09741902, 0.26459196, 0.21234432, 0.18567897, 0.18433957, 0.20589055, 0.10201368, 0.27254465, 0.20462002, 0.19972287, 0.19317009, 0.18250395, 0.09758662, 0.27137834, 0.21531226, 0.19254489, 0.16942239, 0.1938022, 0.09195483, 0.2659298, 0.19221802, 0.17752606, 0.18997028, 0.17397831, 0.09738204, 0.26469347, 0.2120298, 0.18585697, 0.18456917, 0.20575736, 0.1017949, 0.27282873, 0.20450006, 0.20011865, 0.193001, 0.18255255, 0.09742057, 0.2715518, 0.21515433, 0.1927355, 0.16945164, 0.19389059, 0.09192012, 0.26603588, 0.19202273, 0.17758115, 0.19011359, 0.17386946, 0.0974241, 0.26468185, 0.21243098, 0.18600453, 0.18443063, 0.20559908, 0.10190076, 0.27280313, 0.20452067, 0.19982532, 0.19268155, 0.1824769, 0.09738919, 0.2713656, 0.21547495, 0.1924785, 0.16907294, 0.19373655, 0.09184112, 0.2660365, 0.19222146, 0.17759942, 0.18975295, 0.17371644, 0.097296, 0.26477766, 0.21234027, 0.18561937, 0.18440196, 0.20557868, 0.10155013, 0.27280644, 0.20449851, 0.19973637, 0.19287503, 0.1824209, 0.09739775, 0.27151248, 0.21532223, 0.192507, 0.1692072, 0.19379158, 0.09182084, 0.26629928, 0.19225436, 0.17742252, 0.18974829, 0.17395693, 0.09723623, 0.2646647, 0.21255644, 0.18590395, 0.1845079, 0.20580895, 0.10186075, 0.2726017, 0.20518924, 0.19976652, 0.19266853, 0.18248999, 0.09750059, 0.27134523, 0.2160532, 0.19219106, 0.16908601, 0.19386873, 0.09201659, 0.26619914, 0.19252095, 0.17743462, 0.18954125, 0.17414206, 0.09743117, 0.26497152, 0.21264392, 0.18570822, 0.1841531, 0.20598523, 0.10189218, 0.2726695, 0.20536518, 0.19973819, 0.19270767, 0.182658, 0.09761842, 0.27172014, 0.2162331, 0.19197862, 0.16899213, 0.19397955, 0.09219112, 0.26648235, 0.19289222, 0.17686279, 0.18940745, 0.1744054, 0.09762566, 0.26471436, 0.21305747, 0.18538253, 0.18410467, 0.20620838, 0.1020999, 0.27282813, 0.20535602, 0.19916126, 0.1926394, 0.18288243, 0.09756447, 0.27154619, 0.2160775, 0.19171643, 0.16921777, 0.1941664, 0.09219345, 0.26619452, 0.19287926, 0.1767805, 0.18972093, 0.17458288, 0.09750514, 0.26501298, 0.21295066, 0.18496452, 0.18428774, 0.20610341, 0.10224815, 0.2727918, 0.20541479, 0.19881573, 0.19286649, 0.18262006, 0.09772249, 0.2718062, 0.21588317, 0.192047, 0.16903664, 0.19410358, 0.09226521, 0.26634085, 0.19285421, 0.17696424, 0.18975152, 0.17446965, 0.09759738, 0.26516297, 0.21298495, 0.18544224, 0.18423983, 0.20608039, 0.10206982, 0.27312645, 0.20547497, 0.19917032, 0.1924723, 0.18266335, 0.09769104, 0.27178606, 0.21620518, 0.19205026, 0.16905347, 0.19414441, 0.09204185, 0.26675197, 0.19273213, 0.17683458, 0.1899623, 0.1740162, 0.09741436, 0.2652215, 0.21295406, 0.1850541, 0.1841393, 0.20578963, 0.10203692, 0.2730292, 0.20519352, 0.19900458, 0.1924412, 0.18295196, 0.09747837, 0.27189586, 0.2159329, 0.19194327, 0.16856934, 0.19407368, 0.09190173, 0.26670203, 0.19265306, 0.17678507, 0.18914382, 0.17427036, 0.09742825, 0.26519954, 0.21272697, 0.18520148, 0.18351753, 0.2060231, 0.10185628, 0.27301842, 0.20498075, 0.19923587, 0.19218548, 0.18283363, 0.0974704, 0.27193463, 0.21567765, 0.19170828, 0.16852053, 0.19407481, 0.09208954, 0.26664057, 0.19295537, 0.17673993, 0.18914229, 0.17421895, 0.09737073, 0.26503018, 0.21270035, 0.18515302, 0.18380147, 0.20589468, 0.10192892, 0.273128, 0.20505226, 0.19891356, 0.19245411, 0.18296693, 0.09743777, 0.27184242, 0.21573994, 0.19172354, 0.16868117, 0.19402578, 0.09204517, 0.2664658, 0.19244663, 0.17677306, 0.18922316, 0.17425768, 0.09734884, 0.26485223, 0.2123703, 0.18493572, 0.1838469, 0.20599984, 0.10191088, 0.272893, 0.20504242, 0.19886291, 0.1923885, 0.18306199, 0.09761801, 0.27187353, 0.2158934, 0.19196056, 0.16879125, 0.19420469, 0.09201418, 0.26643714, 0.1926654, 0.17672716, 0.18975712, 0.17449832, 0.09741584, 0.26502737, 0.21249221, 0.18528381, 0.18410091, 0.20606326, 0.10201226, 0.2731384, 0.20521712, 0.19864903, 0.1925874, 0.1831354, 0.09766548, 0.27170122, 0.2155933, 0.19144529, 0.16893496, 0.19413885, 0.09201372, 0.26630136, 0.19224526, 0.17675737, 0.18958873, 0.17446136, 0.09754577, 0.26500845, 0.21238014, 0.1854298, 0.18424408, 0.20604646, 0.1020724, 0.27320552, 0.20503303, 0.19916444, 0.19276612, 0.1829682, 0.09763643, 0.27168187, 0.21581903, 0.19230622, 0.16900648, 0.19420539, 0.0921567, 0.26609525, 0.19239935, 0.17698684, 0.18954289, 0.17440304, 0.09760474, 0.26475564, 0.2127771, 0.18533924, 0.18444861, 0.20633666, 0.10211632, 0.27306432, 0.20518564, 0.19911236, 0.19287595, 0.18273626, 0.09761678, 0.2716106, 0.21576945, 0.19179869, 0.16923034, 0.19425744, 0.09211253, 0.26633313, 0.19223258, 0.1769137, 0.18977736, 0.17452773, 0.09762657, 0.2647141, 0.21266796, 0.1852817, 0.18431115, 0.206118, 0.10190494, 0.27288106, 0.20455909, 0.19933364, 0.19270587, 0.18301709, 0.09763288, 0.27129385, 0.21502112, 0.1921782, 0.16889305, 0.19412197, 0.09214719, 0.26641276, 0.19160064, 0.17717952, 0.18982314, 0.17445593, 0.0974664, 0.2647772, 0.21235506, 0.1854893, 0.1844359, 0.20591481, 0.10202934, 0.27247065, 0.20513086, 0.19926302, 0.1929439, 0.18276435, 0.09754076, 0.27056432, 0.21544427, 0.19233222, 0.16939798, 0.19361925, 0.09208675, 0.26479247, 0.19198532, 0.17703731, 0.18997443, 0.1741718, 0.09750181, 0.26358896, 0.21275002, 0.18581252, 0.18474722, 0.20573105, 0.10188614, 0.27110362, 0.20530981, 0.19908261, 0.19344082, 0.18253472, 0.09744143, 0.26945814, 0.21611275, 0.19178496, 0.16971746, 0.19339235, 0.09187603, 0.2649199, 0.19274959, 0.17676269, 0.1902939, 0.17400602, 0.0972679, 0.26315716, 0.21259227, 0.18564387, 0.18493372, 0.20605047, 0.10174552, 0.27064377, 0.2049022, 0.19916238, 0.19368616, 0.18301591, 0.09746718, 0.27018595, 0.21599148, 0.19197923, 0.16969101, 0.19375655, 0.09180517, 0.26490223, 0.19271141, 0.17730165, 0.1904376, 0.17440091, 0.0972288, 0.26364338, 0.21276028, 0.18570688, 0.18505889, 0.20572808, 0.1018868, 0.27217773, 0.20545445, 0.19950667, 0.193549, 0.18277948, 0.09749807, 0.27053493, 0.21627867, 0.19213918, 0.1700732, 0.19351394, 0.09182064, 0.2656699, 0.19206224, 0.17672637, 0.19093807, 0.17457719, 0.09731979, 0.26447493, 0.21234088, 0.1847925, 0.18509138, 0.20610666, 0.101613, 0.2723352, 0.20515239, 0.19863924, 0.19369464, 0.18292049, 0.09761928, 0.27097616, 0.2152741, 0.19104482, 0.17012309, 0.19392002, 0.09150505, 0.26557785, 0.19213443, 0.1760309, 0.19074787, 0.17438318, 0.09706812, 0.2640272, 0.21222313, 0.18475339, 0.18486801, 0.20571695, 0.10151128, 0.27251336, 0.20479076, 0.19787768, 0.19370604, 0.1824629, 0.09692778, 0.27105236, 0.21567489, 0.19089754, 0.16993813, 0.19360435, 0.09143896, 0.2657553, 0.1916414, 0.17632975, 0.19046946, 0.1742551, 0.09680823, 0.26366335, 0.21187781, 0.18578385, 0.18497795, 0.20580992, 0.10147923, 0.27159297, 0.20458716, 0.199246, 0.19366904, 0.18274263, 0.0973411, 0.26960236, 0.21514618, 0.19193837, 0.16992912, 0.19356266, 0.09165085, 0.26448536, 0.19224292, 0.1771091, 0.19054778, 0.1740196, 0.09716626, 0.26379314, 0.2126431, 0.1857503, 0.18509202, 0.20580138, 0.10153469, 0.27218536, 0.20515451, 0.19931258, 0.19374509, 0.18278323, 0.09710006, 0.27020755, 0.21586946, 0.1922854, 0.1701822, 0.19351177, 0.09153758, 0.26522145, 0.19243307, 0.17681822, 0.19079731, 0.17401344, 0.09703542, 0.26381415, 0.21270151, 0.18587409, 0.18494499, 0.20564213, 0.10137883, 0.27210477, 0.20497373, 0.1994641, 0.19376253, 0.18264087, 0.09704074, 0.27016333, 0.21585912, 0.19208089, 0.17034574, 0.19355042, 0.09143005, 0.26506618, 0.19190387, 0.1772823, 0.19048744, 0.17428096, 0.09684324, 0.2638376, 0.21233352, 0.1861432, 0.18529266, 0.20588723, 0.10144151, 0.27184337, 0.20482904, 0.1996325, 0.19392811, 0.18261713, 0.09695502, 0.27028033, 0.21556194, 0.19243614, 0.1704162, 0.19389229, 0.09139007, 0.26512715, 0.1919977, 0.17704199, 0.19092351, 0.17448393, 0.0968192, 0.2638796, 0.21229275, 0.1857544, 0.18545647, 0.20607273, 0.101381, 0.27196342, 0.20462474, 0.19971567, 0.19404188, 0.1827549, 0.09691845, 0.27016202, 0.21573676, 0.19237596, 0.17062646, 0.19405164, 0.09135535, 0.26499313, 0.19204609, 0.1769298, 0.19104338, 0.17392361, 0.09675975, 0.2633645, 0.21240453, 0.18545938, 0.18526433, 0.20564365, 0.1012532, 0.27159658, 0.20480457, 0.19958198, 0.19420539, 0.18277931, 0.0969406, 0.27029723, 0.21578433, 0.19246878, 0.17060225, 0.19400983, 0.09153854, 0.26500487, 0.19205317, 0.17681022, 0.19096982, 0.17390734, 0.09687916, 0.26330423, 0.21274358, 0.18555132, 0.18532471, 0.20591378, 0.10144683, 0.27173606, 0.20464446, 0.19941266, 0.19404677, 0.18246587, 0.09692707, 0.2697936, 0.21612158, 0.19195774, 0.17067441, 0.19386265, 0.09148446, 0.26523927, 0.19238357, 0.17739132, 0.19084889, 0.17389174, 0.0968189, 0.26364204, 0.21321084, 0.18586361, 0.18548314, 0.20556559, 0.10133554, 0.27209485, 0.20541687, 0.19952254, 0.1941151, 0.18243636, 0.09694116, 0.2698331, 0.21637271, 0.19226038, 0.1704697, 0.19390632, 0.09141786, 0.26484284, 0.19247234, 0.17692463, 0.19091058, 0.17410712, 0.09663748, 0.26299214, 0.21324432, 0.18530977, 0.18536179, 0.20583089, 0.10137399, 0.2715289, 0.20506848, 0.19947772, 0.1939224, 0.18266252, 0.09675727, 0.26999617, 0.21673228, 0.1920874, 0.17065473, 0.19381753, 0.09129622, 0.26488873, 0.19232054, 0.17663866, 0.19074866, 0.17403296, 0.09652115, 0.2630947, 0.21284485, 0.18512161, 0.18550795, 0.20554183, 0.10120949, 0.27168614, 0.2051851, 0.19943887, 0.1940324, 0.18242712, 0.09669543, 0.2697019, 0.21640767, 0.19160248, 0.1703729, 0.19379127, 0.09121958, 0.26483354, 0.19235605, 0.17664729, 0.19074105, 0.17383198, 0.09649491, 0.26314119, 0.21254382, 0.18478718, 0.18552808, 0.20550257, 0.10125813, 0.27144632, 0.2047441, 0.19904047, 0.1938707, 0.18224321, 0.09663003, 0.26935285, 0.21594475, 0.19172615, 0.17032853, 0.1937434, 0.09107789, 0.264483, 0.191708, 0.17635535, 0.19080092, 0.17393996, 0.09635211, 0.2630846, 0.21238147, 0.18505506, 0.18531667, 0.20597178, 0.10114072, 0.27132192, 0.20506217, 0.19938079, 0.19402571, 0.18249111, 0.09653108, 0.26890004, 0.21630292, 0.19175908, 0.17046134, 0.19402272, 0.09129845, 0.26407725, 0.19228436, 0.1768751, 0.19091041, 0.17405947, 0.09648318, 0.26272944, 0.21312715, 0.18535888, 0.1853075, 0.20596673, 0.10115045, 0.27111652, 0.20510568, 0.19925576, 0.19374615, 0.18289182, 0.09675727, 0.26907143, 0.21689346, 0.19189665, 0.17053781, 0.19402108, 0.09124335, 0.26415154, 0.1928061, 0.1767322, 0.19078487, 0.17427455, 0.09626491, 0.26262906, 0.21365991, 0.18539171, 0.18546712, 0.20635389, 0.10111445, 0.2707913, 0.20571242, 0.19931822, 0.194089, 0.1829144, 0.09659727, 0.2688902, 0.21690257, 0.19231656, 0.17046468, 0.19416846, 0.09113407, 0.263592, 0.19315319, 0.17682184, 0.19082633, 0.17426124, 0.09628977, 0.26250353, 0.21375346, 0.18517886, 0.18522224, 0.20601301, 0.10089504, 0.2707979, 0.20615819, 0.19944492, 0.19400187, 0.18262485, 0.09631165, 0.26871485, 0.21743564, 0.19233783, 0.17038816, 0.19373833, 0.09109271, 0.26425222, 0.19312726, 0.17736937, 0.19064684, 0.17437506, 0.09595287, 0.26245686, 0.21370195, 0.18601307, 0.18532561, 0.2061175, 0.10094793, 0.2708805, 0.20578308, 0.20008565, 0.19433764, 0.18259935, 0.09616318, 0.2687586, 0.21698408, 0.192589, 0.17068532, 0.19418085, 0.09083907, 0.26373553, 0.19309649, 0.17729148, 0.19111072, 0.1746722, 0.0958518, 0.2621508, 0.21335262, 0.18557279, 0.18537538, 0.20605327, 0.10081702, 0.27078328, 0.20513576, 0.19995733, 0.19401377, 0.18277735, 0.09611253, 0.26838893, 0.21651372, 0.1926675, 0.1703342, 0.19388284, 0.09093157, 0.2639488, 0.19231358, 0.17727028, 0.19087215, 0.1741141, 0.0958338, 0.26230255, 0.21320625, 0.18582465, 0.18552692, 0.20547341, 0.10084783, 0.27072695, 0.20519327, 0.19994493, 0.19405426, 0.18243311, 0.09620091, 0.2689659, 0.21655752, 0.19281164, 0.1702924, 0.19407459, 0.09110141, 0.2646383, 0.19257046, 0.17726761, 0.19094545, 0.17435884, 0.09603795, 0.26255444, 0.21340306, 0.18603136, 0.18545866, 0.20591149, 0.10091668, 0.27110586, 0.20538749, 0.2000622, 0.19416486, 0.18303561, 0.09632612, 0.26935956, 0.21646982, 0.19292678, 0.17066222, 0.1943938, 0.09111714, 0.26435077, 0.19263096, 0.17747289, 0.19133385, 0.17449173, 0.09607087, 0.26290962, 0.21326685, 0.18572785, 0.18565488, 0.2060572, 0.10082025, 0.27093154, 0.205070302, 0.200003222, 0.19415683, 0.18244728, 0.09637405, 0.26919335, 0.21679476, 0.19296853, 0.1707427, 0.19377999, 0.09097658, 0.26417276, 0.19260173, 0.17769136, 0.19106942, 0.17433965, 0.09606432, 0.2625277, 0.21293278, 0.18625446, 0.1852742, 0.20579998, 0.10084048, 0.27094248, 0.20546298, 0.20039919, 0.19393736, 0.18213694, 0.0962107, 0.26888734, 0.21657108, 0.19295768, 0.1703672, 0.19399968, 0.09095678, 0.2645326, 0.19240606, 0.17771955, 0.19104351, 0.17409274, 0.09582466, 0.26276428, 0.21347539, 0.18641473, 0.18524548, 0.2058609, 0.10078546, 0.27084443, 0.205141112, 0.200519428, 0.19390783, 0.18245599, 0.09622177, 0.26872882, 0.216601074, 0.192922696, 0.17015177, 0.19359577, 0.09098121, 0.26433113, 0.19317387, 0.17780243, 0.19078562, 0.17387527, 0.09605757, 0.26270354, 0.213717192, 0.186077669, 0.18549702, 0.20557955, 0.10099576, 0.2710787, 0.205394968, 0.200274974, 0.19416454, 0.18242334, 0.09611582, 0.2690597, 0.21691151, 0.19311292, 0.17034374, 0.19383194, 0.09095687, 0.26427835, 0.1928787, 0.17844895, 0.19091885, 0.17428511, 0.09580696, 0.26288635, 0.21339367, 0.18839979, 0.18538707, 0.20558076, 0.1007506, 0.2716405, 0.20533714, 0.2025707, 0.19390124, 0.18239252, 0.0960282, 0.2696552, 0.21673991, 0.19456086, 0.17036183, 0.19365431, 0.09079519, 0.26527056, 0.19262944, 0.17932892, 0.19117919, 0.1742755, 0.09574536, 0.26299945, 0.21370547, 0.18843202, 0.18513876, 0.20597544, 0.10079747, 0.2714452, 0.20536803, 0.20218822, 0.19413461, 0.18218532, 0.09586937, 0.26973853, 0.21665454, 0.19463171, 0.17025162, 0.19344847, 0.09068538, 0.26499182, 0.1927364, 0.17942479, 0.19090104, 0.17409673, 0.09565061, 0.26336288, 0.21325362, 0.18747196, 0.1851264, 0.2055962, 0.10052439, 0.2717063, 0.20496689, 0.20174642, 0.19388354, 0.18208915, 0.0959435, 0.27001962, 0.21633737, 0.19387592, 0.17001791, 0.19336778, 0.09075406, 0.2654552, 0.1921868, 0.17885357, 0.1907031, 0.17384912, 0.09566877, 0.26407373, 0.212942, 0.18774982, 0.18520606, 0.20536539, 0.10070595, 0.27218127, 0.20473447, 0.20181485, 0.19369614, 0.18181883, 0.09594847, 0.27019206, 0.21593304, 0.19462061, 0.17010494, 0.19315708, 0.0906348, 0.26576844, 0.19255051, 0.179472, 0.19041415, 0.17372753, 0.09577047, 0.26372543, 0.21312873, 0.18777354, 0.1851159, 0.2050494, 0.10057373, 0.27237225, 0.20501657, 0.2022078, 0.19353631, 0.18209675, 0.09582985, 0.27036667, 0.21684481, 0.19443275, 0.16995439, 0.19337147, 0.09063451, 0.2658758, 0.19280656, 0.17920563, 0.19056323, 0.17383096, 0.09567217, 0.26398644, 0.21339561, 0.18815771, 0.18510197, 0.20523523, 0.10050471, 0.27244404, 0.20502807, 0.2021882, 0.1938502, 0.18190025, 0.09566605, 0.270335, 0.21662337, 0.1947303, 0.1700289, 0.19316325, 0.09060899, 0.26570687, 0.19268826, 0.17946936, 0.19056845, 0.17388672, 0.09562077, 0.2639835, 0.2130792, 0.18841451, 0.18498987, 0.20542426, 0.10054188, 0.2728973, 0.20550713, 0.20134825, 0.19357786, 0.18212873, 0.09595859, 0.27084112, 0.21691136, 0.19572125, 0.17009191, 0.1930535, 0.09060527, 0.2657472, 0.19279787, 0.18069857, 0.19084084, 0.17397471, 0.09575719, 0.26392666, 0.21345884, 0.18950486, 0.18549313, 0.20533322, 0.10064724, 0.27286187, 0.20553558, 0.20342804, 0.19406034, 0.18179983, 0.0959232, 0.2704851, 0.21690236, 0.19542101, 0.17014797, 0.19295387, 0.0906698, 0.26538762, 0.19268265, 0.18073833, 0.19105957, 0.17379734, 0.09564808, 0.26384008, 0.21355753, 0.1895894, 0.18561919, 0.20523624, 0.1006043, 0.27246308, 0.20533319, 0.20370147, 0.19406894, 0.18188672, 0.09617162, 0.2701524, 0.21703486, 0.19586718, 0.17029554, 0.19332914, 0.09076589, 0.26546556, 0.19241017, 0.1809146, 0.19085899, 0.17393799, 0.0956955, 0.26363558, 0.21376951, 0.19008663, 0.18531491, 0.20534754, 0.10073893, 0.27208614, 0.20533413, 0.20404509, 0.19403462, 0.18172067, 0.09607219, 0.26993603, 0.21711107, 0.19634981, 0.16995998, 0.1928972, 0.09081485, 0.2651673, 0.19280675, 0.18086772, 0.19037138, 0.17346935, 0.09561896, 0.26358372, 0.2134495, 0.18949045, 0.18484098, 0.20501089, 0.10089867, 0.2721957, 0.20525748, 0.20334673, 0.1936034, 0.18169114, 0.09588928, 0.26979628, 0.2169952, 0.19618213, 0.16976078, 0.19293235, 0.09060753, 0.26533848, 0.1927287, 0.18062282, 0.19021855, 0.17359038, 0.09583364, 0.26373172, 0.2132083, 0.18987097, 0.18477575, 0.20539545, 0.10073854, 0.27252576, 0.20522615, 0.20387545, 0.19340856, 0.18185395, 0.09599221, 0.27063477, 0.2167016, 0.19607136, 0.16970612, 0.19313642, 0.09073284, 0.26575136, 0.1928537, 0.18065271, 0.19000116, 0.17393914, 0.09561766, 0.26400995, 0.21311718, 0.18979776, 0.18497546, 0.20531745, 0.1006071, 0.2727984, 0.20492333, 0.20357893, 0.19368601, 0.18206297, 0.09592666, 0.2705174, 0.21654429, 0.19587396, 0.16977583, 0.19339243, 0.09058364, 0.26596138, 0.19231346, 0.1805093, 0.19065844, 0.1739017, 0.09567222, 0.26385558, 0.21268848, 0.18916611, 0.18547283, 0.20507969, 0.10053175, 0.27242696, 0.20452608, 0.20320827, 0.19412522, 0.18172897, 0.09563423, 0.26946455, 0.21628007, 0.195478, 0.17033982, 0.19348529, 0.09030884, 0.26547366, 0.19214655, 0.18079193, 0.19083002, 0.1739069, 0.09552409, 0.2636673, 0.21288301, 0.18924315, 0.18550053, 0.20540933, 0.10034526, 0.27187058, 0.2044672, 0.20345703, 0.19400397, 0.18193638, 0.09545428, 0.26981565, 0.21628901, 0.195585, 0.17034401, 0.19314755, 0.09023274, 0.2651462, 0.1919339, 0.18013504, 0.19080085, 0.17369166, 0.09512063, 0.26395515, 0.21314628, 0.18925247, 0.18551768, 0.20479439, 0.10003213, 0.2722795, 0.20425096, 0.20360136, 0.1939444, 0.18150568, 0.09518026, 0.27012506, 0.215819, 0.1953127, 0.17050435, 0.19309886, 0.0900073, 0.265211, 0.19199064, 0.18008745, 0.18972704, 0.17384626, 0.09486299, 0.2634167, 0.21240678, 0.1888438, 0.18434313, 0.205486, 0.09985206, 0.2721526, 0.2046628, 0.2030134, 0.19282527, 0.18148464, 0.09496176, 0.26976073, 0.21615107, 0.19514742, 0.16928935, 0.19317883, 0.08978318, 0.26536062, 0.19228046, 0.17995436, 0.19008073, 0.17359518, 0.09488265, 0.2636719, 0.21289733, 0.18828844, 0.18466872, 0.205139, 0.09980979, 0.27224115, 0.2044199, 0.2027187, 0.19292916, 0.18148345, 0.09514721, 0.26931083, 0.21582246, 0.19473374, 0.16943735, 0.19304171, 0.08982484, 0.26512733, 0.19173612, 0.17975065, 0.18991245, 0.17358685, 0.09485324, 0.26374578, 0.21226518, 0.18867186, 0.18469946, 0.20492375, 0.09987954, 0.27242517, 0.20402452, 0.20236552, 0.19304504, 0.18153915, 0.09521352, 0.27009308, 0.21575715, 0.19459061, 0.1697678, 0.19334199, 0.09003168, 0.2650502, 0.19198875, 0.1796043, 0.18999237, 0.17375478, 0.09499028, 0.26363963, 0.21246693, 0.18829475, 0.18498948, 0.20526657, 0.10006507, 0.2718212, 0.20418313, 0.20279592, 0.19305123, 0.18155366, 0.09520057, 0.269734, 0.21595117, 0.1950541, 0.16976897, 0.19320902, 0.08991933, 0.26502118, 0.19157371, 0.1799988, 0.19006209, 0.17367403, 0.09474593, 0.2634097, 0.21237518, 0.18835495, 0.18500823, 0.20520395, 0.09999213, 0.27207077, 0.20390919, 0.20234469, 0.19340505, 0.1815196, 0.09518493, 0.26872244, 0.21532235, 0.19421713, 0.16987354, 0.19327696, 0.08991776, 0.26390207, 0.19101304, 0.17932428, 0.18975624, 0.17362884, 0.09491712, 0.26238796, 0.21193784, 0.18772438, 0.18480264, 0.20547716, 0.10001118, 0.2708306, 0.20366956, 0.20198494, 0.19297256, 0.18197316, 0.09518287, 0.26868024, 0.21502995, 0.19420081, 0.16994521, 0.19325122, 0.0899525, 0.264, 0.19144322, 0.17991324, 0.19002189, 0.17337033, 0.09502361, 0.26246184, 0.2120311, 0.18833782, 0.18620451, 0.20467106, 0.1004025, 0.27124965, 0.20341086, 0.2017656, 0.1932583, 0.18114647, 0.09533554, 0.26884988, 0.21485808, 0.19430211, 0.16973002, 0.1923489, 0.09024069, 0.26405966, 0.19048557, 0.17922348, 0.18991521, 0.1728108, 0.09506556, 0.26274693, 0.21191303, 0.18792947, 0.18453723, 0.204712, 0.10033541, 0.27144507, 0.20365, 0.20238443, 0.19265065, 0.18083642, 0.09526026, 0.26913628, 0.21511449, 0.19463837, 0.16918214, 0.19252484, 0.09002785, 0.26408613, 0.1907306, 0.17934896, 0.18929595, 0.1729451, 0.09503122, 0.2623443, 0.21190171, 0.18825105, 0.18415934, 0.20481133, 0.10002096, 0.2714804, 0.20396051, 0.20233671, 0.19229159, 0.18127076, 0.09523058, 0.26933348, 0.21479666, 0.19464968, 0.16897112, 0.1928409, 0.09018584, 0.26437274, 0.19097997, 0.17952763, 0.18938357, 0.17339878, 0.09496592, 0.26253268, 0.21168615, 0.188062, 0.18435185, 0.20506066, 0.10004999, 0.2714284, 0.20338114, 0.2023663, 0.19262563, 0.1813813, 0.09506914, 0.26888382, 0.21553767, 0.19528244, 0.16944742, 0.19289272, 0.08994307, 0.264348, 0.19090807, 0.17993368, 0.18965904, 0.1737779, 0.09494048, 0.26236618, 0.21159475, 0.18871406, 0.18440124, 0.204264, 0.10007098, 0.2716272, 0.20308417, 0.20222127, 0.19266741, 0.18107317, 0.09502818, 0.26915625, 0.21522783, 0.194851, 0.16951346, 0.1922958, 0.08953153, 0.2648194, 0.19101436, 0.17969255, 0.1898752, 0.17255142, 0.09474198, 0.2628053, 0.21179458, 0.1883831, 0.18462068, 0.20450258, 0.09993637, 0.2717419, 0.20363495, 0.20228215, 0.19251557, 0.18112184, 0.09487162, 0.26912346, 0.21502517, 0.19475253, 0.16925812, 0.19238248, 0.08986063, 0.26413286, 0.1909599, 0.17953025, 0.18963599, 0.17244972, 0.09495652, 0.26274824, 0.21178935, 0.188038, 0.18433936, 0.20441148, 0.09996998, 0.27176508, 0.20372847, 0.2021581, 0.19279096, 0.18117604, 0.09494705, 0.26895687, 0.21502416, 0.19448625, 0.16966459, 0.19239993, 0.08999658, 0.26424378, 0.19076681, 0.1796636, 0.189902, 0.1728879, 0.09498145, 0.2628166, 0.211652, 0.18803878, 0.18455726, 0.20451552, 0.10007416, 0.2719353, 0.20368604, 0.20157397, 0.19303499, 0.18109664, 0.09512825, 0.2694065, 0.21491371, 0.19451326, 0.16972467, 0.19207492, 0.08998936, 0.2647571, 0.19104724, 0.17954543, 0.19004054, 0.17288895, 0.09493168, 0.26302654, 0.21186139, 0.1881687, 0.18459438, 0.20434678, 0.1000331, 0.27186635, 0.20377064, 0.20220459, 0.19310425, 0.18108557, 0.09492923, 0.26978853, 0.21513446, 0.19431813, 0.16974153, 0.1927055, 0.08993452, 0.26491818, 0.19140966, 0.17942731, 0.19006293, 0.17258433, 0.09484708, 0.26289862, 0.2121334, 0.1877351, 0.18492478, 0.20447093, 0.10001299, 0.27181402, 0.20415013, 0.20153053, 0.19311304, 0.1812247, 0.09497962, 0.26961976, 0.21559943, 0.19418286, 0.17003317, 0.1927314, 0.08994728, 0.26456073, 0.19133577, 0.17924443, 0.1901752, 0.17281926, 0.09496879, 0.2627328, 0.21216442, 0.1877446, 0.18475865, 0.20429948, 0.10015495, 0.2718699, 0.2037541, 0.2016343, 0.19326568, 0.18124114, 0.09495452, 0.26927745, 0.21562725, 0.19416575, 0.16980587, 0.1923448, 0.08998189, 0.26430744, 0.19113192, 0.17897588, 0.19019943, 0.17266321, 0.09492709, 0.26276776, 0.2120984, 0.18775608, 0.18469247, 0.20437814, 0.10012933, 0.2717615, 0.20395003, 0.20156081, 0.19343379, 0.18100858, 0.09506914, 0.26946402, 0.21563278, 0.19410633, 0.16981544, 0.19224422, 0.09008982, 0.26479512, 0.19106176, 0.17875044, 0.18993032, 0.17255084, 0.0951109, 0.262812, 0.21218988, 0.18770014, 0.18441935, 0.20441292, 0.10021139, 0.27199683, 0.20370404, 0.20111986, 0.19314705, 0.18117665, 0.09523746, 0.2695329, 0.21557304, 0.1940098, 0.16962032, 0.19225286, 0.0901274, 0.264561, 0.19122256, 0.17881346, 0.18993825, 0.17288452, 0.09513289, 0.26303747, 0.21194935, 0.18707725, 0.18445495, 0.20445599, 0.10026474, 0.27187377, 0.2038207, 0.2011111, 0.19289409, 0.18137492, 0.09528629, 0.26947066, 0.21563531, 0.19379394, 0.1697866, 0.19248866, 0.09010364, 0.2649111, 0.19127533, 0.17861359, 0.18993837, 0.1726193, 0.09504931, 0.26333514, 0.21233895, 0.18731025, 0.184415, 0.20452267, 0.10025422, 0.2720846, 0.20378473, 0.20122792, 0.19295385, 0.18125887, 0.09533364, 0.26968673, 0.21542068, 0.19367506, 0.16979414, 0.1925914, 0.08998942, 0.2648421, 0.19138844, 0.17876323, 0.1900393, 0.17287554, 0.09508622, 0.26301542, 0.21217981, 0.18707411, 0.18485, 0.20473714, 0.10029895, 0.2719279, 0.2037743, 0.2004705, 0.19310588, 0.18153545, 0.09528926, 0.26976693, 0.21548252, 0.19366406, 0.1698329, 0.19269052, 0.0901942, 0.2646909, 0.19116436, 0.17817135, 0.19009568, 0.17291006, 0.09517352, 0.26314235, 0.21220173, 0.18716334, 0.18492655, 0.2045194, 0.10043672, 0.27191946, 0.20375724, 0.20095998, 0.19321871, 0.18131356, 0.09523002, 0.26942572, 0.21530858, 0.19345649, 0.16976191, 0.19249195, 0.09013932, 0.26475546, 0.19090945, 0.17853656, 0.19021283, 0.17280036, 0.0952353, 0.26322427, 0.21162885, 0.18717556, 0.18483943, 0.20444134, 0.10043687, 0.27246505, 0.20365775, 0.20090027, 0.19292244, 0.18114527, 0.09534276, 0.27036628, 0.21487671, 0.19315206, 0.16955402, 0.19228064, 0.09013276, 0.26592404, 0.19086742, 0.17825551, 0.18961364, 0.17273901, 0.09506433, 0.2639733, 0.21192065, 0.1867602, 0.1842422, 0.20454314, 0.10032642, 0.27284223, 0.20399925, 0.2007116, 0.19263901, 0.18117096, 0.09531476, 0.27030995, 0.21517771, 0.19358961, 0.16952847, 0.19224487, 0.09008212, 0.26500466, 0.19118853, 0.17856811, 0.19021651, 0.17266525, 0.09516988, 0.26310092, 0.21183668, 0.18738045, 0.18478599, 0.20432758, 0.10031736, 0.27223012, 0.203637, 0.20102687, 0.19343503, 0.18136798, 0.0951909, 0.26966515, 0.21518213, 0.19353946, 0.16994983, 0.19218692, 0.09018983, 0.26467165, 0.19099969, 0.17870696, 0.19018547, 0.17283714, 0.09522461, 0.2632304, 0.21181157, 0.18744968, 0.18479043, 0.20441343, 0.10034709, 0.27237093, 0.20352454, 0.20128144, 0.19291404, 0.18131547, 0.09525209, 0.26978886, 0.21503204, 0.19365562, 0.16992247, 0.19230244, 0.0901886, 0.26548555, 0.19087394, 0.17891748, 0.1902679, 0.17281821, 0.09524073, 0.26366448, 0.21168, 0.18757978, 0.18514895, 0.20419848, 0.10046248, 0.27240902, 0.20371431, 0.20130491, 0.19375011, 0.18149577, 0.09535618, 0.27020845, 0.21521887, 0.19408111, 0.17029668, 0.19219553, 0.09020933, 0.26532048, 0.19105658, 0.17874034, 0.19051848, 0.17267706, 0.09525959, 0.26380077, 0.2119209, 0.18755898, 0.18529189, 0.20412181, 0.10050853, 0.27222642, 0.20372605, 0.20152365, 0.1935747, 0.18131183, 0.09536538, 0.27009144, 0.2155256, 0.19383755, 0.17024009, 0.19219106, 0.09031662, 0.26523688, 0.19151273, 0.17880608, 0.1905752, 0.17259507, 0.09525803, 0.26342532, 0.21225365, 0.18754953, 0.18514472, 0.20396106, 0.10053569, 0.27240792, 0.20399888, 0.20124415, 0.19368084, 0.18103337, 0.09536119, 0.27023265, 0.21538113, 0.19391663, 0.17030546, 0.19198202, 0.09032977, 0.2655729, 0.19146392, 0.17881154, 0.19069487, 0.17273006, 0.09516842, 0.26347733, 0.2127465, 0.18708645, 0.18515868, 0.20406635, 0.10045024, 0.27243042, 0.20404905, 0.20129187, 0.1935524, 0.18141183, 0.09532224, 0.2700194, 0.21574008, 0.19368617, 0.17005444, 0.19234124, 0.09040848, 0.26498014, 0.19146544, 0.17867091, 0.19043683, 0.17306687, 0.09539598, 0.26333734, 0.21238142, 0.18714152, 0.18489295, 0.20465897, 0.10067745, 0.27204135, 0.20413956, 0.20042105, 0.1932643, 0.18158998, 0.09536963, 0.26981822, 0.21563818, 0.19315696, 0.17026937, 0.19249023, 0.09032427, 0.26528436, 0.19143341, 0.17818007, 0.1904107, 0.17282419, 0.09535333, 0.2636379, 0.21254088, 0.18678877, 0.18485515, 0.20451075, 0.10050612, 0.27233267, 0.20424776, 0.20057379, 0.19335106, 0.18129687, 0.09550299, 0.2694187, 0.2158534, 0.19319859, 0.17010191, 0.1924951, 0.09037123, 0.2648462, 0.19190152, 0.1784272, 0.19032463, 0.17294605, 0.09534235, 0.26330745, 0.21282436, 0.18703851, 0.18512139, 0.20460244, 0.10052439, 0.27231267, 0.20432273, 0.20089719, 0.19338484, 0.18156734, 0.09550129, 0.2697096, 0.21651529, 0.1936309, 0.17019732, 0.19266444, 0.09035625, 0.2652677, 0.19208966, 0.17838302, 0.19066983, 0.17318846, 0.09529808, 0.2639168, 0.2131538, 0.18679859, 0.18518928, 0.20461832, 0.10056131, 0.272303, 0.20463197, 0.20078978, 0.19375616, 0.18172105, 0.09545627, 0.2701764, 0.21662177, 0.19335212, 0.17049105, 0.19294651, 0.0902186, 0.2653658, 0.19189568, 0.17813921, 0.19072302, 0.17316121, 0.09525475, 0.26394156, 0.21320328, 0.18690623, 0.18527994, 0.20501079, 0.10052802, 0.2729202, 0.20459394, 0.2009056, 0.1938571, 0.18161492, 0.09537602, 0.27071497, 0.21638013, 0.19354399, 0.17057306, 0.19280261, 0.09024432, 0.26573172, 0.19186051, 0.17844547, 0.19084974, 0.17311312, 0.09526847, 0.26410037, 0.21318282, 0.18726325, 0.18521257, 0.2046377, 0.10066991, 0.27270648, 0.204736, 0.20117061, 0.19386408, 0.18163528, 0.09547515, 0.27057713, 0.21627669, 0.19415502, 0.17057636, 0.19280915, 0.09041058, 0.26560023, 0.19215842, 0.17883982, 0.19065067, 0.17321576, 0.09534732, 0.26450193, 0.21307829, 0.18703747, 0.1853968, 0.20467098, 0.1007607, 0.2733329, 0.20450771, 0.2008356, 0.19377545, 0.18164515, 0.09538196, 0.27073395, 0.21660522, 0.19377686, 0.1702719, 0.19287598, 0.09030432, 0.26616228, 0.19197084, 0.17881042, 0.19059551, 0.17333172, 0.09529988, 0.26451913, 0.21335089, 0.18691473, 0.18525267, 0.20481046, 0.10070431, 0.2734579, 0.20476279, 0.20082961, 0.19394815, 0.18173712, 0.09546589, 0.27118424, 0.21677992, 0.1932411, 0.17041086, 0.19286296, 0.09036332, 0.2659891, 0.1921924, 0.17826657, 0.19109923, 0.17308298, 0.09535522, 0.26437888, 0.21313822, 0.18677859, 0.18540172, 0.20474577, 0.1006697, 0.27304617, 0.20505756, 0.20092131, 0.19362994, 0.18182778, 0.0953714, 0.27068487, 0.21660772, 0.19348058, 0.17039084, 0.19274071, 0.09035189, 0.26580557, 0.19215281, 0.17846934, 0.19120045, 0.1733193, 0.09547521, 0.2643988, 0.21323761, 0.18690711, 0.18527849, 0.2047715, 0.10068047, 0.27343598, 0.20463143, 0.201253, 0.19372112, 0.18178761, 0.09538663, 0.27081138, 0.2162357, 0.19344176, 0.1705287, 0.19260395, 0.09045324, 0.2658047, 0.19178075, 0.17861715, 0.1908382, 0.17328255, 0.09535442, 0.26445222, 0.21287109, 0.18720451, 0.18547103, 0.20453097, 0.10056993, 0.27331665, 0.20442092, 0.20101891, 0.19419613, 0.18167013, 0.09546761, 0.27077654, 0.2163502, 0.19368446, 0.17059536, 0.19296567, 0.09024971, 0.2661365, 0.19203739, 0.17879131, 0.19111213, 0.17329448, 0.09527975, 0.26454973, 0.21310614, 0.18735221, 0.18560377, 0.20447303, 0.10064697, 0.27327785, 0.20462649, 0.20092711, 0.19396727, 0.18196842, 0.09542569, 0.27106163, 0.21643473, 0.19401726, 0.17064159, 0.19276214, 0.09036075, 0.26591903, 0.19230095, 0.17890006, 0.19078675, 0.17331384, 0.09530739, 0.26431942, 0.21300393, 0.1873111, 0.18567094, 0.20473982, 0.10070548, 0.27297914, 0.20455745, 0.20128405, 0.19388105, 0.18170162, 0.09536225, 0.27094406, 0.216591, 0.19412902, 0.17056656, 0.19279364, 0.09018611, 0.26613456, 0.19195661, 0.17925508, 0.19105092, 0.17339972, 0.09529299, 0.26450774, 0.21286519, 0.18765792, 0.18566696, 0.20458107, 0.10053358, 0.27301338, 0.20430857, 0.2016766, 0.19429311, 0.1819415, 0.09527975, 0.27087936, 0.2165147, 0.1939332, 0.17055227, 0.19270915, 0.09032454, 0.26594153, 0.19196515, 0.1789129, 0.1912777, 0.17338935, 0.09517667, 0.26487228, 0.21305548, 0.18757854, 0.1855854, 0.20456944, 0.10053678, 0.2731608, 0.20486198, 0.20161077, 0.19398315, 0.18180202, 0.09534878, 0.27084547, 0.21671917, 0.19450234, 0.17048365, 0.19259344, 0.09031891, 0.26587805, 0.19198951, 0.17903662, 0.19082129, 0.17304394, 0.095197, 0.2643711, 0.21299413, 0.18742205, 0.18540743, 0.20435351, 0.1004748, 0.27300403, 0.20458779, 0.20131001, 0.19361104, 0.181687, 0.09537742, 0.27103165, 0.21642247, 0.19389708, 0.17040588, 0.19244732, 0.09013043, 0.26592883, 0.19217962, 0.1791958, 0.19091006, 0.17301594, 0.09534822, 0.26472598, 0.21306655, 0.18745573, 0.1855314, 0.20440692, 0.10063308, 0.2732588, 0.20462143, 0.20178352, 0.19361082, 0.18136787, 0.09549338, 0.27119645, 0.216705322, 0.194382682, 0.1705368, 0.19257429, 0.09038007, 0.2660381, 0.19210272, 0.17905569, 0.1908281, 0.17294443, 0.09522458, 0.2646935, 0.21354742, 0.18756135, 0.18563946, 0.20463613, 0.10058573, 0.27356744, 0.2047961, 0.20166077, 0.19378953, 0.18176419, 0.09542857, 0.27122515, 0.21685207, 0.19405277, 0.170192808, 0.192979768, 0.0903348327, 0.266128182, 0.19206886, 0.17886263, 0.19079283, 0.17322731, 0.09543705, 0.26474068, 0.21289967, 0.18750678, 0.18518572, 0.20492022, 0.10059035, 0.27338013, 0.20463571, 0.201359004, 0.1937658, 0.18187048, 0.0954899, 0.27125823, 0.216774285, 0.194269717, 0.17029744, 0.19270582, 0.09030056, 0.26651835, 0.19213526, 0.17912036, 0.19089264, 0.17313774, 0.09518811, 0.26504514, 0.2134255, 0.18764587, 0.18556961, 0.20433025, 0.10044878, 0.27329198, 0.20469584, 0.20210439, 0.19400932, 0.18158689, 0.09529529, 0.27150476, 0.21678056, 0.1944167, 0.17078492, 0.19251667, 0.09015176, 0.26624212, 0.1923184, 0.17955345, 0.19119112, 0.17335856, 0.09535277, 0.26486343, 0.21330918, 0.18753341, 0.18564533, 0.20480497, 0.10050981, 0.27332145, 0.204718053, 0.20186162, 0.19399287, 0.18194738, 0.09534183, 0.27111188, 0.21663383, 0.19461824, 0.17040844, 0.19269487, 0.09023552, 0.26637194, 0.19185546, 0.1792486, 0.19090904, 0.17340028, 0.09526621, 0.26457155, 0.21297586, 0.18776302, 0.1857366, 0.2046843, 0.10050586, 0.27322212, 0.20417151, 0.2018898, 0.19417275, 0.18176733, 0.09529354, 0.27108806, 0.2165286, 0.19422926, 0.17052278, 0.19283842, 0.09027984, 0.26600635, 0.19187397, 0.17898066, 0.19088614, 0.17339994, 0.09522132, 0.26438758, 0.21258654, 0.18718675, 0.18553942, 0.20472313, 0.10025609, 0.2732573, 0.20406921, 0.20149961, 0.19358669, 0.18180701, 0.09522236, 0.27129066, 0.21623525, 0.1940728, 0.17033632, 0.19276345, 0.08997312, 0.26617816, 0.19182384, 0.17918494, 0.19076362, 0.1733325, 0.09510099, 0.26441282, 0.21245597, 0.1872376, 0.18544638, 0.20479146, 0.1003748, 0.27327064, 0.2043412, 0.20147091, 0.19389081, 0.18176985, 0.09522445, 0.2713692, 0.21607843, 0.19405206, 0.17056932, 0.19268121, 0.09016081, 0.26659548, 0.19168046, 0.17918092, 0.19097315, 0.17319258, 0.09520534, 0.26534057, 0.21263914, 0.18719722, 0.1852845, 0.2046655, 0.10020821, 0.27407035, 0.20383398, 0.20090057, 0.19349928, 0.1817655, 0.0949982926, 0.271946669, 0.2156053, 0.19325796, 0.17003703, 0.19264342, 0.08996071, 0.2669301, 0.1913712, 0.17855728, 0.19073932, 0.17327762, 0.0951359, 0.26581427, 0.21252936, 0.18698749, 0.18535589, 0.2048341, 0.10032142, 0.27431345, 0.20403993, 0.20070744, 0.1938293, 0.18160309, 0.0953064, 0.2719405, 0.21610878, 0.19363151, 0.17056924, 0.19271326, 0.09000423, 0.26715955, 0.19132914, 0.1786375, 0.1909528, 0.17330441, 0.09507997, 0.265489, 0.21224734, 0.18660511, 0.1856527, 0.20464596, 0.10027123, 0.27404392, 0.20382057, 0.2007002, 0.19386628, 0.18168005, 0.09511528, 0.2719452, 0.21590489, 0.19336332, 0.17064007, 0.192553, 0.09010261, 0.26719877, 0.19144446, 0.17835104, 0.19129825, 0.17332114, 0.09506809, 0.26544914, 0.21209194, 0.18634386, 0.18563952, 0.20479318, 0.10025252, 0.27388418, 0.20368193, 0.20011722, 0.19389126, 0.18186705, 0.09521563, 0.27199173, 0.2155004, 0.19343212, 0.17062554, 0.1929701, 0.09003337, 0.26746532, 0.19110203, 0.1785833, 0.19107111, 0.17355075, 0.09508171, 0.26602316, 0.21203755, 0.18698071, 0.1857, 0.2050169, 0.10031219, 0.27458873, 0.20319927, 0.20115599, 0.19408636, 0.18205771, 0.09523621, 0.27279213, 0.2157247, 0.19420812, 0.17077784, 0.19332354, 0.09020534, 0.26793662, 0.19141491, 0.17931077, 0.19136061, 0.17373426, 0.09529313, 0.2663452, 0.21198763, 0.18722579, 0.185811, 0.20515501, 0.10050046, 0.2747553, 0.20332088, 0.20132193, 0.19376236, 0.18220232, 0.0953098, 0.2729279, 0.21515876, 0.19429952, 0.17050639, 0.19380409, 0.09024526, 0.26780367, 0.19074783, 0.17887157, 0.19098216, 0.17426345, 0.09515281, 0.26657844, 0.21183097, 0.18749028, 0.18512435, 0.20531832, 0.10042499, 0.27487296, 0.20305833, 0.20203196, 0.1935044, 0.18219894, 0.09536759, 0.2731139, 0.21547961, 0.19486192, 0.17009576, 0.1934677, 0.09022837, 0.26831922, 0.19061103, 0.17953701, 0.19067241, 0.17376605, 0.09517938, 0.26618773, 0.21205159, 0.18801725, 0.18505743, 0.2051652, 0.10033244, 0.27468026, 0.20312066, 0.2022103, 0.19317147, 0.18247342, 0.0951975, 0.27275786, 0.21567312, 0.19482659, 0.1699717, 0.19335197, 0.090206, 0.26760116, 0.1911136, 0.17951676, 0.1905851, 0.17357542, 0.09521066, 0.265529, 0.21200901, 0.18801491, 0.18509473, 0.20513523, 0.100270018, 0.274267137, 0.20302162, 0.20193928, 0.19323498, 0.1818229, 0.09505987, 0.27158704, 0.21516322, 0.19506697, 0.16981739, 0.19294682, 0.09001819, 0.2669774, 0.1905452, 0.1797123, 0.19060823, 0.17335686, 0.09487739, 0.26495975, 0.2119151, 0.18764824, 0.18510169, 0.20496197, 0.10025561, 0.27382073, 0.20258386, 0.201885, 0.19330679, 0.18189976, 0.09501477, 0.2718951, 0.21506423, 0.19475259, 0.17007329, 0.19295377, 0.09002587, 0.26699436, 0.19048133, 0.17967421, 0.19060777, 0.17326275, 0.09494125, 0.26533648, 0.2113396, 0.18773165, 0.18539768, 0.20477542, 0.10015155, 0.2739008, 0.20268437, 0.20171276, 0.19367872, 0.18186904, 0.0949126, 0.271814, 0.21474059, 0.1946299, 0.17041138, 0.19296949, 0.08999552, 0.26697254, 0.19056217, 0.1792239, 0.19118798, 0.17394607, 0.09484778, 0.26502153, 0.2113259, 0.18687525, 0.18535943, 0.2053904, 0.10010455, 0.273849, 0.20261815, 0.20104364, 0.19356821, 0.18247119, 0.09489176, 0.27166718, 0.21477216, 0.19443463, 0.17043895, 0.19327936, 0.08984031, 0.26684842, 0.19044772, 0.17900585, 0.19087571, 0.17354648, 0.09482867, 0.26495042, 0.2108998, 0.18759763, 0.18535656, 0.20456646, 0.099987, 0.27379626, 0.20252536, 0.20180719, 0.19377467, 0.18187068, 0.09489882, 0.2715958, 0.2146022, 0.19518419, 0.17047457, 0.19253373, 0.0899538, 0.26683536, 0.1903482, 0.17971987, 0.19079179, 0.17344226, 0.09499995, 0.26481947, 0.21058251, 0.18748008, 0.18540645, 0.20472197, 0.09996724, 0.27379543, 0.2020446, 0.20189457, 0.1937281, 0.18171838, 0.09473415, 0.27214956, 0.214435, 0.19505256, 0.17114322, 0.19246732, 0.08997048, 0.2670909, 0.19010669, 0.17976542, 0.19134752, 0.17315464, 0.09483518, 0.265443, 0.2108865, 0.18810312, 0.18589078, 0.20498104, 0.10004546, 0.2739193, 0.2021149, 0.20201804, 0.19412114, 0.18212496, 0.0949126, 0.27198568, 0.21415074, 0.1950728, 0.17101027, 0.1923874, 0.08975613, 0.26734, 0.18974487, 0.1797653, 0.19088927, 0.17344569, 0.09467205, 0.26535907, 0.21082678, 0.18780755, 0.1854659, 0.20492926, 0.10003716, 0.27435395, 0.20203646, 0.20210084, 0.19375718, 0.18171191, 0.09473269, 0.2721161, 0.21417871, 0.19519307, 0.17014116, 0.19243361, 0.08973091, 0.2668746, 0.189638, 0.179567, 0.19076978, 0.17355597, 0.09479056, 0.26492563, 0.20979874, 0.18770808, 0.18520273, 0.20494741, 0.09994496, 0.27383786, 0.20145458, 0.20205966, 0.1937235, 0.181973, 0.09477156, 0.2722597, 0.21356943, 0.19489472, 0.17080413, 0.19279188, 0.08987332, 0.2670447, 0.19008447, 0.17993364, 0.19112676, 0.17343654, 0.09482075, 0.26481688, 0.2109718, 0.18824707, 0.18576844, 0.20469643, 0.09998867, 0.273926, 0.20243472, 0.20227149, 0.19373369, 0.18186277, 0.09492112, 0.27132004, 0.21471222, 0.19576712, 0.17008878, 0.19287601, 0.08989073, 0.26628214, 0.1903887, 0.18031342, 0.19032481, 0.1733401, 0.09469678, 0.26508245, 0.21080114, 0.18783204, 0.18488918, 0.20416135, 0.10004096, 0.27372798, 0.20207256, 0.20163785, 0.19300567, 0.18125947, 0.0949321, 0.27166897, 0.2138435, 0.19467324, 0.17027706, 0.19221583, 0.08993073, 0.26732576, 0.19013429, 0.17949799, 0.19001114, 0.17301178, 0.09470967, 0.26446566, 0.21055521, 0.18717627, 0.18416196, 0.20413978, 0.09994204, 0.27327535, 0.20204432, 0.20146863, 0.19250822, 0.1811323, 0.09481817, 0.271055, 0.21402547, 0.19472282, 0.16959305, 0.19204497, 0.08985355, 0.26626092, 0.1898523, 0.17889339, 0.19004872, 0.17275362, 0.09478391, 0.2644786, 0.21060258, 0.18759188, 0.18489428, 0.20382595, 0.10012824, 0.2737016, 0.20187877, 0.20170149, 0.19345918, 0.18101166, 0.09492029, 0.27155596, 0.2141088, 0.1945619, 0.17034484, 0.19185424, 0.09006018, 0.2670499, 0.1897899, 0.17929056, 0.19090675, 0.17245391, 0.09501447, 0.26493415, 0.21082361, 0.18781291, 0.18534845, 0.20389254, 0.10005435, 0.27407146, 0.20201688, 0.20174079, 0.19343995, 0.180717, 0.0949683, 0.27064016, 0.214195967, 0.194814131, 0.1702858, 0.19172862, 0.09013325, 0.26634476, 0.19002458, 0.17947777, 0.19084857, 0.17263652, 0.09485447, 0.26444423, 0.2107531, 0.18715702, 0.18526971, 0.20358676, 0.1001085, 0.27318174, 0.2018153, 0.20163827, 0.1938614, 0.1808086, 0.09499011, 0.2710722, 0.21440007, 0.19468701, 0.17031603, 0.19178957, 0.09022886, 0.26657844, 0.19043209, 0.17923646, 0.19079308, 0.17232336, 0.0950302, 0.26449803, 0.21068798, 0.18712792, 0.18536463, 0.20345601, 0.10021579, 0.2737203, 0.20209341, 0.2016728, 0.19383615, 0.18048082, 0.09504475, 0.27111202, 0.21395369, 0.19446655, 0.17053121, 0.19160019, 0.09020713, 0.26707855, 0.18986575, 0.1793286, 0.19096409, 0.17218363, 0.09492633, 0.2646763, 0.2106623, 0.18717487, 0.1851546, 0.20306946, 0.10020126, 0.27333397, 0.20187056, 0.20156302, 0.19361609, 0.18022688, 0.09504098, 0.27110037, 0.21415575, 0.19479455, 0.17024115, 0.19123742, 0.09017104, 0.26653638, 0.19007109, 0.17952977, 0.1907184, 0.17207813, 0.09506594, 0.26452562, 0.210823327, 0.18711786, 0.18513142, 0.20353766, 0.10037161, 0.27354306, 0.20220312, 0.20194903, 0.19375814, 0.18024388, 0.09513762, 0.27115852, 0.21448931, 0.19501273, 0.17048196, 0.19147646, 0.09026887, 0.26651493, 0.19021836, 0.18001747, 0.19117609, 0.1723179, 0.09515236, 0.26442444, 0.210893005, 0.187495753, 0.18526746, 0.2035665, 0.10022736, 0.27351728, 0.20208228, 0.20218521, 0.19376588, 0.18072996, 0.09542186, 0.27132303, 0.21417993, 0.19498888, 0.17076129, 0.1918764, 0.0902674, 0.26711923, 0.19016175, 0.179664433, 0.19103791, 0.1726043, 0.09513588, 0.26495335, 0.210568354, 0.187832013, 0.18549095, 0.20376128, 0.10033416, 0.27357695, 0.20173664, 0.20250171, 0.19387837, 0.18056582, 0.09524142, 0.27155834, 0.21402253, 0.19490746, 0.17029539, 0.19167015, 0.09035124, 0.2669462, 0.189771742, 0.179849684, 0.1910717, 0.17259113, 0.09519105, 0.26494208, 0.210290968, 0.187959477, 0.18515615, 0.2039761, 0.10025832, 0.27409995, 0.20164216, 0.20224893, 0.19400875, 0.18066642, 0.0951741, 0.27135244, 0.21376832, 0.19492616, 0.17073096, 0.1919434, 0.09019791, 0.26713315, 0.18954568, 0.1798507, 0.1913459, 0.17255892, 0.09520406, 0.26518902, 0.21023192, 0.18794155, 0.18543527, 0.2038685, 0.10029991, 0.27409545, 0.2022362, 0.20240884, 0.19383419, 0.18068591, 0.09537388, 0.27194196, 0.21432033, 0.19518971, 0.1703723, 0.19200297, 0.09035099, 0.26739705, 0.19001473, 0.18041079, 0.19135827, 0.17244494, 0.09537844, 0.2652913, 0.21063529, 0.1883851, 0.18566702, 0.20381108, 0.10049892, 0.2741023, 0.2019545, 0.20284817, 0.19361852, 0.18069267, 0.09532616, 0.2716929, 0.21420535, 0.19541103, 0.17017603, 0.19204482, 0.09029558, 0.26694366, 0.1904278, 0.18079843, 0.19125815, 0.17265812, 0.09531747, 0.26484177, 0.2109915, 0.18847409, 0.18555523, 0.20367135, 0.1003729, 0.27391145, 0.2020642, 0.20293814, 0.19395106, 0.18057787, 0.09534391, 0.27112877, 0.21400045, 0.19608283, 0.17039175, 0.19205663, 0.09035414, 0.2672562, 0.1901514, 0.18114707, 0.19116352, 0.17266594, 0.09532499, 0.26510918, 0.21067971, 0.18871796, 0.18538557, 0.20380631, 0.10043171, 0.27348137, 0.20201336, 0.20344672, 0.19380318, 0.18052554, 0.0953472, 0.27121228, 0.21402262, 0.19609502, 0.17024112, 0.19187063, 0.09021565, 0.266984, 0.19028392, 0.18117845, 0.19104771, 0.1724556, 0.09527461, 0.26487693, 0.21085995, 0.18904398, 0.18565634, 0.20356444, 0.10032174, 0.27415454, 0.20214218, 0.2035513, 0.19375348, 0.18060906, 0.09546527, 0.2718591, 0.21459736, 0.19614056, 0.17053969, 0.1917268, 0.09046131, 0.2671708, 0.1903106, 0.18100524, 0.19084907, 0.17233303, 0.09546425, 0.26543063, 0.21100427, 0.18891238, 0.18526381, 0.20360093, 0.10047507, 0.27428144, 0.20213203, 0.20346504, 0.1939271, 0.18066564, 0.09540475, 0.27188814, 0.21434274, 0.19605815, 0.17041948, 0.19176516, 0.09024859, 0.2674549, 0.19027045, 0.1812178, 0.19057767, 0.17231463, 0.09530059, 0.26518238, 0.21095785, 0.18906207, 0.1854485, 0.2038241, 0.10041045, 0.2744327, 0.20246664, 0.2033625, 0.19345996, 0.18043412, 0.09523415, 0.27153632, 0.21481523, 0.19585302, 0.16998094, 0.19143964, 0.09018484, 0.26691842, 0.19094607, 0.18117881, 0.1911096, 0.17225784, 0.09512024, 0.26486155, 0.21180974, 0.1890791, 0.18523368, 0.20349398, 0.10023963, 0.27383223, 0.20291871, 0.20330782, 0.19361082, 0.1804515, 0.09519741, 0.2715117, 0.21499954, 0.19605115, 0.16996755, 0.19171159, 0.09027863, 0.26683637, 0.19068064, 0.18117166, 0.19097628, 0.1723242, 0.09506536, 0.264946, 0.21155158, 0.18902625, 0.18531401, 0.20353368, 0.10036249, 0.27393526, 0.20259187, 0.20315835, 0.19412315, 0.1806364, 0.09525662, 0.27148327, 0.2150019, 0.19582856, 0.17026724, 0.19160077, 0.09032723, 0.26680812, 0.1908981, 0.18088232, 0.19125423, 0.17224023, 0.0951449, 0.26480234, 0.21149074, 0.18881074, 0.18531907, 0.20324261, 0.10034204, 0.27424112, 0.20264326, 0.20359652, 0.19365627, 0.18050194, 0.09518062, 0.27165607, 0.21448198, 0.1962121, 0.17023456, 0.19179158, 0.0903127417, 0.267119527, 0.19041178, 0.18117209, 0.19055644, 0.17249733, 0.09521589, 0.26508406, 0.21113157, 0.18886106, 0.18532622, 0.20367888, 0.10034367, 0.27466187, 0.20248626, 0.20328441, 0.19344638, 0.18060985, 0.0952934, 0.27198404, 0.21477395, 0.19616948, 0.16993137, 0.19174184, 0.09030893, 0.26739907, 0.19069046, 0.18111742, 0.19060609, 0.1723441, 0.09516294, 0.2650252, 0.21145871, 0.18923666, 0.1851109, 0.20347367, 0.10045864, 0.27439204, 0.20248519, 0.20356701, 0.19347055, 0.18057221, 0.09523454, 0.27176604, 0.2148278, 0.19593868, 0.17025205, 0.19161198, 0.09045517, 0.26699373, 0.19051877, 0.18124019, 0.19073972, 0.17246988, 0.09542152, 0.2649758, 0.21164605, 0.1893869, 0.18535157, 0.20353861, 0.10049038, 0.27411944, 0.2029167, 0.20376837, 0.19350639, 0.18070018, 0.09532, 0.2714952, 0.21494916, 0.19643587, 0.17041512, 0.19162922, 0.09048402, 0.26672, 0.190699309, 0.181643829, 0.19075121, 0.17232604, 0.09526438, 0.26495132, 0.211035162, 0.189351037, 0.184773, 0.20384595, 0.10057395, 0.27386788, 0.202679947, 0.203527778, 0.19350408, 0.1806603, 0.095484, 0.27160877, 0.2146133, 0.19619322, 0.17001593, 0.19209167, 0.09070252, 0.26670253, 0.19064987, 0.18133436, 0.19058204, 0.17255281, 0.09558527, 0.26486766, 0.21147232, 0.18915273, 0.18521962, 0.20361647, 0.10073189, 0.2741818, 0.20244507, 0.20362985, 0.19333993, 0.18048623, 0.09558794, 0.27163386, 0.21506497, 0.19655465, 0.17001018, 0.19192004, 0.09062031, 0.26694322, 0.19077623, 0.18138829, 0.19033553, 0.17262122, 0.09552483, 0.26488838, 0.21186402, 0.18915284, 0.18502492, 0.20354111, 0.1008229, 0.2737106, 0.20292915, 0.20393202, 0.19342037, 0.18045902, 0.09563144, 0.27151927, 0.21505457, 0.1964186, 0.16991872, 0.19148493, 0.09068901, 0.2672838, 0.19090055, 0.18177052, 0.19033189, 0.17198332, 0.09541655, 0.26530465, 0.21152563, 0.1899132, 0.18461703, 0.20335466, 0.10072193, 0.27396625, 0.20299679, 0.20414321, 0.19315481, 0.18043558, 0.09556486, 0.27143744, 0.21463262, 0.19689547, 0.1697068, 0.1912842, 0.09053964, 0.2670401, 0.19051638, 0.1818432, 0.19027615, 0.17234461, 0.09550048, 0.26462868, 0.211306661, 0.18997778, 0.18451563, 0.20352532, 0.10062534, 0.27381492, 0.20260173, 0.20429908, 0.19306582, 0.18049708, 0.09553995, 0.27099988, 0.2145221, 0.19715859, 0.16956331, 0.19172081, 0.09063864, 0.2664812, 0.19020493, 0.18199494, 0.19012375, 0.17234688, 0.09540427, 0.2647193, 0.21072629, 0.18963717, 0.18463671, 0.20328972, 0.10058044, 0.27348456, 0.2019394, 0.20391512, 0.19259979, 0.18024173, 0.09547829, 0.27105555, 0.21394579, 0.19657914, 0.16944227, 0.19140682, 0.09054036, 0.26649678, 0.18982203, 0.18203765, 0.1897723, 0.17227043, 0.09542619, 0.2644485, 0.21062724, 0.18972766, 0.1843102, 0.20339051, 0.10046175, 0.27355784, 0.20176832, 0.20418756, 0.1925547, 0.18028502, 0.09538641, 0.270828, 0.21378238, 0.19680302, 0.16955315, 0.1916969, 0.09048276, 0.26601437, 0.18963334, 0.18168476, 0.19023302, 0.17218526, 0.09516097, 0.26384452, 0.21008387, 0.18936814, 0.18460453, 0.2036079, 0.10053733, 0.27317753, 0.20144154, 0.20386836, 0.19308384, 0.18040867, 0.09542269, 0.27057877, 0.21346897, 0.19668998, 0.16996405, 0.19201848, 0.09046622, 0.2659397, 0.18931161, 0.1817785, 0.19039866, 0.17228019, 0.09534636, 0.264073, 0.20985258, 0.18913454, 0.18478028, 0.20359884, 0.10040938, 0.27301332, 0.20147993, 0.20358986, 0.19276212, 0.18054356, 0.09545521, 0.2706447, 0.21340787, 0.19632624, 0.16934937, 0.1917736, 0.0904134, 0.2660819, 0.18902776, 0.18147705, 0.19004872, 0.17220862, 0.09531098, 0.26436248, 0.21004018, 0.18916352, 0.18450291, 0.20348486, 0.10036132, 0.2728532, 0.20165218, 0.20381795, 0.1928855, 0.18012884, 0.09520257, 0.27048796, 0.21348885, 0.19624393, 0.1694299, 0.19167276, 0.09043679, 0.26603985, 0.18946639, 0.18115942, 0.18996114, 0.17190407, 0.09518827, 0.26393038, 0.2103426, 0.18852216, 0.18420562, 0.20295651, 0.10024731, 0.27293333, 0.20131536, 0.20358157, 0.19232659, 0.18008372, 0.09540838, 0.27018782, 0.21344785, 0.1964169, 0.16882925, 0.19112036, 0.0904119, 0.2656979, 0.18937266, 0.18088475, 0.18974546, 0.17155646, 0.09522147, 0.26367518, 0.20994356, 0.18882073, 0.18391526, 0.20285363, 0.10034514, 0.27222928, 0.20108856, 0.20341735, 0.19220185, 0.17982979, 0.09524649, 0.2698566, 0.21356763, 0.19605067, 0.16894922, 0.19097064, 0.09055433, 0.26536378, 0.18938819, 0.18127508, 0.18940702, 0.17145954, 0.0951357, 0.26390657, 0.20965153, 0.18891981, 0.18389149, 0.20280257, 0.10046683, 0.27261597, 0.20108552, 0.20367722, 0.19235675, 0.17970707, 0.09530263, 0.2701768, 0.21300343, 0.19637349, 0.16886778, 0.1911865, 0.09052162, 0.2656085, 0.18896617, 0.181091, 0.18947242, 0.17166482, 0.09522568, 0.26326603, 0.20947942, 0.18906713, 0.18377341, 0.20276974, 0.10065231, 0.27228868, 0.2010464, 0.2037268, 0.19234401, 0.17970091, 0.09549381, 0.26963934, 0.21304622, 0.19634914, 0.16887575, 0.19104558, 0.09055924, 0.26551533, 0.18924716, 0.18108787, 0.18975611, 0.17174642, 0.0953631, 0.2633903, 0.20952588, 0.18940145, 0.18366157, 0.20303527, 0.10058892, 0.27229455, 0.20087259, 0.20417228, 0.19229789, 0.18003947, 0.09543746, 0.2698114, 0.21307535, 0.19664867, 0.16870856, 0.19134477, 0.09066295, 0.2653989, 0.18916406, 0.18140145, 0.18952534, 0.17194869, 0.09546255, 0.2633659, 0.20926462, 0.18935594, 0.18346097, 0.2033834, 0.10063819, 0.27231196, 0.20106402, 0.20423879, 0.19203886, 0.18034177, 0.09554475, 0.2692616, 0.21330969, 0.19650339, 0.16871968, 0.19170265, 0.09065255, 0.26482967, 0.18915622, 0.18144101, 0.18940312, 0.17205569, 0.09552882, 0.26271245, 0.20956545, 0.18943532, 0.18360081, 0.20324339, 0.10072026, 0.27204332, 0.20097679, 0.20408711, 0.19218285, 0.18023422, 0.09556541, 0.26920715, 0.2134417, 0.19640154, 0.16864973, 0.1918697, 0.09082286, 0.26449814, 0.18966022, 0.18103865, 0.18944405, 0.17217052, 0.09568267, 0.26255065, 0.21008857, 0.18886766, 0.18334079, 0.20314439, 0.100602984, 0.271177083, 0.20117676, 0.2036296, 0.1918779, 0.18001685, 0.09540013, 0.26946598, 0.21335453, 0.19689833, 0.16865452, 0.19179735, 0.09068076, 0.2652106, 0.18914324, 0.18202972, 0.18938088, 0.17223148, 0.09557986, 0.26342598, 0.20949687, 0.19021334, 0.1844554, 0.20337869, 0.10077919, 0.27186993, 0.20103195, 0.20409288, 0.19178545, 0.18036501, 0.09557749, 0.27026856, 0.21313263, 0.19673054, 0.16878055, 0.19183917, 0.09069423, 0.26584822, 0.18944739, 0.1819533, 0.18932152, 0.17240383, 0.09561066, 0.26379842, 0.20963265, 0.18965083, 0.18342213, 0.20345356, 0.10074413, 0.2723101, 0.20116936, 0.20444816, 0.1919038, 0.18031612, 0.09566221, 0.27009487, 0.21343735, 0.1966189, 0.16875096, 0.19163163, 0.09082214, 0.26577142, 0.18957871, 0.1818731, 0.18955947, 0.1721611, 0.0955356, 0.26365182, 0.20982385, 0.18998663, 0.18372682, 0.20332213, 0.10081585, 0.27246606, 0.20095117, 0.20477317, 0.19243504, 0.18033387, 0.09558354, 0.2702056, 0.2132805, 0.19706981, 0.16895525, 0.19161159, 0.09065541, 0.26603675, 0.18947352, 0.18220714, 0.18981072, 0.17230593, 0.09535094, 0.26388407, 0.21023396, 0.18980877, 0.18392628, 0.20337448, 0.10052007, 0.27287194, 0.20148627, 0.20460421, 0.19233282, 0.18028526, 0.09548996, 0.2704729, 0.21333583, 0.19735335, 0.16863847, 0.191898, 0.09061053, 0.26609126, 0.18953823, 0.18242541, 0.18956211, 0.17228957, 0.09544747, 0.26451197, 0.20947778, 0.19034313, 0.18424775, 0.20363824, 0.10049582, 0.2734583, 0.20100644, 0.20513342, 0.19234712, 0.18033306, 0.09544285, 0.27079043, 0.21295032, 0.19745794, 0.1687446, 0.19169734, 0.0906008, 0.26649177, 0.18928957, 0.18261126, 0.18963718, 0.17224798, 0.09533256, 0.26442152, 0.20949306, 0.1905712, 0.18369967, 0.20362112, 0.1005623, 0.27346492, 0.20098172, 0.20553951, 0.19262578, 0.1803651, 0.09539089, 0.27128685, 0.21283002, 0.19804859, 0.16937827, 0.19216402, 0.09056187, 0.26688838, 0.18867676, 0.18298295, 0.18999644, 0.17230399, 0.09551901, 0.26494598, 0.20884743, 0.19081584, 0.18437289, 0.20377943, 0.10054813, 0.27370355, 0.2002606, 0.20578532, 0.19312038, 0.18036962, 0.09538552, 0.27130666, 0.21228214, 0.19826539, 0.16959132, 0.19193189, 0.09042763, 0.267001, 0.18854007, 0.1833536, 0.19026782, 0.17232119, 0.09532093, 0.2648237, 0.20890215, 0.19108112, 0.18442823, 0.2036813, 0.10041583, 0.2741288, 0.20027329, 0.20530237, 0.19252288, 0.18026939, 0.09540182, 0.27156052, 0.21266694, 0.1978844, 0.16890495, 0.19208522, 0.09068205, 0.2670154, 0.18850452, 0.1830907, 0.18982811, 0.17227598, 0.09537753, 0.26481214, 0.2091414, 0.19095522, 0.18396515, 0.20388657, 0.10050298, 0.27418485, 0.20043407, 0.20589426, 0.19234191, 0.18021142, 0.09538728, 0.27191144, 0.21306655, 0.19808185, 0.16873747, 0.1916842, 0.09052096, 0.26759383, 0.18923911, 0.18334147, 0.18975742, 0.17213176, 0.09528983, 0.2652962, 0.2099497, 0.19182943, 0.18390949, 0.20366591, 0.1002316, 0.27462015, 0.20053548, 0.20633173, 0.192172, 0.18018694, 0.09518016, 0.27200148, 0.21285003, 0.19832285, 0.16853754, 0.19156487, 0.09025633, 0.26759043, 0.18867041, 0.18322891, 0.18957806, 0.17197847, 0.09524535, 0.26519817, 0.20935328, 0.19137636, 0.18385279, 0.20316727, 0.10039601, 0.27425137, 0.20035829, 0.20589489, 0.192554, 0.17980222, 0.09531841, 0.27165124, 0.213017493, 0.198312581, 0.16914243, 0.19140442, 0.09026619, 0.2671502, 0.18846905, 0.18332933, 0.19005872, 0.17195816, 0.0952068, 0.26511315, 0.20924217, 0.19114953, 0.18389043, 0.20323019, 0.1001517, 0.2740347, 0.20024402, 0.20593189, 0.19278854, 0.17992455, 0.09498015, 0.27163014, 0.2129375, 0.19827417, 0.16894403, 0.1917149, 0.09018859, 0.26745978, 0.18858099, 0.1832774, 0.1898621, 0.17197151, 0.09503823, 0.26530156, 0.20933522, 0.19114526, 0.18406609, 0.20350559, 0.10029076, 0.2747208, 0.20058711, 0.2053159, 0.19243748, 0.18013409, 0.09508781, 0.27193087, 0.21314004, 0.19766198, 0.16913927, 0.19173001, 0.09047031, 0.26728833, 0.18883283, 0.18304951, 0.19012275, 0.17220648, 0.09532817, 0.26529422, 0.2095844, 0.19070165, 0.1846393, 0.20337188, 0.1002778, 0.27433488, 0.20068821, 0.20544179, 0.19333872, 0.18013394, 0.09522583, 0.2714962, 0.213204488, 0.197692782, 0.16980475, 0.19163854, 0.09056891, 0.26754814, 0.189005211, 0.18289122, 0.19027609, 0.17197876, 0.09520879, 0.26487958, 0.209508076, 0.190871075, 0.184610233, 0.20315291, 0.10030992, 0.2741337, 0.200899333, 0.205274209, 0.1930691, 0.179860741, 0.09525094, 0.27154207, 0.213530391, 0.197705835, 0.169630527, 0.190969437, 0.09039343, 0.26726007, 0.189136252, 0.182900429, 0.190574706, 0.171901748, 0.09546571, 0.2642309, 0.209671423, 0.190616891, 0.18500431, 0.20320432, 0.10046533, 0.27338165, 0.20114374, 0.20527247, 0.192639396, 0.179749012, 0.09504699, 0.27080822, 0.21370852, 0.197717562, 0.169175565, 0.191400066, 0.09019788, 0.2665299, 0.18934423, 0.18292029, 0.18929164, 0.17175725, 0.09508413, 0.26451248, 0.20989805, 0.19061914, 0.18326743, 0.20310915, 0.10004913, 0.2736792, 0.200745597, 0.205170006, 0.191591024, 0.179673374, 0.09481058, 0.27141586, 0.213281125, 0.197656021, 0.16823305, 0.19120055, 0.08998652, 0.26632947, 0.188777536, 0.182748243, 0.189126447, 0.171717122, 0.09510323, 0.26400173, 0.210015729, 0.190212145, 0.18338877, 0.20294142, 0.10008978, 0.27312854, 0.20135954, 0.204958156, 0.19219044, 0.17972605, 0.09482876, 0.27022055, 0.21372904, 0.19703233, 0.16878626, 0.19119197, 0.09001694, 0.26604116, 0.18949312, 0.18270564, 0.18940334, 0.17142603, 0.09487444, 0.264336, 0.2102347, 0.1906216, 0.18362463, 0.20277855, 0.09998713, 0.2732951, 0.200858191, 0.204853594, 0.19197886, 0.17941833, 0.09483874, 0.27112266, 0.21309555, 0.19712675, 0.1682537, 0.19120666, 0.08998956, 0.26667306, 0.18867147, 0.1825492, 0.18929952, 0.17150357, 0.09480775, 0.26447913, 0.20967892, 0.19025877, 0.18356788, 0.20237048, 0.09980693, 0.27390063, 0.2005014, 0.2051672, 0.19192377, 0.17942508, 0.09461342, 0.27123067, 0.212948203, 0.197119832, 0.16860348, 0.190736517, 0.08983836, 0.2667067, 0.18872851, 0.18235885, 0.18925005, 0.1711925, 0.09484018, 0.26510763, 0.209302902, 0.190428331, 0.18323609, 0.20254606, 0.0997683, 0.2739289, 0.20013705, 0.20478259, 0.19175704, 0.17953716, 0.09454148, 0.27153373, 0.21302605, 0.19709934, 0.1687096, 0.19104642, 0.08974076, 0.26707226, 0.1887092, 0.18268321, 0.18912803, 0.17142402, 0.0945931, 0.2650565, 0.20926267, 0.19059862, 0.18339173, 0.2023857, 0.09950699, 0.27374974, 0.200309634, 0.204936802, 0.19185257, 0.17938223, 0.09459879, 0.27125725, 0.21233013, 0.19734834, 0.16855425, 0.19110964, 0.08968373, 0.26640028, 0.18799219, 0.18270782, 0.188994408, 0.171753377, 0.09462795, 0.26531252, 0.208757639, 0.190274745, 0.183013558, 0.202956736, 0.09972855, 0.27355203, 0.19978899, 0.20446388, 0.19210593, 0.17987336, 0.09462927, 0.27057582, 0.21200022, 0.19717054, 0.16874695, 0.19110003, 0.08976923, 0.26687878, 0.18781544, 0.18263255, 0.18958427, 0.17175934, 0.09470669, 0.26477563, 0.208530754, 0.190228298, 0.18368347, 0.20283693, 0.0998921, 0.27361163, 0.199436456, 0.204473972, 0.19196707, 0.17947777, 0.09466045, 0.27118176, 0.211971208, 0.196708709, 0.16882494, 0.19063197, 0.08978494, 0.266865, 0.187390178, 0.182002366, 0.18934794, 0.17138027, 0.09454869, 0.26486376, 0.208290905, 0.190078512, 0.18354735, 0.20237519, 0.09973583, 0.2744858, 0.199204847, 0.204687223, 0.192057624, 0.179441974, 0.09460947, 0.27146766, 0.212334216, 0.196816385, 0.16900289, 0.19086991, 0.08966203, 0.26711765, 0.188058838, 0.182029977, 0.18946618, 0.17177935, 0.09480821, 0.26501164, 0.20882107, 0.18996413, 0.18333334, 0.20266773, 0.0995868, 0.27425778, 0.199636713, 0.204050496, 0.1916525, 0.17977531, 0.09459779, 0.2716656, 0.212299153, 0.196539283, 0.168989167, 0.19128783, 0.08971309, 0.26739353, 0.18764478, 0.182154387, 0.18942183, 0.17167176, 0.09476852, 0.266047, 0.20823853, 0.19018252, 0.18350431, 0.2028787, 0.09975324, 0.27456787, 0.199611083, 0.204099745, 0.1923109, 0.179987, 0.0946366, 0.27237314, 0.212217107, 0.196750492, 0.16899507, 0.19128226, 0.08960021, 0.2679835, 0.1875883, 0.18202412, 0.18961029, 0.17180517, 0.09459858, 0.26629204, 0.20833196, 0.19015087, 0.18381456, 0.20278971, 0.09961235, 0.2754238, 0.199475423, 0.204147995, 0.19231391, 0.180025429, 0.09442031, 0.27297276, 0.212149173, 0.196576878, 0.16952524, 0.19151078, 0.08940024, 0.2684881, 0.18739079, 0.18169753, 0.18965642, 0.1723032, 0.09443545, 0.26625067, 0.20832045, 0.18969451, 0.183691874, 0.203227043, 0.0997210741, 0.275751084, 0.198958695, 0.204121977, 0.192200691, 0.18007648, 0.09456059, 0.27294728, 0.211616442, 0.196539432, 0.16901535, 0.19184375, 0.08952761, 0.26858896, 0.18735273, 0.18158247, 0.18958117, 0.17210531, 0.09467313, 0.26629752, 0.2078262, 0.18933019, 0.18330292, 0.20354915, 0.09970424, 0.27572098, 0.19905555, 0.20380037, 0.19151369, 0.17999618, 0.09442283, 0.272801, 0.211321592, 0.195671007, 0.16842595, 0.19162697, 0.08948949, 0.2682585, 0.1872417, 0.18102764, 0.18910728, 0.17228909, 0.09465566, 0.26623866, 0.20782737, 0.18896852, 0.183399737, 0.203319803, 0.0993663, 0.27513647, 0.199418783, 0.20346494, 0.191790387, 0.179851547, 0.09418423, 0.2726396, 0.211421743, 0.195821777, 0.168730155, 0.19148466, 0.08963373, 0.26860055, 0.18774873, 0.181133524, 0.189328015, 0.171822429, 0.09448103, 0.26699, 0.207756415, 0.18884261, 0.183363199, 0.202964634, 0.0995032117, 0.275711924, 0.199192494, 0.203639567, 0.19158192, 0.180027351, 0.09452063, 0.27275988, 0.21165363, 0.19593333, 0.168393999, 0.191740811, 0.08979589, 0.26832086, 0.18732485, 0.18127175, 0.189080968, 0.172241792, 0.09456298, 0.26599473, 0.207494631, 0.188882232, 0.182943091, 0.203325734, 0.09966306, 0.27557045, 0.19913544, 0.20328793, 0.19096877, 0.1802033, 0.09464224, 0.27225673, 0.21161152, 0.19565439, 0.1680817, 0.19170834, 0.08996414, 0.26789, 0.18713145, 0.18109229, 0.18870042, 0.17208886, 0.09501289, 0.265534, 0.20753977, 0.18916793, 0.183673054, 0.203334451, 0.10018277, 0.27536815, 0.19877158, 0.2034465, 0.191947535, 0.180219233, 0.09479462, 0.27225304, 0.21161354, 0.19569086, 0.168685958, 0.191450268, 0.0900169387, 0.268085063, 0.18784805, 0.1813956, 0.189299986, 0.171861216, 0.0952137038, 0.265499115, 0.20844914, 0.18906821, 0.183851331, 0.2034159, 0.10063327, 0.27545133, 0.19988975, 0.20354874, 0.192750424, 0.179704681, 0.09515918, 0.2719569, 0.21246672, 0.19551903, 0.169525832, 0.191547513, 0.0902794823, 0.267809451, 0.18801753, 0.18097928, 0.18985495, 0.171842903, 0.0951841846, 0.265625775, 0.208484456, 0.189113379, 0.18405728, 0.20315662, 0.10024395, 0.27571368, 0.19966908, 0.2035997, 0.192940295, 0.179829136, 0.0949592739, 0.271715939, 0.212645754, 0.195741311, 0.168754518, 0.191274971, 0.0903617218, 0.268026799, 0.187964916, 0.18135789, 0.18974407, 0.171583369, 0.0953442454, 0.265053362, 0.208211571, 0.189090133, 0.184133202, 0.203178748, 0.10030992, 0.27548155, 0.199874759, 0.203698546, 0.193179235, 0.179381147, 0.09519441, 0.2720614, 0.21248232, 0.19547546, 0.169819146, 0.191282898, 0.09059367, 0.2678118, 0.18852147, 0.18120289, 0.189883694, 0.17162089, 0.09534446, 0.26512092, 0.20885515, 0.18931416, 0.185263902, 0.202954739, 0.10036079, 0.27545995, 0.1996908, 0.20399705, 0.193847299, 0.179944679, 0.09496313, 0.2717724, 0.21190843, 0.19582215, 0.170793667, 0.191596061, 0.09043388, 0.26858684, 0.18764843, 0.18155758, 0.19197725, 0.17174856, 0.09532795, 0.2658998, 0.207562402, 0.189831495, 0.185767278, 0.203281164, 0.10027179, 0.27611282, 0.19871694, 0.20460838, 0.19457278, 0.17960098, 0.09494444, 0.27298537, 0.2117622, 0.1968848, 0.171756804, 0.191909865, 0.09013707, 0.271003, 0.18754312, 0.18261175, 0.192235857, 0.17235826, 0.09489974, 0.2680749, 0.2077217, 0.1904644, 0.18596146, 0.20337263, 0.1001175, 0.2779645, 0.19861323, 0.20487502, 0.19594285, 0.18024623, 0.09473197, 0.27443695, 0.2108067, 0.19691212, 0.17251936, 0.1923514, 0.08997956, 0.27148443, 0.18686199, 0.18214856, 0.19276439, 0.17246914, 0.09546788, 0.26707703, 0.2077822, 0.19031525, 0.18677594, 0.20447907, 0.10076191, 0.2774849, 0.19887404, 0.20492482, 0.19565427, 0.18108529, 0.09605013, 0.2724079, 0.2113519, 0.19668153, 0.17244811, 0.19207922, 0.09095052, 0.268387, 0.18693647, 0.18235971, 0.19384329, 0.17253478, 0.09596671, 0.26628372, 0.2073701, 0.19023797, 0.18697408, 0.20481817, 0.10128906, 0.27694628, 0.19902648, 0.20527886, 0.19544214, 0.18048316, 0.09600628, 0.27223617, 0.2107998, 0.19743225, 0.17157982, 0.1929661, 0.09092937, 0.26881313, 0.18699224, 0.18286562, 0.1923673, 0.17259867, 0.09614679, 0.26572615, 0.20780331, 0.1911775, 0.18684126, 0.20524956, 0.10113905, 0.27655688, 0.19888161, 0.2054855, 0.19577639, 0.18113075, 0.09605057, 0.27284235, 0.21151464, 0.19781445, 0.17201267, 0.19316365, 0.09112006, 0.26908842, 0.18755515, 0.18325564, 0.19267623, 0.1729704, 0.09610684, 0.2663346, 0.20816192, 0.19137166, 0.18731463, 0.20495835, 0.10128965, 0.27665365, 0.19896738, 0.205538, 0.19567385, 0.18073858, 0.0961317, 0.27366313, 0.2117781, 0.19757165, 0.17207739, 0.1934132, 0.09081067, 0.26952302, 0.18777016, 0.18336135, 0.19265011, 0.17321838, 0.09594983, 0.26665524, 0.20860158, 0.19114706, 0.18699685, 0.20546769, 0.10101283, 0.27682462, 0.19951613, 0.205513, 0.19532865, 0.18093652, 0.09589127, 0.27394837, 0.21202146, 0.19768387, 0.17191805, 0.19351712, 0.09091372, 0.26972336, 0.18789035, 0.18339103, 0.1923933, 0.17295115, 0.09605417, 0.26615205, 0.208055, 0.19111001, 0.18702121, 0.20516746, 0.10125568, 0.2764621, 0.1992808, 0.20559621, 0.19565803, 0.1808678, 0.09608288, 0.2722593, 0.21186283, 0.19786769, 0.17199883, 0.19341248, 0.09091918, 0.26826957, 0.1874206, 0.1831589, 0.19250417, 0.17303744, 0.09617505, 0.2652107, 0.20806813, 0.1914007, 0.1871065, 0.2056042, 0.10144049, 0.2754104, 0.19968413, 0.20560935, 0.19547303, 0.18086933, 0.09610772, 0.27161807, 0.21177787, 0.19761184, 0.17209361, 0.19303104, 0.09113428, 0.26773354, 0.18782741, 0.18311961, 0.19225207, 0.17244852, 0.09615773, 0.26459485, 0.20730333, 0.19094993, 0.1866924, 0.20499693, 0.10124362, 0.2748468, 0.19883102, 0.20530728, 0.19533673, 0.18083157, 0.09615058, 0.27183124, 0.21149418, 0.19760987, 0.17155853, 0.19371071, 0.09108239, 0.26822513, 0.1877006, 0.18299513, 0.19188558, 0.17321222, 0.09605668, 0.26555693, 0.20804168, 0.19139057, 0.18673085, 0.2056988, 0.10133748, 0.2764288, 0.1992337, 0.2058811, 0.19512041, 0.1813834, 0.09596521, 0.2726178, 0.21174246, 0.19788192, 0.17152753, 0.1941159, 0.09087897, 0.26890194, 0.18784782, 0.1835319, 0.19160317, 0.17354113, 0.09606146, 0.2658053, 0.20798817, 0.191393, 0.18637764, 0.20605192, 0.10107932, 0.27662885, 0.19941045, 0.20570862, 0.19508873, 0.18147737, 0.09592243, 0.27324012, 0.21190214, 0.19828753, 0.1713941, 0.19391313, 0.09085335, 0.2692967, 0.1874912, 0.1841517, 0.19159843, 0.17355345, 0.09610408, 0.26636925, 0.20777974, 0.19181433, 0.1863483, 0.20596986, 0.10109352, 0.27737728, 0.19895458, 0.2064103, 0.19463007, 0.18146087, 0.09603772, 0.27386072, 0.21128036, 0.19865386, 0.17155248, 0.19400874, 0.09072696, 0.2704432, 0.18762322, 0.18423204, 0.19189577, 0.1708493, 0.09613063, 0.2669274, 0.20763656, 0.19201492, 0.18668355, 0.20332623, 0.10115287, 0.27778244, 0.19925907, 0.20639525, 0.19514558, 0.17869635, 0.0961234, 0.27445462, 0.21154158, 0.19913948, 0.17172167, 0.19139373, 0.09089579, 0.2704572, 0.18776989, 0.18402815, 0.19182126, 0.17111853, 0.09624735, 0.26751536, 0.20774348, 0.19162056, 0.18625188, 0.20345412, 0.10104646, 0.27765846, 0.19886364, 0.20637077, 0.19496514, 0.17880689, 0.09613726, 0.27409467, 0.21134919, 0.19872178, 0.17175883, 0.19159803, 0.09099186, 0.27026737, 0.18765321, 0.1835637, 0.19170296, 0.17105304, 0.09610707, 0.26709443, 0.2079656, 0.19199581, 0.18624614, 0.20347273, 0.10113421, 0.27764344, 0.19940569, 0.20628208, 0.1945409, 0.1789469, 0.09610487, 0.27444535, 0.2118518, 0.19863291, 0.17124152, 0.19167663, 0.09085848, 0.27052543, 0.18760549, 0.18358152, 0.1914123, 0.17127849, 0.09612928, 0.26773402, 0.2081969, 0.19176458, 0.18617123, 0.20388483, 0.10087432, 0.27865288, 0.1992413, 0.20577878, 0.19437762, 0.1791578, 0.09622195, 0.27475485, 0.21177948, 0.19838363, 0.17124842, 0.19190738, 0.09084141, 0.27110907, 0.18756022, 0.18338706, 0.1913172, 0.17115165, 0.09601849, 0.26787424, 0.20814313, 0.19162695, 0.185835615, 0.203913286, 0.10082496, 0.27837405, 0.19917414, 0.20593418, 0.194268152, 0.179257646, 0.09582625, 0.27495435, 0.21142429, 0.1980666, 0.17109625, 0.192134947, 0.09068709, 0.27142313, 0.18714009, 0.18280356, 0.19094688, 0.1716223, 0.0959671, 0.26772186, 0.20705035, 0.19076309, 0.18584625, 0.20389155, 0.10052954, 0.2781338, 0.19815001, 0.20545058, 0.1942273, 0.1794294, 0.09563567, 0.2751609, 0.21112466, 0.19799408, 0.17077164, 0.19231047, 0.09029036, 0.27084196, 0.18699764, 0.18271178, 0.19126056, 0.17196791, 0.09536259, 0.26736438, 0.20704812, 0.1909428, 0.185774, 0.20455456, 0.10038404, 0.27838156, 0.19836846, 0.20542881, 0.19394328, 0.17980015, 0.09539657, 0.27451482, 0.21113501, 0.19774371, 0.17085685, 0.19259338, 0.09032521, 0.27099764, 0.1869053, 0.18293902, 0.19069101, 0.17165363, 0.09546412, 0.26768863, 0.20780677, 0.19119422, 0.18565224, 0.2041896, 0.10030511, 0.27830786, 0.1986654, 0.2051033, 0.19406193, 0.17978275, 0.09544747, 0.27469555, 0.21151765, 0.19768102, 0.17070965, 0.19229728, 0.09021831, 0.2713451, 0.18710941, 0.18287484, 0.19082429, 0.17180622, 0.09505983, 0.26776114, 0.20731415, 0.19120482, 0.18563676, 0.20424287, 0.1001867, 0.27835158, 0.19873495, 0.20529507, 0.19418728, 0.17965548, 0.09514901, 0.27502957, 0.21184845, 0.19792435, 0.1708677, 0.19240275, 0.09016274, 0.27097288, 0.18754509, 0.1825888, 0.19121684, 0.17165913, 0.09534636, 0.268071, 0.20802227, 0.19088018, 0.18562897, 0.20395666, 0.10040262, 0.27869013, 0.19894679, 0.20536017, 0.19424282, 0.17953083, 0.09541385, 0.27518722, 0.21200287, 0.19796708, 0.17089865, 0.19219813, 0.09038908, 0.27139044, 0.18770833, 0.18332815, 0.1913158, 0.1715502, 0.09552045, 0.2673377, 0.20782048, 0.19134757, 0.18588415, 0.20389652, 0.10026797, 0.2779517, 0.19873306, 0.20581457, 0.19444491, 0.17934741, 0.09519526, 0.2751193, 0.2120775, 0.19847417, 0.17143093, 0.19198479, 0.09018936, 0.27118108, 0.18779525, 0.18356849, 0.19153205, 0.17156543, 0.09539229, 0.26802072, 0.2076211, 0.19180958, 0.1858329, 0.20441109, 0.10043395, 0.27787226, 0.1981739, 0.20613511, 0.19476728, 0.1797378, 0.09528697, 0.27558738, 0.2114198, 0.19847555, 0.17141916, 0.19242254, 0.09025744, 0.27123213, 0.18721595, 0.18373443, 0.19147557, 0.17171945, 0.09530441, 0.26820844, 0.20786539, 0.19173197, 0.18582979, 0.20410362, 0.10032191, 0.27872124, 0.19876911, 0.20601049, 0.19434653, 0.17955676, 0.09519724, 0.2748069, 0.21231161, 0.1985308, 0.17109983, 0.1923935, 0.09027424, 0.2712731, 0.18742733, 0.18401258, 0.19183016, 0.17216922, 0.09548806, 0.26890168, 0.20804918, 0.19245818, 0.1861456, 0.20436849, 0.10044346, 0.27899817, 0.198647, 0.20692043, 0.19484453, 0.17987539, 0.09537127, 0.276132, 0.21240762, 0.19931361, 0.17133258, 0.1926612, 0.09032535, 0.27204776, 0.18779424, 0.18428618, 0.19162497, 0.17186815, 0.09542423, 0.26871446, 0.20782927, 0.19266327, 0.18621525, 0.20398235, 0.10037316, 0.27875316, 0.19890359, 0.20708548, 0.19544578, 0.18005171, 0.09546892, 0.2760391, 0.21221901, 0.19957241, 0.17163235, 0.1923282, 0.09033003, 0.27173397, 0.18760793, 0.18392147, 0.19201466, 0.17165124, 0.09550399, 0.2683958, 0.20811191, 0.19217499, 0.18630111, 0.20362265, 0.10042233, 0.2781873, 0.19883573, 0.20634438, 0.19475101, 0.17915556, 0.09530252, 0.27533627, 0.21229813, 0.19931765, 0.1711863, 0.19181852, 0.09020989, 0.27133927, 0.18786459, 0.1838246, 0.19170758, 0.17120415, 0.09538359, 0.26751232, 0.20797755, 0.19182149, 0.18573968, 0.20332874, 0.1002792, 0.27781665, 0.1986661, 0.20557913, 0.19478786, 0.17887211, 0.09532116, 0.27483028, 0.21192797, 0.19844757, 0.17133108, 0.19130707, 0.09021941, 0.27051792, 0.18751012, 0.18309583, 0.19168663, 0.17095442, 0.09543836, 0.26738468, 0.20757341, 0.19129862, 0.18609855, 0.20315772, 0.10014364, 0.2774866, 0.19842018, 0.20559482, 0.19477302, 0.17900765, 0.09526163, 0.2744616, 0.21227285, 0.20074232, 0.1716141, 0.19194232, 0.09031271, 0.2713625, 0.188115, 0.18798298, 0.191707, 0.17096858, 0.09556922, 0.2674773, 0.20740217, 0.19152638, 0.18617168, 0.20331195, 0.10034362, 0.27657995, 0.19875856, 0.20824057, 0.19470842, 0.17912024, 0.0954899, 0.2747011, 0.2122461, 0.20223807, 0.17159848, 0.19137903, 0.09038179, 0.27020207, 0.18752421, 0.18307596, 0.19161914, 0.17064182, 0.0956541, 0.26657474, 0.20788915, 0.19149558, 0.18587093, 0.2029544, 0.10073467, 0.2770957, 0.19819002, 0.2062072, 0.19472578, 0.17890649, 0.0957565, 0.27424413, 0.2116298, 0.19887237, 0.17138629, 0.19162025, 0.09073189, 0.2708312, 0.18736304, 0.18417758, 0.19143271, 0.1709934, 0.09599175, 0.26702362, 0.2072534, 0.19200177, 0.18585025, 0.20310657, 0.1009285, 0.27704424, 0.19824906, 0.20625515, 0.19491598, 0.17903759, 0.09600763, 0.27394298, 0.21191478, 0.1989376, 0.17163248, 0.19142602, 0.09066518, 0.2703157, 0.18743303, 0.18338913, 0.19157167, 0.17098784, 0.09591881, 0.26636, 0.20796824, 0.19205621, 0.18626821, 0.203468, 0.10080643, 0.27745908, 0.19908191, 0.20655334, 0.19532035, 0.17921229, 0.0958529, 0.27447978, 0.21209481, 0.1990258, 0.1717383, 0.19140586, 0.09080713, 0.2712581, 0.18834272, 0.18370035, 0.19158885, 0.17085311, 0.09583405, 0.26722917, 0.20946741, 0.19202803, 0.18604963, 0.2030417, 0.10062865, 0.2780157, 0.19987154, 0.20625347, 0.19491976, 0.17886406, 0.09582459, 0.2749694, 0.21351998, 0.19907649, 0.17159742, 0.19118327, 0.09051639, 0.2712185, 0.18882817, 0.18391299, 0.1915547, 0.17091246, 0.09585844, 0.26764092, 0.20967306, 0.19272693, 0.18594718, 0.20320739, 0.10065114, 0.27796808, 0.20028023, 0.20689493, 0.1948639, 0.1791588, 0.09568063, 0.27494568, 0.21400481, 0.19956982, 0.17176624, 0.19157942, 0.09049142, 0.2714262, 0.1892074, 0.18383475, 0.19179316, 0.17094898, 0.09582435, 0.26765597, 0.20975794, 0.19271803, 0.18606618, 0.20331146, 0.10089205, 0.27791095, 0.20042454, 0.20655778, 0.19522142, 0.17884284, 0.09588454, 0.274585, 0.21375394, 0.19913648, 0.17162769, 0.1914237, 0.09052732, 0.2712615, 0.18905406, 0.18353242, 0.19162734, 0.17114101, 0.09572487, 0.26766396, 0.20953743, 0.19215329, 0.18595828, 0.20354025, 0.10082783, 0.27801058, 0.20010665, 0.20633103, 0.19488624, 0.17916663, 0.09590002, 0.27487376, 0.21363993, 0.198897, 0.17137039, 0.19139655, 0.09057797, 0.27101427, 0.18881354, 0.1835432, 0.19135742, 0.17120351, 0.09595474, 0.26741633, 0.20956267, 0.19130369, 0.18572839, 0.20370255, 0.10093872, 0.27744883, 0.20011015, 0.20603782, 0.19456823, 0.17927355, 0.09604807, 0.27414262, 0.2133844, 0.19823077, 0.17111187, 0.19166122, 0.09071259, 0.27045187, 0.18916076, 0.18315095, 0.19122523, 0.17129141, 0.09613451, 0.26693475, 0.20943308, 0.1915899, 0.1857149, 0.20350552, 0.10095771, 0.27682513, 0.200622, 0.20645268, 0.19459002, 0.1792468, 0.09598609, 0.27407882, 0.21396081, 0.19856824, 0.17122437, 0.19193333, 0.09072869, 0.27013382, 0.18958919, 0.18330812, 0.1909606, 0.17148836, 0.09605979, 0.2667414, 0.21000889, 0.19193384, 0.1855052, 0.20396152, 0.10101831, 0.2769825, 0.20037913, 0.20657422, 0.19451244, 0.17948087, 0.09602551, 0.27422866, 0.2141486, 0.19888598, 0.17127049, 0.19229928, 0.09062568, 0.2700133, 0.18947497, 0.18391044, 0.1911904, 0.17135689, 0.09595121, 0.26654047, 0.21005242, 0.19248146, 0.1858243, 0.20384757, 0.10071421, 0.2767244, 0.200544342, 0.206881717, 0.19456466, 0.17966767, 0.09584129, 0.2738005, 0.21414535, 0.19950607, 0.17132542, 0.19213173, 0.09069429, 0.26992986, 0.18943238, 0.1842328, 0.19123425, 0.17135607, 0.09584466, 0.26685008, 0.21000683, 0.19285281, 0.1858439, 0.20393401, 0.10084957, 0.27719402, 0.2004336, 0.20726492, 0.19460003, 0.17954409, 0.09624067, 0.27449226, 0.21416393, 0.20016114, 0.17133464, 0.19208026, 0.09068933, 0.270308, 0.18950559, 0.18477494, 0.1915043, 0.17178027, 0.09590614, 0.26664186, 0.210076287, 0.193521529, 0.18556932, 0.20421064, 0.10086532, 0.27671093, 0.2004652, 0.20776162, 0.19424452, 0.1798177, 0.09599665, 0.27415583, 0.21409637, 0.20018104, 0.17094202, 0.1920299, 0.09073892, 0.2699686, 0.18925911, 0.18458964, 0.19103725, 0.17182338, 0.09617311, 0.26648548, 0.20964757, 0.19210258, 0.18551347, 0.20460534, 0.10095507, 0.2759593, 0.20027182, 0.20625694, 0.19421726, 0.17985888, 0.09619128, 0.27372295, 0.21435359, 0.19894214, 0.1711665, 0.19234458, 0.09080306, 0.2699743, 0.18921085, 0.1835848, 0.19086774, 0.17162642, 0.09622052, 0.26654077, 0.20940886, 0.1922496, 0.18542235, 0.2041301, 0.10110175, 0.27698833, 0.19984931, 0.20669827, 0.1942138, 0.17976736, 0.09608561, 0.27401066, 0.21332757, 0.19884302, 0.17081551, 0.19267377, 0.0907758, 0.27021718, 0.18859121, 0.18536891, 0.19053723, 0.1720525, 0.09636151, 0.26672083, 0.20893607, 0.19376181, 0.184640527, 0.204400629, 0.10106838, 0.2766488, 0.1999909, 0.20814744, 0.19377369, 0.17977068, 0.09638632, 0.27442327, 0.21367222, 0.2017094, 0.17029859, 0.19255924, 0.0909861, 0.27053082, 0.18952483, 0.18559188, 0.19036981, 0.17184025, 0.09647343, 0.2666366, 0.20961489, 0.19395293, 0.1846018, 0.20437065, 0.10127336, 0.277201, 0.2011033, 0.20883036, 0.19338317, 0.18036757, 0.09661323, 0.2743514, 0.2145503, 0.20134205, 0.16985066, 0.19339845, 0.09099329, 0.27035296, 0.18953119, 0.18581173, 0.18956307, 0.17245802, 0.09631819, 0.2667065, 0.20960827, 0.193272, 0.18403184, 0.20541517, 0.10097636, 0.27628064, 0.20064269, 0.2080936, 0.1931007, 0.1805332, 0.09661534, 0.27364087, 0.21468456, 0.2012945, 0.16991872, 0.19316594, 0.09110951, 0.26980072, 0.19015434, 0.18515426, 0.18955626, 0.1723869, 0.096535, 0.26607865, 0.20968589, 0.19389348, 0.18388636, 0.2052766, 0.10135067, 0.2758486, 0.20077495, 0.20822908, 0.19275296, 0.18072331, 0.09661241, 0.27392682, 0.21401042, 0.20042703, 0.16963084, 0.1932131, 0.09108277, 0.26968408, 0.1896773, 0.18454564, 0.1895291, 0.17247424, 0.09657454, 0.26634985, 0.21062575, 0.19380203, 0.18412662, 0.20532177, 0.10100454, 0.2760625, 0.20129791, 0.20730396, 0.19322598, 0.1809947, 0.09633674, 0.27351764, 0.2150445, 0.2008826, 0.17023267, 0.19365457, 0.09055946, 0.2696544, 0.19047357, 0.18538092, 0.19028288, 0.17277083, 0.09574267, 0.26568595, 0.21079764, 0.19391775, 0.18480714, 0.20570202, 0.10056167, 0.27559185, 0.20112957, 0.20804326, 0.19403562, 0.18081206, 0.09591296, 0.27310404, 0.21569131, 0.20099455, 0.17062439, 0.19352889, 0.09040257, 0.2689601, 0.19056153, 0.18498218, 0.1909474, 0.17293087, 0.09605511, 0.2660012, 0.21069278, 0.19499764, 0.1847507, 0.20579109, 0.10066023, 0.2770399, 0.20145231, 0.20875046, 0.19321951, 0.18004471, 0.0956014, 0.27531287, 0.21497594, 0.20176207, 0.17017068, 0.19245623, 0.09036929, 0.27211496, 0.18878561, 0.18586291, 0.18928821, 0.1726489, 0.09431259, 0.2683532, 0.20973423, 0.19451287, 0.1842603, 0.20577581, 0.10007821, 0.27912858, 0.2003522, 0.20846534, 0.19308549, 0.18055508, 0.09540509, 0.2773743, 0.21444458, 0.20052621, 0.17003544, 0.19342484, 0.0902333, 0.2744023, 0.18925077, 0.18567999, 0.1898344, 0.17236528, 0.09556618, 0.26960373, 0.20968741, 0.19388379, 0.18405925, 0.20499723, 0.10039179, 0.28018528, 0.20064057, 0.20844707, 0.19297366, 0.1804122, 0.09530208, 0.2778269, 0.21465237, 0.20068312, 0.16966529, 0.19347273, 0.09031811, 0.27477035, 0.1899076, 0.18564375, 0.18998256, 0.17237483, 0.09547023, 0.27061126, 0.20997818, 0.19440359, 0.18418266, 0.20538493, 0.10039179, 0.2818606, 0.20085777, 0.20894603, 0.1928184, 0.1803655, 0.0953319, 0.2783876, 0.21468762, 0.20116654, 0.16975382, 0.19362172, 0.09029543, 0.27415845, 0.18989284, 0.18630327, 0.18987188, 0.17248996, 0.09548347, 0.26961145, 0.20988904, 0.1942836, 0.18404597, 0.20529993, 0.10044993, 0.28006646, 0.20060658, 0.20885769, 0.19254668, 0.18021877, 0.09537042, 0.27550337, 0.21390653, 0.20070702, 0.16949801, 0.19337252, 0.09010857, 0.27125776, 0.18962663, 0.1863938, 0.18931603, 0.17181012, 0.09577254, 0.26570398, 0.21005797, 0.19395293, 0.18406886, 0.20506385, 0.10113868, 0.2761975, 0.200515, 0.20793961, 0.19279028, 0.18032871, 0.09565819, 0.2734054, 0.21467577, 0.1999217, 0.16969566, 0.19365346, 0.09239975, 0.2685884, 0.19019796, 0.18469742, 0.18960705, 0.17286398, 0.0971638, 0.26447397, 0.21030514, 0.19376183, 0.18450138, 0.20560925, 0.10067613, 0.27399796, 0.20071368, 0.20822176, 0.19312279, 0.18074735, 0.09549496, 0.27250558, 0.21515447, 0.20090015, 0.1701638, 0.19354871, 0.09034538, 0.26747805, 0.18978131, 0.1854461, 0.18970208, 0.17271961, 0.09546274, 0.2641494, 0.21079473, 0.19405602, 0.18453589, 0.20544858, 0.10063925, 0.27384067, 0.2015758, 0.2084293, 0.19363567, 0.1811108, 0.0954426, 0.2724085, 0.21782742, 0.20103714, 0.17024238, 0.19418085, 0.090006, 0.26742408, 0.19197142, 0.1857289, 0.1896529, 0.17307666, 0.0950708, 0.2645468, 0.2117761, 0.19453375, 0.18362579, 0.20544639, 0.10008823, 0.2743045, 0.20191304, 0.20882817, 0.19276501, 0.18073833, 0.09518866, 0.27251968, 0.21785855, 0.2016286, 0.17005256, 0.1937753, 0.09006923, 0.26710218, 0.19149628, 0.18641244, 0.1887936, 0.17301655, 0.09512068, 0.2641104, 0.21080942, 0.19490269, 0.18403962, 0.20526789, 0.10011788, 0.27400604, 0.19981253, 0.20887904, 0.19270065, 0.18083765, 0.09498754, 0.2722357, 0.21363385, 0.2011354, 0.16991533, 0.19397858, 0.09007181, 0.26731926, 0.18890661, 0.18572909, 0.18960929, 0.17310673, 0.09496825, 0.26376924, 0.20866445, 0.1935972, 0.18427707, 0.20631006, 0.09969302, 0.27353722, 0.19916674, 0.20852761, 0.19322073, 0.1816191, 0.09482985, 0.27254018, 0.21292563, 0.20099501, 0.17040037, 0.19473337, 0.09012032, 0.26778197, 0.18796015, 0.18619029, 0.19120078, 0.17378637, 0.09539448, 0.26389876, 0.20877053, 0.1939041, 0.18539105, 0.20656918, 0.10033312, 0.27333212, 0.19999912, 0.20845434, 0.19462955, 0.18143645, 0.09528242, 0.2720053, 0.21449941, 0.20166819, 0.1713401, 0.19416669, 0.09055354, 0.26914302, 0.19055973, 0.18695359, 0.19205965, 0.17355159, 0.0957837, 0.26531777, 0.21012415, 0.19467925, 0.18601969, 0.20602113, 0.10088924, 0.27637002, 0.20148666, 0.20948523, 0.1951375, 0.18117814, 0.09610895, 0.2744875, 0.21622679, 0.20257646, 0.17212906, 0.19345973, 0.09091273, 0.2697066, 0.19158931, 0.18695608, 0.19248866, 0.1732463, 0.09598055, 0.2660709, 0.2120654, 0.19541547, 0.18627985, 0.20496407, 0.10107331, 0.27633634, 0.20236304, 0.20974831, 0.19525312, 0.1812991, 0.09619598, 0.27441213, 0.21687494, 0.20265608, 0.17225419, 0.19374494, 0.0909434, 0.26921004, 0.19121498, 0.18682718, 0.19256276, 0.17346877, 0.09584396, 0.26619068, 0.21209511, 0.19511816, 0.18648121, 0.20536618, 0.10109816, 0.27626783, 0.20235723, 0.20989892, 0.19580325, 0.18136282, 0.09618614, 0.27421045, 0.2167695, 0.20278595, 0.17268234, 0.19360277, 0.09097027, 0.26956883, 0.19147848, 0.1869173, 0.19286877, 0.17333573, 0.09592087, 0.26602873, 0.21185456, 0.19541405, 0.18701075, 0.20542863, 0.10116602, 0.27635667, 0.20245138, 0.21018086, 0.19600473, 0.18126222, 0.09635719, 0.27437913, 0.2164713, 0.20263721, 0.17257223, 0.19363485, 0.09101139, 0.26972634, 0.19147632, 0.18709053, 0.19307409, 0.17323142, 0.09608359, 0.26580274, 0.21210805, 0.19556472, 0.18655108, 0.20525044, 0.10114248, 0.27665797, 0.20276022, 0.21013758, 0.19564968, 0.18117997, 0.09610866, 0.27472353, 0.21691501, 0.2027718, 0.17239517, 0.19356208, 0.09102005, 0.26965553, 0.19162852, 0.18709844, 0.1927237, 0.17331587, 0.09590255, 0.26640257, 0.21199845, 0.19542441, 0.18660288, 0.20517433, 0.10134877, 0.27646098, 0.20221134, 0.21009393, 0.1956335, 0.18114716, 0.09632541, 0.27481806, 0.21686834, 0.20256981, 0.17214529, 0.19330743, 0.09126575, 0.26974627, 0.19136144, 0.18722518, 0.19245325, 0.17277485, 0.09623405, 0.266134, 0.2120171, 0.19543795, 0.18586579, 0.20428973, 0.1011557, 0.27640045, 0.20280725, 0.2102109, 0.19510297, 0.18053932, 0.09633961, 0.27431196, 0.21688397, 0.20264068, 0.17195906, 0.19296034, 0.09102091, 0.2694429, 0.19175816, 0.1872069, 0.19218393, 0.17253634, 0.09608064, 0.26545095, 0.21194887, 0.19552985, 0.18580903, 0.20442168, 0.10139785, 0.27607596, 0.20255387, 0.21025413, 0.19504756, 0.18058442, 0.09630527, 0.27395806, 0.21653675, 0.20303354, 0.17152934, 0.19277556, 0.09122737, 0.26920062, 0.19109519, 0.18742582, 0.19192809, 0.17254266, 0.09602986, 0.2658898, 0.2118229, 0.19549954, 0.18581119, 0.20462242, 0.10137552, 0.2758408, 0.20226656, 0.21013853, 0.19510548, 0.1802658, 0.09626222, 0.2738751, 0.21651775, 0.20302783, 0.17174722, 0.19320017, 0.09113801, 0.26915744, 0.19163032, 0.18743616, 0.19178918, 0.17258841, 0.09612131, 0.2656142, 0.21211936, 0.1955887, 0.1854468, 0.2045895, 0.10136744, 0.27603504, 0.20267585, 0.21017878, 0.19474858, 0.18063533, 0.09633319, 0.2736635, 0.21686412, 0.20289199, 0.17149496, 0.19290902, 0.09108803, 0.26909715, 0.19166169, 0.1875839, 0.19160527, 0.17291296, 0.09603992, 0.26503894, 0.21200141, 0.19588645, 0.18514599, 0.20479603, 0.10119738, 0.27583092, 0.20277396, 0.2106046, 0.1943619, 0.1805988, 0.09625183, 0.273477, 0.21707205, 0.20313604, 0.17115326, 0.19304025, 0.09116308, 0.26837108, 0.19190861, 0.18753448, 0.19176245, 0.17266077, 0.09614083, 0.2650252, 0.21215706, 0.19551131, 0.18527254, 0.20473003, 0.10127657, 0.2756361, 0.2022997, 0.2101299, 0.1947744, 0.18053521, 0.09632604, 0.27304482, 0.21686308, 0.20284434, 0.17123508, 0.19284636, 0.09113039, 0.26864913, 0.19170444, 0.1875279, 0.19160908, 0.1725143, 0.09623506, 0.2648579, 0.21241447, 0.19576295, 0.18502192, 0.20445462, 0.1012741, 0.27574846, 0.20288618, 0.21065427, 0.19461417, 0.18033506, 0.09609503, 0.27330267, 0.21724543, 0.20299804, 0.17095762, 0.1926582, 0.09101198, 0.26873833, 0.19167364, 0.18753351, 0.19168086, 0.17229994, 0.09590072, 0.26466402, 0.2121467, 0.19519044, 0.18496649, 0.20430554, 0.10112107, 0.27518937, 0.20271541, 0.2101783, 0.19462769, 0.1803249, 0.09612155, 0.27318057, 0.21705575, 0.20266639, 0.17103411, 0.19263774, 0.09087919, 0.26862034, 0.19135149, 0.18715496, 0.19161868, 0.17237483, 0.0959312, 0.26446626, 0.212031, 0.1956817, 0.18506007, 0.20411497, 0.100992, 0.27537084, 0.20244144, 0.21025324, 0.19433747, 0.18004511, 0.09612539, 0.27304393, 0.2169993, 0.20301446, 0.17108752, 0.19227774, 0.09103162, 0.26820305, 0.19150138, 0.18737112, 0.19151486, 0.17230706, 0.09598894, 0.26426136, 0.21226725, 0.19535093, 0.18498567, 0.20403731, 0.10120545, 0.27495012, 0.20274878, 0.21039365, 0.1945419, 0.18012682, 0.09613623, 0.2726753, 0.21719219, 0.20273931, 0.17098482, 0.19245163, 0.09097824, 0.2676984, 0.19157687, 0.18723981, 0.19123745, 0.1722994, 0.09593352, 0.2640518, 0.212067, 0.19561343, 0.18491894, 0.2040593, 0.1011125, 0.27497923, 0.20238739, 0.21049814, 0.19481918, 0.18029852, 0.09608196, 0.27239758, 0.2165024, 0.203423, 0.1712901, 0.19247185, 0.09094228, 0.26757902, 0.19114943, 0.1879794, 0.19132413, 0.17247735, 0.09588677, 0.26391932, 0.21188952, 0.19603033, 0.18533567, 0.20392935, 0.10119759, 0.27411053, 0.20228116, 0.21071406, 0.19501732, 0.17992947, 0.09627659, 0.2720673, 0.2167598, 0.20339309, 0.17141548, 0.19207151, 0.09111167, 0.2672647, 0.19134977, 0.18753067, 0.19200048, 0.17217678, 0.09598625, 0.26367128, 0.21215051, 0.19543688, 0.18524565, 0.20423639, 0.10114817, 0.27451628, 0.20251758, 0.21009575, 0.1948501, 0.18002205, 0.0962488, 0.27226976, 0.21659918, 0.20269136, 0.17128013, 0.19211502, 0.0909847, 0.2676638, 0.19152372, 0.18735999, 0.19174345, 0.17195936, 0.09596841, 0.26399508, 0.2121898, 0.19539054, 0.18518943, 0.20418988, 0.10133574, 0.27447212, 0.20253053, 0.20986176, 0.19483525, 0.18009162, 0.09640477, 0.27220273, 0.21690339, 0.20249154, 0.17116705, 0.19229698, 0.09114376, 0.26765636, 0.19131391, 0.18693186, 0.19182198, 0.17213282, 0.09614912, 0.2638955, 0.21234193, 0.19506924, 0.18536359, 0.2042619, 0.10142417, 0.27473563, 0.2025764, 0.20989017, 0.19501129, 0.18037088, 0.09652361, 0.2727707, 0.2171446, 0.20325467, 0.17136997, 0.19263743, 0.09122518, 0.2681153, 0.19168961, 0.18699346, 0.19161145, 0.1723247, 0.09614267, 0.26501808, 0.21259718, 0.19548813, 0.1848816, 0.20438558, 0.10117642, 0.27529886, 0.20280558, 0.2099442, 0.1947226, 0.18013766, 0.09642445, 0.2733193, 0.21747465, 0.20275386, 0.17110144, 0.19270389, 0.09117923, 0.2686593, 0.19183469, 0.18730257, 0.19139019, 0.17256872, 0.09633936, 0.2646076, 0.21267433, 0.1955202, 0.18467286, 0.20491527, 0.10144877, 0.27534708, 0.20243463, 0.21014293, 0.19451325, 0.18034966, 0.09641276, 0.27296227, 0.21650864, 0.20257786, 0.1706746, 0.19364943, 0.09126467, 0.26839545, 0.19075166, 0.18698303, 0.19119024, 0.17283523, 0.09623078, 0.26470226, 0.21131591, 0.19511534, 0.18454316, 0.20588015, 0.10110734, 0.27552903, 0.20189038, 0.21002266, 0.19426143, 0.18106161, 0.09628785, 0.27299106, 0.21653128, 0.20305273, 0.17067023, 0.19333918, 0.09117933, 0.2688006, 0.19092415, 0.18739973, 0.19076961, 0.17276207, 0.09607417, 0.26494542, 0.21177675, 0.1961037, 0.18416804, 0.20598294, 0.10103453, 0.27631018, 0.2024788, 0.21022657, 0.19461316, 0.18100624, 0.09604312, 0.27362305, 0.21774553, 0.20296481, 0.1711989, 0.19347647, 0.0909446, 0.26887825, 0.1920116, 0.18713431, 0.19170289, 0.17357658, 0.09608083, 0.26493517, 0.21282625, 0.19574146, 0.18495497, 0.20641214, 0.10134313, 0.2757363, 0.20335263, 0.2099044, 0.19484669, 0.18182012, 0.09644403, 0.27413324, 0.2182873, 0.20317829, 0.17158632, 0.19467331, 0.09158245, 0.26888397, 0.19210029, 0.18707207, 0.19180836, 0.1739344, 0.09639727, 0.26509082, 0.213285, 0.19443448, 0.18491614, 0.20625393, 0.10160612, 0.2758668, 0.20309162, 0.20932639, 0.19467166, 0.18212257, 0.09678482, 0.27440345, 0.21776086, 0.20280285, 0.17081918, 0.1956122, 0.09144178, 0.27012733, 0.19186991, 0.18722974, 0.19100326, 0.17417437, 0.09627467, 0.26594332, 0.21256258, 0.19540854, 0.18451737, 0.20731877, 0.10167458, 0.27677986, 0.2025714, 0.21013033, 0.19433333, 0.18219984, 0.09638067, 0.274624, 0.21793345, 0.20262043, 0.17074066, 0.19495474, 0.09130299, 0.2703466, 0.19205953, 0.18724336, 0.19103663, 0.17377827, 0.09627248, 0.2660546, 0.21326658, 0.19575067, 0.18425438, 0.20724908, 0.10140783, 0.27676386, 0.20276022, 0.2102726, 0.19414686, 0.18294758, 0.09635708, 0.27508113, 0.21777116, 0.20309505, 0.17108053, 0.19607396, 0.09154288, 0.27066597, 0.19195496, 0.18709402, 0.19117893, 0.17457774, 0.09635522, 0.26678187, 0.21319748, 0.19549058, 0.18444441, 0.20757516, 0.10182871, 0.27699122, 0.20283878, 0.20996377, 0.19441575, 0.18249065, 0.09690695, 0.27522728, 0.21767369, 0.2031726, 0.17073217, 0.19529983, 0.09181926, 0.2701299, 0.19213551, 0.18727686, 0.19107094, 0.17430562, 0.09668525, 0.26630208, 0.213907, 0.19564417, 0.18404365, 0.207321, 0.10177853, 0.27709138, 0.20347261, 0.20967336, 0.19395606, 0.182285, 0.09673279, 0.2746924, 0.21893254, 0.20296954, 0.17049646, 0.19579606, 0.09153377, 0.27037483, 0.19235408, 0.18707672, 0.19103634, 0.17438307, 0.09665355, 0.26707977, 0.21357036, 0.19514844, 0.18351245, 0.20765366, 0.10172042, 0.27656558, 0.20283507, 0.20982738, 0.19415595, 0.18187203, 0.09692042, 0.27492848, 0.21727055, 0.20240666, 0.17068376, 0.19525242, 0.09141391, 0.27019775, 0.19165964, 0.18707868, 0.19056799, 0.17406562, 0.09674604, 0.26619866, 0.2116422, 0.19516452, 0.18378364, 0.20755991, 0.10178895, 0.27711603, 0.20171912, 0.20929389, 0.19387992, 0.18250753, 0.09658302, 0.2752597, 0.21699761, 0.20233133, 0.17058666, 0.19574513, 0.09162723, 0.27068117, 0.19101836, 0.18646134, 0.19034918, 0.17429791, 0.09685846, 0.26665652, 0.21207307, 0.1949092, 0.18363704, 0.20755951, 0.10166494, 0.2774576, 0.20175467, 0.20921412, 0.1944617, 0.18235071, 0.09659607, 0.27519557, 0.21713771, 0.20230654, 0.1705357, 0.1959863, 0.09159361, 0.27073228, 0.19104403, 0.18633015, 0.19078125, 0.17409365, 0.09674911, 0.26646855, 0.21207118, 0.19477217, 0.18400799, 0.20759487, 0.10193598, 0.27718922, 0.20197758, 0.20948195, 0.1944063, 0.18229753, 0.09668134, 0.27513862, 0.21650033, 0.20230788, 0.17063864, 0.19544105, 0.09178236, 0.27038845, 0.19112092, 0.18661189, 0.19113019, 0.17487158, 0.09698066, 0.2668896, 0.21224914, 0.19467548, 0.18450859, 0.20820265, 0.10215026, 0.2776508, 0.20250197, 0.20948087, 0.19476794, 0.18286832, 0.09703375, 0.2758929, 0.21684097, 0.20236325, 0.17100683, 0.19629446, 0.09187219, 0.2714089, 0.1907893, 0.18621936, 0.19139093, 0.17462672, 0.09694001, 0.2673099, 0.21207052, 0.19494487, 0.18420282, 0.20825419, 0.10202742, 0.27772665, 0.20158504, 0.20928904, 0.19444683, 0.18302546, 0.09704535, 0.27571926, 0.21631941, 0.20222089, 0.17142838, 0.19672756, 0.09207377, 0.27118286, 0.19069612, 0.18641059, 0.19106245, 0.17512928, 0.09706312, 0.26715225, 0.21211775, 0.19511181, 0.18445966, 0.2084001, 0.10216026, 0.2778145, 0.20120578, 0.20967674, 0.19487603, 0.18357943, 0.09720325, 0.27545023, 0.21631067, 0.20279661, 0.1712461, 0.19689117, 0.09224983, 0.27162412, 0.19027466, 0.1869901, 0.19158223, 0.17524156, 0.09722667, 0.26769203, 0.21139771, 0.19542392, 0.18487883, 0.20850433, 0.10235132, 0.27778623, 0.20118378, 0.21065442, 0.19482814, 0.18321127, 0.09721133, 0.27610245, 0.21606986, 0.2035896, 0.1715089, 0.19694789, 0.09207004, 0.27160183, 0.19004725, 0.1875956, 0.19142187, 0.17522815, 0.09700599, 0.26740512, 0.21104547, 0.19614966, 0.18444362, 0.20836313, 0.10229969, 0.27780935, 0.20135556, 0.21070047, 0.19482869, 0.18320164, 0.09704301, 0.27575108, 0.21552049, 0.20371847, 0.17108375, 0.1967895, 0.09208775, 0.27092063, 0.19017477, 0.18769245, 0.19152674, 0.17489465, 0.09705935, 0.26691043, 0.2112264, 0.19569077, 0.18482138, 0.20810118, 0.10230225, 0.27742013, 0.20091404, 0.21103975, 0.19494045, 0.1828281, 0.09715399, 0.2755199, 0.21553978, 0.20356779, 0.17163295, 0.19647452, 0.0920665, 0.2709622, 0.18977009, 0.18814844, 0.19186258, 0.17477421, 0.09701075, 0.26719457, 0.2113232, 0.19652648, 0.18500943, 0.2082353, 0.10251401, 0.27774033, 0.20094351, 0.21120054, 0.1948509, 0.18322518, 0.09720305, 0.27578682, 0.2156345, 0.20368347, 0.1713245, 0.19633882, 0.09232021, 0.27116808, 0.18973763, 0.1881423, 0.19160007, 0.17465743, 0.09713494, 0.26745918, 0.2110889, 0.19607964, 0.18485355, 0.2079848, 0.10240855, 0.27743956, 0.20046233, 0.21046351, 0.19472475, 0.18283862, 0.0972487, 0.27531174, 0.21512923, 0.20317963, 0.17152412, 0.19619066, 0.09231673, 0.2707309, 0.18941654, 0.18777494, 0.19140917, 0.17429203, 0.09723222, 0.2665809, 0.21035819, 0.19548279, 0.18486539, 0.20824075, 0.10231883, 0.277168, 0.20053862, 0.21024202, 0.19493693, 0.18276435, 0.09736018, 0.27518058, 0.21505146, 0.20279622, 0.17132974, 0.19609152, 0.09220026, 0.27022213, 0.18889111, 0.18751022, 0.19171165, 0.17439565, 0.09739122, 0.26625472, 0.21017535, 0.19524239, 0.18463631, 0.20796674, 0.10240801, 0.27695167, 0.19997202, 0.21003364, 0.19459127, 0.18269455, 0.09732166, 0.2751013, 0.21447535, 0.202971, 0.17114355, 0.19631794, 0.09207248, 0.2705713, 0.18868637, 0.1875196, 0.191172, 0.17461963, 0.09716209, 0.26667148, 0.21039948, 0.19557114, 0.18434353, 0.20815776, 0.10224875, 0.27706605, 0.20015267, 0.21002619, 0.19436306, 0.18274966, 0.09740023, 0.2753109, 0.21415874, 0.20278335, 0.17116451, 0.1963746, 0.09221955, 0.2699464, 0.18897645, 0.18730855, 0.19134766, 0.1748282, 0.09742939, 0.26626647, 0.21098064, 0.19528645, 0.18439952, 0.20843276, 0.10245264, 0.2769702, 0.2001832, 0.21029454, 0.19447066, 0.18311623, 0.09739232, 0.27491716, 0.21525677, 0.20287862, 0.17148328, 0.19656819, 0.09233546, 0.26993564, 0.18907675, 0.1870322, 0.19113354, 0.17478432, 0.09750266, 0.2659315, 0.21040608, 0.19545005, 0.18439381, 0.20860259, 0.10265996, 0.27647847, 0.1997032, 0.21057895, 0.19431436, 0.18332155, 0.09743724, 0.2745821, 0.214949, 0.20289214, 0.17109816, 0.19662167, 0.09230407, 0.2699302, 0.18889074, 0.1869809, 0.19128823, 0.17478912, 0.09738142, 0.26610103, 0.21017134, 0.19525807, 0.1842973, 0.20857073, 0.1024678, 0.27625746, 0.19975431, 0.2099384, 0.19414613, 0.18332234, 0.09743846, 0.27417094, 0.21483076, 0.20288195, 0.17094013, 0.19671097, 0.09240528, 0.2697435, 0.18883643, 0.18719392, 0.19116244, 0.17493676, 0.09746466, 0.26603124, 0.21040562, 0.19513647, 0.18446547, 0.208683, 0.10263627, 0.2767408, 0.19991855, 0.20979534, 0.19436747, 0.18305531, 0.09742016, 0.2745667, 0.21461509, 0.20257498, 0.17110628, 0.19682544, 0.09238254, 0.27033234, 0.18867603, 0.18686834, 0.1913918, 0.1748053, 0.09727342, 0.26631778, 0.21020153, 0.19529122, 0.18441322, 0.20855413, 0.10241684, 0.277021, 0.19961984, 0.20984016, 0.19425128, 0.18283564, 0.09737238, 0.27538633, 0.21415578, 0.2025299, 0.1715712, 0.19657913, 0.09222764, 0.2708987, 0.188528, 0.18650065, 0.19152465, 0.17471135, 0.09717037, 0.26682678, 0.21012479, 0.19447123, 0.18467344, 0.208196, 0.10220044, 0.277277, 0.19991414, 0.20927297, 0.19439515, 0.18266346, 0.09705395, 0.27491066, 0.21484324, 0.20221664, 0.17139032, 0.1958205, 0.09192868, 0.270358, 0.18878269, 0.18654148, 0.19131665, 0.17424548, 0.0970048, 0.26638654, 0.21059263, 0.19446488, 0.18446554, 0.20868374, 0.10217649, 0.2766902, 0.2007008, 0.2090362, 0.1945898, 0.18259616, 0.09715483, 0.2746772, 0.21526068, 0.20228843, 0.17106356, 0.19660273, 0.09194705, 0.27042574, 0.18870085, 0.18654229, 0.191225, 0.17492288, 0.09680855, 0.2662399, 0.21052387, 0.19436753, 0.18446179, 0.20870432, 0.10203043, 0.2768435, 0.20009716, 0.20886669, 0.1944785, 0.18325752, 0.09703556, 0.2752961, 0.21483941, 0.20189135, 0.17116141, 0.19682787, 0.0918419, 0.26994368, 0.18910612, 0.18642738, 0.19099027, 0.17523655, 0.09698957, 0.2660546, 0.21036342, 0.19468139, 0.18424492, 0.20922756, 0.10221012, 0.27676716, 0.200188, 0.20970255, 0.19437753, 0.18358451, 0.0969194, 0.2749567, 0.21487729, 0.20172663, 0.17099635, 0.19662642, 0.09181446, 0.27015236, 0.18964094, 0.18637241, 0.19089878, 0.17503709, 0.09684876, 0.26577443, 0.20988525, 0.19468534, 0.18430494, 0.2089761, 0.10232431, 0.27612147, 0.20047477, 0.20949383, 0.19472161, 0.18360402, 0.09693478, 0.27454114, 0.21513554, 0.20215102, 0.1712794, 0.19733503, 0.09191337, 0.269943, 0.18927829, 0.18673527, 0.19091395, 0.17520498, 0.0970511, 0.26594585, 0.21060061, 0.19471759, 0.18438785, 0.2089589, 0.10233742, 0.27609143, 0.20038901, 0.20867647, 0.19402136, 0.18323381, 0.0968155, 0.27463317, 0.21460877, 0.20153803, 0.1709031, 0.19656225, 0.09193283, 0.27045643, 0.18859085, 0.1863413, 0.1905973, 0.17495598, 0.09679866, 0.26582825, 0.20965785, 0.19480604, 0.18418886, 0.20908956, 0.10218789, 0.27703154, 0.19961809, 0.20935011, 0.19436024, 0.18353853, 0.09702059, 0.27521786, 0.21394593, 0.2023563, 0.17104746, 0.19682054, 0.09181365, 0.26943403, 0.18791357, 0.18690312, 0.1911614, 0.17477272, 0.09703065, 0.265739, 0.20900644, 0.1948826, 0.18426938, 0.20862402, 0.10230142, 0.27654606, 0.19828096, 0.2104125, 0.19411609, 0.18373196, 0.09727655, 0.27477524, 0.21332459, 0.20289966, 0.17080894, 0.19741954, 0.09236781, 0.27029896, 0.1873632, 0.18735895, 0.19121744, 0.1753669, 0.09731135, 0.26646096, 0.20865856, 0.19535747, 0.18423788, 0.20980245, 0.1025838, 0.2771817, 0.1986416, 0.2103564, 0.19457936, 0.18410784, 0.09720209, 0.2755982, 0.21304962, 0.20337085, 0.17107269, 0.19759817, 0.0921865, 0.2707279, 0.18745512, 0.187629, 0.19107999, 0.175122, 0.09709997, 0.2666935, 0.2084819, 0.19543599, 0.18401916, 0.20885798, 0.10228993, 0.27642864, 0.19862078, 0.21022967, 0.19420528, 0.1829396, 0.09700388, 0.27480635, 0.2127987, 0.2029879, 0.17119016, 0.196408, 0.09204501, 0.26992986, 0.1871161, 0.1874124, 0.19132937, 0.17476894, 0.09710996, 0.2661972, 0.20846066, 0.19554904, 0.18399127, 0.20842683, 0.10229218, 0.27677077, 0.19811566, 0.21032158, 0.19443682, 0.18271427, 0.09710328, 0.2743614, 0.2127332, 0.20293997, 0.17087317, 0.19625545, 0.09196369, 0.269861, 0.18711685, 0.18741639, 0.19106467, 0.17486268, 0.09701406, 0.26590335, 0.20857494, 0.19503643, 0.18399297, 0.20837823, 0.10235739, 0.27662447, 0.19802922, 0.21036306, 0.19405863, 0.18253812, 0.09708452, 0.2746911, 0.21258673, 0.20308633, 0.17101847, 0.1960835, 0.09202282, 0.27012607, 0.1864927, 0.1875513, 0.19105592, 0.1747338, 0.09717543, 0.2659135, 0.20800044, 0.19545479, 0.18394953, 0.20854343, 0.10237261, 0.27644384, 0.19788699, 0.21033655, 0.19430703, 0.18305317, 0.09712059, 0.27405602, 0.21236868, 0.20265199, 0.17068598, 0.19635151, 0.09229895, 0.26911572, 0.18686073, 0.18706001, 0.19075274, 0.17469908, 0.09726527, 0.2653775, 0.208032, 0.19478628, 0.18403073, 0.20834975, 0.10257874, 0.27567467, 0.19731857, 0.20939444, 0.19389763, 0.18255398, 0.09725689, 0.2739467, 0.21187772, 0.20279306, 0.17048167, 0.19642766, 0.0922869, 0.26931718, 0.18631387, 0.18695228, 0.1903515, 0.1747355, 0.0973451, 0.26539037, 0.20782527, 0.19506906, 0.18342066, 0.20850138, 0.10249694, 0.27574497, 0.19757159, 0.20988405, 0.1934998, 0.18272537, 0.09715068, 0.27380943, 0.21190739, 0.20268883, 0.17013615, 0.19597563, 0.09198298, 0.26944914, 0.18679039, 0.18686427, 0.19023843, 0.17487018, 0.09713474, 0.2650785, 0.20819491, 0.19447841, 0.18331844, 0.20872784, 0.10239783, 0.2757029, 0.19834758, 0.2094292, 0.1934526, 0.18337102, 0.09692666, 0.273256, 0.21320482, 0.20229878, 0.17032032, 0.19675387, 0.09192038, 0.26896316, 0.18670298, 0.1866644, 0.18997642, 0.17456786, 0.09700691, 0.26502395, 0.20829836, 0.19463348, 0.18317938, 0.20868479, 0.10243899, 0.27561003, 0.19833966, 0.20933273, 0.19317828, 0.18320645, 0.09705795, 0.2734701, 0.2116432, 0.20228444, 0.17000975, 0.19637653, 0.09207826, 0.26926562, 0.1866167, 0.18675932, 0.18954849, 0.17441466, 0.09721031, 0.26562306, 0.20826595, 0.19438556, 0.18292435, 0.20810296, 0.10235177, 0.2757612, 0.19769384, 0.2096187, 0.19289541, 0.18239383, 0.09690221, 0.27365842, 0.21201324, 0.20212778, 0.16990472, 0.1956902, 0.09190392, 0.2687179, 0.18767467, 0.18683565, 0.19000849, 0.17447537, 0.09707931, 0.2645972, 0.20910583, 0.19458048, 0.1832031, 0.20840172, 0.1026027, 0.2752375, 0.1986748, 0.20896564, 0.19341971, 0.18308222, 0.09703502, 0.2734661, 0.21345997, 0.20196487, 0.16990682, 0.19675815, 0.09175777, 0.26914665, 0.18752307, 0.18650185, 0.18950887, 0.17556728, 0.09684248, 0.26501682, 0.20949723, 0.19451967, 0.18302487, 0.20919965, 0.10207358, 0.27581236, 0.19865195, 0.20939246, 0.19289689, 0.18366404, 0.09667795, 0.2741243, 0.21459806, 0.20246138, 0.16919938, 0.19770111, 0.09163946, 0.2697244, 0.18880418, 0.18708406, 0.18913156, 0.1754699, 0.09672283, 0.26530084, 0.21000643, 0.1947628, 0.18226309, 0.20970641, 0.1020387, 0.27628902, 0.19959274, 0.20932993, 0.19169042, 0.1838016, 0.0966695, 0.2741004, 0.21403064, 0.20213558, 0.16871475, 0.19702034, 0.09153976, 0.26991817, 0.18892206, 0.18680227, 0.18859832, 0.17533894, 0.09671069, 0.26568463, 0.21006982, 0.19471551, 0.18245707, 0.20962884, 0.10206524, 0.2764464, 0.19949298, 0.20885077, 0.19230743, 0.18311001, 0.09660716, 0.27409858, 0.21387827, 0.20183577, 0.16946062, 0.19698568, 0.09158688, 0.2695589, 0.18895474, 0.18650495, 0.18937415, 0.17512976, 0.09690139, 0.26563576, 0.2103259, 0.19413716, 0.18252194, 0.20933303, 0.10206398, 0.27622157, 0.20019634, 0.20884676, 0.1925839, 0.18356428, 0.09675465, 0.27424613, 0.21484701, 0.20180763, 0.16919883, 0.19742526, 0.09169652, 0.26952088, 0.18888295, 0.18637939, 0.18926562, 0.17535043, 0.09687014, 0.26597857, 0.21026032, 0.1945546, 0.18277057, 0.20977525, 0.10224408, 0.27656174, 0.19995892, 0.20896243, 0.192223, 0.1836071, 0.09680423, 0.27468723, 0.21440724, 0.20223863, 0.16926852, 0.19761191, 0.09177636, 0.27012715, 0.18898487, 0.18686819, 0.1891227, 0.17525482, 0.09685237, 0.26604694, 0.21040624, 0.1947033, 0.18284412, 0.20985778, 0.10211214, 0.27688295, 0.20030051, 0.20888643, 0.19282156, 0.18364245, 0.09676249, 0.27457076, 0.21436228, 0.20235187, 0.16958688, 0.19759315, 0.09175644, 0.2701726, 0.18934645, 0.18682416, 0.18936943, 0.1755467, 0.09706245, 0.26571912, 0.21044536, 0.19479424, 0.18270078, 0.20954993, 0.10229195, 0.27689672, 0.19996168, 0.20897625, 0.1926408, 0.18372492, 0.09686044, 0.27463442, 0.21481399, 0.20192303, 0.16938154, 0.19698663, 0.09185007, 0.26960987, 0.18895155, 0.18646982, 0.18922964, 0.17509998, 0.09707569, 0.26586187, 0.21049981, 0.19409944, 0.1824138, 0.20931321, 0.10218588, 0.2763302, 0.2001763, 0.20885427, 0.19230154, 0.1835435, 0.09680279, 0.2741574, 0.21446192, 0.20180991, 0.16940866, 0.19703981, 0.09173125, 0.26921803, 0.18901686, 0.18659592, 0.1894834, 0.17544143, 0.09680224, 0.26514882, 0.21016884, 0.19454487, 0.18264684, 0.20944087, 0.10215861, 0.27588984, 0.19958894, 0.20888056, 0.1927765, 0.18352818, 0.09684866, 0.2740229, 0.2138906, 0.20214087, 0.16950485, 0.19729656, 0.09179868, 0.269607, 0.18835557, 0.18684337, 0.18950224, 0.17549193, 0.09693762, 0.26544198, 0.2097216, 0.19460191, 0.18300477, 0.20968874, 0.10222027, 0.27598724, 0.19929118, 0.20940886, 0.1924914, 0.18352234, 0.09690151, 0.27425036, 0.21415506, 0.20231438, 0.16950814, 0.19714779, 0.0918178, 0.2692932, 0.18879479, 0.18709078, 0.18921572, 0.17517483, 0.09691399, 0.2655443, 0.20972635, 0.19508249, 0.18257767, 0.20957273, 0.10222231, 0.27616194, 0.19935694, 0.20930037, 0.19235545, 0.183265, 0.09677839, 0.2740088, 0.21375725, 0.2024416, 0.16944227, 0.19732761, 0.09170503, 0.26922578, 0.18844703, 0.18736053, 0.18901013, 0.17550799, 0.09711796, 0.26543444, 0.2098521, 0.1954003, 0.18261577, 0.20989192, 0.10224853, 0.27574316, 0.19967294, 0.20954272, 0.19254634, 0.1835855, 0.09679205, 0.2737695, 0.21375775, 0.20263538, 0.16937117, 0.19718528, 0.0916338, 0.26917735, 0.18816212, 0.1873836, 0.18893036, 0.1753396, 0.09679199, 0.26531166, 0.20930998, 0.19465177, 0.18254115, 0.20938148, 0.10226484, 0.27586305, 0.19886215, 0.20934968, 0.19218136, 0.18345548, 0.09702124, 0.2738532, 0.21397623, 0.20281313, 0.16926508, 0.19708835, 0.09179375, 0.26938245, 0.18821898, 0.18749833, 0.18897836, 0.17542857, 0.09698252, 0.26529232, 0.20932956, 0.19513863, 0.18250632, 0.20968993, 0.10216418, 0.27613506, 0.19857761, 0.2093256, 0.19214074, 0.1835541, 0.09695918, 0.27455944, 0.21378797, 0.20249945, 0.16943341, 0.19739242, 0.09179903, 0.2690313, 0.18773995, 0.18707104, 0.18899436, 0.17531754, 0.09691159, 0.2655419, 0.20870596, 0.19489917, 0.18215658, 0.20914778, 0.10219456, 0.2758823, 0.19817898, 0.20916234, 0.19257638, 0.18342686, 0.09687746, 0.27416816, 0.21321791, 0.20280209, 0.16931261, 0.19722424, 0.09179652, 0.269696, 0.18839741, 0.18725826, 0.18971905, 0.1752974, 0.09691975, 0.26526713, 0.20966102, 0.19488345, 0.18294339, 0.20934561, 0.10207262, 0.27590978, 0.19847842, 0.20916109, 0.19287895, 0.18290535, 0.09673442, 0.27351195, 0.2131355, 0.20254599, 0.16980812, 0.19679655, 0.09151223, 0.26919475, 0.1877972, 0.18741727, 0.18957888, 0.17513652, 0.09678864, 0.26500562, 0.20922543, 0.19501273, 0.18291575, 0.20946491, 0.10204901, 0.27599713, 0.19832875, 0.20980069, 0.19283246, 0.18322262, 0.09673527, 0.27393866, 0.2134755, 0.20287351, 0.16966464, 0.19709739, 0.09164923, 0.26929894, 0.18818088, 0.18727192, 0.18938997, 0.17495821, 0.09700993, 0.26542473, 0.20957269, 0.19540034, 0.18300125, 0.20941506, 0.10198638, 0.2760506, 0.19874743, 0.20982851, 0.19290121, 0.18319267, 0.09681014, 0.2738402, 0.21391287, 0.20299718, 0.1697903, 0.19707942, 0.09152862, 0.2692063, 0.18838814, 0.1873258, 0.18967749, 0.17526957, 0.09677998, 0.26481187, 0.20966493, 0.19516377, 0.18310508, 0.20941311, 0.10203273, 0.275604, 0.19923848, 0.21009652, 0.19307709, 0.18336038, 0.09671412, 0.27376664, 0.21386066, 0.20307416, 0.16959362, 0.19733094, 0.09149846, 0.26878846, 0.18838532, 0.18789692, 0.18924315, 0.17540516, 0.09677586, 0.26492563, 0.20969813, 0.19557552, 0.18310954, 0.20935604, 0.1019081, 0.27584934, 0.19890065, 0.21013296, 0.19289324, 0.18316078, 0.09665299, 0.27377957, 0.21378924, 0.20358701, 0.16976961, 0.19723563, 0.09132856, 0.2687663, 0.18824431, 0.18809907, 0.18977153, 0.17551482, 0.09664949, 0.26500323, 0.20983075, 0.19605155, 0.18320742, 0.20960642, 0.10180825, 0.27569604, 0.1992252, 0.21037668, 0.19322704, 0.18344027, 0.09659105, 0.27370086, 0.21405342, 0.20374046, 0.17002846, 0.1972705, 0.09113658, 0.26887393, 0.1885755, 0.18828434, 0.1897344, 0.17535959, 0.09657226, 0.26499352, 0.20972584, 0.19613841, 0.18332718, 0.2094453, 0.10172904, 0.27553132, 0.19929412, 0.21044512, 0.19303225, 0.1831858, 0.09651309, 0.2735509, 0.21390279, 0.20373696, 0.16969407, 0.19671701, 0.09135465, 0.26876992, 0.18804274, 0.18845165, 0.1896582, 0.175215, 0.09664591, 0.26467875, 0.2094014, 0.19626057, 0.1832063, 0.2094571, 0.10183831, 0.27542594, 0.19904116, 0.2102506, 0.19331758, 0.18298909, 0.09639245, 0.2731993, 0.2137941, 0.20401463, 0.16986825, 0.19660343, 0.09132283, 0.2682165, 0.1880906, 0.1884733, 0.1895488, 0.17513461, 0.09649158, 0.26474527, 0.20930661, 0.19674298, 0.18283506, 0.20952031, 0.10163522, 0.27529925, 0.19905531, 0.21087968, 0.19299428, 0.1832449, 0.09644079, 0.27348962, 0.21390079, 0.2043694, 0.17004937, 0.19694145, 0.09111355, 0.26822284, 0.18829888, 0.18900977, 0.18990324, 0.17528707, 0.0964716, 0.264701, 0.2095961, 0.19715536, 0.1832094, 0.20936747, 0.10165286, 0.27499634, 0.19901991, 0.21114312, 0.1932914, 0.18299921, 0.096453, 0.2730135, 0.2143057, 0.20447482, 0.17018546, 0.19695766, 0.09125915, 0.2680844, 0.18848836, 0.18896846, 0.1900077, 0.17509392, 0.09659624, 0.26450077, 0.20987028, 0.19662605, 0.1832148, 0.20940427, 0.10168274, 0.2749989, 0.19907308, 0.21089846, 0.19313851, 0.18326817, 0.09639893, 0.27253765, 0.21406919, 0.20379376, 0.16988961, 0.19716871, 0.09117705, 0.26780346, 0.18840495, 0.18874969, 0.1900365, 0.17524555, 0.09670825, 0.26433548, 0.2098951, 0.19697423, 0.18336897, 0.20975618, 0.10170364, 0.27472752, 0.1996669, 0.21116923, 0.19302922, 0.18339212, 0.09645112, 0.27294642, 0.21432701, 0.2039833, 0.16985805, 0.19722094, 0.09132833, 0.26809904, 0.18859485, 0.18859327, 0.18974714, 0.17532328, 0.09641398, 0.26442266, 0.21040222, 0.19645572, 0.18306907, 0.20976248, 0.10161787, 0.2755443, 0.19935359, 0.21063598, 0.1932355, 0.18335792, 0.09625895, 0.27308527, 0.21439108, 0.20372301, 0.16982408, 0.19700846, 0.09105197, 0.26817328, 0.18910472, 0.1882385, 0.18954293, 0.17528656, 0.09643087, 0.2647377, 0.21006027, 0.19679904, 0.18281546, 0.20947173, 0.10150532, 0.2754085, 0.19905846, 0.21145247, 0.19323868, 0.18306379, 0.0963437, 0.27316883, 0.21370065, 0.20392585, 0.16966332, 0.1971476, 0.09111295, 0.26765975, 0.187811, 0.18879706, 0.18984278, 0.17504422, 0.09655638, 0.26471996, 0.20954765, 0.1970464, 0.18310395, 0.20943972, 0.10139959, 0.2749104, 0.19884504, 0.21114562, 0.19290467, 0.18343833, 0.09637511, 0.27294025, 0.21370655, 0.20460133, 0.16993654, 0.19732778, 0.09120877, 0.2678993, 0.1881426, 0.18891704, 0.18972422, 0.17568193, 0.09654562, 0.2641281, 0.20944953, 0.19736202, 0.18282337, 0.20985386, 0.10169334, 0.27483428, 0.198909, 0.21135303, 0.1931637, 0.18351917, 0.0965419, 0.27303314, 0.21391815, 0.20453772, 0.16982879, 0.19753236, 0.09122061, 0.267923, 0.18852969, 0.18900901, 0.18960492, 0.17577735, 0.09659969, 0.26443434, 0.20960113, 0.19689737, 0.18269137, 0.20970434, 0.10179119, 0.27521333, 0.19898784, 0.21164452, 0.19304629, 0.18336916, 0.09647808, 0.27322477, 0.2139017, 0.20478223, 0.17001303, 0.19725096, 0.0911518, 0.2682291, 0.18830414, 0.18934846, 0.18960899, 0.17557286, 0.09655325, 0.26442307, 0.21011734, 0.19711523, 0.18319486, 0.20993572, 0.10173032, 0.27532798, 0.19925977, 0.21118434, 0.19338073, 0.18355983, 0.09654792, 0.27349713, 0.21413028, 0.20489648, 0.17010802, 0.197548, 0.09150959, 0.26818746, 0.18903144, 0.1893715, 0.1898171, 0.17581964, 0.09694082, 0.26493454, 0.21030615, 0.19728054, 0.18304995, 0.21024098, 0.10199813, 0.27539036, 0.19972119, 0.21129341, 0.19321822, 0.18414804, 0.09676285, 0.27362654, 0.21457663, 0.20467351, 0.17007658, 0.1977874, 0.09150435, 0.26827937, 0.18855755, 0.1890527, 0.18977344, 0.17616634, 0.09684501, 0.26492196, 0.21026953, 0.19705369, 0.18322119, 0.21082039, 0.10189803, 0.27528712, 0.19937576, 0.21129626, 0.1933216, 0.18414617, 0.09670673, 0.27316165, 0.21410638, 0.2041109, 0.17015517, 0.19804336, 0.09163286, 0.2681609, 0.18845056, 0.1885406, 0.18964766, 0.17607468, 0.09680571, 0.26545194, 0.20958751, 0.19649792, 0.18310474, 0.21025819, 0.10197416, 0.27598587, 0.19923629, 0.21068242, 0.19343185, 0.18434925, 0.09677265, 0.2745965, 0.21398224, 0.2040984, 0.17017117, 0.19832481, 0.09149058, 0.26929307, 0.18817587, 0.18888709, 0.1900814, 0.17591542, 0.09684558, 0.265618, 0.209491, 0.19669369, 0.18364051, 0.2105588, 0.10196219, 0.2757925, 0.19938646, 0.21079981, 0.19387187, 0.18429935, 0.09675672, 0.27416375, 0.21382014, 0.20394906, 0.17025056, 0.19797274, 0.09156185, 0.26912564, 0.18789712, 0.18894167, 0.19041252, 0.17621675, 0.09694346, 0.2652105, 0.20947193, 0.19655477, 0.18382737, 0.21075408, 0.10198025, 0.27583787, 0.19861932, 0.21072258, 0.19366388, 0.18423352, 0.09705867, 0.274189, 0.2132209, 0.20386265, 0.17038754, 0.1983209, 0.09161536, 0.26894742, 0.18804051, 0.18836798, 0.19018294, 0.17625684, 0.0969118, 0.2652936, 0.20937471, 0.19624762, 0.18350893, 0.2109689, 0.10202444, 0.27572167, 0.19870009, 0.20991388, 0.19376995, 0.18461066, 0.096902, 0.2744286, 0.21331687, 0.20365399, 0.17021419, 0.19844814, 0.09169207, 0.26910338, 0.1880337, 0.18817388, 0.19003224, 0.17631704, 0.09701935, 0.2657319, 0.20913823, 0.19616579, 0.18353568, 0.21078883, 0.10192323, 0.2760935, 0.19881031, 0.21022493, 0.19369903, 0.18445502, 0.0968672, 0.27439728, 0.21314652, 0.20347765, 0.17009953, 0.1983039, 0.09151754, 0.26888627, 0.18792337, 0.18854085, 0.18989709, 0.17640662, 0.09690717, 0.26578856, 0.20959091, 0.19661844, 0.18304451, 0.21078448, 0.10181532, 0.27603516, 0.1984764, 0.21048103, 0.19320045, 0.1847126, 0.09689165, 0.2745135, 0.21320334, 0.20313667, 0.17014155, 0.19852579, 0.09167334, 0.26913163, 0.18786797, 0.18770295, 0.18973042, 0.17658843, 0.09691374, 0.26534024, 0.20889618, 0.19574818, 0.18317592, 0.21100093, 0.10213336, 0.27587348, 0.19893222, 0.20891611, 0.1934823, 0.18468226, 0.09714558, 0.27388608, 0.21337543, 0.20214091, 0.17042968, 0.19859533, 0.09192088, 0.26906553, 0.18767694, 0.187239, 0.18978173, 0.17660011, 0.09709881, 0.26523152, 0.20880963, 0.19511269, 0.18323334, 0.21102102, 0.10195381, 0.27568355, 0.19815633, 0.20920302, 0.1932186, 0.18452856, 0.09695436, 0.27428144, 0.21290329, 0.20261979, 0.170343, 0.19883272, 0.09151686, 0.26916286, 0.18698506, 0.18787955, 0.19014603, 0.17642143, 0.09685802, 0.26552948, 0.20815729, 0.19517116, 0.18303038, 0.2110786, 0.10137153, 0.2763097, 0.19779977, 0.2090397, 0.19358023, 0.18454725, 0.09673629, 0.27429545, 0.21237479, 0.20260377, 0.17037547, 0.19859928, 0.09121352, 0.26886967, 0.18703134, 0.18762968, 0.19000699, 0.17659695, 0.09693703, 0.26575857, 0.20826535, 0.19575259, 0.18325315, 0.21129699, 0.10198945, 0.27634823, 0.19807272, 0.20927964, 0.19349222, 0.18491814, 0.09679845, 0.27522737, 0.2123444, 0.20286298, 0.17040136, 0.19891596, 0.09162579, 0.27012163, 0.18680899, 0.18790337, 0.19018075, 0.17643909, 0.09679186, 0.2664319, 0.20854926, 0.19621556, 0.18335381, 0.21086651, 0.10162723, 0.2765572, 0.19739094, 0.21033056, 0.19358741, 0.18436001, 0.09665631, 0.27471846, 0.21159929, 0.20365122, 0.17065212, 0.19900645, 0.09126972, 0.27079543, 0.18675794, 0.18828993, 0.18965268, 0.1763996, 0.09680348, 0.26656285, 0.20812498, 0.19699478, 0.1829786, 0.21161965, 0.10171764, 0.27761602, 0.19740072, 0.21100973, 0.19294862, 0.18485475, 0.09673183, 0.2758366, 0.21218094, 0.20455971, 0.16987301, 0.19966412, 0.09141134, 0.270739, 0.18675154, 0.189065, 0.18987338, 0.17687614, 0.09689566, 0.2668178, 0.2085402, 0.1971373, 0.18304084, 0.21139349, 0.10201794, 0.27714032, 0.1980445, 0.21136594, 0.19322199, 0.18448754, 0.09706662, 0.2757358, 0.21281014, 0.20479001, 0.17000665, 0.19909291, 0.09155706, 0.2705149, 0.1869739, 0.19003427, 0.18990451, 0.17635073, 0.09705152, 0.26667792, 0.20884062, 0.19735645, 0.18318497, 0.2110497, 0.10179003, 0.2773718, 0.19762246, 0.21161482, 0.1935659, 0.18451816, 0.09702981, 0.2751073, 0.21165946, 0.205152, 0.17052664, 0.19913329, 0.091221, 0.27058724, 0.18669367, 0.18972646, 0.18986477, 0.17675748, 0.09697337, 0.26691765, 0.20756458, 0.19773792, 0.18314359, 0.21145377, 0.10172825, 0.27688187, 0.19733146, 0.21179293, 0.1928121, 0.1847576, 0.09692273, 0.275775, 0.21297398, 0.20649703, 0.17062415, 0.20135586, 0.09175417, 0.27010554, 0.18719023, 0.19045123, 0.18973184, 0.17607014, 0.09685525, 0.26568338, 0.20745844, 0.19820732, 0.18295784, 0.21015264, 0.10151731, 0.2766021, 0.19655639, 0.21157521, 0.19249849, 0.1833768, 0.09648538, 0.27428174, 0.20995866, 0.20414214, 0.16971235, 0.19803585, 0.0911936, 0.26894584, 0.18516293, 0.18943118, 0.18916689, 0.17519698, 0.09641314, 0.26525205, 0.20571521, 0.19741975, 0.1826554, 0.21004112, 0.10117356, 0.275564, 0.19564809, 0.2120302, 0.19221947, 0.18306746, 0.09622027, 0.27313995, 0.20910226, 0.2047424, 0.16960385, 0.19778359, 0.09094076, 0.26893112, 0.18469708, 0.18957222, 0.18935288, 0.17511824, 0.09634592, 0.26483494, 0.20599675, 0.1978105, 0.1819738, 0.20970833, 0.10129458, 0.275999, 0.19576316, 0.21200775, 0.1918963, 0.18316917, 0.09642658, 0.2739083, 0.20881183, 0.20482391, 0.16914119, 0.19779551, 0.09108146, 0.26897225, 0.18457164, 0.18976817, 0.1891177, 0.1749261, 0.09657183, 0.26495582, 0.20514867, 0.19803822, 0.18241209, 0.20969023, 0.1012539, 0.2755302, 0.19475035, 0.21177854, 0.19242626, 0.18301745, 0.09634876, 0.27390128, 0.20809616, 0.20472082, 0.16972847, 0.19766617, 0.09108425, 0.26872402, 0.18383637, 0.18953274, 0.18902731, 0.17529143, 0.09647186, 0.26555327, 0.20429026, 0.19826622, 0.18131793, 0.20910451, 0.10083541, 0.27549976, 0.19398957, 0.21217066, 0.19096412, 0.18267033, 0.09572068, 0.27285963, 0.20698504, 0.20530993, 0.16839279, 0.19602999, 0.09048402, 0.2681811, 0.18297566, 0.19008105, 0.18720092, 0.17353338, 0.09557475, 0.2635929, 0.20281048, 0.19889094, 0.18034695, 0.2086721, 0.100616, 0.27402207, 0.19322802, 0.2133358, 0.19017243, 0.18248315, 0.09558264, 0.27198836, 0.20641433, 0.20564508, 0.16789874, 0.19683422, 0.09044793, 0.267412, 0.18280771, 0.19079414, 0.18680832, 0.1743153, 0.09577078, 0.26348978, 0.20315039, 0.19894342, 0.18089235, 0.20866829, 0.10081318, 0.27476355, 0.19365917, 0.21414268, 0.19095516, 0.1822176, 0.09564068, 0.27222577, 0.20671338, 0.20681486, 0.16808271, 0.19609451, 0.09061927, 0.26682317, 0.18223384, 0.19188932, 0.18674146, 0.17420782, 0.09564739, 0.26313743, 0.20274217, 0.20017579, 0.18005939, 0.20866494, 0.10036128, 0.2741013, 0.19304627, 0.21447168, 0.18879402, 0.18292819, 0.09542431, 0.27212912, 0.20528924, 0.20757464, 0.16619518, 0.19642289, 0.09014074, 0.26665452, 0.18153946, 0.19247888, 0.18563397, 0.17487256, 0.09537064, 0.26278892, 0.20114648, 0.20038688, 0.17965864, 0.21000165, 0.10024419, 0.27369663, 0.19218253, 0.21410629, 0.18932812, 0.18302481, 0.09551124, 0.2724696, 0.20605488, 0.20708898, 0.16736439, 0.19690603, 0.09047247, 0.2669667, 0.18207848, 0.19212674, 0.18603137, 0.17619817, 0.09573704, 0.262526, 0.20209129, 0.20112865, 0.18031369, 0.2112484, 0.10084282, 0.2733213, 0.19314064, 0.21528652, 0.18908073, 0.18462358, 0.09557007, 0.26985353, 0.2061737, 0.20824508, 0.16680396, 0.19941933, 0.09054616, 0.26534504, 0.18266255, 0.19336621, 0.18544611, 0.17711675, 0.09604979, 0.26177132, 0.20320752, 0.20222321, 0.17975095, 0.21282278, 0.10085703, 0.27267703, 0.19351469, 0.21541218, 0.18829909, 0.1851557, 0.09579979, 0.27040112, 0.20634186, 0.20856862, 0.1659737, 0.20005955, 0.09061386, 0.26523718, 0.18269743, 0.19325158, 0.18431939, 0.17745382, 0.09621091, 0.26183102, 0.20346077, 0.2016628, 0.17987387, 0.21220607, 0.10103917, 0.27366468, 0.19350228, 0.21507731, 0.18893398, 0.18462218, 0.09615225, 0.27197403, 0.20658387, 0.20808926, 0.16680653, 0.19925262, 0.09093475, 0.26729646, 0.18279411, 0.19266836, 0.1860216, 0.1766136, 0.09643803, 0.26373163, 0.20322852, 0.20153537, 0.18042989, 0.2127182, 0.10123957, 0.27452943, 0.19437452, 0.21503936, 0.18945281, 0.18497886, 0.09631377, 0.27254665, 0.20749047, 0.20743588, 0.16765162, 0.19933385, 0.09082903, 0.26845, 0.18297215, 0.1933298, 0.18617854, 0.17629953, 0.09634687, 0.26442823, 0.2031678, 0.20058967, 0.17990927, 0.210963, 0.10107592, 0.27526143, 0.19322212, 0.21515821, 0.18840212, 0.18379207, 0.09597345, 0.2729357, 0.20608845, 0.20788337, 0.16665547, 0.19841698, 0.0907331, 0.2682904, 0.18237999, 0.19317478, 0.18572293, 0.17576732, 0.09613809, 0.26400653, 0.20298193, 0.20156619, 0.17990795, 0.21148367, 0.10111485, 0.27511966, 0.19307175, 0.21442121, 0.18951663, 0.18398443, 0.09623361, 0.2729322, 0.20584479, 0.20679368, 0.16674379, 0.19857137, 0.0909147, 0.2682894, 0.18218338, 0.19144513, 0.18590271, 0.17602535, 0.09622862, 0.26414093, 0.20195244, 0.2001889, 0.1794966, 0.21165538, 0.10112979, 0.27585134, 0.19217364, 0.21403453, 0.18894467, 0.18461066, 0.09678496, 0.27416134, 0.20508322, 0.20574494, 0.16671415, 0.19861506, 0.09094831, 0.2690443, 0.18099174, 0.19071284, 0.18619768, 0.17681049, 0.09673887, 0.26524174, 0.20186138, 0.19877142, 0.17992608, 0.21270196, 0.10139982, 0.2755534, 0.19218192, 0.21250238, 0.19005771, 0.18512419, 0.09691024, 0.27460852, 0.2054209, 0.20554756, 0.16831179, 0.19996822, 0.09113732, 0.26904276, 0.18101798, 0.19097793, 0.18654355, 0.17767347, 0.0968779, 0.26475453, 0.2013274, 0.19926365, 0.18063608, 0.21403016, 0.10138313, 0.2757945, 0.1913012, 0.2131036, 0.19012424, 0.18609102, 0.09660952, 0.27443567, 0.20508341, 0.20608366, 0.16768953, 0.19986834, 0.09151474, 0.26914954, 0.18091074, 0.19068901, 0.18646465, 0.1773897, 0.0965579, 0.26559168, 0.20151971, 0.19947946, 0.18029888, 0.21353997, 0.10133559, 0.27661726, 0.1918353, 0.21275645, 0.18968375, 0.18587741, 0.09669006, 0.2750189, 0.20533179, 0.20539364, 0.16791786, 0.19984345, 0.09121685, 0.26960328, 0.18161486, 0.19040832, 0.18637395, 0.17722826, 0.09683235, 0.26595747, 0.2021786, 0.19895561, 0.18007292, 0.21266468, 0.10159452, 0.2767706, 0.19274181, 0.21192884, 0.18943541, 0.18538406, 0.09648814, 0.2750446, 0.2058896, 0.20549923, 0.16803896, 0.19995931, 0.09136734, 0.26977456, 0.18153195, 0.19061199, 0.18690075, 0.17788315, 0.09683356, 0.26565543, 0.20262538, 0.19908483, 0.18042752, 0.21332632, 0.10179557, 0.27638206, 0.19288737, 0.21262504, 0.18982928, 0.185981, 0.09681437, 0.27484304, 0.20594552, 0.20648363, 0.16808333, 0.20090294, 0.09139446, 0.2689501, 0.18169907, 0.19078565, 0.1868217, 0.17819384, 0.09689738, 0.26524204, 0.20167804, 0.198732, 0.18140641, 0.21447884, 0.10142245, 0.27605504, 0.19203743, 0.21198153, 0.19066945, 0.18651366, 0.09650757, 0.27389988, 0.20513006, 0.20466983, 0.1686746, 0.20053563, 0.09099647, 0.26952952, 0.1812009, 0.18968955, 0.18758133, 0.1782812, 0.09676929, 0.26573658, 0.20132917, 0.19765863, 0.1815761, 0.21361303, 0.10159427, 0.27629834, 0.19131882, 0.21070345, 0.19097506, 0.18622825, 0.09654465, 0.27478084, 0.20484239, 0.20418595, 0.16864876, 0.2014311, 0.0913524, 0.2693485, 0.1804134, 0.18906467, 0.18719815, 0.17900868, 0.09674294, 0.2656065, 0.20146419, 0.19760981, 0.18087628, 0.21513565, 0.10166488, 0.27593526, 0.19153889, 0.21151808, 0.19088325, 0.18652473, 0.0969421, 0.2748418, 0.2046464, 0.20442013, 0.16802919, 0.20099953, 0.09144466, 0.2693193, 0.17998411, 0.189025, 0.18682823, 0.17841719, 0.09698081, 0.26565564, 0.20016645, 0.1970101, 0.18100113, 0.21441947, 0.10174304, 0.27618304, 0.19082761, 0.21128985, 0.19068088, 0.18646981, 0.09724038, 0.27455857, 0.20388149, 0.20369779, 0.1685683, 0.20082924, 0.0915879, 0.26900908, 0.1796128, 0.18854065, 0.1874586, 0.17847131, 0.09729461, 0.26546204, 0.19968279, 0.19717555, 0.18069106, 0.21468297, 0.10191433, 0.27611348, 0.19019823, 0.21089327, 0.1903419, 0.18670051, 0.09723818, 0.27473265, 0.20312634, 0.20462714, 0.168457, 0.2014831, 0.09172543, 0.26863933, 0.17993777, 0.18958488, 0.18665136, 0.17866564, 0.09716122, 0.2648197, 0.2001069, 0.19776323, 0.18044037, 0.21434595, 0.10184476, 0.27564788, 0.19064805, 0.21161912, 0.18999195, 0.18659675, 0.09704351, 0.2737772, 0.20344283, 0.20596686, 0.16769741, 0.20166713, 0.09146362, 0.26742232, 0.17912126, 0.19071646, 0.18653989, 0.17868368, 0.09700249, 0.26428917, 0.19988517, 0.1993954, 0.18026857, 0.21468975, 0.10189755, 0.27443093, 0.19033071, 0.21303143, 0.18976773, 0.1870574, 0.09686561, 0.27319625, 0.2036218, 0.20676139, 0.16780572, 0.20172875, 0.09138988, 0.26773465, 0.17949468, 0.19188559, 0.1864692, 0.17925628, 0.0970429, 0.26423714, 0.19985555, 0.19977498, 0.1800112, 0.21555808, 0.10167826, 0.27445087, 0.19075008, 0.21342777, 0.18981406, 0.18731211, 0.09661075, 0.2734957, 0.20341651, 0.20636392, 0.16816963, 0.20209844, 0.09123868, 0.26752165, 0.17908373, 0.19100073, 0.1865994, 0.17975856, 0.09675568, 0.2639809, 0.20015714, 0.19913168, 0.18009338, 0.21582033, 0.10172544, 0.2735304, 0.19043083, 0.2129608, 0.18966575, 0.18813214, 0.0968644, 0.2718777, 0.20337653, 0.2060042, 0.16739377, 0.20255978, 0.09146034, 0.26644945, 0.1793246, 0.19070219, 0.18629941, 0.18006024, 0.09735014, 0.26282766, 0.20017754, 0.20003931, 0.17962363, 0.21570948, 0.10202046, 0.27323523, 0.19093218, 0.21308263, 0.188827, 0.18772842, 0.09713446, 0.27181646, 0.20397298, 0.20593761, 0.1668794, 0.202769, 0.09135611, 0.26658362, 0.1797502, 0.18996502, 0.18603861, 0.18023911, 0.09709083, 0.26341262, 0.20034657, 0.19860817, 0.1792896, 0.21552181, 0.10146611, 0.2729006, 0.19094951, 0.21217272, 0.18928412, 0.18739203, 0.09662485, 0.2721977, 0.20386404, 0.20590122, 0.16723433, 0.2025771, 0.09106394, 0.26653406, 0.18005279, 0.19091497, 0.18551333, 0.18028186, 0.09689412, 0.262789, 0.20049505, 0.19963951, 0.17866915, 0.21611243, 0.10128674, 0.27296603, 0.19001533, 0.21096534, 0.18768948, 0.18746299, 0.09626999, 0.2711696, 0.20231117, 0.20535219, 0.16565387, 0.20229866, 0.09077258, 0.26506928, 0.17806695, 0.18789124, 0.18378338, 0.17920542, 0.09636504, 0.26040807, 0.19815123, 0.1975484, 0.17764974, 0.2150589, 0.10070694, 0.27040905, 0.18869089, 0.21061371, 0.18733224, 0.18771243, 0.09555838, 0.2691101, 0.20094335, 0.20339206, 0.16551824, 0.20206368, 0.089834, 0.26360506, 0.17782015, 0.18801351, 0.18397036, 0.17946918, 0.09558918, 0.2600606, 0.19785042, 0.19743703, 0.1783776, 0.2153159, 0.1002317, 0.27030092, 0.18930162, 0.2107372, 0.18851157, 0.18826793, 0.09550495, 0.2685351, 0.2015471, 0.20340623, 0.16643538, 0.20238367, 0.09027659, 0.2635915, 0.17835228, 0.18789925, 0.18437561, 0.17981613, 0.09578755, 0.2600906, 0.19837381, 0.19673929, 0.17854357, 0.21432932, 0.10009446, 0.2702861, 0.18936042, 0.20911501, 0.18731517, 0.18714918, 0.09536181, 0.26869184, 0.20217924, 0.20342515, 0.16542538, 0.20192504, 0.09035239, 0.26293412, 0.1787359, 0.18741515, 0.18449695, 0.18073957, 0.09629009, 0.25976878, 0.19901206, 0.19654314, 0.1786048, 0.21523282, 0.10057917, 0.2707525, 0.1904031, 0.2101271, 0.18688868, 0.18808247, 0.09565166, 0.26926634, 0.20269713, 0.2040539, 0.16598785, 0.20311947, 0.09067028, 0.26428393, 0.17896844, 0.18940188, 0.18384708, 0.18011414, 0.09613915, 0.26073658, 0.19930686, 0.19836552, 0.17745548, 0.21536668, 0.10070302, 0.27048093, 0.19039351, 0.2109439, 0.18560596, 0.18750076, 0.09613281, 0.26891217, 0.20272143, 0.20420465, 0.1646873, 0.20247498, 0.09088466, 0.2644068, 0.1783704, 0.18959406, 0.18302877, 0.18047902, 0.09647043, 0.2613047, 0.19874434, 0.19843636, 0.17769462, 0.2161147, 0.10084037, 0.27105463, 0.18942684, 0.21177952, 0.18594824, 0.18816812, 0.09632821, 0.26912963, 0.20254685, 0.2053884, 0.164861, 0.20290098, 0.09061693, 0.26416424, 0.17879274, 0.19011661, 0.18265826, 0.1803024, 0.09648606, 0.26042286, 0.20000908, 0.20047995, 0.17709102, 0.21576974, 0.10095821, 0.27059367, 0.19100085, 0.21322519, 0.18528484, 0.1877998, 0.09599574, 0.26899496, 0.20406608, 0.2071814, 0.16466919, 0.20191488, 0.0905294, 0.26486883, 0.179845, 0.19115986, 0.1822815, 0.17979713, 0.09654211, 0.26097715, 0.20073539, 0.20060848, 0.17699882, 0.21570122, 0.1010411, 0.27065438, 0.19099073, 0.21290635, 0.18505712, 0.18795256, 0.09624815, 0.26909232, 0.20433643, 0.20653537, 0.16448306, 0.20159163, 0.09082642, 0.26369625, 0.18092974, 0.19087087, 0.1824899, 0.17972769, 0.09675622, 0.2609104, 0.20166074, 0.20025197, 0.17644525, 0.21523412, 0.10107432, 0.2706152, 0.19233063, 0.21373525, 0.18440497, 0.1874243, 0.09666961, 0.26801577, 0.205317, 0.20696607, 0.16346382, 0.20208238, 0.09107267, 0.26367182, 0.1806061, 0.19218284, 0.18167318, 0.18031861, 0.09725107, 0.26135856, 0.2006824, 0.20097597, 0.17624575, 0.21539214, 0.10161868, 0.271247, 0.19121231, 0.2133596, 0.18436918, 0.18767394, 0.09695558, 0.26987353, 0.20393272, 0.20713142, 0.16443154, 0.20215502, 0.09095699, 0.26475754, 0.17992608, 0.1922774, 0.18157156, 0.18005563, 0.09699828, 0.26255107, 0.20142117, 0.20090048, 0.17680506, 0.21592726, 0.10160224, 0.27210346, 0.19215964, 0.21423131, 0.18435068, 0.1887899, 0.09715579, 0.2705137, 0.20543835, 0.20772485, 0.16419096, 0.20401399, 0.09167805, 0.2645509, 0.18125917, 0.19186196, 0.1822294, 0.18128707, 0.09753706, 0.26225433, 0.20214796, 0.20131011, 0.17665476, 0.21671523, 0.10207932, 0.27149072, 0.19258855, 0.21349443, 0.18521366, 0.18913405, 0.09752087, 0.27039927, 0.20527183, 0.2074773, 0.16452517, 0.2038809, 0.09230159, 0.26477715, 0.18125379, 0.19093761, 0.18318355, 0.18143408, 0.09768543, 0.262823, 0.20208912, 0.19959311, 0.17678688, 0.21659873, 0.10234153, 0.27155542, 0.19257964, 0.21138206, 0.18606105, 0.18929091, 0.0975384, 0.2711479, 0.2055318, 0.20610216, 0.16484828, 0.2048379, 0.09205867, 0.26623774, 0.18240784, 0.18869226, 0.18381551, 0.18207802, 0.0976678, 0.26328492, 0.20337874, 0.19820823, 0.17735022, 0.21778277, 0.10204619, 0.2724304, 0.19476835, 0.21177284, 0.18653256, 0.19069326, 0.09717984, 0.2713411, 0.20681532, 0.20526953, 0.16587542, 0.20562358, 0.09207758, 0.26497585, 0.18322985, 0.19097106, 0.18445875, 0.18302216, 0.09773901, 0.26217175, 0.20416275, 0.2001983, 0.17698036, 0.21788763, 0.10294329, 0.27095795, 0.19416703, 0.21159427, 0.18687244, 0.19010317, 0.09752036, 0.2706839, 0.2074197, 0.20579946, 0.16565843, 0.20476355, 0.09226301, 0.26380566, 0.18356048, 0.18991514, 0.18405268, 0.1829253, 0.09831558, 0.2627771, 0.20479864, 0.1996475, 0.17924313, 0.21868041, 0.10376509, 0.27170032, 0.19259696, 0.21229061, 0.1887331, 0.19058178, 0.09700956, 0.26903394, 0.21011485, 0.20345554, 0.16451685, 0.20835237, 0.09195103, 0.26399538, 0.1850164, 0.18719885, 0.18302606, 0.18405686, 0.09746342, 0.26331657, 0.20678501, 0.19607106, 0.17633383, 0.21800937, 0.10182051, 0.27207687, 0.1972951, 0.20734607, 0.18579735, 0.19120596, 0.09666245, 0.2715221, 0.20935991, 0.2022992, 0.16421299, 0.20659319, 0.0911769, 0.26617157, 0.18524905, 0.1871964, 0.1826702, 0.18346567, 0.09696088, 0.26313448, 0.20681505, 0.19727777, 0.17592078, 0.21733555, 0.1016724, 0.2708427, 0.19728613, 0.2081571, 0.18496236, 0.19216746, 0.09629296, 0.27304447, 0.20913255, 0.20298451, 0.16439453, 0.20552953, 0.09093995, 0.2644174, 0.18523544, 0.18786614, 0.18327205, 0.18341154, 0.09671844, 0.26289386, 0.20736076, 0.19842352, 0.17825916, 0.21913582, 0.10178328, 0.27147752, 0.19835009, 0.20930861, 0.18702288, 0.19224973, 0.09647641, 0.27431583, 0.2096975, 0.20456713, 0.16659887, 0.20995583, 0.09113246, 0.26787168, 0.18541224, 0.18766, 0.18578774, 0.18718076, 0.09686185, 0.26489308, 0.20709677, 0.19868422, 0.1788921, 0.22005102, 0.10150165, 0.2707805, 0.19807701, 0.20946124, 0.1877397, 0.19134967, 0.09648566, 0.2714075, 0.21011905, 0.20550181, 0.16527615, 0.2056589, 0.09097265, 0.26251626, 0.18616739, 0.18984604, 0.184328, 0.18328522, 0.09728777, 0.2635775, 0.20743783, 0.20116426, 0.17829855, 0.21851139, 0.10216623, 0.2714202, 0.19847132, 0.21164353, 0.18646622, 0.1910182, 0.09675544, 0.2723057, 0.21028, 0.20570298, 0.16552342, 0.21108967, 0.09205999, 0.26636013, 0.18538673, 0.18894945, 0.18309025, 0.18694939, 0.09656917, 0.26254144, 0.20608637, 0.20074432, 0.17779933, 0.21848145, 0.10219897, 0.2686968, 0.19714965, 0.21147525, 0.18677528, 0.19221812, 0.0962991, 0.2694259, 0.20995954, 0.20716941, 0.16305348, 0.20576853, 0.09159729, 0.26171246, 0.1847578, 0.19098583, 0.1818975, 0.18306354, 0.09759591, 0.25921887, 0.20558655, 0.20229809, 0.17569491, 0.21652892, 0.10243241, 0.26717812, 0.1967508, 0.2133115, 0.18507513, 0.18904486, 0.09750698, 0.26770768, 0.20779565, 0.20823023, 0.16216281, 0.20313768, 0.09194269, 0.26044512, 0.18465841, 0.19289395, 0.1813057, 0.18214166, 0.0981814, 0.25931573, 0.20520368, 0.20301265, 0.17554203, 0.21687631, 0.10232473, 0.26850772, 0.19637191, 0.21435317, 0.1852071, 0.18907982, 0.09750912, 0.26824975, 0.20758319, 0.20949978, 0.16353223, 0.20350532, 0.09128821, 0.2618436, 0.18412228, 0.19398268, 0.18188752, 0.18157272, 0.09724184, 0.2602619, 0.20518787, 0.20366669, 0.1756318, 0.21689364, 0.10243953, 0.26872426, 0.19674997, 0.21475343, 0.18411751, 0.18960415, 0.09717735, 0.26928934, 0.20874242, 0.20923555, 0.16236483, 0.20385341, 0.09134971, 0.26204622, 0.18378803, 0.19343653, 0.1818229, 0.18157695, 0.09827755, 0.260118, 0.20432535, 0.20333835, 0.17541328, 0.21588065, 0.10275515, 0.2681128, 0.19537134, 0.21421553, 0.18450908, 0.18873835, 0.09778563, 0.26796314, 0.20825273, 0.20938148, 0.16358526, 0.20266622, 0.09195817, 0.26058513, 0.18405125, 0.19358514, 0.18267708, 0.18110096, 0.09822779, 0.25979728, 0.20546304, 0.20386133, 0.17600974, 0.21618263, 0.10264552, 0.26739997, 0.19577856, 0.2152439, 0.18489593, 0.18929707, 0.09753639, 0.26752016, 0.20852107, 0.2097405, 0.16377881, 0.20371403, 0.09178667, 0.2605356, 0.18430628, 0.19442992, 0.18270192, 0.18187767, 0.09783138, 0.26010835, 0.20598094, 0.20485419, 0.1762108, 0.21728368, 0.10270864, 0.26660493, 0.19704123, 0.21659863, 0.1849678, 0.18996605, 0.09757346, 0.26783448, 0.2084885, 0.20990936, 0.1633878, 0.20388676, 0.09171197, 0.2591417, 0.18344395, 0.19418266, 0.18232916, 0.1813703, 0.09808102, 0.2586299, 0.20503451, 0.20537204, 0.17553408, 0.2162855, 0.10285765, 0.26677427, 0.19598886, 0.21561664, 0.18461564, 0.18940333, 0.09785812, 0.26744747, 0.20783927, 0.21010093, 0.1625524, 0.20294662, 0.09201439, 0.2603676, 0.18373571, 0.19438243, 0.18169004, 0.18141165, 0.09813186, 0.25984284, 0.20578028, 0.20602074, 0.17491649, 0.21733876, 0.1035589, 0.26689306, 0.1966601, 0.21761967, 0.18353337, 0.19042869, 0.09826571, 0.2667233, 0.20977744, 0.2109911, 0.16201048, 0.2044157, 0.09210435, 0.26007843, 0.18516488, 0.19491382, 0.18206541, 0.18111902, 0.09794396, 0.25931987, 0.20583124, 0.20349452, 0.17513198, 0.21473388, 0.10301906, 0.26587614, 0.19751683, 0.21454293, 0.18495955, 0.18825358, 0.09724631, 0.26637855, 0.20941381, 0.20904325, 0.16261518, 0.20196813, 0.09110319, 0.25987986, 0.1844765, 0.19340742, 0.18191683, 0.180346, 0.09778712, 0.2584847, 0.2062908, 0.20390321, 0.17535952, 0.21566533, 0.10197261, 0.2669405, 0.19704415, 0.21518388, 0.18436337, 0.18852565, 0.09749967, 0.26805592, 0.2106639, 0.2103239, 0.16353033, 0.20266427, 0.09181572, 0.26050988, 0.18582495, 0.19379519, 0.18226637, 0.18058208, 0.09808022, 0.26020753, 0.20715915, 0.20442136, 0.17552188, 0.21528184, 0.10187531, 0.26713592, 0.19737343, 0.2156952, 0.18409392, 0.18772757, 0.09654724, 0.26710942, 0.2102339, 0.20965956, 0.16219273, 0.20167136, 0.09083644, 0.25995874, 0.1858016, 0.19389151, 0.18151812, 0.17969391, 0.09719664, 0.25891674, 0.20714708, 0.20437762, 0.17570479, 0.21515465, 0.10172386, 0.26583093, 0.19793111, 0.2154024, 0.18418713, 0.1878987, 0.09668732, 0.26592958, 0.21037005, 0.20965321, 0.16247484, 0.20153281, 0.09087919, 0.2599341, 0.18559799, 0.19406745, 0.18200743, 0.17980985, 0.09756293, 0.2594027, 0.20675741, 0.20448282, 0.17564282, 0.2142044, 0.10199193, 0.267698, 0.19654857, 0.2161522, 0.18375103, 0.1875849, 0.09666245, 0.2676016, 0.20983273, 0.21053506, 0.16189891, 0.20112379, 0.09070493, 0.26070216, 0.18527184, 0.19475895, 0.18135028, 0.17912614, 0.09710611, 0.2594357, 0.20666355, 0.20437072, 0.1748464, 0.21498089, 0.10196173, 0.26761883, 0.19799566, 0.21634325, 0.18460946, 0.18790361, 0.09690955, 0.26784632, 0.21095367, 0.21150342, 0.16273534, 0.20165598, 0.09120727, 0.26130512, 0.18613471, 0.19626258, 0.18320654, 0.18029852, 0.09834713, 0.26083636, 0.20776951, 0.20673949, 0.17677724, 0.21549582, 0.10278659, 0.26796943, 0.19747628, 0.21794122, 0.18609771, 0.18826182, 0.09777962, 0.26820892, 0.2114696, 0.21204498, 0.16375785, 0.20243594, 0.0916605, 0.26234043, 0.18635286, 0.19704887, 0.18289356, 0.1808793, 0.09708124, 0.25972447, 0.20766854, 0.20722787, 0.17635493, 0.21567085, 0.1025551, 0.26718625, 0.19726868, 0.21824826, 0.18587856, 0.18808044, 0.09770453, 0.26721293, 0.21090148, 0.21206407, 0.16352628, 0.20179778, 0.09152739, 0.26016983, 0.18590844, 0.19640794, 0.18350805, 0.17956, 0.09790608, 0.2591373, 0.20802137, 0.20728418, 0.17670137, 0.21527122, 0.10263179, 0.26735196, 0.19875756, 0.21905693, 0.18607199, 0.18782468, 0.09766196, 0.26769948, 0.21229033, 0.21387519, 0.16401576, 0.20169921, 0.09171912, 0.26113182, 0.18582225, 0.19686115, 0.18374129, 0.18043382, 0.09817865, 0.26027024, 0.20694582, 0.2076631, 0.17716502, 0.21574822, 0.10259689, 0.26807094, 0.19782712, 0.21940853, 0.18604767, 0.18881033, 0.09727732, 0.26808238, 0.21141946, 0.2136844, 0.16356118, 0.2027435, 0.09135958, 0.26094085, 0.18637972, 0.19796266, 0.18338083, 0.18079188, 0.09779308, 0.26034257, 0.20737937, 0.20821117, 0.17709933, 0.21612766, 0.10255218, 0.2678818, 0.19781321, 0.21941668, 0.18606202, 0.18905818, 0.09774558, 0.26917467, 0.2119871, 0.21329507, 0.16402769, 0.20319022, 0.09180416, 0.26207358, 0.18686214, 0.19698001, 0.18409806, 0.18064828, 0.0981319, 0.26158282, 0.20842588, 0.20808852, 0.1771992, 0.21640481, 0.10257081, 0.26811403, 0.1981768, 0.21838227, 0.18618427, 0.18883891, 0.09748706, 0.26915053, 0.21090733, 0.21289635, 0.16428846, 0.20346613, 0.09143434, 0.26194045, 0.18686397, 0.19688259, 0.18387048, 0.18172555, 0.09788525, 0.26056713, 0.20744807, 0.20841333, 0.17686847, 0.21705164, 0.10268523, 0.26791823, 0.19751453, 0.21913487, 0.1860691, 0.18986991, 0.0973445, 0.26821533, 0.21092539, 0.21376912, 0.1629164, 0.20381868, 0.09153079, 0.26191333, 0.1860359, 0.19741753, 0.18368873, 0.1821746, 0.09832647, 0.26116678, 0.20809768, 0.20946115, 0.17723729, 0.21793061, 0.10311384, 0.2689568, 0.19838862, 0.22073436, 0.18627347, 0.19043714, 0.09841346, 0.26800498, 0.2117941, 0.21594629, 0.1647456, 0.20483457, 0.09237511, 0.26183322, 0.18685207, 0.20021361, 0.18484943, 0.1824356, 0.09914611, 0.26153275, 0.20903313, 0.21164364, 0.17810772, 0.21852712, 0.10383968, 0.268584, 0.1991017, 0.22214969, 0.18778697, 0.19053425, 0.09895048, 0.26984075, 0.21322113, 0.21632415, 0.1652385, 0.20527962, 0.09246892, 0.26309696, 0.18797858, 0.19982201, 0.18525268, 0.18230793, 0.09925035, 0.26243263, 0.20904785, 0.21048373, 0.17796987, 0.21804747, 0.10363803, 0.2689892, 0.19947726, 0.2214696, 0.18671606, 0.19012493, 0.09879206, 0.2706392, 0.2140296, 0.21673091, 0.16390496, 0.20529738, 0.09249992, 0.2631791, 0.18795004, 0.20037265, 0.18405545, 0.18247327, 0.09901072, 0.26253518, 0.20882063, 0.21089092, 0.17725515, 0.21849427, 0.10346161, 0.26933706, 0.1989917, 0.22166349, 0.18662876, 0.19045764, 0.09854298, 0.2694983, 0.21170329, 0.21433717, 0.16469257, 0.2064416, 0.092779, 0.2627804, 0.18683904, 0.1982881, 0.18460053, 0.18290997, 0.09950837, 0.26124153, 0.20826872, 0.2084121, 0.17790215, 0.2185641, 0.1043503, 0.26792535, 0.19819032, 0.22053517, 0.1865139, 0.19074908, 0.09884611, 0.26888338, 0.21078683, 0.21469867, 0.16459425, 0.20582876, 0.09257518, 0.26175457, 0.18602419, 0.19830741, 0.18470855, 0.18278393, 0.09948525, 0.26151425, 0.20805427, 0.2082359, 0.17737174, 0.21947293, 0.10413378, 0.26885992, 0.1985023, 0.21916647, 0.18587765, 0.19157659, 0.09824049, 0.26936805, 0.21132307, 0.21361701, 0.16387466, 0.20559844, 0.09201159, 0.26192293, 0.18745273, 0.19754519, 0.18431887, 0.18284337, 0.09929659, 0.26088768, 0.21004842, 0.20890835, 0.17791031, 0.22019953, 0.10401609, 0.26781386, 0.20033577, 0.21942589, 0.18682058, 0.19206396, 0.09899298, 0.26907682, 0.21447533, 0.21367283, 0.1643872, 0.20763032, 0.09231192, 0.2624484, 0.1886386, 0.19805707, 0.18454637, 0.18445896, 0.09928853, 0.26147562, 0.2113946, 0.20980026, 0.17766373, 0.22131118, 0.10394537, 0.26862946, 0.20119274, 0.2212602, 0.18632242, 0.19225876, 0.09888345, 0.2692884, 0.21526486, 0.21571527, 0.16416648, 0.20744911, 0.09247625, 0.2623147, 0.18988127, 0.19950552, 0.18385796, 0.18463592, 0.0990105, 0.26056305, 0.2117232, 0.20817702, 0.17743099, 0.22137094, 0.10398983, 0.26692668, 0.20126863, 0.21805158, 0.18595785, 0.19258948, 0.09911449, 0.26824296, 0.21484378, 0.21245228, 0.16404328, 0.2071282, 0.09278248, 0.26123202, 0.18992765, 0.19774294, 0.18422939, 0.1841591, 0.09961085, 0.26104805, 0.21291794, 0.20963055, 0.17759804, 0.22149086, 0.10450777, 0.26882872, 0.20323563, 0.22300796, 0.18571854, 0.19250524, 0.09920978, 0.269627, 0.21674351, 0.21689805, 0.16338398, 0.20714737, 0.09298888, 0.26238814, 0.19171368, 0.2000864, 0.18390034, 0.18379392, 0.09960893, 0.26146507, 0.21284522, 0.20956872, 0.17730133, 0.21957895, 0.10423498, 0.26825044, 0.20286019, 0.22067128, 0.18657425, 0.19081147, 0.09861048, 0.2685907, 0.21587981, 0.21498981, 0.16426785, 0.20683324, 0.09248011, 0.26131603, 0.19112505, 0.1997992, 0.1844854, 0.18444997, 0.09923699, 0.26118988, 0.21379137, 0.21089683, 0.1772932, 0.22156662, 0.10427602, 0.26953232, 0.20502281, 0.22313963, 0.18585348, 0.19300029, 0.09893321, 0.27073652, 0.21777482, 0.2178154, 0.1635226, 0.20886624, 0.09257847, 0.26387417, 0.19279985, 0.20198926, 0.182985, 0.18551938, 0.09954136, 0.2628697, 0.21384646, 0.21141687, 0.17603347, 0.22207834, 0.1042721, 0.26996207, 0.2040589, 0.22160111, 0.18585111, 0.19302951, 0.09916958, 0.27108303, 0.21632153, 0.21542077, 0.16431884, 0.20800358, 0.09256071, 0.26381394, 0.19072448, 0.19973186, 0.18426904, 0.18483558, 0.09946133, 0.26304057, 0.21288717, 0.2095798, 0.17760187, 0.2220206, 0.10413805, 0.26973864, 0.20357198, 0.22068258, 0.18635085, 0.19309789, 0.0989546, 0.27110976, 0.21705109, 0.21469088, 0.16438177, 0.20827541, 0.09248167, 0.26312423, 0.19145378, 0.19867967, 0.18392973, 0.18522702, 0.09908348, 0.26215124, 0.21296303, 0.20950152, 0.17687346, 0.22223882, 0.10403585, 0.269098, 0.2035973, 0.2199313, 0.18674558, 0.19331746, 0.09874863, 0.26992643, 0.21687393, 0.21518338, 0.16458526, 0.20869972, 0.09257754, 0.26290995, 0.19161467, 0.19876738, 0.18469134, 0.18528533, 0.09887048, 0.2616344, 0.21320789, 0.20908849, 0.177448, 0.22235471, 0.10399432, 0.26822227, 0.20352164, 0.22009163, 0.18622965, 0.19325745, 0.09859478, 0.26892942, 0.21588269, 0.21448237, 0.16496566, 0.20873742, 0.09272124, 0.2623499, 0.19104865, 0.19749387, 0.18481933, 0.18528287, 0.09908184, 0.26109105, 0.21276428, 0.20881242, 0.17768246, 0.22168355, 0.10469596, 0.26776692, 0.20353135, 0.21946175, 0.1860903, 0.19340357, 0.0991746, 0.26837137, 0.2161133, 0.21498206, 0.16463508, 0.208429, 0.0930597, 0.2612416, 0.19175741, 0.1984919, 0.18434228, 0.18517734, 0.0995971, 0.25982696, 0.213048, 0.20971149, 0.17837438, 0.22092435, 0.10440847, 0.26673838, 0.20374689, 0.22011161, 0.18762384, 0.19321796, 0.09952869, 0.26865065, 0.21726091, 0.2144203, 0.16491893, 0.20845139, 0.0934185, 0.2606093, 0.19129783, 0.19941857, 0.18393017, 0.18295497, 0.09948277, 0.2585148, 0.21188416, 0.20924954, 0.17696734, 0.21939985, 0.10435764, 0.26582462, 0.20348111, 0.2207224, 0.18620506, 0.19344187, 0.09932052, 0.26602143, 0.21608365, 0.21578926, 0.16372213, 0.20976591, 0.09314863, 0.25883147, 0.19234812, 0.19990723, 0.1838631, 0.18609715, 0.09929331, 0.25750285, 0.21330419, 0.20930143, 0.17726855, 0.22309014, 0.10464219, 0.26563463, 0.20405681, 0.22110634, 0.18586163, 0.19397357, 0.09904498, 0.26661682, 0.21673085, 0.21538751, 0.16416939, 0.2096078, 0.09300512, 0.25984177, 0.1926413, 0.19764917, 0.18474622, 0.18583569, 0.09930836, 0.25806323, 0.21356657, 0.20686714, 0.1767326, 0.22262068, 0.10452897, 0.26453015, 0.2049382, 0.217924, 0.18556233, 0.19478619, 0.09922466, 0.26471147, 0.21627682, 0.21311073, 0.1637835, 0.20946965, 0.09329619, 0.25799412, 0.19162765, 0.19728701, 0.1845752, 0.18660522, 0.09969938, 0.25647518, 0.21366678, 0.20747803, 0.17746513, 0.22186321, 0.10496216, 0.26374874, 0.2045133, 0.21869963, 0.18656564, 0.19282387, 0.0992998, 0.2641256, 0.21647933, 0.21280186, 0.16495968, 0.20747524, 0.09347305, 0.25797957, 0.1911627, 0.19655557, 0.18468235, 0.18590343, 0.09967106, 0.25742424, 0.21321377, 0.20686163, 0.17737047, 0.2230048, 0.10501056, 0.2646747, 0.20396954, 0.21797127, 0.18722798, 0.19502342, 0.09967228, 0.26578212, 0.21803296, 0.21348532, 0.1648953, 0.20987925, 0.09341781, 0.25832698, 0.19429706, 0.19894835, 0.18384379, 0.18663256, 0.09960558, 0.2564757, 0.21563333, 0.20799714, 0.17688833, 0.22206129, 0.1044947, 0.26454845, 0.20579918, 0.22088344, 0.18669462, 0.19291559, 0.09902385, 0.26819736, 0.22090721, 0.21511684, 0.16531251, 0.20636514, 0.09339956, 0.26362872, 0.19589883, 0.20083247, 0.18574685, 0.18373802, 0.09925193, 0.26389676, 0.22007711, 0.21047315, 0.17739974, 0.22128502, 0.10464838, 0.27171394, 0.20950955, 0.21838531, 0.18722007, 0.1916554, 0.09993182, 0.27240586, 0.22279377, 0.20922178, 0.16322593, 0.20722051, 0.09425664, 0.26443306, 0.19652715, 0.19737843, 0.18435964, 0.18467444, 0.1006462, 0.26095024, 0.21842852, 0.20977628, 0.17621864, 0.22109328, 0.10551636, 0.26865703, 0.20786996, 0.22076362, 0.18548343, 0.19261281, 0.10075711, 0.27016562, 0.22132714, 0.21361919, 0.16303119, 0.20698328, 0.09475181, 0.2635424, 0.19634223, 0.19943576, 0.18333164, 0.18438055, 0.10098466, 0.26052916, 0.21932831, 0.20960465, 0.17705113, 0.22130805, 0.10651485, 0.26751873, 0.20813225, 0.22049503, 0.18797615, 0.192879, 0.10190189, 0.26872718, 0.22495183, 0.21511498, 0.16626911, 0.20915113, 0.09516829, 0.26186037, 0.19852711, 0.2016461, 0.18622546, 0.1856763, 0.10099211, 0.25997752, 0.22077857, 0.21048984, 0.17755325, 0.22301103, 0.10691043, 0.26761466, 0.20935477, 0.21945882, 0.18826717, 0.19362566, 0.10100771, 0.2667576, 0.22252682, 0.21472009, 0.16418721, 0.21029532, 0.09530611, 0.2618222, 0.19957945, 0.20216843, 0.1844867, 0.18685825, 0.10165039, 0.2610441, 0.22195227, 0.21414705, 0.17680691, 0.22469927, 0.10659783, 0.2690007, 0.21163821, 0.22682771, 0.18515722, 0.1959608, 0.1012678, 0.2696466, 0.22716637, 0.2212079, 0.16380858, 0.2120217, 0.09554981, 0.2623193, 0.19989999, 0.2068655, 0.1842169, 0.18856318, 0.1021803, 0.26307437, 0.22400136, 0.21715426, 0.17557898, 0.22685117, 0.10710529, 0.27043155, 0.21236537, 0.22784175, 0.1847682, 0.1974334, 0.10196787, 0.2704773, 0.22901961, 0.22159788, 0.16271538, 0.2134161, 0.09562412, 0.2644752, 0.20300323, 0.20588326, 0.18445197, 0.18877885, 0.1024529, 0.2635073, 0.22731693, 0.21610317, 0.17656381, 0.22677158, 0.10791195, 0.27119535, 0.21620144, 0.22868203, 0.1869288, 0.19782388, 0.10263205, 0.27112177, 0.2337023, 0.220294, 0.16303794, 0.21350053, 0.09630862, 0.26441288, 0.2061058, 0.20576434, 0.18429141, 0.18951873, 0.1032809, 0.26086244, 0.22862129, 0.21511717, 0.17757434, 0.22718996, 0.10801124, 0.27068534, 0.21587682, 0.22692856, 0.18745719, 0.19783755, 0.10259908, 0.26932868, 0.23224878, 0.2181007, 0.16475055, 0.21267758, 0.09641147, 0.2626381, 0.20507997, 0.20507665, 0.18666656, 0.18889485, 0.10321598, 0.2615315, 0.22900294, 0.21617132, 0.17938288, 0.22633208, 0.10810217, 0.26912498, 0.21613802, 0.22737424, 0.18896204, 0.19767593, 0.10297449, 0.2701401, 0.23235089, 0.2204645, 0.16673528, 0.21358718, 0.09631234, 0.2650399, 0.20405978, 0.20499602, 0.18698421, 0.18930586, 0.1028467, 0.26267305, 0.22735491, 0.21484412, 0.17952712, 0.22634786, 0.10789777, 0.27042508, 0.21468173, 0.22423272, 0.18994111, 0.198223, 0.101978973, 0.269847155, 0.23154847, 0.21782883, 0.16658062, 0.21432686, 0.09557293, 0.2628996, 0.20311521, 0.20387593, 0.18769574, 0.18754835, 0.10255744, 0.26049817, 0.22507739, 0.21315867, 0.17947371, 0.22545344, 0.1073391, 0.26842663, 0.2127462, 0.22559834, 0.18833129, 0.1964355, 0.10186069, 0.26732022, 0.22717991, 0.21850193, 0.16544026, 0.21203172, 0.09554239, 0.26095158, 0.2004488, 0.20526855, 0.18520813, 0.18835162, 0.10202401, 0.260043, 0.22382428, 0.21737568, 0.1767128, 0.226762, 0.10772227, 0.2681521, 0.2120437, 0.22716369, 0.18680719, 0.19662555, 0.10222495, 0.26759624, 0.22748856, 0.21972016, 0.16518056, 0.21201114, 0.09573992, 0.26084498, 0.20094498, 0.20505635, 0.18939036, 0.18783022, 0.10200183, 0.25798184, 0.22245014, 0.21537916, 0.18189122, 0.22361526, 0.105791, 0.26428157, 0.20945121, 0.22546291, 0.1904639, 0.19411239, 0.09949809, 0.26268, 0.22380164, 0.21769355, 0.16884068, 0.2101221, 0.09349701, 0.25879714, 0.19925852, 0.20478134, 0.18846045, 0.18630159, 0.10027226, 0.25592187, 0.22190738, 0.21513657, 0.1792536, 0.22341402, 0.10584734, 0.2641532, 0.20940372, 0.22805786, 0.19010514, 0.19504027, 0.09980208, 0.26234937, 0.22424121, 0.2194678, 0.1685069, 0.21019387, 0.09434956, 0.25750896, 0.19806199, 0.20590295, 0.18836418, 0.18690209, 0.101033, 0.2557267, 0.2196848, 0.21500428, 0.18185656, 0.22275652, 0.10628232, 0.26328072, 0.20900767, 0.2260102, 0.19236839, 0.19495215, 0.10024834, 0.2622704, 0.22430614, 0.21898693, 0.16941465, 0.21102183, 0.09458952, 0.2571466, 0.197243, 0.20486867, 0.18960728, 0.18697637, 0.10014075, 0.25396803, 0.21881689, 0.21357054, 0.18277322, 0.22407302, 0.10647904, 0.2630465, 0.20793305, 0.2257846, 0.193576, 0.19587505, 0.09961165, 0.2612238, 0.21899906, 0.2180018, 0.17053723, 0.2116804, 0.09397614, 0.2559841, 0.19478518, 0.20454669, 0.19103052, 0.1876443, 0.09888741, 0.25338733, 0.21593045, 0.21565665, 0.18104385, 0.22725908, 0.1045038, 0.26226583, 0.20993297, 0.22743893, 0.19281876, 0.19632174, 0.09862027, 0.25954777, 0.21920234, 0.21634918, 0.17071356, 0.20864597, 0.09305988, 0.25091195, 0.19329809, 0.19883463, 0.19300722, 0.18462586, 0.09867866, 0.24400538, 0.21786062, 0.2107872, 0.18385665, 0.21943203, 0.10373607, 0.25225365, 0.2008597, 0.22371195, 0.19502164, 0.19736297, 0.09908871, 0.25254118, 0.2228891, 0.2235699, 0.17297553, 0.20948799, 0.09735772, 0.2565277, 0.21071759, 0.21393646, 0.1959723, 0.18874875, 0.10547768, 0.25862283, 0.2326248, 0.22588766, 0.1885383, 0.22286282, 0.10979802, 0.26537442, 0.22239864, 0.24007447, 0.19641808, 0.196519, 0.10328155, 0.26575196, 0.24040183, 0.23119894, 0.17240657, 0.21406591, 0.09767246, 0.2602738, 0.21084897, 0.21611428, 0.1961454, 0.18795541, 0.10653806, 0.26081926, 0.23399208, 0.2264243, 0.1895194, 0.2224985, 0.10899884, 0.26788855, 0.2200926, 0.23993531, 0.19900633, 0.19278824, 0.10311836, 0.26909098, 0.23914728, 0.23644467, 0.17676154, 0.22086437, 0.0985659, 0.2650941, 0.21240124, 0.21997829, 0.19878887, 0.19229363, 0.10357542, 0.26572332, 0.23319982, 0.23013915, 0.1887829, 0.22897163, 0.10806016, 0.27050722, 0.22293358, 0.24770886, 0.19844425, 0.20534837, 0.10502432, 0.27343142, 0.24100295, 0.23613004, 0.17413197, 0.22120802, 0.09719121, 0.26653114, 0.21183647, 0.225918, 0.19636442, 0.19431588, 0.1025819, 0.2677351, 0.23255275, 0.23741198, 0.18894216, 0.2272981, 0.10617795, 0.26886886, 0.21823224, 0.24638933, 0.19739331, 0.20367964, 0.10221088, 0.27786967, 0.23845288, 0.23862766, 0.17339239, 0.21876985, 0.09641062, 0.26578748, 0.20875244, 0.2235394, 0.19585522, 0.19562674, 0.1033277, 0.27211735, 0.2340845, 0.2350696, 0.18854329, 0.23582444, 0.10710319, 0.27506325, 0.21901162, 0.24522443, 0.19853896, 0.20927529, 0.10271078, 0.27997166, 0.24001797, 0.23695612, 0.17530973, 0.22777559, 0.0975036, 0.27095234, 0.21038288, 0.22938481, 0.19606736, 0.20189126, 0.10207346, 0.27396262, 0.23468286, 0.24025926, 0.18791568, 0.23864278, 0.10625859, 0.2741909, 0.21907412, 0.24748902, 0.19751146, 0.20925756, 0.10118918, 0.27823445, 0.24143068, 0.23996702, 0.17389333, 0.22567338, 0.09564274, 0.27037522, 0.21230458, 0.2283374, 0.19621666, 0.19911833, 0.09983961, 0.270575, 0.23467615, 0.2398616, 0.18968564, 0.2364195, 0.10579394, 0.2710299, 0.22022623, 0.25121778, 0.20016539, 0.20812382, 0.10116614, 0.277781, 0.24479704, 0.24354506, 0.17550668, 0.22394343, 0.09508187, 0.26676783, 0.21245281, 0.23051962, 0.1980181, 0.19715546, 0.0993875, 0.2660644, 0.23421836, 0.24136993, 0.18684366, 0.23296094, 0.10416143, 0.2694098, 0.21771282, 0.24940796, 0.19776207, 0.20263088, 0.10061148, 0.27142927, 0.23741227, 0.23582353, 0.17405523, 0.21701998, 0.09567936, 0.26190466, 0.2113841, 0.2209478, 0.19456078, 0.19561493, 0.09936284, 0.2597077, 0.23340064, 0.23117268, 0.18769205, 0.2277744, 0.10320932, 0.2607768, 0.21806262, 0.23902917, 0.19812347, 0.20338568, 0.09634617, 0.26828098, 0.23834744, 0.23939033, 0.17664611, 0.21937603, 0.09456024, 0.26599556, 0.2139343, 0.22891784, 0.20307958, 0.19536476, 0.09965296, 0.26519376, 0.2335144, 0.239522, 0.19374584, 0.23106873, 0.10257893, 0.26645708, 0.2155677, 0.2427766, 0.20170149, 0.20267145, 0.09890007, 0.26984534, 0.23797776, 0.2343663, 0.17896087, 0.20957267, 0.09173737, 0.26065567, 0.20627385, 0.22304404, 0.19869944, 0.19196227, 0.09898573, 0.26361942, 0.22810301, 0.22949041, 0.1871355, 0.22981878, 0.10620801, 0.2646658, 0.21481903, 0.23616064, 0.19665608, 0.20592466, 0.09989626, 0.2672177, 0.2314037, 0.23714522, 0.16803087, 0.21829896, 0.09393976, 0.26532707, 0.20436728, 0.2412216, 0.1913816, 0.20465976, 0.10299986, 0.27340838, 0.22620256, 0.24727471, 0.18157156, 0.23758362, 0.10638995, 0.27114633, 0.20985943, 0.25650555, 0.19495112, 0.21424752, 0.10370591, 0.2790221, 0.2294046, 0.24783891, 0.168228, 0.2276339, 0.09630977, 0.26700693, 0.202195, 0.2423034, 0.19026327, 0.20694113, 0.10326076, 0.27044028, 0.22554678, 0.23655534, 0.1824423, 0.23956233, 0.10710757, 0.2663324, 0.21040408, 0.2466672, 0.19428676, 0.21325581, 0.10407481, 0.27619663, 0.23403648, 0.2352984, 0.16806102, 0.22709537, 0.09782575, 0.26682165, 0.20184788, 0.22555105, 0.19181745, 0.20557645, 0.10232152, 0.26295614, 0.22567973, 0.24350129, 0.17829357, 0.2450695, 0.1062388, 0.26567987, 0.21190499, 0.25646126, 0.19125879, 0.2186665, 0.10155808, 0.27732012, 0.2383425, 0.23067538, 0.16821751, 0.23078445, 0.0959595, 0.27134383, 0.20566872, 0.21802102, 0.1904591, 0.21171191, 0.1012278, 0.27341437, 0.23169586, 0.22087796, 0.18373406, 0.24449006, 0.10581841, 0.26550466, 0.20938322, 0.22724885, 0.1948767, 0.21269818, 0.10040604, 0.2735853, 0.23150201, 0.22255984, 0.16933013, 0.23214978, 0.09491968, 0.26203725, 0.20469242, 0.21016593, 0.19240084, 0.21860361, 0.10327421, 0.26859656, 0.23033367, 0.2168836, 0.18491094, 0.25990996, 0.10763649, 0.27073863, 0.21560213, 0.22821814, 0.18994053, 0.23037837, 0.1048377, 0.27175158, 0.23777217, 0.2177364, 0.16759679, 0.24737291, 0.09913636, 0.2665637, 0.20281705, 0.20573604, 0.1944751, 0.2202346, 0.10238349, 0.2729076, 0.2310593, 0.22742844, 0.19012918, 0.2551644, 0.1072949, 0.27014384, 0.20968662, 0.23853101, 0.19575153, 0.22813675, 0.1015062, 0.27882907, 0.2418556, 0.22915442, 0.17499249, 0.24090955, 0.09740927, 0.2715901, 0.20915855, 0.22131066, 0.19616489, 0.22005162, 0.10376949, 0.27045694, 0.23881318, 0.2295869, 0.18933529, 0.25403646, 0.11062215, 0.26970816, 0.21865736, 0.23917279, 0.19564825, 0.22466177, 0.10546257, 0.2777716, 0.24736856, 0.22859272, 0.1739031, 0.23794068, 0.10033344, 0.2652663, 0.21186195, 0.22402981, 0.19484821, 0.21503422, 0.10205027, 0.26723427, 0.24384369, 0.22899406, 0.19168925, 0.24655862, 0.10962973, 0.2694466, 0.21916693, 0.23657982, 0.19576983, 0.21631776, 0.10326644, 0.27581236, 0.24152616, 0.22694041, 0.1743855, 0.22809261, 0.09469628, 0.26572472, 0.2027395, 0.21742472, 0.19973081, 0.20507728, 0.10204402, 0.26623997, 0.22628434, 0.2187968, 0.19158319, 0.24815838, 0.10746517, 0.2612989, 0.21434534, 0.23405989, 0.1964884, 0.2169664, 0.09887644, 0.2697108, 0.23261839, 0.21729705, 0.17340711, 0.23130207, 0.09035207, 0.26358372, 0.19979638, 0.20593065, 0.19693449, 0.20901583, 0.09934489, 0.2581865, 0.22873197, 0.21774067, 0.19251971, 0.243442, 0.1046266, 0.25958526, 0.20684212, 0.2248485, 0.1978116, 0.2116284, 0.09600057, 0.26232255, 0.22907403, 0.21767816, 0.17364421, 0.22898026, 0.09190713, 0.25103408, 0.20253265, 0.20638119, 0.19568114, 0.20590445, 0.09685072, 0.25374943, 0.22331244, 0.20900956, 0.1861904, 0.24179837, 0.10896824, 0.25675687, 0.20060486, 0.217831, 0.19272001, 0.21315537, 0.09953903, 0.25714394, 0.22348131, 0.21305372, 0.16960755, 0.22302337, 0.09328032, 0.24931417, 0.1909164, 0.19941679, 0.19087893, 0.20498437, 0.09772484, 0.24910928, 0.22078511, 0.20895463, 0.18597795, 0.24020724, 0.10410716, 0.2535944, 0.1941162, 0.21423663, 0.19101009, 0.21205564, 0.10264526, 0.2573029, 0.21548115, 0.21013762, 0.16973571, 0.22739339, 0.09240122, 0.24957004, 0.19056007, 0.20137773, 0.18990795, 0.20109203, 0.09963239, 0.25038484, 0.2109869, 0.20663838, 0.18438543, 0.22981994, 0.10479361, 0.25794458, 0.19166334, 0.21011625, 0.18960623, 0.20173125, 0.09803218, 0.25709254, 0.21294403, 0.20622875, 0.16997512, 0.21681009, 0.09364241, 0.25158283, 0.1859158, 0.19806193, 0.1925312, 0.19204971, 0.09876303, 0.2537907, 0.21319814, 0.20842044, 0.1837561, 0.22825588, 0.10419109, 0.25880286, 0.1994714, 0.21678175, 0.19188969, 0.20177029, 0.09566757, 0.2560048, 0.2199007, 0.21018867, 0.17254652, 0.21400894, 0.09205534, 0.24955869, 0.19005923, 0.20169634, 0.1970047, 0.19674796, 0.09541102, 0.2504902, 0.22417976, 0.2113605, 0.19050494, 0.22408284, 0.09819023, 0.25390458, 0.19929057, 0.21806423, 0.19140713, 0.19796628, 0.09872606, 0.25597006, 0.21174926, 0.20645812, 0.16714092, 0.20905547, 0.09661222, 0.25568074, 0.18317054, 0.19273277, 0.19005144, 0.1903573, 0.10340326, 0.25253767, 0.20947316, 0.20885646, 0.19151406, 0.23055126, 0.11078011, 0.2556267, 0.1905619, 0.20671798, 0.191912, 0.2018124, 0.10130361, 0.25031725, 0.20065773, 0.20096499, 0.16830282, 0.21584909, 0.09600387, 0.24980633, 0.17521496, 0.19063134, 0.19231974, 0.19395262, 0.10133824, 0.24597509, 0.19784608, 0.20595084, 0.18377373, 0.22625528, 0.11193775, 0.25768617, 0.18924728, 0.2066416, 0.18964641, 0.19322452, 0.10030994, 0.25294396, 0.20178105, 0.2107947, 0.16785906, 0.21262611, 0.09567277, 0.25026783, 0.17797916, 0.19784813, 0.18898283, 0.18855816, 0.10526272, 0.23800708, 0.20764849, 0.20499842, 0.17846863, 0.22167821, 0.11318296, 0.25934345, 0.19102287, 0.20988446, 0.18563466, 0.18954547, 0.10058564, 0.23793371, 0.20261088, 0.19599411, 0.16238986, 0.2156192, 0.09813677, 0.2421647, 0.17610794, 0.18780649, 0.18435916, 0.18543582, 0.10273492, 0.23959965, 0.19733226, 0.19370638, 0.18072651, 0.20932934, 0.10907348, 0.25437608, 0.18138398, 0.20423834, 0.18684779, 0.17854714, 0.0971963, 0.23953123, 0.1980885, 0.20476277, 0.16812973, 0.19606173, 0.0932433, 0.23799919, 0.1692847, 0.18367788, 0.19327816, 0.17473148, 0.09841111, 0.22705753, 0.20216854, 0.21082667, 0.18872236, 0.20394658, 0.10819549, 0.23917177, 0.17991047, 0.200013, 0.18886858, 0.18002707, 0.10099273, 0.22372171, 0.2021428, 0.20498045, 0.16925626, 0.19469097, 0.09848718, 0.23606732, 0.18926625, 0.212451, 0.198905, 0.17373557, 0.10598667, 0.23633008, 0.2191884, 0.24435098, 0.1944531, 0.19328627, 0.10701276, 0.24343355, 0.20189649, 0.24000642, 0.18820056, 0.17173976, 0.09991819, 0.24225919, 0.21354614, 0.21835186, 0.16581407, 0.1907032, 0.0933443, 0.2336827, 0.19371104, 0.2194155, 0.19117217, 0.1665265, 0.09786336, 0.2301918, 0.21356729, 0.24582155, 0.19053651, 0.1947499, 0.10722232, 0.25319028, 0.19900629, 0.25780696, 0.1890378, 0.16850503, 0.10103288, 0.24465498, 0.22080137, 0.24533162, 0.16579585, 0.18189062, 0.10035886, 0.24770764, 0.19615367, 0.22923455, 0.19296779, 0.15918894, 0.10088757, 0.2367064, 0.22143805, 0.2296203, 0.18310061, 0.18540743, 0.10005162, 0.25793448, 0.21205007, 0.24452047, 0.16978171, 0.16346994, 0.08619075, 0.24048653, 0.21397448, 0.20954016, 0.14757858, 0.1730894, 0.08178759, 0.25024924, 0.1855321, 0.20203882, 0.16204861, 0.1506595, 0.08867152, 0.24509925, 0.22096542, 0.20422697, 0.17170052, 0.17962629, 0.08993725, 0.2600498, 0.20382427, 0.20787974, 0.15269704, 0.16004792, 0.0714383, 0.24702485, 0.21061942, 0.17550355, 0.13708009, 0.17039472, 0.07733624, 0.24721883, 0.20933522, 0.16003576, 0.15261413, 0.1503199, 0.07659177, 0.24019502, 0.1987932, 0.14982088, 0.15851799, 0.16887744, 0.08138376, 0.25608584, 0.20295541, 0.14234003, 0.14098977, 0.1556806, 0.06985848, 0.2225125, 0.19365598, 0.13415156, 0.13123752, 0.17324443, 0.07079748, 0.23107329, 0.17318639, 0.12848207, 0.14882393, 0.15848167, 0.07380057, 0.21912885, 0.18889213, 0.13006198, 0.1505147, 0.1800279, 0.07429795, 0.23391147, 0.18670106, 0.13870393, 0.12104718, 0.18188468, 0.05840391, 0.21794295, 0.16615044, 0.14358681, 0.09664166, 0.17936465, 0.06154164, 0.21559978, 0.16563164, 0.14895262, 0.11078424, 0.17748645, 0.06279644, 0.21117862, 0.16132148, 0.15813082, 0.12286387, 0.18531206, 0.07155188, 0.23586889, 0.16947964, 0.17517015, 0.12729947, 0.1625326, 0.06194677, 0.21799263, 0.15176298, 0.18179822, 0.11386371, 0.16782336, 0.05981741, 0.19929434, 0.14798997, 0.1876252, 0.1225795, 0.17160147, 0.06097559, 0.20044336, 0.15495682, 0.17245835, 0.12532324, 0.17656511, 0.06822061, 0.22630492, 0.15662456, 0.17613585, 0.09087495, 0.17112997, 0.05324932, 0.18749145, 0.1568414, 0.16792893, 0.11030895, 0.17735024, 0.05846576, 0.20104367, 0.16958836, 0.16720718, 0.12048524, 0.15592499, 0.05165517, 0.17118546, 0.1766231, 0.17788272, 0.12737003, 0.16257446, 0.06218294, 0.21835741, 0.16564876, 0.18249655, 0.11980122, 0.14432584, 0.05528203, 0.21349885, 0.15780346, 0.186153, 0.11414203, 0.1468598, 0.05334806, 0.21722232, 0.16472423, 0.17622302, 0.14958413, 0.1448483, 0.06143285, 0.21808182, 0.17067082, 0.1726726, 0.14239796, 0.16571017, 0.06076633, 0.2308327, 0.17026052, 0.13779968, 0.12178489, 0.14997688, 0.05449449, 0.19810665, 0.15808545, 0.14103888, 0.10949205, 0.14776403, 0.05929461, 0.1925229, 0.14313044, 0.1307521, 0.12643035, 0.14966828, 0.05973357, 0.19211692, 0.1450336, 0.14428404, 0.13462561, 0.18350251, 0.06516546, 0.21811743, 0.15213723, 0.12728631, 0.12817356, 0.16201189, 0.05723016, 0.1878145, 0.13878258, 0.10351927, 0.11926686, 0.15298511, 0.04927982, 0.16162324, 0.1341384, 0.09976216, 0.14892599, 0.1292785, 0.05247164, 0.16695186, 0.14374079, 0.10041668, 0.16188727, 0.14119877, 0.06070906, 0.16986842, 0.13720603, 0.1010573, 0.15325299, 0.14635435, 0.04457386, 0.14639623, 0.17931128, 0.09058078, 0.11515406, 0.14466995, 0.05080104, 0.18715294, 0.21819423, 0.11304827, 0.16887662, 0.1638296, 0.08059293, 0.21340151, 0.24584746, 0.15031338, 0.20157461, 0.17377472, 0.09942689, 0.21248037, 0.26693743, 0.14488873, 0.18486388, 0.16121025, 0.11515765, 0.22847356, 0.27080297, 0.13358988, 0.21375257, 0.1743335, 0.1287088, 0.26419857, 0.34595641, 0.17615202, 0.25358582, 0.19327171, 0.15738356, 0.40952447, 0.30308935, 0.30383494, 0.36228445, 0.22947375, 0.15564716, 0.42101833, 0.25300714, 0.21658064, 0.26389277, 0.17649972, 0.16382563, 0.37321192, 0.26806095, 0.24306385, 0.32923153, 0.26846477, 0.2132286, 0.44141558, 0.25751185, 0.30506787, 0.28660968, 0.3159565, 0.23028284, 0.38778895, 0.28055033, 0.28546277, 0.2977184, 0.32095936, 0.24819826, 0.40690687, 0.2740366, 0.27343646, 0.28446868, 0.31581175, 0.23488465, 0.40301916, 0.25657552, 0.25946292, 0.25012538, 0.30659637, 0.24021019, 0.41313747, 0.26776996, 0.28874677, 0.29098132, 0.2872922, 0.23522046, 0.40332723, 0.2550775, 0.26398093, 0.25413015, 0.27953967, 0.20507717, 0.28718585, 0.19226158, 0.19892454, 0.23808856, 0.23007223, 0.19957621, 0.2720049, 0.20084742, 0.17876445, 0.2488438, 0.26785916, 0.20357454, 0.29931226, 0.16835365, 0.19602036, 0.25588724, 0.26993558, 0.21192645, 0.3112088, 0.20120995, 0.198912, 0.24588329, 0.24655668, 0.22635627, 0.3159361, 0.18877932, 0.2141459, 0.24639219, 0.24834973, 0.19228841, 0.29127684, 0.18936321, 0.1927831, 0.21363598, 0.23503035, 0.20052254, 0.29727554, 0.16069473, 0.19315578, 0.24028106, 0.2353642, 0.21148472, 0.28153414, 0.19429165, 0.18608469, 0.22242284, 0.24027671, 0.22788131, 0.32512605, 0.1805838, 0.19658503, 0.23086885, 0.2535133, 0.23171972, 0.3659938, 0.19492696, 0.19256605, 0.24405314, 0.23556226, 0.20696019, 0.3283722, 0.16717993, 0.19204457, 0.2548476, 0.24831441, 0.22580177, 0.3511585, 0.19031666, 0.19129235, 0.26179016, 0.25699058, 0.23374845, 0.3567073, 0.1807355, 0.1986111, 0.26844326, 0.26117224, 0.2267668, 0.38588026, 0.19818416, 0.19810042, 0.2708589, 0.27199376, 0.25680736, 0.41109166, 0.1809976, 0.21202658, 0.3134513, 0.28081384, 0.27560347, 0.44748485, 0.22106215, 0.21917386, 0.33610818, 0.30448517, 0.30342844, 0.42011178, 0.19460914, 0.21280065, 0.32995042, 0.2939103, 0.32455423, 0.5058699, 0.2342982, 0.2166123, 0.3832879, 0.31626198, 0.33335796, 0.43925005, 0.19003211, 0.20935468, 0.288368, 0.27627242, 0.25914586, 0.4353573, 0.21132644, 0.2010171, 0.31105313, 0.2865386, 0.2740224, 0.41018358, 0.19205417, 0.22107896, 0.2951498, 0.29808912, 0.27632025, 0.45920995, 0.21444702, 0.24111925, 0.28460753, 0.27358642, 0.23588006, 0.35290238, 0.16133985, 0.17969228, 0.25661972, 0.24224694, 0.22208372, 0.34367025, 0.18588042, 0.17136845, 0.24797381, 0.24013627, 0.20987968, 0.35062587, 0.17721441, 0.18614502, 0.22552724, 0.23482129, 0.23039144, 0.3393582, 0.19806643, 0.1805198, 0.2388898, 0.2415223, 0.1992174, 0.33218616, 0.17591968, 0.19629729, 0.26244238, 0.25529677, 0.20891891, 0.33744073, 0.20338817, 0.19845565, 0.26348072, 0.2453049, 0.23621121, 0.353727, 0.1949567, 0.21538818, 0.27551767, 0.26524273, 0.23837465, 0.36666378, 0.2221645, 0.2228698, 0.2703289, 0.2531209, 0.23481768, 0.35547286, 0.19871059, 0.22811411, 0.31117782, 0.27051744, 0.27068716, 0.37832257, 0.24284604, 0.25348175, 0.3110156, 0.29099005, 0.21001711, 0.33216488, 0.2382119, 0.27637547, 0.3264715, 0.31140944, 0.25970283, 0.42206132, 0.2558686, 0.2571399, 0.33771974, 0.31574383, 0.27065128, 0.44518876, 0.27628553, 0.30318594, 0.40210342, 0.31278357, 0.32065657, 0.48575112, 0.304395, 0.2963404, 0.42831355, 0.3489215, 0.35186553, 0.5390249, 0.35468638, 0.34497166, 0.44073036, 0.3553514, 0.32081524, 0.5241329, 0.3402245, 0.2949238, 0.42832938, 0.35689113, 0.31693184, 0.5475938, 0.3236853, 0.2973323, 0.40256664, 0.34602296, 0.32451794, 0.472245, 0.31759718, 0.2633352, 0.40673798, 0.3412357, 0.30611378, 0.4645347, 0.33686233, 0.27487966, 0.37440127, 0.351889, 0.29829141, 0.45755765, 0.29391047, 0.23428798, 0.39805904, 0.37959594, 0.2626106, 0.488155, 0.27816945, 0.2982283, 0.4142431, 0.3553002, 0.26737443, 0.4029801, 0.26085103, 0.2871174, 0.4057902, 0.38892853, 0.2803684, 0.41841462, 0.23601283, 0.24303585, 0.3608725, 0.28166723, 0.21340439, 0.39862517, 0.2441141, 0.2443048, 0.3619271, 0.32098815, 0.21992908, 0.31087318, 0.1925538, 0.21216993, 0.3124905, 0.3190298, 0.22000608, 0.45737815, 0.29754663, 0.296668, 0.36540964, 0.39577565, 0.22436379, 0.33214703, 0.24241845, 0.2704105, 0.40810716, 0.40096056, 0.24264613, 0.63582534, 0.58554363, 0.61451304, 0.80371356, 0.76599705, 0.75457007, 0.84227884, 0.04914469]
```
