## Supplementary data files for "Systematic contextual biases in SegmentNT potentially relevant to other nucleotide transformer models": dpm2_pos2430.txt (part 2 of 6)

```
intron=[0.9255105, 0.9020684, 0.9595367, 0.961334, 0.95462364, 0.96357083, 0.939666, 0.95526165, 0.9711859, 0.9721652, 0.9502448, 0.9561282, 0.9289275, 0.9580002, 0.9702443, 0.9614676, 0.9475843, 0.94993025, 0.91078585, 0.95140153, 0.9555611, 0.9373874, 0.9413483, 0.93003964, 0.91639775, 0.9361485, 0.95916855, 0.9543266, 0.9593496, 0.947027, 0.93735063, 0.9538277, 0.9628786, 0.9592321, 0.95404094, 0.9311202, 0.9377092, 0.94690806, 0.94828504, 0.951597, 0.92983544, 0.93051046, 0.9219438, 0.93013346, 0.88667446, 0.92830247, 0.9284987, 0.9269928, 0.9255977, 0.93138885, 0.93247133, 0.9277652, 0.93652177, 0.91031617, 0.8776264, 0.81955695, 0.8436779, 0.81422174, 0.7972674, 0.8710271, 0.7706461, 0.7907229, 0.8916544, 0.83624965, 0.74254, 0.89517623, 0.837393, 0.81572163, 0.8990349, 0.8832453, 0.802888, 0.89748794, 0.88312066, 0.86621976, 0.91746455, 0.894703, 0.806947, 0.90562797, 0.89504445, 0.85005057, 0.90301824, 0.8980231, 0.7840085, 0.8920929, 0.8891132, 0.84463257, 0.90271264, 0.9063849, 0.7739032, 0.89722633, 0.8758795, 0.8222706, 0.87616295, 0.89672637, 0.764442, 0.9021189, 0.8566115, 0.8726415, 0.887143, 0.91107875, 0.7948247, 0.89298743, 0.8636606, 0.8911091, 0.86356044, 0.9277839, 0.80877215, 0.9081346, 0.88278514, 0.8924086, 0.8893487, 0.93666834, 0.7872601, 0.9093013, 0.8842328, 0.8767154, 0.8633988, 0.9327104, 0.7799839, 0.93330044, 0.8934514, 0.90105456, 0.8922157, 0.9425437, 0.8306248, 0.9328331, 0.89624184, 0.89753604, 0.8745775, 0.94044125, 0.83235884, 0.9336164, 0.89799255, 0.898837, 0.8987394, 0.9493841, 0.83095384, 0.93453544, 0.89460415, 0.90067476, 0.8718328, 0.94506013, 0.81860226, 0.93873715, 0.8975788, 0.9085917, 0.8916396, 0.95076215, 0.82025075, 0.92911196, 0.9008449, 0.89046824, 0.8674547, 0.9356609, 0.813396, 0.92000455, 0.9120512, 0.8422469, 0.889982, 0.94448024, 0.7957907, 0.9251912, 0.90412724, 0.84892565, 0.85752887, 0.9429466, 0.7913677, 0.94035155, 0.9034364, 0.90108454, 0.87640816, 0.9505689, 0.806056, 0.9272828, 0.8999576, 0.8692645, 0.8377471, 0.9440726, 0.80577284, 0.92266256, 0.8891407, 0.8729652, 0.8717784, 0.9462919, 0.79171675, 0.914944, 0.9041885, 0.8609191, 0.8795409, 0.94650847, 0.7833655, 0.9219936, 0.9070062, 0.8905634, 0.90003735, 0.9518407, 0.8045116, 0.9301285, 0.9060287, 0.88335603, 0.89664865, 0.9464208, 0.8055503, 0.9207998, 0.89109194, 0.9074041, 0.90766716, 0.95372283, 0.75654304, 0.9368465, 0.8887771, 0.89536554, 0.88541824, 0.9507277, 0.7279127, 0.9387119, 0.883159, 0.9152338, 0.90782905, 0.94817924, 0.756913, 0.93712455, 0.908468, 0.9027618, 0.89589345, 0.9534243, 0.7848971, 0.9436901, 0.91878426, 0.8954004, 0.9074812, 0.95583254, 0.7907196, 0.9403188, 0.9308492, 0.9100274, 0.895987, 0.9522396, 0.7759553, 0.9449224, 0.92743367, 0.9328667, 0.91252124, 0.9584436, 0.8074558, 0.9481783, 0.9291552, 0.9276031, 0.8811853, 0.9523649, 0.8119118, 0.9421645, 0.9224233, 0.9093063, 0.9159857, 0.9576701, 0.7779202, 0.94466966, 0.9151594, 0.90240055, 0.8866755, 0.9580469, 0.7754894, 0.94401, 0.9224746, 0.92442614, 0.9096687, 0.96152264, 0.8164591, 0.9428792, 0.9233155, 0.9295323, 0.89541733, 0.9634954, 0.8180421, 0.9410388, 0.91198903, 0.9208091, 0.9159482, 0.9624458, 0.80829316, 0.9378303, 0.919099, 0.9112764, 0.89794314, 0.9623018, 0.80629146, 0.94103086, 0.911766, 0.9341355, 0.91021776, 0.96677256, 0.82068443, 0.94031465, 0.91223437, 0.9265156, 0.89165545, 0.96695554, 0.8112481, 0.9420685, 0.9005975, 0.91639775, 0.9084178, 0.96664333, 0.7963992, 0.94042933, 0.8995026, 0.907302, 0.8890761, 0.96305573, 0.7916016, 0.94520134, 0.9034693, 0.9310083, 0.90707827, 0.9643502, 0.81777996, 0.9437786, 0.90885776, 0.9262911, 0.88239825, 0.9627375, 0.8114129, 0.94008225, 0.90242636, 0.91276383, 0.9003164, 0.9607649, 0.81080955, 0.94055504, 0.9019796, 0.90543586, 0.88275546, 0.9610301, 0.8007714, 0.942263, 0.9042517, 0.9271407, 0.90037954, 0.96430314, 0.82254106, 0.9433473, 0.9148042, 0.92342, 0.88252443, 0.9622861, 0.81415415, 0.94197553, 0.9059054, 0.9139218, 0.8992773, 0.95835054, 0.8013699, 0.9410844, 0.90602744, 0.90535533, 0.8759027, 0.9571298, 0.7992906, 0.94454, 0.9091168, 0.9246902, 0.8948208, 0.96145785, 0.8138276, 0.9427702, 0.91109, 0.91939855, 0.87436026, 0.96055806, 0.8131425, 0.9425418, 0.90223503, 0.9109519, 0.8982641, 0.9593069, 0.80500025, 0.93766594, 0.9031518, 0.90888417, 0.87725043, 0.95917636, 0.80768883, 0.94323194, 0.91032803, 0.9332404, 0.9008731, 0.96192807, 0.8255722, 0.9399437, 0.9149792, 0.9277656, 0.8756001, 0.96038014, 0.8244726, 0.9399983, 0.9072441, 0.9174448, 0.89591765, 0.95843506, 0.81087595, 0.93642336, 0.90885156, 0.9135594, 0.87180734, 0.95750266, 0.8098388, 0.9414945, 0.91007787, 0.9321005, 0.89356875, 0.96244746, 0.82734793, 0.9415701, 0.91881216, 0.92697763, 0.8753716, 0.9613751, 0.82753974, 0.9419605, 0.914243, 0.9189909, 0.89446133, 0.9589519, 0.82229066, 0.93640614, 0.91521, 0.9133768, 0.870388, 0.9574517, 0.8191272, 0.94290394, 0.92123467, 0.93489355, 0.8934504, 0.9616041, 0.83411294, 0.9391743, 0.92656285, 0.92858636, 0.8730022, 0.9597247, 0.8315162, 0.9398074, 0.92000175, 0.91850865, 0.89043033, 0.95719856, 0.8240523, 0.9354492, 0.9208085, 0.9164234, 0.86566716, 0.9580341, 0.82467204, 0.9426103, 0.92555934, 0.9366626, 0.8864597, 0.96165395, 0.8419039, 0.9412901, 0.9311587, 0.93397224, 0.8656738, 0.9601728, 0.84346205, 0.94160634, 0.9264212, 0.9244978, 0.8843431, 0.95668614, 0.83756965, 0.9376212, 0.9267007, 0.9212845, 0.86512345, 0.95576715, 0.83603686, 0.94319814, 0.9296995, 0.9397958, 0.8908602, 0.96067333, 0.8515365, 0.94162524, 0.933006, 0.93515086, 0.867481, 0.95979905, 0.849092, 0.94232994, 0.9278876, 0.92560875, 0.8941113, 0.9580799, 0.8445831, 0.938307, 0.92776406, 0.9230242, 0.87121373, 0.95683837, 0.8330709, 0.94444716, 0.9301323, 0.9416739, 0.8920458, 0.9607114, 0.84671825, 0.94176203, 0.9342332, 0.937869, 0.8671623, 0.9594548, 0.8423, 0.9411186, 0.92739147, 0.92843014, 0.89069855, 0.9572899, 0.83698076, 0.93580943, 0.9274381, 0.92563534, 0.8711161, 0.95610815, 0.83276016, 0.94251364, 0.9327931, 0.942573, 0.89273447, 0.95980036, 0.8503031, 0.94073915, 0.93730885, 0.93947554, 0.87291425, 0.95884997, 0.8462395, 0.9398102, 0.9334069, 0.9299646, 0.893542, 0.95708317, 0.8401741, 0.93653065, 0.9332846, 0.9283235, 0.8717364, 0.95674604, 0.83587134, 0.9426015, 0.9339478, 0.94447446, 0.89411944, 0.960538, 0.8493145, 0.9390715, 0.9347927, 0.93887335, 0.87343496, 0.95997775, 0.8472749, 0.9374267, 0.9281031, 0.92865497, 0.8928866, 0.95853734, 0.8459107, 0.9321845, 0.9261864, 0.925095, 0.8702455, 0.95736974, 0.8408199, 0.93826395, 0.93193305, 0.9432431, 0.8933336, 0.9617164, 0.8574959, 0.9362705, 0.9353027, 0.9383091, 0.87265956, 0.96024877, 0.8507338, 0.9361789, 0.9282852, 0.9274791, 0.89273447, 0.95901865, 0.84381306, 0.93301934, 0.92888397, 0.92618996, 0.87396765, 0.95855534, 0.84037787, 0.9382532, 0.9310197, 0.94488204, 0.8977174, 0.9627345, 0.85715437, 0.93698263, 0.9339703, 0.9417041, 0.8795462, 0.962184, 0.8509789, 0.9364007, 0.92690706, 0.9314554, 0.89561653, 0.9597805, 0.84813964, 0.93038094, 0.9229659, 0.9293483, 0.877357, 0.95919245, 0.840829, 0.9366482, 0.927243, 0.945946, 0.8989161, 0.96271664, 0.857634, 0.9353494, 0.9331086, 0.9414769, 0.8791203, 0.9619394, 0.85502595, 0.935343, 0.9274415, 0.9310441, 0.89985305, 0.960717, 0.85267395, 0.9308374, 0.9254673, 0.92808145, 0.8850794, 0.9604083, 0.8472359, 0.93811935, 0.9288822, 0.943648, 0.9072367, 0.9643707, 0.8599376, 0.9367382, 0.93159574, 0.9382085, 0.8891888, 0.9637473, 0.85644144, 0.9345638, 0.9253334, 0.9258455, 0.90316576, 0.9616018, 0.85274273, 0.92782, 0.9225622, 0.92312706, 0.8866145, 0.9612563, 0.84625727, 0.93587893, 0.9272008, 0.9395491, 0.90572494, 0.9645005, 0.8620098, 0.9338295, 0.93013144, 0.93439597, 0.8884864, 0.9638382, 0.8583484, 0.9334895, 0.92755276, 0.9203969, 0.9089773, 0.9613644, 0.8553755, 0.9302896, 0.9296318, 0.91615486, 0.89288014, 0.95932883, 0.8485943, 0.93652153, 0.93258435, 0.9347258, 0.9097512, 0.96239775, 0.8626439, 0.936894, 0.9335038, 0.9301899, 0.8939402, 0.9610921, 0.8641493, 0.9370204, 0.93184155, 0.9178677, 0.9132308, 0.95963424, 0.857081, 0.93339163, 0.9301306, 0.9172511, 0.90087557, 0.9596607, 0.85159254, 0.9413932, 0.93513906, 0.9374355, 0.91881394, 0.9642721, 0.86976963, 0.9405936, 0.9389143, 0.93405104, 0.9006226, 0.96323895, 0.86283344, 0.9403505, 0.9337212, 0.9215614, 0.9136342, 0.96082604, 0.85265934, 0.9349423, 0.93160963, 0.9192818, 0.8989017, 0.96009433, 0.85069007, 0.940347, 0.9362866, 0.9378519, 0.91539353, 0.96284103, 0.86736536, 0.9390141, 0.9396799, 0.93434757, 0.8993415, 0.96220565, 0.86355007, 0.9388556, 0.93654007, 0.9215553, 0.91866356, 0.9603721, 0.8528664, 0.9341743, 0.93394226, 0.9206284, 0.9040663, 0.9595115, 0.84860647, 0.9410073, 0.9358264, 0.9383818, 0.9192606, 0.96285033, 0.86470866, 0.9374044, 0.9391944, 0.9333951, 0.9003987, 0.96164435, 0.8619858, 0.9370242, 0.9338426, 0.9186516, 0.9162622, 0.9596228, 0.8533587, 0.932508, 0.9333947, 0.9159656, 0.90197587, 0.9595847, 0.85163677, 0.93986213, 0.93657726, 0.9359854, 0.91978425, 0.9641586, 0.8679654, 0.9385599, 0.9392847, 0.93305045, 0.90525836, 0.96387166, 0.8604087, 0.9379537, 0.9350554, 0.92010534, 0.92036235, 0.96219265, 0.85087055, 0.93205285, 0.9323739, 0.91897845, 0.9025796, 0.96188176, 0.8436006, 0.9374698, 0.932703, 0.93659765, 0.9177037, 0.96554214, 0.8613578, 0.9339985, 0.9321237, 0.93200004, 0.90153295, 0.9651617, 0.8571646, 0.93382543, 0.9279233, 0.91961706, 0.91807145, 0.9633406, 0.8506326, 0.9289155, 0.92557466, 0.9159885, 0.90369916, 0.9626024, 0.84693, 0.93718016, 0.9316742, 0.935086, 0.9208552, 0.965979, 0.8678824, 0.9362966, 0.93561214, 0.93028545, 0.9064629, 0.96553516, 0.8623541, 0.9359835, 0.9297621, 0.9165714, 0.9198535, 0.9631873, 0.8530152, 0.93032163, 0.9292021, 0.9141917, 0.90499204, 0.9638028, 0.8480803, 0.93643874, 0.931669, 0.936281, 0.9221345, 0.9676105, 0.86585236, 0.93500054, 0.9316248, 0.93216014, 0.9062923, 0.9667535, 0.86099136, 0.9359325, 0.9272065, 0.91753465, 0.9222831, 0.96440315, 0.84895015, 0.93064594, 0.9266254, 0.9142469, 0.90585476, 0.96434456, 0.8459015, 0.93779373, 0.930927, 0.9330924, 0.92200977, 0.967341, 0.8658729, 0.9354684, 0.9332103, 0.92640597, 0.90613616, 0.96734804, 0.86289406, 0.93633795, 0.92961645, 0.9115413, 0.9222579, 0.9653805, 0.8540645, 0.93280137, 0.927824, 0.9093344, 0.90431446, 0.9656573, 0.84876174, 0.9393837, 0.9295232, 0.9288402, 0.9191494, 0.9676724, 0.8618618, 0.93725705, 0.92915803, 0.92459875, 0.9030338, 0.9671649, 0.85466826, 0.93544734, 0.92160505, 0.9104247, 0.917205, 0.9639841, 0.84368753, 0.92842865, 0.91942173, 0.9130837, 0.9073275, 0.96502006, 0.8424096, 0.9361896, 0.9235285, 0.9276337, 0.9214911, 0.96782404, 0.86310667, 0.93705183, 0.9305814, 0.92605156, 0.9118822, 0.9674507, 0.8568453, 0.93551844, 0.926954, 0.9129896, 0.9262434, 0.96443284, 0.848853, 0.93015, 0.9283134, 0.9132771, 0.91626716, 0.96581674, 0.8429676, 0.9371428, 0.9325276, 0.9333453, 0.9304132, 0.9691797, 0.8503527, 0.92848265, 0.9328742, 0.92638063, 0.9155197, 0.9685167, 0.8442995, 0.9314313, 0.92904955, 0.9122624, 0.93316764, 0.9660403, 0.8186424, 0.92223936, 0.929301, 0.9316115, 0.9259069, 0.9653049, 0.82047915, 0.9277973, 0.92347836, 0.94303906, 0.9380644, 0.9672006, 0.8350592, 0.9252886, 0.9251782, 0.94260544, 0.92665434, 0.9681443, 0.82176995, 0.9285408, 0.92044103, 0.93174857, 0.940297, 0.9640163, 0.797194, 0.9204378, 0.9178294, 0.9303195, 0.92998564, 0.96552205, 0.7983185, 0.92657226, 0.91934896, 0.9393481, 0.94492006, 0.96923286, 0.8191182, 0.9237553, 0.9249575, 0.9420017, 0.9340267, 0.9669439, 0.81779265, 0.9274799, 0.9155981, 0.930383, 0.9429198, 0.965159, 0.81087667, 0.9241761, 0.9223266, 0.9328759, 0.9271464, 0.9663535, 0.8067823, 0.93262, 0.9268135, 0.9427369, 0.94008195, 0.9691612, 0.8301692, 0.92969, 0.931096, 0.94159764, 0.92691565, 0.9701505, 0.8266237, 0.9319763, 0.92750406, 0.93127346, 0.9394549, 0.96802944, 0.8156898, 0.924504, 0.92826104, 0.93300784, 0.9250949, 0.96874803, 0.813546, 0.93090105, 0.9305043, 0.9419236, 0.9399614, 0.97086704, 0.8311967, 0.92735344, 0.93535626, 0.9430791, 0.9279048, 0.97008735, 0.82654357, 0.9268476, 0.93050325, 0.9323148, 0.9408512, 0.96684843, 0.81416565, 0.9209206, 0.92839247, 0.93334305, 0.92525816, 0.967124, 0.81156236, 0.9296428, 0.9280187, 0.94177705, 0.9386754, 0.9693996, 0.83123446, 0.9277471, 0.9299814, 0.94279677, 0.9253336, 0.9694694, 0.8307381, 0.9291348, 0.92815775, 0.9302816, 0.93860334, 0.9667612, 0.8188787, 0.92059934, 0.9292679, 0.9319825, 0.92091376, 0.96629065, 0.81363124, 0.9281633, 0.9323168, 0.94093925, 0.936321, 0.9681152, 0.8223253, 0.9210951, 0.9347229, 0.94154316, 0.9235162, 0.96756184, 0.81910205, 0.9227468, 0.93069315, 0.93171775, 0.9384785, 0.96523404, 0.8058551, 0.91524523, 0.93186617, 0.9329305, 0.9225501, 0.96631616, 0.8067884, 0.92661047, 0.9362684, 0.9430641, 0.9390591, 0.9692094, 0.8305919, 0.9259209, 0.94131905, 0.94591194, 0.9256501, 0.9686955, 0.82894546, 0.925668, 0.93617696, 0.9336752, 0.9389122, 0.9661506, 0.8181665, 0.9170768, 0.93748003, 0.9338172, 0.92399174, 0.9669653, 0.8087722, 0.92555135, 0.9395245, 0.9426745, 0.93759143, 0.96825814, 0.8267472, 0.9205428, 0.9420843, 0.94362295, 0.92576903, 0.9687187, 0.8219673, 0.9227142, 0.9345031, 0.93005955, 0.9398101, 0.9662455, 0.80602425, 0.9155528, 0.9306486, 0.92960036, 0.9256996, 0.9665028, 0.80288744, 0.9245466, 0.9319867, 0.93914956, 0.94070023, 0.9693776, 0.8226161, 0.9213284, 0.93611324, 0.9422912, 0.92836297, 0.9690688, 0.82042456, 0.9225703, 0.92986786, 0.9298469, 0.940161, 0.9660087, 0.806544, 0.9150793, 0.9317061, 0.9322822, 0.9260039, 0.96593004, 0.8057825, 0.9256176, 0.93586236, 0.9415797, 0.9401965, 0.96846473, 0.8265543, 0.9256017, 0.94103855, 0.94297665, 0.9280296, 0.9686483, 0.82357085, 0.9261698, 0.93583876, 0.93098915, 0.9406398, 0.9659996, 0.81122607, 0.9201922, 0.937256, 0.93135846, 0.92701185, 0.9658626, 0.80440074, 0.92831635, 0.9388724, 0.94019794, 0.94024515, 0.967805, 0.8212644, 0.92576545, 0.94168013, 0.9417839, 0.92811155, 0.96812195, 0.8170318, 0.92727953, 0.93609744, 0.9295255, 0.9410409, 0.96561664, 0.8044392, 0.91874915, 0.9366146, 0.93064594, 0.9277791, 0.96610105, 0.80217165, 0.9281894, 0.93819666, 0.9399121, 0.9416457, 0.9683704, 0.8237577, 0.9267293, 0.94303876, 0.9431213, 0.929115, 0.9676802, 0.8184608, 0.92804724, 0.9341155, 0.92802805, 0.940228, 0.9644855, 0.80615175, 0.92020935, 0.9340208, 0.9317609, 0.92693484, 0.9650553, 0.8041429, 0.92993283, 0.93631077, 0.94133455, 0.9406033, 0.96796966, 0.82600474, 0.92690367, 0.94003695, 0.9431258, 0.92894137, 0.96795046, 0.8212029, 0.9290576, 0.9348338, 0.92996293, 0.94146264, 0.96545935, 0.8083439, 0.9204793, 0.93463284, 0.93091494, 0.92680794, 0.9652485, 0.8029198, 0.9294114, 0.937665, 0.9412656, 0.938941, 0.9682093, 0.8199083, 0.9272912, 0.94188154, 0.9421766, 0.9260612, 0.96823543, 0.815787, 0.9296634, 0.9362362, 0.93069756, 0.93927914, 0.9657677, 0.7997428, 0.9247765, 0.9384197, 0.9330175, 0.92423964, 0.9657131, 0.7956398, 0.93409836, 0.93929535, 0.94217294, 0.93890613, 0.9691515, 0.81400484, 0.9326804, 0.9447267, 0.9439008, 0.9257993, 0.968927, 0.80952704, 0.9337461, 0.9403256, 0.9318884, 0.9383458, 0.9660673, 0.7917157, 0.930059, 0.94243455, 0.9337124, 0.92330223, 0.96649885, 0.7887694, 0.9369706, 0.9415596, 0.9426852, 0.93715054, 0.9682875, 0.8131924, 0.9338168, 0.9436004, 0.9415983, 0.92478985, 0.96782446, 0.81424654, 0.9340771, 0.9378037, 0.9288884, 0.9379984, 0.9653975, 0.79932255, 0.92837286, 0.9393862, 0.93132395, 0.9232561, 0.9648558, 0.79819286, 0.93630767, 0.9427931, 0.94180626, 0.9374375, 0.9681692, 0.8224069, 0.93741614, 0.9476256, 0.9426295, 0.9251674, 0.9679888, 0.81814075, 0.9374331, 0.93977255, 0.9291716, 0.9384372, 0.965471, 0.80328065, 0.93234605, 0.9421085, 0.9340612, 0.9237266, 0.9665791, 0.8000288, 0.93888354, 0.9431784, 0.94516915, 0.93873, 0.96998614, 0.8233179, 0.93753725, 0.9462706, 0.94367975, 0.92603356, 0.9684017, 0.8166044, 0.9352032, 0.93624634, 0.9272873, 0.93499285, 0.9621954, 0.79518163, 0.9308426, 0.93604875, 0.92752874, 0.9212749, 0.9638164, 0.7904108, 0.937782, 0.93639815, 0.9376647, 0.9347883, 0.9668989, 0.813759, 0.93576247, 0.9406102, 0.9383215, 0.92297155, 0.96634185, 0.809515, 0.9363823, 0.93430793, 0.92337245, 0.936866, 0.96352285, 0.798149, 0.9309088, 0.93375, 0.92580503, 0.9240283, 0.96444285, 0.7905873, 0.9384579, 0.9368326, 0.9380746, 0.9381686, 0.96722746, 0.8117429, 0.9368609, 0.9415684, 0.93745005, 0.9234229, 0.9661941, 0.8071742, 0.9363256, 0.9382012, 0.92364717, 0.9379139, 0.962559, 0.7959166, 0.9309533, 0.9392197, 0.92665684, 0.92198604, 0.9631557, 0.7902413, 0.93832505, 0.940505, 0.9382827, 0.93608457, 0.9662338, 0.8123807, 0.9374928, 0.94374555, 0.94033486, 0.92375416, 0.9666204, 0.80979383, 0.93719757, 0.9379868, 0.92633826, 0.9372962, 0.9633222, 0.7931736, 0.93165857, 0.9393701, 0.92887324, 0.9235473, 0.96374846, 0.7839625, 0.94010913, 0.9434609, 0.9408258, 0.9383229, 0.96684307, 0.80989015, 0.9390412, 0.94500667, 0.94173104, 0.9263929, 0.9655358, 0.8102865, 0.9381522, 0.9390697, 0.9297826, 0.93938947, 0.96295434, 0.80569214, 0.9333421, 0.94288623, 0.9341553, 0.92504054, 0.9640334, 0.8017802, 0.94055766, 0.94603026, 0.94397867, 0.9385512, 0.96712756, 0.81929684, 0.9384275, 0.9478367, 0.9459721, 0.9267268, 0.96697634, 0.81706846, 0.9382929, 0.9438219, 0.9323659, 0.93940914, 0.96334654, 0.80052114, 0.9330697, 0.94357485, 0.9352424, 0.9249845, 0.9640036, 0.7949591, 0.9400321, 0.9457768, 0.9463366, 0.93845457, 0.96715105, 0.81485635, 0.93943954, 0.946793, 0.94660544, 0.9264066, 0.9669179, 0.8144233, 0.9390532, 0.9403672, 0.9324781, 0.9393691, 0.96344185, 0.8014269, 0.9335213, 0.9423886, 0.93478966, 0.9245679, 0.96404284, 0.7959816, 0.9397162, 0.9432592, 0.94514287, 0.938815, 0.96719646, 0.81560403, 0.9394852, 0.9466211, 0.94829756, 0.9236214, 0.9660501, 0.8136358, 0.9390784, 0.93923897, 0.9326361, 0.9371134, 0.96308744, 0.7986668, 0.9341018, 0.9409499, 0.9365716, 0.92230403, 0.9640083, 0.7933417, 0.9405489, 0.9432952, 0.9463902, 0.9366708, 0.96799254, 0.81415933, 0.9398322, 0.9468662, 0.94694, 0.9231393, 0.96729606, 0.8124192, 0.9388557, 0.94103223, 0.9330903, 0.9375887, 0.9639825, 0.80062217, 0.9341137, 0.94206643, 0.9348061, 0.92154187, 0.964652, 0.7949881, 0.939974, 0.9427871, 0.944985, 0.93638414, 0.96846, 0.81655735, 0.93990004, 0.9467578, 0.9460145, 0.92342144, 0.96784157, 0.8164247, 0.9395899, 0.9411832, 0.9315465, 0.9372894, 0.9648913, 0.80443895, 0.93473935, 0.9431678, 0.9346107, 0.9224645, 0.9655339, 0.8004634, 0.9408127, 0.9447988, 0.944921, 0.93659127, 0.96843463, 0.82025355, 0.9400983, 0.94665754, 0.94602257, 0.9232202, 0.968077, 0.81595683, 0.938561, 0.9400121, 0.9313566, 0.9370286, 0.9649255, 0.8040576, 0.933927, 0.9419782, 0.9335817, 0.92205614, 0.96556616, 0.79936576, 0.94029504, 0.9429392, 0.94280124, 0.9354296, 0.9688597, 0.82009435, 0.93930006, 0.94569355, 0.9448171, 0.92155254, 0.96876705, 0.8186388, 0.9388078, 0.9402557, 0.9305235, 0.9358979, 0.96523917, 0.80533224, 0.9339953, 0.94139963, 0.93307215, 0.9202728, 0.9656654, 0.79989153, 0.9402433, 0.9431682, 0.94364446, 0.9350086, 0.9689586, 0.82102805, 0.93950164, 0.9469899, 0.9453493, 0.9219567, 0.96858525, 0.81955785, 0.93922937, 0.9413464, 0.9313338, 0.93707424, 0.96571356, 0.8074131, 0.9348947, 0.9429123, 0.9345891, 0.9211185, 0.96593785, 0.8013574, 0.940495, 0.94398123, 0.94360447, 0.93515086, 0.9691375, 0.8218464, 0.9400416, 0.94708294, 0.9448866, 0.92182076, 0.96852463, 0.8182282, 0.93940187, 0.9415299, 0.9300138, 0.93628144, 0.9651694, 0.80412203, 0.9346221, 0.94241464, 0.93333983, 0.9204971, 0.9658852, 0.80023926, 0.9408069, 0.9435117, 0.94322985, 0.93517596, 0.96913636, 0.82002956, 0.94037145, 0.94666517, 0.9446834, 0.92142516, 0.96853125, 0.8159452, 0.9393405, 0.94119513, 0.92984384, 0.93599135, 0.9654689, 0.8038936, 0.934198, 0.9426636, 0.9345018, 0.91984093, 0.9661773, 0.79764766, 0.94022495, 0.9439257, 0.9439568, 0.9346298, 0.9689697, 0.8195795, 0.9388785, 0.94694877, 0.94611293, 0.92183083, 0.96877813, 0.8162749, 0.9381435, 0.94146484, 0.9325976, 0.9367959, 0.96523005, 0.80381835, 0.93293417, 0.9423091, 0.93547875, 0.92160356, 0.9662614, 0.7952964, 0.9422167, 0.9433102, 0.9461681, 0.93462074, 0.9693587, 0.81472987, 0.9434039, 0.9469651, 0.947146, 0.9213043, 0.9693059, 0.81327826, 0.9428812, 0.9419953, 0.93376565, 0.9351652, 0.96644795, 0.80519706, 0.939205, 0.9417489, 0.9356109, 0.91756976, 0.96709144, 0.8039188, 0.94488436, 0.9428322, 0.9453218, 0.93440586, 0.9687895, 0.82908964, 0.9438332, 0.9471104, 0.95018363, 0.92113006, 0.9690429, 0.8230265, 0.94618696, 0.94458926, 0.9371691, 0.9357418, 0.9659078, 0.8150383, 0.9401651, 0.94358164, 0.93808454, 0.9165415, 0.9652132, 0.81063104, 0.94648314, 0.944539, 0.9491755, 0.93392366, 0.967473, 0.8337945, 0.9444716, 0.9462987, 0.95044625, 0.9202065, 0.96792287, 0.83006346, 0.9459932, 0.9425452, 0.9386641, 0.93442345, 0.9652397, 0.8161117, 0.9411073, 0.9411386, 0.93898755, 0.9169763, 0.9649889, 0.8071719, 0.94813323, 0.94306684, 0.9502605, 0.93234146, 0.96832687, 0.82589823, 0.94598764, 0.94583106, 0.950405, 0.9177114, 0.96756953, 0.82424575, 0.9464541, 0.9410369, 0.9380546, 0.93592095, 0.96498436, 0.80532104, 0.94166964, 0.941201, 0.9387185, 0.919217, 0.9651262, 0.8065652, 0.9478118, 0.9430298, 0.9492568, 0.93469137, 0.96872574, 0.8237113, 0.94551414, 0.9458999, 0.9497572, 0.9215095, 0.9676678, 0.8245756, 0.9465716, 0.94091916, 0.93713003, 0.9375056, 0.9638625, 0.8099109, 0.9417698, 0.94044304, 0.93833166, 0.92020124, 0.9644849, 0.8064226, 0.9488665, 0.94276804, 0.94858074, 0.93510675, 0.96767557, 0.82197917, 0.94630164, 0.94493526, 0.9490502, 0.92068046, 0.9675637, 0.8240259, 0.9474554, 0.94129604, 0.93672234, 0.93658173, 0.96377856, 0.80509645, 0.94262666, 0.94078434, 0.9376871, 0.92009276, 0.96462536, 0.80522436, 0.94883794, 0.9423072, 0.94827765, 0.9350051, 0.9676183, 0.8217519, 0.94611925, 0.94434506, 0.94913274, 0.9206469, 0.9679073, 0.82023525, 0.94735265, 0.940341, 0.9368685, 0.9348363, 0.9648355, 0.80693066, 0.9420002, 0.9404547, 0.9374686, 0.9182031, 0.9650483, 0.8001949, 0.9487185, 0.9425371, 0.9479842, 0.9341264, 0.96853507, 0.82108265, 0.9464085, 0.94390774, 0.94798905, 0.91992295, 0.9684228, 0.8195994, 0.9477773, 0.93948877, 0.935965, 0.9364035, 0.9660822, 0.81245947, 0.9433077, 0.940232, 0.9373731, 0.92040914, 0.96600837, 0.8060796, 0.949675, 0.9430312, 0.9476127, 0.93562824, 0.9690149, 0.82530427, 0.9468235, 0.944612, 0.9488828, 0.92231256, 0.96961623, 0.826124, 0.9479031, 0.9400023, 0.93671644, 0.9370898, 0.96664196, 0.81190866, 0.9428254, 0.9386299, 0.9376412, 0.9213986, 0.96769875, 0.8043551, 0.94939214, 0.9433087, 0.9482888, 0.936526, 0.9704235, 0.8223492, 0.947078, 0.94540036, 0.94880015, 0.92342216, 0.9703877, 0.8266961, 0.94795966, 0.94116116, 0.93627495, 0.9379276, 0.9672673, 0.8114061, 0.94303554, 0.94141424, 0.9372168, 0.9215491, 0.96776164, 0.80937886, 0.9491163, 0.9447734, 0.9480357, 0.9368549, 0.9704316, 0.8280329, 0.94699985, 0.9461124, 0.948841, 0.9245157, 0.97066516, 0.8277236, 0.9481116, 0.94211847, 0.9361774, 0.9389209, 0.96748984, 0.81047726, 0.9432024, 0.9423447, 0.9379755, 0.9231628, 0.96826607, 0.80675864, 0.9488146, 0.9436655, 0.9484236, 0.93653345, 0.9711519, 0.8239632, 0.9463412, 0.94408596, 0.9484425, 0.9249522, 0.97087055, 0.8270782, 0.94689864, 0.9408339, 0.93660474, 0.9386081, 0.9673684, 0.80949587, 0.9420182, 0.9409688, 0.9369348, 0.92113286, 0.9676701, 0.8038689, 0.9477392, 0.94330937, 0.9485775, 0.93733525, 0.97106045, 0.8215854, 0.9451351, 0.9456694, 0.94663215, 0.92342377, 0.97104, 0.8240784, 0.94691753, 0.9410585, 0.9337789, 0.9386447, 0.96783787, 0.8069312, 0.9411966, 0.94139415, 0.93419677, 0.92335546, 0.96841586, 0.80212426, 0.9475162, 0.94365394, 0.9462616, 0.9380093, 0.97111547, 0.82101285, 0.94553185, 0.9437968, 0.9465182, 0.924509, 0.97111666, 0.8226519, 0.9449415, 0.9395495, 0.93266517, 0.9379527, 0.9677422, 0.8030671, 0.9388275, 0.93894345, 0.93317086, 0.9201861, 0.9679879, 0.8003648, 0.94568205, 0.94262147, 0.9466523, 0.9353418, 0.97076404, 0.8177544, 0.9428748, 0.9447468, 0.9469435, 0.92194664, 0.9707274, 0.820374, 0.94385666, 0.94133985, 0.934289, 0.9365196, 0.9674929, 0.80293655, 0.9390502, 0.94155616, 0.9349884, 0.9191721, 0.96800125, 0.8009062, 0.94560677, 0.94337463, 0.9464138, 0.9346829, 0.9708992, 0.8194944, 0.943442, 0.9455005, 0.94699204, 0.9218521, 0.97103304, 0.82133853, 0.9446506, 0.94132346, 0.9346851, 0.93732417, 0.9679757, 0.8038812, 0.9394688, 0.942223, 0.9356039, 0.9211231, 0.9686308, 0.80263394, 0.9463756, 0.94407874, 0.9469407, 0.9362862, 0.9715432, 0.8211113, 0.9438459, 0.94550914, 0.94783115, 0.92288524, 0.9714374, 0.8214049, 0.9448677, 0.9418411, 0.93531746, 0.93772817, 0.96841013, 0.8058221, 0.9396794, 0.9423188, 0.9362125, 0.9219767, 0.9689182, 0.803208, 0.94635445, 0.94357806, 0.94742566, 0.9367375, 0.97141075, 0.82146496, 0.94392663, 0.945585, 0.9475957, 0.9233178, 0.971123, 0.82253027, 0.9451825, 0.9414866, 0.9342029, 0.9377066, 0.96740574, 0.80586237, 0.93956834, 0.94137913, 0.93441355, 0.92070955, 0.96760076, 0.802092, 0.9464173, 0.9436333, 0.94617057, 0.9358373, 0.9707309, 0.8202617, 0.9439311, 0.9445989, 0.946335, 0.9223586, 0.9707492, 0.82187265, 0.9445756, 0.9415011, 0.93356097, 0.93769914, 0.96727866, 0.8040418, 0.93888015, 0.9415888, 0.93416744, 0.92079514, 0.96771294, 0.80115104, 0.94575226, 0.9437211, 0.94617814, 0.93599135, 0.9705431, 0.8204912, 0.9432307, 0.9454335, 0.9468528, 0.9222322, 0.9705583, 0.82136697, 0.9445167, 0.9412743, 0.93451494, 0.9370071, 0.96715933, 0.8060349, 0.93952656, 0.94211733, 0.93539214, 0.9206235, 0.9677426, 0.8025275, 0.94598734, 0.9440596, 0.9468233, 0.936082, 0.9705878, 0.8211958, 0.9439806, 0.94558567, 0.9471044, 0.9226213, 0.9703472, 0.82197875, 0.94512, 0.94214195, 0.93470967, 0.9369915, 0.9666921, 0.8040796, 0.94008636, 0.94318527, 0.93503743, 0.9159823, 0.96701497, 0.80111575, 0.94678706, 0.9447732, 0.94639575, 0.93358606, 0.9703405, 0.82018554, 0.944562, 0.94680214, 0.9464234, 0.9210215, 0.9704508, 0.8209513, 0.94509685, 0.9429813, 0.9343402, 0.93645066, 0.967191, 0.8026334, 0.94031507, 0.94450045, 0.9355711, 0.9189317, 0.96712244, 0.7993259, 0.94673425, 0.9462211, 0.94707876, 0.9334611, 0.9699958, 0.81821066, 0.94449437, 0.9474137, 0.9480188, 0.9200871, 0.9698528, 0.8204125, 0.9457543, 0.94272125, 0.9358532, 0.9355832, 0.9664174, 0.8021122, 0.9409942, 0.94359535, 0.9367843, 0.9177623, 0.9670537, 0.79910785, 0.94720227, 0.9458824, 0.9480442, 0.9333508, 0.97007984, 0.81848496, 0.9449969, 0.9476732, 0.94840384, 0.918989, 0.970259, 0.81914264, 0.9460396, 0.94360936, 0.9360025, 0.9343156, 0.9670464, 0.80360156, 0.94116926, 0.94565815, 0.9377312, 0.91903955, 0.9674847, 0.80153745, 0.94807315, 0.9472375, 0.94894755, 0.9343963, 0.97079945, 0.8188607, 0.9461401, 0.9491106, 0.949042, 0.9215328, 0.9708202, 0.8197765, 0.9462695, 0.9442034, 0.9366334, 0.9366116, 0.9672396, 0.8043362, 0.9414449, 0.9448632, 0.9376528, 0.91874194, 0.9675364, 0.79966885, 0.94700795, 0.94641936, 0.9489297, 0.93452066, 0.97069716, 0.8192188, 0.9447086, 0.94818264, 0.9489249, 0.920911, 0.9705954, 0.8198342, 0.9459465, 0.9440851, 0.9369304, 0.9358394, 0.9672569, 0.80166155, 0.9409998, 0.9446533, 0.93772507, 0.918866, 0.9675001, 0.7986948, 0.94738305, 0.94627815, 0.9491109, 0.934223, 0.9706283, 0.81729436, 0.9448079, 0.94788855, 0.9491827, 0.92203385, 0.9709175, 0.82664645, 0.9469075, 0.9473311, 0.93746704, 0.9419052, 0.96904993, 0.81093794, 0.9434923, 0.952958, 0.9363274, 0.9272583, 0.96913165, 0.80829036, 0.9489481, 0.95337576, 0.9483411, 0.9409012, 0.97199863, 0.8265637, 0.94676805, 0.9554545, 0.9493613, 0.9282819, 0.97210836, 0.83112353, 0.9476912, 0.950506, 0.93851084, 0.93958426, 0.96857387, 0.81312436, 0.94320786, 0.9528279, 0.9399229, 0.92497283, 0.96887153, 0.8099076, 0.9483801, 0.9523436, 0.9501461, 0.9368516, 0.9718948, 0.82837516, 0.9466447, 0.9543371, 0.95088893, 0.92413324, 0.9722349, 0.83374935, 0.94786006, 0.94883764, 0.93984205, 0.9376762, 0.96922225, 0.8147173, 0.9441435, 0.9524207, 0.9411478, 0.9212736, 0.9698517, 0.81208766, 0.94907135, 0.9511894, 0.95031667, 0.9353393, 0.97243685, 0.8279555, 0.9459484, 0.95361745, 0.9519572, 0.9231172, 0.9719713, 0.83204716, 0.94699293, 0.94836974, 0.94064814, 0.9382593, 0.9689052, 0.815, 0.94244957, 0.95159674, 0.9410676, 0.92292553, 0.96917635, 0.8141005, 0.9487097, 0.95269585, 0.94922465, 0.9362705, 0.9721212, 0.829213, 0.94556916, 0.95518386, 0.9506082, 0.9248118, 0.971958, 0.83516335, 0.9471767, 0.9492202, 0.9397283, 0.9385543, 0.9687468, 0.81853694, 0.9429221, 0.9521772, 0.9397721, 0.92249715, 0.96958363, 0.8147506, 0.94845045, 0.952058, 0.9486981, 0.93624264, 0.971825, 0.8294259, 0.94527155, 0.95437527, 0.95039994, 0.9244719, 0.97188795, 0.83510923, 0.9470518, 0.94789004, 0.9393804, 0.93876195, 0.968683, 0.8175335, 0.94290125, 0.9511192, 0.9398319, 0.9227098, 0.96933097, 0.8143502, 0.94837135, 0.9515453, 0.9484347, 0.9370288, 0.97184885, 0.83136266, 0.94551885, 0.9540647, 0.9512216, 0.9246704, 0.9717931, 0.8345777, 0.94679964, 0.9484723, 0.94023556, 0.9387331, 0.9687459, 0.8177985, 0.9425726, 0.9510485, 0.9403117, 0.9221926, 0.96914756, 0.81503785, 0.94872195, 0.95079935, 0.9488212, 0.93625176, 0.97188455, 0.8317076, 0.9451989, 0.9533674, 0.95047885, 0.9233296, 0.97199214, 0.8353982, 0.94652903, 0.9476045, 0.93953574, 0.93785685, 0.9691491, 0.8182705, 0.9424808, 0.9499499, 0.9400729, 0.9220396, 0.9698102, 0.8171563, 0.94846654, 0.9502, 0.9487347, 0.9366055, 0.97179246, 0.83488774, 0.9455445, 0.95341456, 0.950597, 0.92312104, 0.9716582, 0.83875895, 0.94703907, 0.94693977, 0.9392582, 0.9380416, 0.96874344, 0.8211367, 0.94249773, 0.9491412, 0.93974674, 0.92160875, 0.9692257, 0.8193656, 0.9485069, 0.9499606, 0.94866574, 0.9365648, 0.9718534, 0.83530295, 0.9456675, 0.9523939, 0.9504726, 0.9241695, 0.9719849, 0.8391849, 0.9472437, 0.94691575, 0.93910563, 0.9389631, 0.9690085, 0.82094306, 0.9428739, 0.94949263, 0.9396002, 0.9226275, 0.9693247, 0.81966394, 0.9484775, 0.949865, 0.9488068, 0.93704975, 0.9720705, 0.83474386, 0.9455703, 0.9525952, 0.9506965, 0.92406964, 0.97179776, 0.83849275, 0.9470047, 0.94643986, 0.9388852, 0.93875104, 0.96872383, 0.82177985, 0.9426798, 0.94942105, 0.9394739, 0.9224892, 0.9689441, 0.8196026, 0.9481672, 0.9493477, 0.9487958, 0.93690175, 0.97175115, 0.8344723, 0.94541204, 0.95211846, 0.95126355, 0.9240965, 0.9719214, 0.83706284, 0.9467489, 0.945958, 0.9401384, 0.9388932, 0.9689997, 0.82007056, 0.9423385, 0.94850653, 0.94028604, 0.92214304, 0.9693508, 0.8191234, 0.947834, 0.94856167, 0.94960636, 0.93663603, 0.97218555, 0.833723, 0.944762, 0.95137787, 0.9514055, 0.924275, 0.97206926, 0.8366001, 0.9460058, 0.9447704, 0.93981194, 0.93813884, 0.96889895, 0.81963927, 0.94156533, 0.9483219, 0.94057894, 0.92211366, 0.96926457, 0.8169203, 0.9476591, 0.9485266, 0.9491945, 0.93680745, 0.9718939, 0.83203286, 0.944745, 0.9518068, 0.95109105, 0.92418253, 0.9718089, 0.8371991, 0.9463744, 0.9458548, 0.9398976, 0.938986, 0.9686003, 0.8192798, 0.942009, 0.9486467, 0.9400515, 0.92276126, 0.96909183, 0.81764424, 0.947766, 0.9489778, 0.9492052, 0.9374012, 0.9717281, 0.833357, 0.9444976, 0.95214784, 0.951263, 0.9250134, 0.97191036, 0.83740187, 0.9462234, 0.9456886, 0.9399683, 0.9390602, 0.96858793, 0.82070124, 0.94180024, 0.94844186, 0.94076544, 0.9232531, 0.96890265, 0.8194096, 0.94762087, 0.9486046, 0.94970644, 0.9371848, 0.97148603, 0.8349955, 0.9448949, 0.9517193, 0.9516707, 0.9249628, 0.97150874, 0.8387922, 0.94666064, 0.9456591, 0.94032705, 0.9391252, 0.968333, 0.8203954, 0.94188154, 0.9485642, 0.94071144, 0.9232411, 0.9687857, 0.81798315, 0.9478679, 0.94863504, 0.94947684, 0.93753934, 0.97168136, 0.8327052, 0.9447269, 0.9514846, 0.95141995, 0.92531383, 0.9717442, 0.83793473, 0.94655627, 0.9452361, 0.9401749, 0.93985075, 0.96874726, 0.82087404, 0.94240713, 0.9486075, 0.9408756, 0.9240287, 0.9691036, 0.81848115, 0.94813454, 0.94868976, 0.94975847, 0.93790317, 0.971785, 0.8333751, 0.9449102, 0.9517072, 0.9520071, 0.9251346, 0.9717727, 0.8380345, 0.94676304, 0.94550604, 0.9407072, 0.93989164, 0.9685696, 0.82076263, 0.94224167, 0.94812447, 0.94116586, 0.92386395, 0.96901095, 0.8184843, 0.94812155, 0.94805896, 0.950022, 0.9382561, 0.97191834, 0.83439565, 0.94497085, 0.95183724, 0.9521383, 0.925866, 0.9720703, 0.8383015, 0.9469132, 0.94532204, 0.9408298, 0.9402538, 0.96917266, 0.82014245, 0.94246197, 0.9481022, 0.9413196, 0.92432827, 0.9692911, 0.81703436, 0.94852823, 0.9486063, 0.95006496, 0.93815976, 0.97196066, 0.83305234, 0.9457222, 0.9519563, 0.9520588, 0.9255121, 0.9715686, 0.83843446, 0.94731075, 0.94543815, 0.9406643, 0.93989235, 0.968631, 0.8202703, 0.9431541, 0.94841564, 0.9412676, 0.9240248, 0.9691142, 0.8182853, 0.94876283, 0.9481888, 0.9500701, 0.9380673, 0.9717671, 0.8338483, 0.9458247, 0.9516787, 0.9520334, 0.92487305, 0.97169566, 0.837975, 0.94718355, 0.9449694, 0.9407993, 0.9395923, 0.9687264, 0.82039356, 0.9431011, 0.94816434, 0.94105947, 0.92312473, 0.968914, 0.8187412, 0.94884634, 0.94820166, 0.9500916, 0.9379444, 0.9718554, 0.83462137, 0.94565624, 0.9515291, 0.95208776, 0.92526144, 0.97182757, 0.8383826, 0.9473883, 0.9454519, 0.94042385, 0.9399996, 0.96869093, 0.8213515, 0.9434103, 0.9484386, 0.9409316, 0.9230784, 0.96913266, 0.8199417, 0.94911575, 0.94831663, 0.94939184, 0.93799955, 0.97139513, 0.83406574, 0.945714, 0.9516807, 0.9516189, 0.92490333, 0.9712729, 0.83752316, 0.9475185, 0.9454226, 0.94012535, 0.9401145, 0.9684408, 0.8218122, 0.9431414, 0.94861573, 0.9410332, 0.92288727, 0.9693599, 0.8184782, 0.94865584, 0.948653, 0.9500556, 0.9378844, 0.9719939, 0.8348241, 0.945782, 0.95204854, 0.952129, 0.9250228, 0.97211075, 0.8388588, 0.9473464, 0.9458105, 0.9407068, 0.93998146, 0.9691452, 0.82143235, 0.9432137, 0.9492959, 0.9411298, 0.924126, 0.9695999, 0.8196648, 0.948863, 0.9495823, 0.94984925, 0.9386875, 0.9722819, 0.8356191, 0.9459086, 0.95302916, 0.95221615, 0.9257712, 0.97244406, 0.83945817, 0.94769716, 0.9467892, 0.9406339, 0.9406804, 0.96950287, 0.8228609, 0.94346684, 0.95002425, 0.9408795, 0.9240586, 0.969753, 0.81938183, 0.94910944, 0.9496675, 0.94947135, 0.9384517, 0.97233945, 0.8352744, 0.94616073, 0.95337737, 0.95213896, 0.9254948, 0.9724223, 0.83946764, 0.94756466, 0.9466955, 0.940696, 0.9404687, 0.9693117, 0.8226931, 0.94365436, 0.94989413, 0.9410559, 0.9244888, 0.9695414, 0.81977457, 0.9492913, 0.9493914, 0.9496627, 0.93889594, 0.97208786, 0.83564407, 0.9463782, 0.95298094, 0.95211107, 0.9264504, 0.97223544, 0.83934116, 0.9477004, 0.94615316, 0.94063747, 0.94039106, 0.96908075, 0.821993, 0.94373274, 0.9495416, 0.9408205, 0.9240704, 0.9693946, 0.8196355, 0.9492783, 0.94950426, 0.94945127, 0.9383237, 0.97204334, 0.8354685, 0.9462965, 0.9529154, 0.9519168, 0.9253722, 0.97228324, 0.83839583, 0.94783616, 0.9461448, 0.9404018, 0.94001895, 0.9690193, 0.8203163, 0.94362986, 0.9491721, 0.94016063, 0.92322326, 0.96946263, 0.81810325, 0.94919515, 0.949351, 0.94942194, 0.9377334, 0.9721851, 0.8348807, 0.94646806, 0.95271933, 0.9518208, 0.9246621, 0.97203016, 0.8387943, 0.94781303, 0.9461285, 0.94048226, 0.93965894, 0.96888083, 0.82208496, 0.9439675, 0.94931275, 0.9404712, 0.9234923, 0.9691106, 0.8201917, 0.94948524, 0.94923776, 0.94912016, 0.9378326, 0.9717472, 0.83587414, 0.94651955, 0.952857, 0.9518643, 0.92489713, 0.9718297, 0.8400488, 0.94786924, 0.9460054, 0.94040716, 0.93956256, 0.9686148, 0.8238106, 0.9441348, 0.94936174, 0.94060755, 0.923218, 0.9691486, 0.8208592, 0.94951767, 0.9495666, 0.94935733, 0.9378055, 0.9717808, 0.8364046, 0.9463176, 0.9526892, 0.9515601, 0.92478806, 0.97178054, 0.8404952, 0.9479121, 0.9462066, 0.9403896, 0.93951666, 0.9686275, 0.8240303, 0.94391024, 0.9495486, 0.94053847, 0.92322254, 0.9689678, 0.82094026, 0.9490678, 0.94985914, 0.9494514, 0.9378373, 0.9717774, 0.83710086, 0.94609994, 0.95304734, 0.9519431, 0.92459214, 0.9718615, 0.8405399, 0.94766515, 0.9466602, 0.9407301, 0.939808, 0.9687941, 0.82359934, 0.943868, 0.950069, 0.9409708, 0.9232579, 0.9691524, 0.8206089, 0.9487584, 0.950804, 0.94946384, 0.9378617, 0.97167045, 0.83617675, 0.945826, 0.9535362, 0.9518169, 0.924328, 0.9717883, 0.84023213, 0.9470191, 0.9470019, 0.9405197, 0.93970716, 0.96866995, 0.8241678, 0.94397026, 0.949694, 0.94065213, 0.9235646, 0.9690629, 0.821105, 0.94938034, 0.9494994, 0.9492976, 0.937975, 0.9717489, 0.8368222, 0.9465692, 0.95260274, 0.9517558, 0.925114, 0.97184473, 0.8406426, 0.94785553, 0.94603205, 0.9405394, 0.9401318, 0.968745, 0.8240031, 0.94404477, 0.94962895, 0.94101167, 0.9239545, 0.9691092, 0.8207758, 0.9493379, 0.9496152, 0.9497627, 0.93829846, 0.9718069, 0.8375165, 0.94628143, 0.95304286, 0.9520105, 0.9256441, 0.97188795, 0.8415472, 0.9479649, 0.9463419, 0.9406821, 0.9401178, 0.9686701, 0.8256042, 0.94393307, 0.94993377, 0.9409486, 0.92428505, 0.96902937, 0.8223161, 0.949287, 0.9498749, 0.94935745, 0.9382673, 0.97173077, 0.83758223, 0.9465584, 0.95356613, 0.9518611, 0.92554903, 0.9717656, 0.84206307, 0.9478172, 0.94649446, 0.94064265, 0.94052494, 0.96875226, 0.82628894, 0.943988, 0.94999427, 0.9408638, 0.9244506, 0.96910065, 0.8235989, 0.949039, 0.94989, 0.94941914, 0.9386007, 0.9718022, 0.8393863, 0.9461629, 0.9534922, 0.9519664, 0.92585856, 0.9719391, 0.84288013, 0.94760746, 0.94703555, 0.94065976, 0.9405755, 0.9688696, 0.8266157, 0.9438733, 0.95091605, 0.94118035, 0.92481405, 0.9692518, 0.82319164, 0.94907844, 0.9508956, 0.94970775, 0.9391031, 0.9719301, 0.8400737, 0.9464342, 0.95434105, 0.95238036, 0.92622125, 0.9719881, 0.84365195, 0.94754183, 0.9474586, 0.9411512, 0.9410392, 0.96888876, 0.8270908, 0.94387615, 0.9512335, 0.941455, 0.92524767, 0.96927524, 0.8234149, 0.94910276, 0.9510419, 0.9499282, 0.93902206, 0.97197026, 0.8413406, 0.94680256, 0.95431834, 0.95229864, 0.9261541, 0.97212434, 0.8439499, 0.94833714, 0.9474589, 0.9414665, 0.9407697, 0.9690785, 0.8280756, 0.9449286, 0.951226, 0.9418153, 0.9248138, 0.9693638, 0.82461864, 0.94997674, 0.95078814, 0.95033604, 0.9386172, 0.97195977, 0.84051913, 0.94710463, 0.9542303, 0.9528057, 0.92613596, 0.9720466, 0.84441584, 0.94829905, 0.94785565, 0.9413958, 0.9412732, 0.9688617, 0.8287289, 0.94529027, 0.95111036, 0.9417818, 0.92538875, 0.9691333, 0.8251354, 0.95032984, 0.95076627, 0.9505408, 0.93899894, 0.9719628, 0.84081596, 0.94787794, 0.9542275, 0.9530312, 0.9263515, 0.97199357, 0.8439955, 0.94876844, 0.94747967, 0.9418699, 0.94070333, 0.96889997, 0.8278776, 0.9448739, 0.9506641, 0.94172364, 0.92472166, 0.9692453, 0.82484776, 0.9499832, 0.95043385, 0.9503575, 0.9388428, 0.9718816, 0.8395101, 0.94718814, 0.95414346, 0.9526566, 0.92637795, 0.9718767, 0.84348017, 0.9483672, 0.9472245, 0.9415972, 0.9408015, 0.96890837, 0.8272624, 0.944846, 0.9507761, 0.9421306, 0.9249316, 0.9692851, 0.8239959, 0.9497539, 0.9506203, 0.95062524, 0.9389484, 0.97194225, 0.8397493, 0.9468858, 0.9541084, 0.9530004, 0.9259644, 0.9719428, 0.84363204, 0.94813603, 0.9472958, 0.9417698, 0.9405467, 0.96904176, 0.82754487, 0.94391876, 0.9511106, 0.9417598, 0.9244994, 0.96917456, 0.8244316, 0.9495748, 0.950564, 0.9502699, 0.9386288, 0.9718429, 0.84048057, 0.9467837, 0.9539513, 0.9527715, 0.92567384, 0.971834, 0.84414184, 0.9481513, 0.94713897, 0.9415082, 0.94051737, 0.9688315, 0.8283541, 0.9444823, 0.9504281, 0.9418386, 0.9242652, 0.96902555, 0.8243407, 0.949607, 0.9502298, 0.95033866, 0.9384961, 0.97177255, 0.8401238, 0.9467415, 0.95400316, 0.95279706, 0.92527443, 0.9717893, 0.8430183, 0.94810057, 0.94719446, 0.9415385, 0.9404214, 0.9687108, 0.8272349, 0.9443906, 0.95055413, 0.9418661, 0.9240403, 0.9691049, 0.82410306, 0.94951755, 0.9502477, 0.950213, 0.93837345, 0.97177094, 0.8400399, 0.9465848, 0.9539203, 0.9526366, 0.9255609, 0.97184426, 0.84377205, 0.9479183, 0.94711596, 0.9415763, 0.94007015, 0.968863, 0.82809424, 0.94428587, 0.9506621, 0.94168043, 0.92401016, 0.9691056, 0.82396764, 0.9493087, 0.95034426, 0.94996476, 0.93838096, 0.9717922, 0.8405525, 0.9467163, 0.95412505, 0.95247835, 0.9256687, 0.97185606, 0.84354323, 0.94800764, 0.9471302, 0.94146675, 0.9402654, 0.9688064, 0.8281387, 0.94424164, 0.9506514, 0.9416407, 0.9242207, 0.96905386, 0.8247201, 0.94925314, 0.9502555, 0.9501426, 0.9384653, 0.971774, 0.84057105, 0.94637036, 0.9537983, 0.95256424, 0.92568505, 0.97182816, 0.84323835, 0.94763905, 0.9470021, 0.94144446, 0.94053274, 0.96882856, 0.82735956, 0.9438682, 0.9506326, 0.94164246, 0.92441535, 0.9689887, 0.8240225, 0.94917107, 0.95020956, 0.9501179, 0.9386317, 0.9717656, 0.84051967, 0.9463207, 0.95384526, 0.9526053, 0.9256897, 0.97186816, 0.8440221, 0.94777066, 0.9469821, 0.94169426, 0.9405581, 0.9688532, 0.8279175, 0.94416803, 0.9506689, 0.94188404, 0.9243478, 0.96908844, 0.8239897, 0.94920105, 0.9503478, 0.9502493, 0.93868005, 0.9717774, 0.8400038, 0.9463616, 0.9537703, 0.95272046, 0.9259812, 0.97180665, 0.8437464, 0.9478394, 0.9470086, 0.94172555, 0.94062537, 0.9688515, 0.8280896, 0.94407684, 0.9504156, 0.94203585, 0.9245803, 0.96911544, 0.8247939, 0.9492339, 0.95002955, 0.95031184, 0.93872166, 0.9717974, 0.84082335, 0.946335, 0.95362276, 0.95285785, 0.9257511, 0.97193414, 0.8439819, 0.94761205, 0.94665444, 0.94179237, 0.9407412, 0.9688653, 0.827811, 0.9440199, 0.95002526, 0.9418957, 0.9248224, 0.9690953, 0.8245368, 0.9490786, 0.95005506, 0.9504471, 0.9387571, 0.971739, 0.840436, 0.9463832, 0.9538677, 0.9530023, 0.9260676, 0.9718115, 0.84411854, 0.94783294, 0.9467911, 0.94206727, 0.9406129, 0.96887076, 0.8287013, 0.94394773, 0.95028764, 0.94228864, 0.9245219, 0.9690925, 0.82760316, 0.94932896, 0.9501026, 0.95070475, 0.9388292, 0.9718518, 0.8412891, 0.94640934, 0.9538769, 0.9529378, 0.92608494, 0.97187567, 0.8444412, 0.9478558, 0.94687253, 0.9420347, 0.9410398, 0.96883094, 0.82964045, 0.94409734, 0.95038444, 0.9424412, 0.92505485, 0.9691404, 0.8261218, 0.9494503, 0.9502102, 0.95085, 0.93960714, 0.97172433, 0.8421714, 0.94637275, 0.95370525, 0.95315397, 0.9263751, 0.97176015, 0.8456875, 0.94764775, 0.94691885, 0.94230103, 0.9410448, 0.9689361, 0.8296109, 0.943757, 0.95048165, 0.9422879, 0.92510116, 0.9690355, 0.8253792, 0.9489675, 0.94972247, 0.95063007, 0.9394062, 0.97167325, 0.84175414, 0.9460628, 0.9533961, 0.9531224, 0.9261504, 0.9718274, 0.8449467, 0.94744253, 0.94694287, 0.9421937, 0.9408531, 0.96878874, 0.8292981, 0.94372857, 0.9503866, 0.94230294, 0.9248074, 0.969116, 0.825798, 0.94907606, 0.95000404, 0.95064276, 0.9387316, 0.9719115, 0.84181684, 0.94635135, 0.95369136, 0.95304245, 0.9262044, 0.971835, 0.845111, 0.9477754, 0.94675946, 0.94170547, 0.9409905, 0.9687047, 0.82998276, 0.9441377, 0.95016974, 0.94221795, 0.92479396, 0.9689474, 0.8265501, 0.9492871, 0.94975454, 0.9504177, 0.9386731, 0.9718509, 0.8425972, 0.9469231, 0.9529316, 0.9528332, 0.925595, 0.9717424, 0.84494066, 0.94802713, 0.9461972, 0.94154686, 0.9401186, 0.9688335, 0.8292935, 0.9446056, 0.9498655, 0.9420402, 0.92437655, 0.9691051, 0.8259138, 0.9495953, 0.94927406, 0.950279, 0.93903685, 0.971787, 0.84204143, 0.94667506, 0.95283836, 0.9525619, 0.9262767, 0.9718241, 0.84506476, 0.94778746, 0.94595516, 0.94143, 0.9406127, 0.9688324, 0.82907605, 0.9442385, 0.9495214, 0.94171894, 0.9244675, 0.96907276, 0.82525796, 0.9492952, 0.949221, 0.9502648, 0.938706, 0.97181046, 0.8430187, 0.9466816, 0.952732, 0.9526589, 0.9260881, 0.97188705, 0.8446383, 0.947723, 0.9458555, 0.9416259, 0.9408275, 0.96888924, 0.8286406, 0.9439227, 0.9494133, 0.9418261, 0.9248443, 0.9689857, 0.82468534, 0.94921136, 0.9491787, 0.9503648, 0.9389285, 0.97176915, 0.8410442, 0.9462899, 0.95273614, 0.9526402, 0.9261192, 0.97175646, 0.84382516, 0.94764376, 0.9459082, 0.9416115, 0.94094515, 0.96867, 0.8276666, 0.94368726, 0.9492704, 0.9415887, 0.9247653, 0.9689886, 0.82393855, 0.94887304, 0.949071, 0.94998455, 0.9390228, 0.9716393, 0.84043795, 0.9459776, 0.9526479, 0.9522753, 0.92605287, 0.9716691, 0.84315574, 0.94744974, 0.945902, 0.94121975, 0.9406536, 0.9687167, 0.82740706, 0.94355786, 0.94928074, 0.94142395, 0.9246555, 0.968997, 0.82406735, 0.9488591, 0.9490183, 0.9500138, 0.93888456, 0.97169834, 0.8404369, 0.94602233, 0.9524952, 0.95232546, 0.92594653, 0.97183245, 0.8434946, 0.9474508, 0.945722, 0.9411516, 0.9405913, 0.9686909, 0.82753813, 0.94354725, 0.94916904, 0.9413118, 0.92457277, 0.9688775, 0.82391673, 0.9488755, 0.94893205, 0.9500038, 0.93854433, 0.971731, 0.8406188, 0.9458156, 0.952294, 0.9522599, 0.9259046, 0.97170794, 0.8436879, 0.9474001, 0.94576305, 0.94124246, 0.9405039, 0.9687695, 0.82791066, 0.94358474, 0.9491271, 0.9414111, 0.9243975, 0.9690633, 0.8238046, 0.94883335, 0.9488708, 0.94985616, 0.93877035, 0.97181183, 0.84010863, 0.9458489, 0.95228076, 0.95219225, 0.9257194, 0.9718074, 0.84306455, 0.94718945, 0.9456158, 0.9412021, 0.94064826, 0.9688315, 0.8274592, 0.94324297, 0.9489205, 0.9413104, 0.92430073, 0.96905506, 0.8237174, 0.94859546, 0.94870144, 0.95002276, 0.9385039, 0.971723, 0.84045845, 0.94552094, 0.95205534, 0.95224607, 0.9257196, 0.97171617, 0.843433, 0.9471656, 0.9452677, 0.9412464, 0.940502, 0.9687808, 0.82767403, 0.9431775, 0.94878775, 0.9411896, 0.92430425, 0.96903676, 0.82400084, 0.9484008, 0.94863224, 0.94991606, 0.9385789, 0.9716849, 0.8406169, 0.94557244, 0.95217574, 0.9523105, 0.9256829, 0.9716817, 0.84321314, 0.94708216, 0.94542664, 0.94136435, 0.9402967, 0.96873593, 0.8276401, 0.943308, 0.948868, 0.9414941, 0.9244386, 0.96903485, 0.8242954, 0.9485117, 0.9486879, 0.9499184, 0.9385305, 0.97179294, 0.8402981, 0.9456245, 0.95208204, 0.9523186, 0.9256955, 0.97171324, 0.8435719, 0.94694877, 0.945441, 0.94119716, 0.9405587, 0.9688692, 0.82723147, 0.9431418, 0.9489493, 0.9415767, 0.9245318, 0.969079, 0.82403344, 0.94851017, 0.9486831, 0.94999933, 0.93863463, 0.9716853, 0.8403834, 0.9455102, 0.952199, 0.9523939, 0.92551214, 0.97174025, 0.8436058, 0.94697326, 0.9453785, 0.941259, 0.94039345, 0.96886516, 0.82770795, 0.9432102, 0.9487702, 0.9414268, 0.92430115, 0.96904725, 0.8241272, 0.94861394, 0.9485989, 0.9499804, 0.93855023, 0.97173166, 0.8402937, 0.9455254, 0.9523077, 0.95243454, 0.9256345, 0.97168034, 0.8440813, 0.9470421, 0.94556814, 0.94136965, 0.9405234, 0.968716, 0.82857525, 0.94337875, 0.9491609, 0.941516, 0.92431766, 0.96891046, 0.82535255, 0.9486538, 0.9490363, 0.9499906, 0.93830055, 0.9716161, 0.8418752, 0.9457782, 0.9523464, 0.95240587, 0.92547745, 0.9717123, 0.84475565, 0.9472708, 0.94568115, 0.9414266, 0.94035476, 0.96873146, 0.82925147, 0.9434595, 0.949093, 0.9414621, 0.923999, 0.96894217, 0.82592094, 0.9488107, 0.9488842, 0.9499106, 0.9384257, 0.9716931, 0.8422574, 0.94593453, 0.9524263, 0.9524319, 0.9254033, 0.97160155, 0.8448414, 0.9474444, 0.9454567, 0.9413165, 0.94003475, 0.96855116, 0.8294787, 0.94377697, 0.94906056, 0.9413995, 0.9241387, 0.96892816, 0.8256384, 0.9490565, 0.9488193, 0.9499823, 0.93850255, 0.9715712, 0.8420539, 0.94621056, 0.9523034, 0.9521739, 0.92578864, 0.97164243, 0.84597343, 0.94753724, 0.9453277, 0.9410855, 0.94047236, 0.9686289, 0.8303151, 0.94404644, 0.9489859, 0.94149387, 0.9237936, 0.96890646, 0.8266489, 0.94917226, 0.94838035, 0.94990474, 0.9383503, 0.97161156, 0.84212947, 0.9462095, 0.95224935, 0.95228016, 0.9251909, 0.9715983, 0.8449094, 0.947605, 0.9452019, 0.94122684, 0.9401513, 0.9687016, 0.8293415, 0.94377, 0.9488273, 0.9413252, 0.9239711, 0.9689716, 0.82555294, 0.9490443, 0.9489165, 0.94993657, 0.9383575, 0.97168326, 0.84200644, 0.9462269, 0.9524756, 0.9522499, 0.9254618, 0.9717547, 0.84515184, 0.9475602, 0.9455803, 0.941333, 0.940168, 0.96877855, 0.8296631, 0.9439932, 0.94928, 0.9414047, 0.9241418, 0.96902376, 0.8259824, 0.94899786, 0.9487356, 0.94988453, 0.93838865, 0.9717575, 0.8424001, 0.9461953, 0.9524009, 0.95232046, 0.9254416, 0.9717343, 0.84511995, 0.94767714, 0.94550574, 0.94140494, 0.94047815, 0.9688738, 0.82905304, 0.9437447, 0.9494909, 0.94150573, 0.924062, 0.9690026, 0.82551503, 0.9489488, 0.949029, 0.95002514, 0.9384844, 0.9717177, 0.8419567, 0.94618046, 0.95270735, 0.95228845, 0.9254015, 0.9717186, 0.8450749, 0.94725466, 0.94554603, 0.9408782, 0.94010746, 0.96868604, 0.8293476, 0.9435554, 0.94904727, 0.941005, 0.92420626, 0.96886975, 0.82575923, 0.9487312, 0.94882333, 0.94942904, 0.93837875, 0.9715868, 0.8428189, 0.946151, 0.95243573, 0.9519797, 0.9253742, 0.9716322, 0.8448796, 0.9472328, 0.94557893, 0.9409597, 0.9400618, 0.96864843, 0.82860714, 0.943734, 0.9490349, 0.941151, 0.9239357, 0.9687704, 0.8253774, 0.9489824, 0.9487201, 0.94979966, 0.93846226, 0.9715946, 0.8418427, 0.94604295, 0.95231646, 0.95204574, 0.92555094, 0.9715625, 0.8445911, 0.9474117, 0.94573, 0.9408619, 0.9404134, 0.9686442, 0.8287999, 0.9435011, 0.9488739, 0.94106084, 0.92426854, 0.9687972, 0.8251017, 0.9487517, 0.94891685, 0.94964194, 0.9383986, 0.97143525, 0.8417257, 0.94593847, 0.9524739, 0.95207024, 0.9251794, 0.97144157, 0.8444572, 0.9470789, 0.9454572, 0.9407606, 0.94024336, 0.9685485, 0.82896847, 0.9435293, 0.9492572, 0.9409805, 0.92425185, 0.96866995, 0.82473004, 0.94874823, 0.9489559, 0.94969773, 0.93845826, 0.97143966, 0.8411626, 0.9458728, 0.95245886, 0.9519592, 0.925477, 0.971357, 0.84406275, 0.94726324, 0.9458871, 0.94092965, 0.9402689, 0.9683726, 0.8284072, 0.9434922, 0.9493312, 0.9412095, 0.92411256, 0.96860397, 0.8249837, 0.94857854, 0.94920415, 0.94950813, 0.9383877, 0.971474, 0.84159386, 0.9459772, 0.95270324, 0.95177007, 0.92558193, 0.97151697, 0.84429044, 0.94702774, 0.9459098, 0.940509, 0.9403468, 0.9685637, 0.8287255, 0.94321316, 0.9494533, 0.94070184, 0.9241318, 0.96863747, 0.82462734, 0.9486446, 0.94897074, 0.9492782, 0.9381458, 0.9713045, 0.8404781, 0.94569534, 0.9524875, 0.9517328, 0.924897, 0.97123945, 0.8430243, 0.9470036, 0.9456945, 0.9405222, 0.9397731, 0.96798974, 0.82700324, 0.9432484, 0.9492581, 0.940893, 0.92386335, 0.96827847, 0.82363534, 0.9486075, 0.94937915, 0.9493855, 0.93846285, 0.9713643, 0.8417743, 0.9459202, 0.9527334, 0.9517058, 0.9255061, 0.9714417, 0.84482646, 0.9470634, 0.94604474, 0.94065183, 0.9403255, 0.9683242, 0.8292425, 0.9431587, 0.9494988, 0.9408052, 0.92412615, 0.9685264, 0.82532644, 0.9485948, 0.948998, 0.94950724, 0.9384174, 0.971314, 0.8419273, 0.94580925, 0.95255667, 0.9517009, 0.9254716, 0.9713845, 0.84427786, 0.94696265, 0.94593775, 0.94064444, 0.9403475, 0.96841276, 0.82893807, 0.9432835, 0.94922996, 0.9407224, 0.92418396, 0.9686762, 0.824749, 0.94838965, 0.9494258, 0.94955194, 0.9385014, 0.97140515, 0.8413705, 0.9456368, 0.9529215, 0.9517612, 0.92548513, 0.97137994, 0.8442427, 0.94678974, 0.9461464, 0.9404388, 0.9399912, 0.9683385, 0.82890767, 0.94320107, 0.94970936, 0.94087625, 0.9240805, 0.96869576, 0.8252674, 0.94843274, 0.94924796, 0.9493506, 0.9384514, 0.9714436, 0.8420665, 0.94574195, 0.9528625, 0.9514757, 0.9253961, 0.9713813, 0.84459305, 0.94698673, 0.9460744, 0.9403886, 0.9403353, 0.9682542, 0.82918876, 0.9432191, 0.94962627, 0.9409115, 0.9241579, 0.9684645, 0.82556236, 0.9483852, 0.94932115, 0.94949466, 0.9384834, 0.97128063, 0.84215564, 0.94561654, 0.9528081, 0.9517387, 0.92542183, 0.97131884, 0.8446156, 0.94691604, 0.9463215, 0.9405669, 0.9403182, 0.96842414, 0.82886636, 0.94298035, 0.9497622, 0.94075966, 0.9242399, 0.9684512, 0.8245177, 0.9484257, 0.9496476, 0.9492798, 0.93845886, 0.97123194, 0.8415259, 0.94551253, 0.95304483, 0.951727, 0.92553717, 0.9711711, 0.8441382, 0.9466376, 0.946505, 0.9405353, 0.94010925, 0.9681816, 0.82834417, 0.9428458, 0.94989645, 0.9408165, 0.92417324, 0.9684036, 0.8250094, 0.9482476, 0.94951767, 0.9494846, 0.9383772, 0.9713588, 0.84146976, 0.9457041, 0.9530447, 0.9517019, 0.92541975, 0.97114414, 0.84451354, 0.94699556, 0.9465189, 0.94050545, 0.9400829, 0.968134, 0.82859236, 0.94326067, 0.95001876, 0.9408245, 0.92398554, 0.9683631, 0.82486206, 0.94833255, 0.9499299, 0.9494269, 0.9384805, 0.9712526, 0.8417098, 0.9456338, 0.95336163, 0.95178485, 0.9253656, 0.97124743, 0.8442056, 0.9467906, 0.94673437, 0.94071984, 0.94015646, 0.96842146, 0.8279941, 0.94301635, 0.95020884, 0.94098073, 0.92393327, 0.96857756, 0.82399726, 0.948083, 0.9496657, 0.9493486, 0.93831885, 0.97125703, 0.8408206, 0.9455313, 0.9530322, 0.9517126, 0.92543244, 0.9711523, 0.8437826, 0.94680554, 0.94632727, 0.94036657, 0.94000673, 0.9682426, 0.82811695, 0.9429004, 0.9499082, 0.9408745, 0.9239933, 0.968488, 0.82465196, 0.9482499, 0.9495585, 0.9493581, 0.9381892, 0.971294, 0.8415344, 0.945674, 0.9528797, 0.95167106, 0.92512137, 0.9712852, 0.84418863, 0.9467753, 0.9463172, 0.94054794, 0.9398495, 0.9681553, 0.8278115, 0.9429017, 0.9497825, 0.94085985, 0.9239086, 0.96836245, 0.8245341, 0.9482006, 0.9493856, 0.94939655, 0.938024, 0.97103745, 0.84088176, 0.94552565, 0.9529474, 0.9517016, 0.9250424, 0.9711429, 0.843365, 0.94673574, 0.94622624, 0.9405386, 0.93968475, 0.9680899, 0.8279086, 0.9428523, 0.949955, 0.94069624, 0.92385244, 0.96850383, 0.8241997, 0.9480702, 0.94950724, 0.94925994, 0.9383386, 0.9712351, 0.84089273, 0.9453744, 0.9528394, 0.9515291, 0.9249775, 0.971065, 0.84329385, 0.94658023, 0.9462312, 0.94035196, 0.93971276, 0.96810776, 0.8276681, 0.94270194, 0.9496208, 0.94060487, 0.9235582, 0.96838546, 0.8242949, 0.9479828, 0.94896394, 0.9492801, 0.93785864, 0.9711802, 0.8410009, 0.945377, 0.9525048, 0.9515608, 0.9250153, 0.9713302, 0.8433367, 0.9466489, 0.9458694, 0.940468, 0.9398837, 0.9683763, 0.8275795, 0.94287235, 0.94902754, 0.94105756, 0.9240894, 0.96845174, 0.8241604, 0.94797486, 0.94875544, 0.94949704, 0.9379982, 0.9710895, 0.8405362, 0.9453622, 0.95224196, 0.95160615, 0.9248903, 0.97109497, 0.84313136, 0.94652843, 0.94548357, 0.9404427, 0.9397426, 0.968073, 0.82756853, 0.9425704, 0.9490183, 0.94060165, 0.92367077, 0.96837336, 0.82402545, 0.9478882, 0.9485716, 0.9491657, 0.93810457, 0.97114927, 0.8405541, 0.9452806, 0.95196855, 0.95147, 0.9251184, 0.9711283, 0.8431909, 0.9463983, 0.9450724, 0.9404077, 0.9397482, 0.9680218, 0.82761836, 0.94267356, 0.9487528, 0.94048256, 0.92368966, 0.96821, 0.8237175, 0.94790065, 0.9482708, 0.94919705, 0.93785894, 0.97103214, 0.84051293, 0.94523466, 0.95167804, 0.95152295, 0.92455363, 0.97102034, 0.8433108, 0.9465076, 0.94498986, 0.94044936, 0.9396382, 0.96815133, 0.8276829, 0.9425911, 0.94871736, 0.94084984, 0.9234344, 0.9682881, 0.82375747, 0.9478543, 0.9481417, 0.9493885, 0.938387, 0.97102857, 0.84058654, 0.9451085, 0.9514411, 0.9516354, 0.9250327, 0.97092324, 0.84326875, 0.94635457, 0.94506544, 0.94065195, 0.9397579, 0.96802497, 0.8277091, 0.94243604, 0.94863856, 0.9409141, 0.9236538, 0.96829146, 0.8237552, 0.9477053, 0.9481571, 0.94937, 0.9380776, 0.97113657, 0.8411491, 0.94505215, 0.95150876, 0.95161617, 0.92515635, 0.9711749, 0.8432837, 0.94624966, 0.94489163, 0.9405025, 0.93985224, 0.96810794, 0.82820904, 0.94235873, 0.94848824, 0.94095224, 0.9238467, 0.9683603, 0.8241708, 0.9477412, 0.94804025, 0.94945943, 0.9381672, 0.97112274, 0.84004587, 0.94513893, 0.951745, 0.9517247, 0.9251984, 0.97111535, 0.84274703, 0.9463729, 0.9448896, 0.9407682, 0.9398397, 0.9682377, 0.82687896, 0.9424939, 0.94831795, 0.9410799, 0.92392135, 0.9683359, 0.8233043, 0.9478668, 0.94763863, 0.9495309, 0.9382779, 0.97110015, 0.8401089, 0.9451517, 0.9512136, 0.95172846, 0.92518616, 0.97106665, 0.8430392, 0.9463474, 0.944477, 0.9405259, 0.93969697, 0.9680351, 0.8271934, 0.9424696, 0.94804496, 0.941055, 0.9237554, 0.96818215, 0.82343405, 0.9478738, 0.94783705, 0.94945353, 0.9380353, 0.9710759, 0.8404725, 0.9453444, 0.950879, 0.951698, 0.92481595, 0.97106045, 0.84295434, 0.9465047, 0.94436806, 0.9406283, 0.9394937, 0.96795434, 0.82743907, 0.9425205, 0.94783765, 0.9408433, 0.9235458, 0.96821666, 0.82351065, 0.9478294, 0.9473807, 0.9493572, 0.9380028, 0.9709655, 0.8403083, 0.94508773, 0.95080775, 0.9517547, 0.9247146, 0.9708628, 0.8427213, 0.94644994, 0.94397897, 0.9407726, 0.9394955, 0.9679377, 0.8276862, 0.94240046, 0.9473914, 0.9409825, 0.9235517, 0.968291, 0.8236189, 0.9477766, 0.9471429, 0.94941944, 0.93782634, 0.97101045, 0.8404687, 0.9450793, 0.95061684, 0.95161, 0.9246091, 0.9709551, 0.84261745, 0.94626105, 0.9439045, 0.94061893, 0.9394369, 0.9678679, 0.82679886, 0.9423785, 0.947608, 0.9408831, 0.923239, 0.96817356, 0.8229752, 0.9476901, 0.9470208, 0.9495108, 0.937707, 0.9709773, 0.8401602, 0.9449675, 0.9505716, 0.9515645, 0.924712, 0.97117853, 0.84281665, 0.946279, 0.9440508, 0.94063264, 0.93944556, 0.9681114, 0.82725215, 0.94245213, 0.94761604, 0.9407461, 0.92341816, 0.9682101, 0.8234343, 0.9477658, 0.94711435, 0.949334, 0.9378743, 0.97100526, 0.84009355, 0.9450758, 0.95042187, 0.95140105, 0.9247017, 0.970998, 0.8426449, 0.9462423, 0.94396657, 0.9402358, 0.93963635, 0.9679824, 0.82697976, 0.942419, 0.94740134, 0.9405226, 0.92365706, 0.96825624, 0.82299435, 0.947791, 0.94702923, 0.949084, 0.93772954, 0.9711014, 0.8398972, 0.9450578, 0.95039946, 0.9513274, 0.92467517, 0.9711547, 0.84198254, 0.9461899, 0.9436939, 0.94048816, 0.9395092, 0.96802217, 0.8265205, 0.9423381, 0.94740134, 0.9406804, 0.9234353, 0.968311, 0.82247686, 0.9478215, 0.94715554, 0.94909924, 0.9379237, 0.97101563, 0.8396985, 0.94514096, 0.95052636, 0.95137626, 0.9249107, 0.9711329, 0.84242636, 0.9462378, 0.9440352, 0.94022375, 0.93979454, 0.96817523, 0.8269564, 0.94229096, 0.94734484, 0.94037473, 0.92332083, 0.9683032, 0.8226003, 0.9477477, 0.94703984, 0.9489484, 0.93787265, 0.97105634, 0.83977675, 0.9448082, 0.95030385, 0.9511338, 0.9248076, 0.9710199, 0.8421691, 0.9461829, 0.94365543, 0.94019735, 0.9396022, 0.968034, 0.82655525, 0.9422882, 0.9471445, 0.9403465, 0.92358106, 0.9683071, 0.8225899, 0.94765306, 0.94694126, 0.94903576, 0.9381878, 0.971306, 0.8399048, 0.94484544, 0.9501647, 0.9511177, 0.9246654, 0.9711311, 0.84254354, 0.9461595, 0.94375545, 0.9401002, 0.9394366, 0.96804494, 0.82706976, 0.9420573, 0.9470064, 0.94016665, 0.92325896, 0.9682102, 0.82314265, 0.9474545, 0.946633, 0.94877225, 0.9377614, 0.970924, 0.83990407, 0.9446693, 0.9500547, 0.9510869, 0.92459786, 0.9709175, 0.8424774, 0.94598854, 0.9435857, 0.9401629, 0.939504, 0.9680618, 0.82691425, 0.9420169, 0.946936, 0.9403067, 0.9233697, 0.9683478, 0.8231233, 0.94770104, 0.94656014, 0.9489028, 0.9376673, 0.97106284, 0.8398652, 0.94477797, 0.9502012, 0.9511219, 0.9245426, 0.9710182, 0.8420821, 0.9463087, 0.9435544, 0.9401788, 0.93939316, 0.9681327, 0.826708, 0.94220686, 0.94707274, 0.94046104, 0.92324805, 0.96834576, 0.8226638, 0.94764566, 0.9468514, 0.9490932, 0.9377478, 0.971174, 0.84016526, 0.94501084, 0.95032716, 0.95124745, 0.9244569, 0.97123826, 0.8424138, 0.946217, 0.9437892, 0.9402639, 0.9392563, 0.9681455, 0.8268823, 0.9422709, 0.9471337, 0.94048774, 0.92297137, 0.96841675, 0.82299334, 0.94766194, 0.946674, 0.94893444, 0.93737024, 0.9711005, 0.8402574, 0.94492525, 0.95024306, 0.9511386, 0.92428607, 0.9711103, 0.8424839, 0.94610673, 0.9436779, 0.94031906, 0.93918353, 0.96813434, 0.8271893, 0.9423529, 0.9473622, 0.94042593, 0.9230855, 0.9684021, 0.82330525, 0.9477352, 0.947112, 0.94901645, 0.9372915, 0.9710994, 0.8401408, 0.94493824, 0.95037246, 0.95119524, 0.92403704, 0.9710943, 0.8424917, 0.94626224, 0.94375193, 0.94043636, 0.9390368, 0.96814805, 0.8269761, 0.9422933, 0.94723266, 0.94069254, 0.9229805, 0.96837217, 0.82275003, 0.94768274, 0.9468115, 0.9490486, 0.9372739, 0.971199, 0.8401201, 0.9449537, 0.9505254, 0.9511644, 0.92376417, 0.97128385, 0.842456, 0.9462632, 0.9437479, 0.94037205, 0.93891025, 0.9682443, 0.82717323, 0.9421556, 0.9474323, 0.940242, 0.9227427, 0.9683957, 0.82267725, 0.9477199, 0.9469066, 0.9489221, 0.9371713, 0.9711712, 0.83975154, 0.9448746, 0.950307, 0.9510416, 0.9236426, 0.9711466, 0.84236157, 0.946328, 0.94387966, 0.9401438, 0.93852985, 0.968129, 0.8270972, 0.9423301, 0.94721895, 0.94015265, 0.92222756, 0.9684451, 0.8230312, 0.947714, 0.9468926, 0.9487749, 0.93682903, 0.9711788, 0.8400659, 0.9448888, 0.9505383, 0.9509611, 0.9235645, 0.9711675, 0.8421494, 0.946309, 0.94392097, 0.94017076, 0.9386757, 0.96820194, 0.82675445, 0.94225967, 0.94716144, 0.94025403, 0.9225456, 0.96840423, 0.82278156, 0.9478688, 0.9470265, 0.94882655, 0.9369302, 0.9712157, 0.8401213, 0.94501585, 0.95063925, 0.95097613, 0.9238097, 0.9713291, 0.8425048, 0.9463896, 0.94411117, 0.9399786, 0.9385795, 0.96837765, 0.8270461, 0.94242704, 0.94772565, 0.94008595, 0.92246854, 0.9686345, 0.8230908, 0.94783103, 0.9473211, 0.9487198, 0.9370421, 0.9713037, 0.84026927, 0.9450102, 0.950708, 0.95078385, 0.92376006, 0.9713535, 0.84225017, 0.9462713, 0.94423264, 0.9400079, 0.93887377, 0.9683668, 0.8268858, 0.942651, 0.9476866, 0.9401633, 0.9225849, 0.96861994, 0.82226425, 0.9479591, 0.94742566, 0.94886875, 0.9369239, 0.97142166, 0.8392863, 0.94524735, 0.95068794, 0.95096105, 0.9237416, 0.97152, 0.841618, 0.9462446, 0.94411176, 0.9401275, 0.9387406, 0.9683903, 0.8263496, 0.9426361, 0.9475074, 0.94007677, 0.9224122, 0.9685865, 0.82183385, 0.9477004, 0.9472728, 0.948867, 0.93692726, 0.97133327, 0.8394488, 0.9450283, 0.95076215, 0.95094013, 0.9236446, 0.97134054, 0.8414226, 0.9462972, 0.9440106, 0.94011766, 0.938655, 0.9683592, 0.8262639, 0.94243675, 0.94769824, 0.9401027, 0.92245036, 0.9686989, 0.8218225, 0.94794047, 0.94746387, 0.9487257, 0.9368055, 0.9713436, 0.8391974, 0.94521934, 0.9506653, 0.95092416, 0.92361516, 0.9713805, 0.8411565, 0.946342, 0.9441108, 0.94006985, 0.93860936, 0.9683345, 0.8258397, 0.9425777, 0.94740736, 0.94013715, 0.92223144, 0.96862954, 0.8211626, 0.94802874, 0.94731426, 0.94866776, 0.9368076, 0.9714516, 0.8382349, 0.94518983, 0.95073384, 0.95071596, 0.9232394, 0.9713607, 0.8404356, 0.9465014, 0.94417745, 0.94004846, 0.93847334, 0.9684202, 0.8253291, 0.94264466, 0.94779503, 0.9400097, 0.9220192, 0.9686594, 0.8210136, 0.9480521, 0.94755596, 0.94883215, 0.9367011, 0.97143507, 0.8380939, 0.94524413, 0.95077336, 0.9507928, 0.92319226, 0.97140026, 0.8405443, 0.94649774, 0.94431233, 0.93995386, 0.93827003, 0.96844816, 0.8252397, 0.9427847, 0.9479076, 0.93984413, 0.92168283, 0.96868604, 0.8208372, 0.94811606, 0.9472938, 0.9486138, 0.93646014, 0.97146094, 0.8381026, 0.9453522, 0.9506277, 0.9506051, 0.9229021, 0.9714724, 0.840446, 0.9465402, 0.9442038, 0.9398341, 0.9381431, 0.9684988, 0.8250925, 0.9426677, 0.9477261, 0.9396908, 0.9221633, 0.96877635, 0.8204864, 0.9480619, 0.94762677, 0.9485087, 0.93664515, 0.9714642, 0.8379104, 0.94527024, 0.95086026, 0.9504026, 0.9233207, 0.9715607, 0.8398228, 0.94652873, 0.9443165, 0.93982464, 0.9384133, 0.9686034, 0.8249164, 0.9426752, 0.9476733, 0.93945134, 0.9220027, 0.96874523, 0.8209021, 0.94805896, 0.94745326, 0.94846934, 0.93658364, 0.97143114, 0.8380011, 0.94515884, 0.95073354, 0.9504225, 0.9231582, 0.9714399, 0.83977365, 0.9464753, 0.9444667, 0.9395936, 0.9381369, 0.9684668, 0.82467496, 0.9425206, 0.94791627, 0.9394388, 0.9218187, 0.96868986, 0.8202213, 0.9480771, 0.9475328, 0.94823205, 0.93623996, 0.9714284, 0.83750063, 0.9451978, 0.9505648, 0.9498693, 0.92285293, 0.9714552, 0.83942837, 0.94656056, 0.944315, 0.93926495, 0.93807673, 0.96844226, 0.82504904, 0.94262767, 0.9476942, 0.93916947, 0.9218513, 0.96864563, 0.8206735, 0.94801366, 0.9477181, 0.94802886, 0.9362745, 0.97132796, 0.837745, 0.94515085, 0.9507484, 0.9497266, 0.9227953, 0.97137487, 0.8395692, 0.94639325, 0.9442868, 0.9390726, 0.9379483, 0.96834564, 0.82454246, 0.94252706, 0.94761467, 0.93877804, 0.9215189, 0.9685532, 0.82009614, 0.9480787, 0.9475745, 0.9479657, 0.9363297, 0.9713427, 0.8375613, 0.94509166, 0.9507565, 0.9500375, 0.92288667, 0.97137576, 0.8397083, 0.94637764, 0.9444141, 0.939297, 0.9380223, 0.9684304, 0.824486, 0.9424227, 0.9477759, 0.93911743, 0.92160094, 0.968652, 0.8198665, 0.9479051, 0.94752765, 0.9480622, 0.93611854, 0.9714238, 0.83794427, 0.9450765, 0.9507932, 0.94976515, 0.9226594, 0.97138286, 0.8399745, 0.94628114, 0.94411135, 0.939313, 0.93792826, 0.968366, 0.8250885, 0.94247866, 0.94761103, 0.93900335, 0.921514, 0.9686498, 0.8197004, 0.9480123, 0.94743323, 0.9480788, 0.93628323, 0.9713191, 0.83735925, 0.9450038, 0.9504711, 0.9496013, 0.9227359, 0.9713643, 0.83917594, 0.94617325, 0.944107, 0.9390997, 0.9378599, 0.9684825, 0.8241405, 0.94242847, 0.9477415, 0.9390023, 0.921214, 0.9686705, 0.81975865, 0.94797003, 0.94751894, 0.947959, 0.93589586, 0.97136563, 0.83688104, 0.9449636, 0.95060897, 0.949878, 0.92224175, 0.9714031, 0.83923906, 0.94621867, 0.9445015, 0.9393503, 0.93748003, 0.9684245, 0.82445306, 0.9423308, 0.94764215, 0.93902636, 0.9210245, 0.96862286, 0.82038254, 0.9477629, 0.9474163, 0.94735223, 0.9353678, 0.97138846, 0.8371922, 0.9447735, 0.95014954, 0.94898164, 0.921406, 0.97143346, 0.83904505, 0.9461047, 0.94396824, 0.93826395, 0.9366303, 0.9684723, 0.8237792, 0.94226694, 0.9467456, 0.9382158, 0.91988945, 0.96862274, 0.8186121, 0.94800615, 0.9472285, 0.9472156, 0.93438953, 0.9712857, 0.8344418, 0.94512624, 0.9510734, 0.94898534, 0.92081106, 0.9714452, 0.8367173, 0.9465507, 0.94505644, 0.9389728, 0.9362057, 0.968423, 0.8225332, 0.9426173, 0.947956, 0.93794364, 0.92008084, 0.9685089, 0.8191987, 0.94795465, 0.9478003, 0.94714546, 0.9355819, 0.9713382, 0.83658475, 0.9451782, 0.9506498, 0.9487243, 0.9221041, 0.971431, 0.8385217, 0.946191, 0.9445158, 0.938242, 0.93745154, 0.96828187, 0.8239306, 0.9424384, 0.94754595, 0.9376886, 0.9208394, 0.9684585, 0.8202909, 0.94800746, 0.94786817, 0.9468838, 0.93534875, 0.97124714, 0.83756626, 0.9449324, 0.9508936, 0.948441, 0.92158705, 0.9713688, 0.8397893, 0.94604284, 0.94459575, 0.93817425, 0.937961, 0.96847445, 0.8250259, 0.9422167, 0.94784933, 0.9374586, 0.92039114, 0.96866643, 0.82080156, 0.94781935, 0.947511, 0.9465532, 0.93513626, 0.9714248, 0.83796793, 0.94474435, 0.950758, 0.94913197, 0.921907, 0.9714923, 0.8400002, 0.946181, 0.9447873, 0.9383728, 0.9375819, 0.9684632, 0.8250314, 0.94253385, 0.94821686, 0.9382852, 0.9208288, 0.9686536, 0.821107, 0.94783765, 0.9477797, 0.9472187, 0.9355026, 0.97145385, 0.83809805, 0.9448578, 0.9507194, 0.94905025, 0.9219357, 0.9715588, 0.8401608, 0.94638664, 0.94460315, 0.9383444, 0.93753475, 0.968611, 0.8249666, 0.9424841, 0.9482907, 0.9383001, 0.92087734, 0.9687846, 0.8210308, 0.9481551, 0.9478953, 0.947457, 0.93557626, 0.9715453, 0.8380366, 0.94517803, 0.95064086, 0.9494256, 0.92192036, 0.9714702, 0.8403107, 0.94628435, 0.9442814, 0.93828166, 0.9375449, 0.9683971, 0.82501864, 0.9424253, 0.9476646, 0.9381297, 0.9206773, 0.96857685, 0.8202986, 0.948001, 0.9475196, 0.94722795, 0.93522865, 0.971268, 0.8374716, 0.94513625, 0.9507224, 0.94918966, 0.92172295, 0.9713575, 0.8394326, 0.94631296, 0.9443423, 0.9383671, 0.9372059, 0.9682362, 0.8244231, 0.94230443, 0.9478636, 0.93814296, 0.9208179, 0.9685245, 0.8201197, 0.94767547, 0.9477279, 0.94695985, 0.93539244, 0.9712264, 0.8368587, 0.9449224, 0.95076597, 0.9488431, 0.92181623, 0.97126913, 0.8397164, 0.94591695, 0.9441625, 0.9379443, 0.93714166, 0.9682133, 0.8244038, 0.9421373, 0.9479579, 0.9378131, 0.92055833, 0.96845365, 0.8200632, 0.94752765, 0.9478152, 0.94684595, 0.93571717, 0.9712189, 0.83785963, 0.94491017, 0.9513688, 0.9484807, 0.9219729, 0.97121227, 0.8408762, 0.94595915, 0.9451365, 0.9381722, 0.9376444, 0.9682492, 0.82599133, 0.9422244, 0.9483735, 0.937545, 0.92151934, 0.96853113, 0.82240224, 0.9474885, 0.94796985, 0.9467737, 0.93639034, 0.9713178, 0.83904344, 0.94494677, 0.9510144, 0.948231, 0.9230068, 0.9713057, 0.841078, 0.94607514, 0.94500095, 0.937813, 0.93791986, 0.96820503, 0.82619137, 0.9423338, 0.94857913, 0.937352, 0.92150533, 0.96839225, 0.8234907, 0.94787025, 0.9483768, 0.9464166, 0.9358443, 0.97124815, 0.84038895, 0.9450887, 0.95116335, 0.94833285, 0.92230666, 0.9713036, 0.8424624, 0.94614977, 0.94463646, 0.93760085, 0.9373675, 0.9682362, 0.8275473, 0.9423908, 0.9477275, 0.937273, 0.92129153, 0.96850264, 0.8227795, 0.9477969, 0.947635, 0.946685, 0.93620455, 0.9712572, 0.83970654, 0.94523543, 0.95069385, 0.94833946, 0.9224181, 0.9712507, 0.84175503, 0.9463978, 0.94448704, 0.93781805, 0.9377482, 0.9681581, 0.8266587, 0.94239926, 0.94799995, 0.93771654, 0.9212914, 0.9684704, 0.8231138, 0.94796, 0.94748825, 0.9471037, 0.9360622, 0.97127783, 0.8396058, 0.9449924, 0.9502631, 0.94868386, 0.9223721, 0.9712639, 0.8414044, 0.9464447, 0.9438661, 0.9380727, 0.9374638, 0.9681999, 0.8263228, 0.94243985, 0.9476143, 0.9377099, 0.9210157, 0.96843076, 0.8229739, 0.9478458, 0.9471566, 0.94688433, 0.9358442, 0.9712517, 0.8395493, 0.9451208, 0.95031303, 0.948834, 0.92201763, 0.97129714, 0.8415547, 0.9463439, 0.94370764, 0.9381634, 0.9368775, 0.9682541, 0.8262189, 0.94247466, 0.9467977, 0.93791974, 0.9202148, 0.9684253, 0.8220753, 0.9479404, 0.9465468, 0.947054, 0.93513167, 0.97128904, 0.83924335, 0.94516385, 0.94969743, 0.9490952, 0.92139715, 0.97124213, 0.84124625, 0.9463979, 0.94320214, 0.9381911, 0.9365716, 0.9681452, 0.825669, 0.94254297, 0.9467143, 0.93810993, 0.91980493, 0.96842825, 0.82255495, 0.9481192, 0.9466869, 0.9474432, 0.93501514, 0.97123337, 0.83895516, 0.94523907, 0.9495412, 0.9492963, 0.9213632, 0.97123134, 0.84081835, 0.94652915, 0.94296974, 0.93872297, 0.936623, 0.96815276, 0.8252411, 0.9424503, 0.9469481, 0.93854445, 0.92018753, 0.96838087, 0.8219877, 0.9480245, 0.9469279, 0.9472814, 0.93527484, 0.9712412, 0.83944523, 0.94535816, 0.9502807, 0.94912016, 0.9213493, 0.9712706, 0.8413104, 0.94653505, 0.943892, 0.9384394, 0.9367787, 0.96818024, 0.8259728, 0.94266456, 0.94751674, 0.93831056, 0.92019176, 0.9684474, 0.8220462, 0.9479923, 0.9470901, 0.9475409, 0.9352711, 0.97133076, 0.839199, 0.94526076, 0.9500997, 0.9493278, 0.9213668, 0.9713065, 0.8411272, 0.9464413, 0.9434909, 0.93853664, 0.93687224, 0.9683176, 0.82559425, 0.9427616, 0.9471934, 0.93842614, 0.92007774, 0.9685574, 0.8214714, 0.9481652, 0.9469387, 0.94740725, 0.9350235, 0.9714655, 0.8385137, 0.94533426, 0.9499369, 0.94889706, 0.9215269, 0.9714546, 0.8397608, 0.94627887, 0.94378126, 0.9383237, 0.9369858, 0.968288, 0.82574856, 0.9424568, 0.94741815, 0.9386146, 0.9208002, 0.96857226, 0.8222154, 0.94778615, 0.9472923, 0.9476261, 0.9354369, 0.9713761, 0.83935755, 0.94529164, 0.95046043, 0.949306, 0.9217994, 0.9713868, 0.8419464, 0.9463689, 0.9440622, 0.9388106, 0.9371097, 0.9684202, 0.82657504, 0.9425378, 0.94743925, 0.93881935, 0.9204727, 0.96864015, 0.8230021, 0.94794554, 0.94723296, 0.9474916, 0.93533105, 0.9714869, 0.8395096, 0.9452497, 0.95012414, 0.9494159, 0.92184335, 0.9714464, 0.84181243, 0.9463189, 0.94344974, 0.9387468, 0.9373636, 0.96832633, 0.8268488, 0.94228494, 0.9469701, 0.93855757, 0.9212183, 0.96856916, 0.8231364, 0.9477579, 0.9468589, 0.94761336, 0.93564075, 0.97143954, 0.8401886, 0.9449938, 0.9498796, 0.94960666, 0.92199254, 0.9714435, 0.84195, 0.9462411, 0.9436579, 0.9390416, 0.9371743, 0.9684134, 0.8262271, 0.94225174, 0.9470595, 0.9390102, 0.92087615, 0.96863717, 0.82269, 0.9477838, 0.94683844, 0.94769645, 0.93584067, 0.9715605, 0.83975893, 0.94488555, 0.94997156, 0.94971937, 0.92209053, 0.97160953, 0.8418916, 0.9461381, 0.9432956, 0.9388066, 0.93719274, 0.9685025, 0.82639927, 0.94231373, 0.9470301, 0.938918, 0.92096865, 0.9687603, 0.8225611, 0.9480503, 0.9465738, 0.94798964, 0.936106, 0.97161686, 0.8400135, 0.9452698, 0.9496303, 0.9497698, 0.9225301, 0.9716019, 0.8423476, 0.94630057, 0.943308, 0.93912905, 0.93750906, 0.96854734, 0.82725006, 0.9425431, 0.9471919, 0.9391619, 0.9211627, 0.96877295, 0.8231167, 0.9479631, 0.94663864, 0.9481344, 0.93633235, 0.97188073, 0.8400343, 0.9452203, 0.9497824, 0.9501703, 0.9226063, 0.97193736, 0.8430259, 0.94625753, 0.9431116, 0.9393812, 0.93807626, 0.96891755, 0.82782906, 0.9423203, 0.94655436, 0.93927133, 0.9218045, 0.9690573, 0.8244616, 0.9477881, 0.94610876, 0.9480939, 0.9364597, 0.9719733, 0.84140486, 0.9451465, 0.94927734, 0.94922435, 0.92238224, 0.9719129, 0.8430372, 0.94635093, 0.9429411, 0.9390883, 0.93778837, 0.9688612, 0.82788014, 0.94243366, 0.9468053, 0.9394789, 0.92182857, 0.9692282, 0.8247595, 0.94794315, 0.946661, 0.94819325, 0.9365583, 0.97207075, 0.84100926, 0.9453, 0.94966805, 0.9504205, 0.92330426, 0.9719535, 0.8431895, 0.94634056, 0.9433793, 0.9395235, 0.9384658, 0.9689668, 0.82853436, 0.9425735, 0.9470039, 0.93988025, 0.92266864, 0.9690889, 0.8245418, 0.9479179, 0.94709814, 0.94836867, 0.9375059, 0.9719804, 0.841127, 0.94506633, 0.94997114, 0.9503576, 0.92386556, 0.9719362, 0.8433343, 0.94630176, 0.94374675, 0.93941337, 0.9385318, 0.9688917, 0.8276061, 0.94232863, 0.94744456, 0.9396494, 0.92250067, 0.9690879, 0.82431775, 0.94780445, 0.9471169, 0.94825363, 0.9374268, 0.97188467, 0.84104663, 0.9452154, 0.9502804, 0.95039904, 0.9239555, 0.97186714, 0.8430898, 0.94627655, 0.94405687, 0.9396525, 0.9387667, 0.9688603, 0.8268734, 0.9424483, 0.9475099, 0.9394892, 0.9224797, 0.9691473, 0.82394737, 0.94790775, 0.9472052, 0.9482745, 0.9369404, 0.9720786, 0.8406171, 0.94502926, 0.95007485, 0.950287, 0.923163, 0.9719831, 0.84246445, 0.94624186, 0.94358283, 0.9395227, 0.93868434, 0.96889013, 0.82686204, 0.9423399, 0.9471006, 0.93955004, 0.92267245, 0.96898437, 0.82375824, 0.947694, 0.9468333, 0.9482664, 0.9370474, 0.971977, 0.8405168, 0.9452192, 0.94974065, 0.94983625, 0.92373616, 0.97193253, 0.84263146, 0.9461092, 0.94338906, 0.93918985, 0.938522, 0.9690459, 0.8274948, 0.9423601, 0.946965, 0.9390643, 0.9224425, 0.96913224, 0.8237743, 0.9477266, 0.94658726, 0.9478533, 0.9369119, 0.9719842, 0.84063196, 0.945071, 0.9499892, 0.9499949, 0.92352694, 0.9720323, 0.8425763, 0.9461856, 0.9432009, 0.9388465, 0.9384482, 0.9690759, 0.8270115, 0.94239485, 0.94695306, 0.93870777, 0.92244184, 0.96913964, 0.82361186, 0.9478743, 0.9465927, 0.94779485, 0.9369778, 0.97206634, 0.8400716, 0.9453183, 0.94982827, 0.95008874, 0.923198, 0.9720537, 0.84220433, 0.94632447, 0.9430517, 0.93898034, 0.93815774, 0.96897763, 0.82672715, 0.9423844, 0.94655234, 0.9389673, 0.921953, 0.9691882, 0.8229847, 0.9477791, 0.9462682, 0.94780064, 0.93650347, 0.9720098, 0.8395647, 0.94520307, 0.9495211, 0.94936144, 0.9227433, 0.97191036, 0.8418096, 0.94606227, 0.9432454, 0.9383375, 0.9379193, 0.96881735, 0.82659096, 0.94230866, 0.9468395, 0.9391954, 0.9222767, 0.9691752, 0.82247186, 0.9476183, 0.94632214, 0.9482904, 0.9366739, 0.9720514, 0.8388291, 0.94482136, 0.94932395, 0.950141, 0.9232655, 0.9720642, 0.84199005, 0.94604707, 0.9424828, 0.93959326, 0.9384999, 0.9690206, 0.8258936, 0.94202846, 0.94586384, 0.93940735, 0.9221756, 0.9691876, 0.8228029, 0.94766486, 0.94500405, 0.94815075, 0.9364106, 0.97194874, 0.8390823, 0.94507694, 0.948132, 0.9501845, 0.92296576, 0.9720957, 0.8404565, 0.9460504, 0.941522, 0.9393517, 0.93803954, 0.9691388, 0.8247975, 0.9423892, 0.9450645, 0.93952405, 0.9223645, 0.96938765, 0.820735, 0.94735205, 0.9444127, 0.94817656, 0.9367872, 0.9721408, 0.8378229, 0.9442777, 0.9476563, 0.9501068, 0.9233184, 0.9721008, 0.8395249, 0.9454014, 0.9412735, 0.93924516, 0.9381122, 0.96914005, 0.8234698, 0.9416601, 0.9451251, 0.9395861, 0.92192584, 0.9692965, 0.8203207, 0.94746596, 0.9447766, 0.9482651, 0.9362182, 0.97220266, 0.83708686, 0.9446412, 0.9478457, 0.9502281, 0.92243874, 0.9721391, 0.83887726, 0.9457174, 0.9415384, 0.939349, 0.9372377, 0.96905476, 0.8231234, 0.9419909, 0.94505864, 0.9393047, 0.92110616, 0.9692722, 0.82039773, 0.94766176, 0.94535536, 0.9481959, 0.93584085, 0.9721106, 0.83745813, 0.94532573, 0.9484002, 0.94986, 0.9225592, 0.9721157, 0.8396053, 0.9462246, 0.9418059, 0.9389799, 0.9372143, 0.96910053, 0.82422477, 0.94251466, 0.9455854, 0.9393371, 0.921463, 0.9693601, 0.82065964, 0.9480228, 0.9452992, 0.9481205, 0.93620443, 0.9722367, 0.83824164, 0.94510454, 0.9485179, 0.9500082, 0.9228077, 0.9721614, 0.84070104, 0.9461158, 0.9420831, 0.93900186, 0.93775827, 0.9691384, 0.82510555, 0.9425779, 0.9459302, 0.9393449, 0.92224634, 0.9697417, 0.82165337, 0.9481955, 0.9456683, 0.9482667, 0.93668383, 0.972453, 0.8381279, 0.9455581, 0.9489166, 0.9502382, 0.92333746, 0.97237384, 0.8396263, 0.9467445, 0.9419867, 0.9394665, 0.93801457, 0.96934026, 0.82363087, 0.94321233, 0.9458871, 0.9397599, 0.9223808, 0.96961534, 0.82057047, 0.94855, 0.9455654, 0.94825643, 0.9367424, 0.9724538, 0.83847326, 0.9459815, 0.94937325, 0.9504699, 0.92434615, 0.9725442, 0.8409298, 0.9471761, 0.94278234, 0.9396625, 0.93908, 0.9694466, 0.8260242, 0.9434074, 0.9466204, 0.93973, 0.92332184, 0.9696991, 0.8228552, 0.948865, 0.94594896, 0.9486074, 0.9376405, 0.97247857, 0.8395839, 0.94623214, 0.94924206, 0.95064527, 0.9249153, 0.972494, 0.8425189, 0.94689476, 0.9438304, 0.93962735, 0.9388995, 0.9701872, 0.8290839, 0.9442625, 0.9483932, 0.93974465, 0.92294466, 0.970341, 0.82553786, 0.94961506, 0.9481885, 0.9485535, 0.9370932, 0.97307473, 0.8423985, 0.94702554, 0.9505852, 0.9509977, 0.9243205, 0.9726972, 0.84374285, 0.9478078, 0.94396764, 0.9398432, 0.93868434, 0.96989024, 0.8288312, 0.9441713, 0.94760996, 0.94032717, 0.9226349, 0.970038, 0.82621485, 0.9494691, 0.9471995, 0.94890255, 0.93719953, 0.9727431, 0.84291697, 0.9469569, 0.95062727, 0.95085484, 0.92398095, 0.97259706, 0.8445841, 0.9478711, 0.94425505, 0.94001204, 0.9387132, 0.9698062, 0.830101, 0.94445723, 0.9481778, 0.9400365, 0.9225289, 0.9700355, 0.82644, 0.9497901, 0.94806445, 0.94916874, 0.93681574, 0.9728654, 0.84288937, 0.9470593, 0.95127904, 0.95102096, 0.92344177, 0.97286665, 0.84555566, 0.9480323, 0.94506484, 0.94020724, 0.93810254, 0.9699724, 0.83129156, 0.94451684, 0.9488328, 0.94023085, 0.9224044, 0.9702159, 0.82815063, 0.9497504, 0.9484711, 0.9491581, 0.9372777, 0.973028, 0.84463394, 0.9470839, 0.9518951, 0.9509702, 0.9246486, 0.9728987, 0.847406, 0.9474981, 0.94543815, 0.9398877, 0.93928164, 0.97008634, 0.8326982, 0.94404835, 0.94912547, 0.94014114, 0.92342746, 0.97011995, 0.8292747, 0.9491741, 0.94857025, 0.9490231, 0.9379759, 0.97300804, 0.8454206, 0.9464911, 0.95167494, 0.9513022, 0.924838, 0.9728811, 0.8471318, 0.9474584, 0.94486874, 0.94037294, 0.94054455, 0.96993893, 0.8343264, 0.94398326, 0.9489148, 0.9403561, 0.92519563, 0.97001016, 0.830488, 0.94925624, 0.9481432, 0.9489142, 0.93981826, 0.97299945, 0.84553385, 0.94676054, 0.9516719, 0.95114994, 0.9266552, 0.9728097, 0.84562105, 0.9477516, 0.9446767, 0.94032925, 0.9401119, 0.96972644, 0.8309469, 0.94397664, 0.9492643, 0.94085693, 0.92453784, 0.9698657, 0.82738805, 0.94943774, 0.94940066, 0.9490465, 0.9383542, 0.97279805, 0.84429187, 0.94715744, 0.9527212, 0.9512509, 0.9248529, 0.9727854, 0.8460534, 0.9485756, 0.94645387, 0.94065654, 0.9390876, 0.97012043, 0.8321398, 0.9449782, 0.9505927, 0.94150096, 0.9241959, 0.97027797, 0.8290571, 0.9505902, 0.94953877, 0.94915724, 0.9384503, 0.97304666, 0.84652996, 0.9474587, 0.95317143, 0.9515715, 0.9253627, 0.9729954, 0.84683406, 0.94840276, 0.9464968, 0.94085616, 0.9402547, 0.9703166, 0.8322825, 0.9447472, 0.9504069, 0.94150025, 0.924859, 0.9703975, 0.8282655, 0.9499598, 0.9496627, 0.9494055, 0.93866026, 0.9731636, 0.84528685, 0.9467443, 0.952588, 0.9513766, 0.92535913, 0.9730363, 0.84668237, 0.94777757, 0.945873, 0.94031924, 0.9398936, 0.9702269, 0.83222264, 0.94409907, 0.949647, 0.94050187, 0.924006, 0.9701816, 0.8287028, 0.9492468, 0.94896847, 0.94893926, 0.9385337, 0.9730119, 0.8451718, 0.94660884, 0.9525998, 0.9509707, 0.9255079, 0.9729471, 0.8474054, 0.9476653, 0.9458701, 0.94024456, 0.9401869, 0.97034025, 0.8328272, 0.9438561, 0.94958097, 0.94048744, 0.92439234, 0.97044474, 0.8286853, 0.94937795, 0.94896954, 0.9487508, 0.9387476, 0.9733613, 0.84470737, 0.94660807, 0.95248395, 0.9510738, 0.9252553, 0.97294223, 0.845475, 0.9477867, 0.9458328, 0.94022346, 0.9396013, 0.9701656, 0.8309574, 0.94400704, 0.9496644, 0.94040084, 0.92390555, 0.97020984, 0.8278734, 0.9487249, 0.94921565, 0.94854116, 0.9381035, 0.9731064, 0.8434691, 0.9463218, 0.95257527, 0.95061255, 0.92514247, 0.9729138, 0.8454775, 0.94713724, 0.9458741, 0.93982846, 0.93932086, 0.96997356, 0.83115345, 0.9437929, 0.9499797, 0.94030696, 0.9236447, 0.9700557, 0.8269958, 0.9488765, 0.94931364, 0.9491109, 0.9378324, 0.9728398, 0.8434593, 0.9461289, 0.95256865, 0.95047873, 0.9246565, 0.97271085, 0.8445946, 0.94718784, 0.94592696, 0.93949276, 0.9392133, 0.96980137, 0.830083, 0.943614, 0.94973105, 0.93969023, 0.9236376, 0.9700308, 0.825837, 0.94884366, 0.9491915, 0.9483592, 0.93790674, 0.97291744, 0.84209555, 0.94632435, 0.952508, 0.9506165, 0.92501605, 0.9728017, 0.84406793, 0.9473895, 0.94623446, 0.93989784, 0.9398444, 0.96992415, 0.8295464, 0.9436734, 0.9498347, 0.9401047, 0.92388254, 0.9702354, 0.8254916, 0.9489146, 0.9492696, 0.94860476, 0.9379229, 0.9730132, 0.84210044, 0.9462888, 0.9528954, 0.9505452, 0.9247581, 0.9730015, 0.8437044, 0.9473289, 0.94592017, 0.93961895, 0.9395528, 0.97017676, 0.8295102, 0.94367737, 0.9497674, 0.9400531, 0.9236453, 0.97029525, 0.825846, 0.9488151, 0.94913745, 0.9485155, 0.9380879, 0.9729418, 0.8423075, 0.9459979, 0.95270866, 0.9505425, 0.9251287, 0.97272384, 0.84345746, 0.9470712, 0.94591665, 0.93988013, 0.9396042, 0.9699434, 0.82934743, 0.9434164, 0.94974625, 0.9400928, 0.9237908, 0.9701488, 0.82489234, 0.94867086, 0.94904286, 0.94851714, 0.9380855, 0.97295785, 0.8413151, 0.9459934, 0.9524761, 0.95035684, 0.9250324, 0.97273093, 0.84317636, 0.9471748, 0.9459175, 0.93971926, 0.9395536, 0.9699441, 0.82884586, 0.9434542, 0.9498237, 0.9399731, 0.9239166, 0.9700997, 0.8252161, 0.948627, 0.94943976, 0.948121, 0.9378455, 0.97280496, 0.8413265, 0.94564044, 0.9526852, 0.9502127, 0.9248406, 0.9726679, 0.84250355, 0.94688314, 0.9456041, 0.93953127, 0.93954486, 0.9698907, 0.82787895, 0.9432567, 0.9499359, 0.94029385, 0.9239274, 0.96998763, 0.8240495, 0.94832975, 0.9492902, 0.94858396, 0.9382077, 0.97282076, 0.8413914, 0.9456879, 0.952848, 0.950438, 0.92534924, 0.97269166, 0.8430086, 0.9468952, 0.94609565, 0.9395138, 0.93979895, 0.9698639, 0.828645, 0.9431627, 0.9499696, 0.93984675, 0.9242104, 0.9700127, 0.8247001, 0.9484775, 0.9493455, 0.94849324, 0.93851537, 0.97281444, 0.84151834, 0.94574714, 0.9529738, 0.95077384, 0.9255712, 0.9726691, 0.84328824, 0.9469526, 0.9461717, 0.93985665, 0.9400437, 0.96990126, 0.8289374, 0.9433511, 0.9502958, 0.9403665, 0.92431015, 0.96998423, 0.8248963, 0.94862777, 0.94977385, 0.94858664, 0.9382692, 0.97282636, 0.8415492, 0.9459821, 0.95322603, 0.95046455, 0.92554516, 0.9726819, 0.8433574, 0.94685286, 0.94637275, 0.93952984, 0.9401216, 0.9699669, 0.8284338, 0.9432805, 0.9504377, 0.93982327, 0.92438996, 0.97004884, 0.82479334, 0.9486546, 0.94979054, 0.9481923, 0.93864304, 0.97286123, 0.8416811, 0.94582397, 0.95352983, 0.95030504, 0.9259124, 0.9727604, 0.84351075, 0.94700295, 0.94688195, 0.93940306, 0.94045776, 0.9700342, 0.8288502, 0.9431929, 0.95053303, 0.93979794, 0.924829, 0.9700795, 0.82453096, 0.9484775, 0.9501363, 0.9484065, 0.93889374, 0.97294474, 0.8409729, 0.9457609, 0.95341516, 0.9503994, 0.9256618, 0.97274625, 0.8429424, 0.94683063, 0.94657624, 0.9394937, 0.9403724, 0.9700105, 0.8283176, 0.9432866, 0.9506363, 0.9397804, 0.92482823, 0.97011685, 0.8248649, 0.94848543, 0.9499808, 0.9479736, 0.938838, 0.97290605, 0.84120685, 0.94573504, 0.95344436, 0.9499836, 0.92585814, 0.97270364, 0.8428147, 0.94694084, 0.94669217, 0.93900406, 0.9405706, 0.96991974, 0.8279326, 0.94319046, 0.9506482, 0.9392921, 0.9243783, 0.97014904, 0.82417864, 0.94843674, 0.9498943, 0.94805735, 0.9384866, 0.9729242, 0.84069675, 0.9458309, 0.95325625, 0.94996303, 0.92569745, 0.9726943, 0.8428704, 0.9468019, 0.9465162, 0.9389444, 0.940262, 0.9699636, 0.8284825, 0.94302803, 0.9504352, 0.9392567, 0.9244909, 0.9701075, 0.8251468, 0.94821376, 0.9497282, 0.9476569, 0.93865883, 0.9729094, 0.84119564, 0.945641, 0.9533086, 0.949666, 0.9257484, 0.972803, 0.8428591, 0.94657123, 0.9466364, 0.93864566, 0.94023293, 0.9700532, 0.82842875, 0.9429127, 0.95056826, 0.9392116, 0.92476827, 0.9701322, 0.8249709, 0.948299, 0.9500403, 0.94763476, 0.9391703, 0.9729723, 0.84136134, 0.9455212, 0.9532895, 0.9496203, 0.9260399, 0.97273046, 0.8426804, 0.94654965, 0.9465197, 0.93843496, 0.9404849, 0.96989495, 0.8279291, 0.9427301, 0.95033336, 0.9387897, 0.92506075, 0.9700501, 0.8240119, 0.94802564, 0.94977814, 0.9473684, 0.9388106, 0.972935, 0.840494, 0.9453813, 0.9532377, 0.94960207, 0.9261772, 0.97270757, 0.8420591, 0.94640154, 0.9466941, 0.93828696, 0.9404329, 0.96996224, 0.8269768, 0.9425816, 0.9503255, 0.9387519, 0.9245815, 0.9700843, 0.8237487, 0.947714, 0.9496188, 0.94784635, 0.9387986, 0.97288156, 0.84076214, 0.94495326, 0.9530533, 0.94963217, 0.9259361, 0.9728113, 0.8423557, 0.9460089, 0.94650745, 0.93855685, 0.94046223, 0.97003895, 0.82773733, 0.94262916, 0.9502491, 0.93873936, 0.9250079, 0.9700402, 0.82424873, 0.9476487, 0.94949037, 0.94755864, 0.93896455, 0.97293663, 0.8408616, 0.944987, 0.9528989, 0.9496575, 0.92620164, 0.9727465, 0.8424218, 0.94611216, 0.94610196, 0.9388147, 0.940355, 0.96997446, 0.8283256, 0.94230694, 0.9498644, 0.9394288, 0.92463005, 0.97024494, 0.82430255, 0.94752353, 0.9493827, 0.947957, 0.93851376, 0.97303015, 0.84097487, 0.9451728, 0.9528605, 0.950242, 0.9256448, 0.9728847, 0.8422624, 0.9461951, 0.94641757, 0.93951267, 0.9401417, 0.970198, 0.8275264, 0.9422768, 0.9500555, 0.9397646, 0.9245936, 0.9701933, 0.82393295, 0.94751114, 0.9494026, 0.9478872, 0.93877363, 0.97295004, 0.8403248, 0.9449824, 0.9530227, 0.9504428, 0.9258171, 0.9728616, 0.841946, 0.9458894, 0.9464478, 0.9389918, 0.940425, 0.9701408, 0.82727325, 0.94223183, 0.9502373, 0.9393288, 0.9245087, 0.97026503, 0.82365733, 0.9473824, 0.9496312, 0.94770926, 0.93885946, 0.97303027, 0.840106, 0.9447519, 0.952983, 0.9500502, 0.92581624, 0.972863, 0.84213907, 0.94579667, 0.9462265, 0.93868476, 0.94030875, 0.9701526, 0.8276705, 0.94193125, 0.9500372, 0.9387936, 0.9245699, 0.9701886, 0.82420284, 0.94743526, 0.94962496, 0.947421, 0.93865365, 0.97290707, 0.84085876, 0.944877, 0.9528713, 0.9495851, 0.9258809, 0.972751, 0.84233457, 0.94609904, 0.94608486, 0.9382194, 0.94002664, 0.970133, 0.8277231, 0.9422735, 0.9498688, 0.9391926, 0.9245314, 0.9701811, 0.82445663, 0.9475074, 0.94939977, 0.9475058, 0.9387543, 0.9730061, 0.840772, 0.94493705, 0.9528187, 0.9494032, 0.92586654, 0.9727596, 0.84276193, 0.9461014, 0.94622934, 0.93820447, 0.94033706, 0.97013533, 0.82805675, 0.94202113, 0.9497515, 0.93818396, 0.9248386, 0.97017753, 0.82375884, 0.9473961, 0.94920415, 0.9469957, 0.93886375, 0.97296405, 0.8404295, 0.94463766, 0.95259106, 0.94891745, 0.92589945, 0.972742, 0.841964, 0.9456449, 0.9459607, 0.9374723, 0.94036186, 0.9700127, 0.8273723, 0.94187105, 0.9497297, 0.93783367, 0.9247386, 0.97011495, 0.8230689, 0.94713724, 0.9494461, 0.94611955, 0.9389662, 0.97286296, 0.83978593, 0.9445139, 0.9529948, 0.9485721, 0.9260559, 0.9726791, 0.8409212, 0.94577444, 0.94615614, 0.9369401, 0.9403387, 0.97003293, 0.8267737, 0.9417731, 0.95000327, 0.9376416, 0.92479163, 0.97010493, 0.82306874, 0.94717973, 0.9494242, 0.9461714, 0.9387626, 0.97286856, 0.8400891, 0.9444429, 0.9527423, 0.94844866, 0.9259853, 0.97270215, 0.8417656, 0.9456122, 0.94602823, 0.93677306, 0.94011545, 0.9699498, 0.8272845, 0.94177884, 0.95017964, 0.9374434, 0.92466813, 0.9702454, 0.8237745, 0.9469631, 0.9494795, 0.9463385, 0.9388577, 0.9730511, 0.84040344, 0.94443697, 0.95294374, 0.9484435, 0.9259866, 0.97292554, 0.8418537, 0.9455113, 0.9461112, 0.9370434, 0.9405093, 0.9702467, 0.82734627, 0.94167525, 0.9500389, 0.93758357, 0.924941, 0.9703002, 0.82389814, 0.94700104, 0.9493853, 0.9462594, 0.93900806, 0.9730799, 0.84064704, 0.94448084, 0.95290637, 0.9485634, 0.9262311, 0.97294056, 0.84245783, 0.94577897, 0.94616073, 0.93721, 0.9405633, 0.9701919, 0.8276531, 0.9419433, 0.95024943, 0.93762034, 0.9247825, 0.9702984, 0.823883, 0.9472427, 0.9495253, 0.9463077, 0.9389736, 0.9730295, 0.84035814, 0.94451535, 0.9529601, 0.9486353, 0.9262424, 0.97290087, 0.8422334, 0.9455309, 0.9463687, 0.9373733, 0.94058466, 0.9702397, 0.8281266, 0.94179523, 0.95039755, 0.9377269, 0.9250033, 0.97031355, 0.8243213, 0.9470202, 0.9499443, 0.9464301, 0.939095, 0.973043, 0.8410099, 0.94453555, 0.9534753, 0.94847125, 0.9260465, 0.97288233, 0.84296453, 0.9457698, 0.94668275, 0.93731874, 0.94056827, 0.9702012, 0.82915044, 0.941931, 0.9506108, 0.93767756, 0.9249098, 0.97029847, 0.8250356, 0.9471262, 0.9501541, 0.9466662, 0.9391084, 0.97304845, 0.84171456, 0.9445584, 0.95359486, 0.9486711, 0.92612576, 0.97284997, 0.84347826, 0.9457122, 0.946671, 0.93726, 0.9407783, 0.97022307, 0.8291508, 0.94178075, 0.95064676, 0.93781877, 0.92524153, 0.9703705, 0.8251821, 0.94717705, 0.9500642, 0.94624835, 0.9395876, 0.973162, 0.8421536, 0.94440013, 0.9535849, 0.94830936, 0.9265965, 0.97297454, 0.84382504, 0.9455343, 0.946788, 0.9371612, 0.94121057, 0.9703755, 0.8299589, 0.94190025, 0.9506837, 0.9374511, 0.9255218, 0.9704657, 0.82618046, 0.947129, 0.9500843, 0.9461601, 0.9396272, 0.9732221, 0.8424874, 0.94440216, 0.9533466, 0.9483504, 0.92677283, 0.9730726, 0.84406, 0.94555753, 0.94677615, 0.937011, 0.9410836, 0.9703554, 0.8298934, 0.94180083, 0.950635, 0.9375845, 0.9256401, 0.9705053, 0.82665914, 0.94736046, 0.9500474, 0.9463751, 0.93970066, 0.9733078, 0.843076, 0.94485354, 0.95370513, 0.9483324, 0.9269009, 0.9731803, 0.84513617, 0.9457913, 0.94714487, 0.93702114, 0.9412526, 0.9705217, 0.8306237, 0.9420053, 0.9510785, 0.9376177, 0.92564124, 0.9705248, 0.82640725, 0.94732636, 0.95033425, 0.9465126, 0.93982667, 0.9731299, 0.8427803, 0.9446851, 0.95372486, 0.9484893, 0.927035, 0.9731385, 0.84460706, 0.94578713, 0.9472107, 0.9371404, 0.94136703, 0.97042006, 0.83034855, 0.94209903, 0.95131004, 0.9375364, 0.9257936, 0.9705776, 0.8272867, 0.9473916, 0.95070475, 0.9461406, 0.9397275, 0.97333187, 0.84348714, 0.9445972, 0.95405036, 0.94834214, 0.9266639, 0.97320354, 0.8448645, 0.9457255, 0.94739866, 0.9373161, 0.94129467, 0.9706024, 0.8314562, 0.942324, 0.9518144, 0.9377004, 0.92595613, 0.9707875, 0.8286786, 0.94784945, 0.95098484, 0.9463404, 0.9398804, 0.9735266, 0.8453318, 0.9452121, 0.95441705, 0.9486238, 0.9271058, 0.9733088, 0.8468771, 0.94625723, 0.9479794, 0.9371939, 0.94134146, 0.97064674, 0.83292985, 0.9423469, 0.95170224, 0.9375123, 0.9256436, 0.9707331, 0.8284602, 0.9479145, 0.9512075, 0.9460935, 0.939716, 0.9734281, 0.8443094, 0.9451106, 0.9545798, 0.94823134, 0.92679393, 0.9733059, 0.846184, 0.9461553, 0.948029, 0.93718344, 0.94122905, 0.9706527, 0.83260065, 0.94229203, 0.95177525, 0.9375312, 0.92567945, 0.97071075, 0.82850623, 0.9479615, 0.95142525, 0.94610333, 0.939664, 0.9734537, 0.84440655, 0.945174, 0.9545114, 0.94824374, 0.92682445, 0.97326285, 0.84649545, 0.94619083, 0.94804835, 0.9370434, 0.9410209, 0.97060823, 0.8317421, 0.94256836, 0.95172113, 0.93749887, 0.9253236, 0.9706564, 0.82787037, 0.94785655, 0.9510576, 0.9460788, 0.93954384, 0.97342116, 0.84465694, 0.94521517, 0.95465946, 0.948215, 0.92657197, 0.97325516, 0.84635854, 0.94627625, 0.9482762, 0.93700314, 0.9410915, 0.9706053, 0.8322353, 0.9423277, 0.9521759, 0.9375417, 0.92552656, 0.970731, 0.828456, 0.947767, 0.9515485, 0.94624186, 0.9396812, 0.97351766, 0.8448113, 0.94525033, 0.9547877, 0.94828814, 0.9267329, 0.97336525, 0.84667253, 0.94615006, 0.94827956, 0.937232, 0.9409345, 0.97061014, 0.83238953, 0.9425217, 0.9521799, 0.93739164, 0.9256429, 0.97072494, 0.82917374, 0.9477681, 0.9516326, 0.94625115, 0.9394842, 0.97349066, 0.8449599, 0.94514465, 0.9549028, 0.94825876, 0.92662793, 0.9732284, 0.8465956, 0.94609225, 0.9484852, 0.9370404, 0.9412095, 0.97056425, 0.8327796, 0.94230527, 0.9521469, 0.93738365, 0.9254823, 0.9706231, 0.8288166, 0.94758165, 0.9517794, 0.9462887, 0.9395622, 0.97342706, 0.8449303, 0.945065, 0.9551845, 0.9484562, 0.9266478, 0.9732005, 0.8466167, 0.9461814, 0.9486228, 0.9372113, 0.94101536, 0.9705366, 0.8325413, 0.94240254, 0.9523769, 0.9375312, 0.9253742, 0.9705231, 0.82940006, 0.94772863, 0.95188797, 0.94621056, 0.93966717, 0.9733829, 0.84504145, 0.9450849, 0.95511425, 0.94821227, 0.92667073, 0.97318834, 0.8468151, 0.9460456, 0.948925, 0.93717575, 0.9411153, 0.97056174, 0.8328072, 0.94224745, 0.95240146, 0.93742996, 0.92547274, 0.9705678, 0.82920384, 0.9476049, 0.95187825, 0.94620407, 0.93962115, 0.9733435, 0.845571, 0.94498634, 0.9551187, 0.948311, 0.92680895, 0.97315806, 0.8472402, 0.94599545, 0.9487461, 0.9372028, 0.9412034, 0.97057176, 0.8333719, 0.9422497, 0.95245117, 0.93739516, 0.9255757, 0.9706433, 0.8299052, 0.94772387, 0.9518568, 0.9460554, 0.9397088, 0.9734048, 0.84594405, 0.9449495, 0.9552686, 0.9481922, 0.9269043, 0.9732294, 0.8477987, 0.9459788, 0.94880116, 0.9369238, 0.9411279, 0.97046775, 0.8334131, 0.9421198, 0.95261794, 0.9371439, 0.9254714, 0.9705541, 0.83015335, 0.9476185, 0.95208234, 0.94614154, 0.93969023, 0.97336876, 0.8461, 0.94488597, 0.95526195, 0.94806015, 0.926866, 0.9732582, 0.84745467, 0.94582886, 0.9487346, 0.93675923, 0.9412282, 0.97067744, 0.8331432, 0.94213533, 0.9526118, 0.937127, 0.9256239, 0.9706471, 0.8297816, 0.9475453, 0.95185053, 0.9458072, 0.93973434, 0.9733661, 0.84531087, 0.94475275, 0.95521456, 0.9479681, 0.92690665, 0.9732338, 0.84711313, 0.94572455, 0.94886744, 0.93673396, 0.9413396, 0.9705659, 0.8332037, 0.94205403, 0.9524972, 0.9368955, 0.9257634, 0.97058624, 0.8293011, 0.9474476, 0.95197475, 0.9457643, 0.9400129, 0.9733811, 0.84549516, 0.9447837, 0.95532525, 0.94784486, 0.9270653, 0.97317016, 0.84737825, 0.94583374, 0.9487627, 0.9366762, 0.9412999, 0.9705546, 0.8334047, 0.9419109, 0.95243615, 0.9369127, 0.9257387, 0.9705508, 0.82986784, 0.9472795, 0.9520078, 0.9458425, 0.9398047, 0.97326094, 0.8460725, 0.94465584, 0.9550906, 0.9478559, 0.9268881, 0.97314596, 0.84760076, 0.9456933, 0.94864804, 0.93662566, 0.94123244, 0.9704432, 0.83329695, 0.9419613, 0.95236045, 0.9368461, 0.92562765, 0.9704024, 0.8297735, 0.94744897, 0.951626, 0.945502, 0.9394996, 0.97323346, 0.8457675, 0.9446822, 0.95489985, 0.94769603, 0.9267166, 0.97306067, 0.84735894, 0.94562745, 0.9484224, 0.9363328, 0.9410028, 0.97040904, 0.83311486, 0.9419818, 0.9524379, 0.9367261, 0.9254034, 0.97039175, 0.8296244, 0.947419, 0.9519164, 0.94558674, 0.93969023, 0.97323114, 0.84587055, 0.9447938, 0.95515007, 0.9477434, 0.92677003, 0.9730017, 0.8471705, 0.9456291, 0.94864136, 0.9365243, 0.94117266, 0.9703223, 0.83319604, 0.9419544, 0.95261085, 0.9370481, 0.92554706, 0.97029805, 0.8298063, 0.9472926, 0.9518076, 0.9459931, 0.9398735, 0.9731415, 0.84544694, 0.94442916, 0.9551811, 0.9480217, 0.9269163, 0.97288144, 0.84701324, 0.94551957, 0.94863623, 0.9367556, 0.9413065, 0.9703197, 0.8324443, 0.94155467, 0.95233464, 0.9370757, 0.9259338, 0.9702194, 0.82879657, 0.9470656, 0.95195174, 0.94598556, 0.9398133, 0.9731714, 0.84512085, 0.9444276, 0.95544887, 0.94821805, 0.92689466, 0.97302634, 0.8471994, 0.94546884, 0.9490448, 0.93685824, 0.94126666, 0.9703371, 0.8329855, 0.9414367, 0.9525917, 0.9373373, 0.92577326, 0.97034353, 0.82895994, 0.9469271, 0.9521516, 0.9461567, 0.9398738, 0.97327256, 0.8454994, 0.9442729, 0.9552984, 0.9482368, 0.9271042, 0.97295725, 0.84721684, 0.9453946, 0.949017, 0.9370463, 0.9412668, 0.9703186, 0.8331706, 0.9415794, 0.9525839, 0.93727326, 0.9256956, 0.97032666, 0.8295063, 0.94700646, 0.9520556, 0.94612104, 0.93961203, 0.97312874, 0.84521717, 0.94427526, 0.95535445, 0.94811237, 0.92696655, 0.97289246, 0.8468868, 0.94533587, 0.94905406, 0.93695116, 0.94116724, 0.9703029, 0.83252966, 0.94126886, 0.9527404, 0.9370086, 0.9254933, 0.9702527, 0.8291613, 0.94692224, 0.9520922, 0.94603974, 0.9397242, 0.973155, 0.8451852, 0.94427043, 0.95548046, 0.9480473, 0.9268168, 0.97297305, 0.84690815, 0.9453589, 0.9493044, 0.9369299, 0.94116664, 0.97023803, 0.83298296, 0.94142413, 0.9527993, 0.937295, 0.9256498, 0.9703554, 0.8295171, 0.94683665, 0.95256627, 0.94614816, 0.9397381, 0.9732293, 0.84591013, 0.9442104, 0.9557279, 0.9482565, 0.9268502, 0.9730945, 0.84729815, 0.9453824, 0.9493462, 0.9369329, 0.941318, 0.97039175, 0.8329118, 0.94119704, 0.95274544, 0.937261, 0.92546684, 0.97026783, 0.82938665, 0.9467847, 0.95202553, 0.94595575, 0.9397772, 0.9731256, 0.8452418, 0.9439807, 0.95557624, 0.9481996, 0.9268574, 0.97295386, 0.84684545, 0.9450724, 0.9494936, 0.93701184, 0.94098103, 0.9703076, 0.8325006, 0.9410603, 0.9527887, 0.9374027, 0.9255424, 0.97036314, 0.82880354, 0.94665116, 0.9523928, 0.94616425, 0.9395701, 0.97327685, 0.84509677, 0.94405633, 0.95575476, 0.94824636, 0.9265156, 0.97305965, 0.8469308, 0.9452843, 0.9495194, 0.9369101, 0.94112325, 0.9704361, 0.83306575, 0.9414458, 0.9529934, 0.9372767, 0.9251681, 0.9703268, 0.82913685, 0.9468442, 0.9523381, 0.94612116, 0.9396055, 0.9731863, 0.84538156, 0.94416225, 0.9557671, 0.9483335, 0.92664015, 0.973077, 0.84715676, 0.94515204, 0.9489962, 0.9369007, 0.9410654, 0.9701946, 0.8327261, 0.9411339, 0.95255494, 0.93716025, 0.9252458, 0.97016037, 0.8288246, 0.9467536, 0.95243067, 0.9460103, 0.939402, 0.9730674, 0.84513056, 0.94401205, 0.9554893, 0.9480975, 0.92653114, 0.9728073, 0.84670013, 0.9451186, 0.94910675, 0.9371186, 0.940883, 0.9702087, 0.83280396, 0.9416539, 0.95323163, 0.937254, 0.9252984, 0.97002375, 0.8287278, 0.9466977, 0.9520829, 0.94615304, 0.9394552, 0.97303253, 0.8449434, 0.94398725, 0.9552262, 0.94822454, 0.9262492, 0.97275734, 0.8466763, 0.94509083, 0.9484981, 0.936871, 0.94070035, 0.97003436, 0.832509, 0.9408912, 0.95236284, 0.9372431, 0.9248694, 0.9700808, 0.82846946, 0.9465454, 0.9518225, 0.9461988, 0.93933076, 0.9730873, 0.8450342, 0.9438866, 0.95514643, 0.94826543, 0.9263041, 0.9728257, 0.8464333, 0.9449324, 0.94863385, 0.9369272, 0.9405999, 0.97017246, 0.83229876, 0.9411367, 0.9522321, 0.93725777, 0.9247508, 0.97006184, 0.82825464, 0.94673735, 0.9516842, 0.9462378, 0.9392621, 0.97302485, 0.84478885, 0.9440133, 0.9548738, 0.94822973, 0.92624366, 0.97283405, 0.84654695, 0.9450371, 0.9487053, 0.9369962, 0.9406786, 0.970124, 0.83261585, 0.94114953, 0.9521808, 0.93733567, 0.92482513, 0.97006357, 0.82877976, 0.94662446, 0.95178497, 0.9460411, 0.93928325, 0.9730179, 0.8448903, 0.94411176, 0.95487636, 0.948141, 0.92633384, 0.9728045, 0.84671134, 0.94511914, 0.9484079, 0.9369752, 0.94065654, 0.9701313, 0.8322955, 0.94105715, 0.952106, 0.93738693, 0.9249724, 0.9701236, 0.8289793, 0.9467268, 0.9516139, 0.946208, 0.93919986, 0.9729695, 0.8453268, 0.9440849, 0.95484096, 0.948165, 0.92614466, 0.972809, 0.84678394, 0.9450994, 0.9484496, 0.9371869, 0.9407623, 0.97006255, 0.8325456, 0.9410335, 0.9521351, 0.9375392, 0.925012, 0.9700435, 0.82906485, 0.9465499, 0.95176, 0.9462301, 0.93934226, 0.97297657, 0.84528846, 0.9439959, 0.9550216, 0.94817567, 0.9263732, 0.97277844, 0.8468139, 0.94507545, 0.9486491, 0.9370383, 0.9407719, 0.9700393, 0.8327198, 0.94119567, 0.95235854, 0.93735987, 0.9250573, 0.9700125, 0.828972, 0.9467096, 0.9518544, 0.9462558, 0.939358, 0.9729792, 0.8451538, 0.9438624, 0.95506555, 0.9480894, 0.92634255, 0.972795, 0.8471112, 0.945117, 0.9486431, 0.9369119, 0.9406376, 0.9700169, 0.83268946, 0.9410725, 0.95226014, 0.9372402, 0.9249259, 0.9700533, 0.82926416, 0.94664323, 0.95172924, 0.94608337, 0.9391948, 0.9729566, 0.8452192, 0.94406325, 0.955015, 0.9481103, 0.92644805, 0.9727546, 0.8466057, 0.944922, 0.9485748, 0.936975, 0.94089943, 0.9701359, 0.83203083, 0.941194, 0.95225525, 0.9373975, 0.92478174, 0.97006106, 0.8287336, 0.94650567, 0.9518194, 0.94616854, 0.9392248, 0.9730392, 0.8450617, 0.943861, 0.9550492, 0.9481014, 0.92611295, 0.9728299, 0.84676987, 0.9449121, 0.94845515, 0.9368643, 0.9406769, 0.9700865, 0.83231777, 0.94077486, 0.9521995, 0.9373379, 0.9246207, 0.9700982, 0.8285302, 0.9465004, 0.95172036, 0.94612885, 0.93922615, 0.9730218, 0.84500617, 0.94375765, 0.9549793, 0.9481668, 0.92608833, 0.97282773, 0.84655464, 0.94485855, 0.9486613, 0.9369208, 0.9405312, 0.97014755, 0.83213365, 0.9407839, 0.9522544, 0.9373402, 0.92448515, 0.9701057, 0.8287458, 0.9464656, 0.9518451, 0.9462755, 0.9390595, 0.97302926, 0.8450544, 0.94385546, 0.9550566, 0.94818866, 0.92604613, 0.97279334, 0.84650373, 0.9448169, 0.94873923, 0.93689424, 0.9403959, 0.970099, 0.83230424, 0.94083697, 0.95232683, 0.93742484, 0.9245541, 0.9700402, 0.8288307, 0.9464181, 0.9517478, 0.946163, 0.93903995, 0.97295254, 0.84505945, 0.9437668, 0.9549923, 0.9481817, 0.92606544, 0.9727518, 0.8466191, 0.94465977, 0.9485944, 0.9369088, 0.9405836, 0.97002935, 0.83230764, 0.9407327, 0.9523013, 0.93734205, 0.9244639, 0.96997046, 0.8287144, 0.94643444, 0.9518586, 0.94621813, 0.939005, 0.972971, 0.84502923, 0.9437066, 0.9550186, 0.9481653, 0.92593247, 0.9727992, 0.84655756, 0.9447349, 0.94870293, 0.9369167, 0.9405303, 0.9700881, 0.8321834, 0.9407764, 0.95229256, 0.9372739, 0.9245947, 0.97006255, 0.828554, 0.94637465, 0.9516775, 0.94616127, 0.9392113, 0.97299904, 0.84504205, 0.94385177, 0.95490843, 0.9481214, 0.9262145, 0.97275156, 0.8465256, 0.944825, 0.9483954, 0.9369189, 0.9406184, 0.9700556, 0.83220696, 0.9408124, 0.9523266, 0.9373679, 0.9247021, 0.9699663, 0.82844156, 0.9464116, 0.9517386, 0.94604975, 0.93929136, 0.9729821, 0.8448633, 0.94390994, 0.95484626, 0.948179, 0.9260594, 0.9727461, 0.8463337, 0.94490314, 0.94855386, 0.93691266, 0.9405426, 0.97008216, 0.8319571, 0.940952, 0.95232844, 0.93736553, 0.9246389, 0.97000545, 0.8285658, 0.9464092, 0.951789, 0.9463293, 0.93897253, 0.9729749, 0.8446371, 0.94378793, 0.95490944, 0.94830644, 0.9259173, 0.97277987, 0.8464231, 0.9449676, 0.94850206, 0.93708175, 0.9405299, 0.97008735, 0.8321353, 0.94105303, 0.95229906, 0.93758714, 0.92462415, 0.9700603, 0.8286693, 0.94658685, 0.9518181, 0.946325, 0.93919414, 0.97299933, 0.84479904, 0.9437927, 0.9549385, 0.94830495, 0.9259565, 0.9728088, 0.84619325, 0.9448799, 0.9486026, 0.93723786, 0.94045866, 0.9701258, 0.8317502, 0.9408469, 0.9523356, 0.9374682, 0.9245027, 0.96999365, 0.8283229, 0.9463077, 0.9518027, 0.9461811, 0.9390968, 0.97292745, 0.8447761, 0.9436784, 0.9551216, 0.948128, 0.9260869, 0.9727834, 0.8463994, 0.9446244, 0.948638, 0.9369775, 0.9404909, 0.9700577, 0.8318945, 0.9406594, 0.9523278, 0.93730927, 0.9245814, 0.9700245, 0.8286046, 0.9463671, 0.9517195, 0.9461502, 0.93903875, 0.973004, 0.8449045, 0.9437855, 0.9549055, 0.94821554, 0.92611563, 0.9728155, 0.84593946, 0.94472915, 0.9487142, 0.9368951, 0.9405371, 0.97014266, 0.83179444, 0.94074064, 0.95222145, 0.93732905, 0.924742, 0.97015387, 0.82833695, 0.946451, 0.9516811, 0.946189, 0.9390865, 0.9730429, 0.84484714, 0.94365555, 0.954898, 0.9482204, 0.92617655, 0.97283643, 0.8461704, 0.9446205, 0.9485382, 0.9369883, 0.940765, 0.9701265, 0.8314659, 0.9405939, 0.9522383, 0.9373603, 0.9247814, 0.97006893, 0.82831, 0.94623554, 0.9517436, 0.94620085, 0.93943304, 0.97298974, 0.8442304, 0.94361806, 0.9550331, 0.9481878, 0.92633706, 0.97283226, 0.8461044, 0.9445948, 0.94878405, 0.93709713, 0.94084185, 0.9701769, 0.8318544, 0.94077027, 0.9525442, 0.93746066, 0.92500067, 0.97016937, 0.82844883, 0.9462956, 0.9518557, 0.9462411, 0.93939555, 0.97306395, 0.8448143, 0.9437359, 0.9552018, 0.9482639, 0.92643464, 0.972909, 0.84638673, 0.9448465, 0.9489835, 0.9370333, 0.94090027, 0.9701722, 0.83206624, 0.9406688, 0.9526885, 0.93767756, 0.92520857, 0.9701, 0.828472, 0.9464552, 0.95209867, 0.9463691, 0.9394687, 0.97309417, 0.8448438, 0.9438446, 0.9553628, 0.94832456, 0.9264449, 0.9728717, 0.8461177, 0.94480425, 0.94889903, 0.9371833, 0.9407182, 0.9701811, 0.83208066, 0.94081545, 0.9526118, 0.93757915, 0.9249105, 0.9701502, 0.8283977, 0.9464023, 0.95217866, 0.94641566, 0.9393113, 0.97313076, 0.8445759, 0.94393164, 0.95524466, 0.94823134, 0.9261738, 0.972865, 0.8463229, 0.944764, 0.9488111, 0.9371633, 0.94052094, 0.9701292, 0.8317442, 0.94064784, 0.95207953, 0.93728626, 0.92472106, 0.9701227, 0.82836246, 0.94642514, 0.9514682, 0.94606435, 0.93918365, 0.9730182, 0.84415746, 0.9439651, 0.9548857, 0.9479074, 0.9262362, 0.9727448, 0.8462172, 0.9450784, 0.94823563, 0.9367013, 0.9406805, 0.9701469, 0.83160925, 0.94111425, 0.95223075, 0.9370304, 0.92489755, 0.9700112, 0.8279668, 0.9467143, 0.95156395, 0.94599575, 0.9393016, 0.9729593, 0.8439774, 0.9440899, 0.9549674, 0.94794005, 0.92652225, 0.97282785, 0.84586054, 0.9452445, 0.9483938, 0.93654525, 0.94077504, 0.9700796, 0.83122003, 0.9411828, 0.9521776, 0.93702364, 0.92481065, 0.9700485, 0.82825434, 0.9467408, 0.9517298, 0.9461529, 0.9391359, 0.97303635, 0.8436307, 0.94414645, 0.95489705, 0.94787645, 0.92618924, 0.97280294, 0.845796, 0.94504344, 0.9484822, 0.93685704, 0.9404635, 0.9701516, 0.8311429, 0.94104075, 0.9521787, 0.93715817, 0.92451286, 0.9700853, 0.8280965, 0.94663066, 0.9516104, 0.94603026, 0.9390233, 0.9731218, 0.8441782, 0.94402033, 0.9547804, 0.94791275, 0.9263662, 0.9729019, 0.84603953, 0.94507587, 0.9483519, 0.9367469, 0.94063157, 0.97019523, 0.83173656, 0.9411364, 0.9520924, 0.9371883, 0.924806, 0.97013724, 0.8281438, 0.94682586, 0.95182914, 0.9460303, 0.9392091, 0.9731401, 0.84449095, 0.94421124, 0.95507807, 0.94800496, 0.9263165, 0.9729494, 0.84624004, 0.94516814, 0.9487324, 0.9367064, 0.94062144, 0.9702608, 0.83192074, 0.94121945, 0.95241797, 0.93723285, 0.92471373, 0.97024286, 0.8282339, 0.94672453, 0.95175534, 0.94599193, 0.9391985, 0.9731908, 0.8445863, 0.9440064, 0.95481974, 0.9479563, 0.9262245, 0.9729452, 0.846107, 0.9450905, 0.9486148, 0.936711, 0.9406496, 0.9702279, 0.8315538, 0.9408275, 0.9522308, 0.9371266, 0.92489314, 0.97025687, 0.8279424, 0.94656366, 0.95153165, 0.94597286, 0.9392903, 0.9731531, 0.8441673, 0.9440183, 0.95477813, 0.9477855, 0.9264198, 0.9729163, 0.8458145, 0.9448719, 0.9481223, 0.936535, 0.9407771, 0.9702316, 0.8315696, 0.94086516, 0.9519663, 0.9368196, 0.9248433, 0.9702115, 0.82795626, 0.94652426, 0.951442, 0.94576585, 0.9392629, 0.973103, 0.84399295, 0.9438612, 0.95458406, 0.94763887, 0.92639863, 0.9728946, 0.8457637, 0.94480455, 0.94810015, 0.9363385, 0.9406337, 0.9701451, 0.8314243, 0.9407056, 0.9520047, 0.9368076, 0.9248339, 0.9701413, 0.82781655, 0.9465185, 0.9516132, 0.9458073, 0.9392278, 0.973075, 0.84389013, 0.9437877, 0.9547138, 0.9477309, 0.9262818, 0.9728399, 0.84558636, 0.94490737, 0.9482534, 0.936421, 0.94068485, 0.97024095, 0.8310553, 0.9408153, 0.9520475, 0.93669116, 0.9247453, 0.9700632, 0.8275409, 0.94657165, 0.9515991, 0.94581956, 0.93896043, 0.973054, 0.84392655, 0.94382584, 0.95473063, 0.94766915, 0.9261747, 0.9728084, 0.84551126, 0.94476616, 0.9484162, 0.93641865, 0.94055134, 0.97014576, 0.8312767, 0.9407405, 0.95214343, 0.9369814, 0.92480576, 0.970108, 0.8276615, 0.946585, 0.95182693, 0.9460111, 0.93917227, 0.9730871, 0.84372586, 0.94398886, 0.9550348, 0.9478254, 0.9262244, 0.97282195, 0.8454428, 0.94499826, 0.9485252, 0.93657225, 0.94070446, 0.97018033, 0.83099777, 0.94096094, 0.9523441, 0.9369692, 0.9250126, 0.970053, 0.82778275, 0.9464327, 0.95178074, 0.94590265, 0.93918824, 0.97305894, 0.84394795, 0.9438313, 0.9551629, 0.9477886, 0.92634153, 0.9728239, 0.845393, 0.94484055, 0.94852394, 0.9364928, 0.94076407, 0.9701192, 0.8314572, 0.9407496, 0.9522325, 0.93692875, 0.9248201, 0.9700089, 0.8276736, 0.94661367, 0.95167243, 0.94593304, 0.93925124, 0.97294146, 0.84398496, 0.94390494, 0.9549518, 0.94791394, 0.92636126, 0.97269666, 0.8456781, 0.9448816, 0.94842774, 0.9367438, 0.9407321, 0.9700014, 0.83138204, 0.940893, 0.9519733, 0.9371476, 0.92491823, 0.96992123, 0.82759196, 0.94650024, 0.9516384, 0.94600135, 0.93937844, 0.97291845, 0.84384847, 0.94384015, 0.95473826, 0.94782406, 0.9262815, 0.97262174, 0.8454319, 0.9447247, 0.9482692, 0.9366176, 0.94063884, 0.9699008, 0.8307694, 0.9406923, 0.95197946, 0.9370546, 0.9248723, 0.96978104, 0.82691824, 0.94653213, 0.95124996, 0.9459295, 0.9391458, 0.97285527, 0.84364307, 0.943822, 0.95434606, 0.94767725, 0.9262465, 0.9725322, 0.84526956, 0.9447026, 0.94803435, 0.93651456, 0.94041204, 0.9696314, 0.83097607, 0.94087684, 0.9517109, 0.93703455, 0.9247746, 0.96973675, 0.82699996, 0.9463481, 0.95107836, 0.94590616, 0.939076, 0.9726373, 0.8435024, 0.94387907, 0.9544883, 0.9476735, 0.9262822, 0.9724373, 0.8450857, 0.9448549, 0.9480462, 0.93651193, 0.94062567, 0.96962386, 0.831205, 0.940876, 0.95156384, 0.9369842, 0.9250116, 0.96964604, 0.8270823, 0.94652295, 0.9508857, 0.9459532, 0.9390186, 0.97263336, 0.8435919, 0.94392216, 0.95421034, 0.9479543, 0.9262412, 0.97243214, 0.84478486, 0.94467944, 0.9477953, 0.93655145, 0.94048816, 0.9695684, 0.8306081, 0.9406561, 0.95120806, 0.9371069, 0.924793, 0.9695113, 0.82716256, 0.94646156, 0.9506878, 0.94611037, 0.9392175, 0.97258836, 0.8432209, 0.94376636, 0.95405453, 0.94811845, 0.9262958, 0.97236156, 0.84545815, 0.9446717, 0.9472953, 0.9366769, 0.94082075, 0.969578, 0.83156896, 0.94072175, 0.9510733, 0.9374043, 0.92531633, 0.9695286, 0.82718277, 0.94633377, 0.9505684, 0.9463405, 0.9391742, 0.97266257, 0.8434048, 0.94375736, 0.9538854, 0.94810355, 0.9261001, 0.9723779, 0.84445375, 0.94481957, 0.9477379, 0.9369293, 0.94036514, 0.9696621, 0.83072156, 0.9409124, 0.9513612, 0.9373604, 0.9247116, 0.9696298, 0.8265674, 0.946445, 0.95106906, 0.9462223, 0.9390275, 0.97267264, 0.8432684, 0.94379437, 0.9542225, 0.9480651, 0.9261341, 0.97241473, 0.8443097, 0.9448414, 0.9479318, 0.93685025, 0.9405913, 0.9696529, 0.8303018, 0.9407436, 0.9512481, 0.93712384, 0.924682, 0.9696029, 0.8264635, 0.94645995, 0.95103383, 0.9460358, 0.9389737, 0.9726237, 0.84275025, 0.9439399, 0.9541206, 0.9478942, 0.92613524, 0.97235245, 0.844422, 0.94499516, 0.94763464, 0.9366072, 0.94034845, 0.96964324, 0.83059794, 0.9409297, 0.9513864, 0.93732846, 0.92465967, 0.9695925, 0.8267634, 0.9464058, 0.9508112, 0.9461281, 0.9390022, 0.9726017, 0.8435407, 0.9439911, 0.9542553, 0.94789124, 0.92595685, 0.9723292, 0.8444776, 0.9449167, 0.94779336, 0.9367434, 0.94044906, 0.9696035, 0.830709, 0.9408101, 0.9514709, 0.93709725, 0.9246625, 0.9695057, 0.8263815, 0.94647205, 0.9509352, 0.94606584, 0.9390064, 0.9725931, 0.8429385, 0.9439004, 0.95414805, 0.94804776, 0.9263395, 0.9723111, 0.8443981, 0.94487244, 0.94783145, 0.93664074, 0.94073075, 0.9696195, 0.83053476, 0.9408805, 0.95142156, 0.9372985, 0.9248729, 0.96954864, 0.82667613, 0.94653666, 0.95090467, 0.94604987, 0.93904865, 0.9725928, 0.8432027, 0.94398177, 0.95431197, 0.9481027, 0.92635924, 0.9722838, 0.84459525, 0.94489825, 0.9478938, 0.9366631, 0.94061536, 0.9696157, 0.83098006, 0.94085366, 0.95156276, 0.9371361, 0.92508745, 0.9695035, 0.8268749, 0.9464757, 0.9509083, 0.9461178, 0.939144, 0.972572, 0.843596, 0.9438426, 0.95421684, 0.94794464, 0.92640895, 0.9723406, 0.8447732, 0.9448801, 0.9477376, 0.9367195, 0.9407031, 0.9696539, 0.831057, 0.94088227, 0.9514651, 0.9371166, 0.9251098, 0.96951216, 0.82692033, 0.9463299, 0.9509552, 0.9461437, 0.9391933, 0.97258717, 0.8434522, 0.94366574, 0.954211, 0.94795483, 0.9265253, 0.9723551, 0.8447124, 0.94465274, 0.9479437, 0.93687284, 0.94078445, 0.96959865, 0.8307931, 0.94067293, 0.9516119, 0.9373538, 0.92516184, 0.9695383, 0.8271787, 0.9464428, 0.9511278, 0.9462693, 0.9392318, 0.9725882, 0.8435307, 0.9438341, 0.9546042, 0.9482045, 0.92638683, 0.9724203, 0.8447622, 0.94489694, 0.948177, 0.9368739, 0.9407124, 0.9696073, 0.8313713, 0.9408813, 0.95178795, 0.93728185, 0.9248801, 0.96962655, 0.8272246, 0.94651026, 0.95116806, 0.9462946, 0.9393562, 0.9726996, 0.84400314, 0.9440609, 0.95433104, 0.9479814, 0.92667687, 0.9723927, 0.845291, 0.9450512, 0.94811106, 0.93688524, 0.94070226, 0.9696214, 0.83130574, 0.94088614, 0.9517278, 0.93733245, 0.9249478, 0.9696028, 0.8274271, 0.9465237, 0.95119166, 0.9462872, 0.939134, 0.9725671, 0.8436162, 0.9438665, 0.954444, 0.94793993, 0.92614067, 0.97227937, 0.84528285, 0.9447033, 0.9480221, 0.9368235, 0.94050586, 0.96950847, 0.8314019, 0.94075173, 0.95165926, 0.9373651, 0.924791, 0.969547, 0.8274136, 0.94638354, 0.95117736, 0.946195, 0.938972, 0.9726133, 0.84411097, 0.9438731, 0.95445126, 0.9479814, 0.92620724, 0.9723627, 0.8453066, 0.9447038, 0.9480251, 0.93670446, 0.94061923, 0.96965086, 0.83161694, 0.9410411, 0.9515921, 0.93717104, 0.9250163, 0.9695928, 0.8274893, 0.94668055, 0.95115936, 0.94617224, 0.93932086, 0.9725374, 0.84417725, 0.9441256, 0.954549, 0.94799805, 0.9264963, 0.9723588, 0.84538615, 0.9450107, 0.9480367, 0.93668383, 0.94052356, 0.96957994, 0.8313454, 0.94112283, 0.9516487, 0.9370049, 0.92483026, 0.9695835, 0.82690316, 0.94677466, 0.9510463, 0.94605255, 0.9392413, 0.9725866, 0.84319127, 0.9441245, 0.9542781, 0.94787097, 0.92626196, 0.97236943, 0.844667, 0.9450027, 0.9478875, 0.93685716, 0.9405408, 0.9695779, 0.8302621, 0.9411022, 0.95167696, 0.93721074, 0.9247482, 0.969496, 0.8263843, 0.9467868, 0.951006, 0.94591814, 0.93898755, 0.97247934, 0.8431715, 0.9440676, 0.9543316, 0.94777846, 0.9261591, 0.97221506, 0.8444775, 0.94516057, 0.9478558, 0.9364454, 0.94040304, 0.9694893, 0.8306085, 0.94103086, 0.95172125, 0.93678635, 0.92467856, 0.9694567, 0.8265559, 0.94691604, 0.95103717, 0.94580626, 0.93903476, 0.97246933, 0.8433198, 0.94413835, 0.95424163, 0.94782513, 0.9260282, 0.97219914, 0.8446205, 0.9451396, 0.9479241, 0.9365645, 0.94045633, 0.96942943, 0.8306114, 0.94123095, 0.9516384, 0.93673277, 0.9246305, 0.96941364, 0.8265507, 0.9467764, 0.951038, 0.9458629, 0.9391852, 0.972577, 0.8429855, 0.9441, 0.9543104, 0.9477266, 0.9263608, 0.9723794, 0.8445679, 0.9451442, 0.9479256, 0.93632776, 0.940564, 0.9695787, 0.8301903, 0.9409803, 0.9519337, 0.93701214, 0.92456585, 0.96944445, 0.8261838, 0.94681615, 0.9514749, 0.94596535, 0.93923116, 0.9724734, 0.842689, 0.94416356, 0.9545112, 0.9481623, 0.9262808, 0.9720464, 0.84375906, 0.9448632, 0.9478273, 0.93659097, 0.9404399, 0.9693926, 0.8295535, 0.94056493, 0.9514533, 0.93717736, 0.9246916, 0.9693805, 0.82586247, 0.94639355, 0.95053875, 0.9462351, 0.9392111, 0.9724676, 0.84267616, 0.94381094, 0.95350415, 0.9480322, 0.92621505, 0.97206306, 0.8433033, 0.944477, 0.9468489, 0.9364038, 0.9404277, 0.96950376, 0.829601, 0.9408109, 0.95083576, 0.9368106, 0.92459226, 0.96936035, 0.82526004, 0.94634724, 0.95036083, 0.9460095, 0.93908936, 0.9723249, 0.84215117, 0.94399744, 0.9533975, 0.94782674, 0.9259303, 0.97209, 0.8435643, 0.9449869, 0.94652265, 0.9363708, 0.94039166, 0.9693394, 0.8300185, 0.94093007, 0.9501715, 0.9366237, 0.92406535, 0.9692884, 0.82503825, 0.9470629, 0.9494431, 0.94588995, 0.93893063, 0.97223645, 0.8414673, 0.9443083, 0.9523133, 0.94740564, 0.9258226, 0.9718905, 0.84271556, 0.9453593, 0.94594246, 0.935774, 0.9401572, 0.9692336, 0.8287694, 0.94121015, 0.95021355, 0.93643624, 0.9242469, 0.96918297, 0.8244779, 0.946616, 0.94963443, 0.94578767, 0.9390018, 0.9722553, 0.84128356, 0.94422954, 0.9530044, 0.94739324, 0.92611694, 0.97206396, 0.8431198, 0.94487673, 0.9465572, 0.9360386, 0.9404846, 0.9694368, 0.83015645, 0.94139373, 0.9502464, 0.93619794, 0.92448175, 0.96940506, 0.8255392, 0.9470209, 0.9498668, 0.94564843, 0.93888205, 0.9723984, 0.8425941, 0.9443903, 0.9532173, 0.9471213, 0.9259096, 0.971983, 0.84315675, 0.9453151, 0.94692194, 0.93600637, 0.9403743, 0.9694321, 0.82999355, 0.9414319, 0.9504846, 0.9364658, 0.9243976, 0.9693151, 0.8265196, 0.94707566, 0.95003027, 0.94557863, 0.93872267, 0.97233284, 0.84220433, 0.9444733, 0.95336956, 0.9472577, 0.92576075, 0.9719296, 0.8434161, 0.9454928, 0.9469819, 0.93598276, 0.9403843, 0.9692694, 0.8307061, 0.94164425, 0.95095825, 0.9365163, 0.92444915, 0.9691929, 0.8263907, 0.9470389, 0.95047164, 0.9455494, 0.9389206, 0.9722502, 0.8423044, 0.9444085, 0.95369244, 0.94718647, 0.9261341, 0.9720447, 0.8433893, 0.9454116, 0.9471639, 0.93592614, 0.940476, 0.9693906, 0.8305463, 0.94131196, 0.9509136, 0.93621916, 0.9246226, 0.96933097, 0.8262856, 0.94703054, 0.9504195, 0.9454049, 0.9389392, 0.9723435, 0.8421475, 0.9443818, 0.95370805, 0.94716036, 0.9260982, 0.97197187, 0.84349656, 0.9452444, 0.9473161, 0.9360153, 0.94041437, 0.9694662, 0.8304759, 0.9414285, 0.9510389, 0.93663895, 0.92465705, 0.96936446, 0.8262977, 0.94700265, 0.9505998, 0.9458105, 0.93903613, 0.9723268, 0.84216565, 0.94432795, 0.95377594, 0.9473782, 0.9262214, 0.9721425, 0.8436417, 0.94536626, 0.9471232, 0.9360508, 0.9405798, 0.9694272, 0.83063966, 0.9413419, 0.95091844, 0.9364881, 0.9248068, 0.9694057, 0.8263559, 0.9470005, 0.9503798, 0.94574344, 0.9389362, 0.97237426, 0.8425042, 0.9446356, 0.9536197, 0.9476279, 0.926264, 0.9721532, 0.8436284, 0.945544, 0.9472091, 0.9364257, 0.9405455, 0.9695803, 0.8306796, 0.94160867, 0.951129, 0.9367207, 0.9246747, 0.9694904, 0.82636386, 0.9471782, 0.95060134, 0.94619703, 0.93898445, 0.97249365, 0.8423315, 0.9447136, 0.9537832, 0.947936, 0.9262095, 0.9722248, 0.8434517, 0.94560313, 0.94749254, 0.9365218, 0.94044524, 0.96953833, 0.83097404, 0.94173425, 0.95129514, 0.93698305, 0.9246042, 0.96945107, 0.8264254, 0.9472365, 0.9505857, 0.9462412, 0.93903553, 0.97251815, 0.8424029, 0.94471765, 0.9540579, 0.94763476, 0.9261268, 0.9721642, 0.84372103, 0.94559675, 0.9474176, 0.9364461, 0.94039166, 0.96957546, 0.8302476, 0.9416039, 0.9515105, 0.93722236, 0.924564, 0.9694131, 0.826008, 0.9470797, 0.95093507, 0.9464869, 0.9388819, 0.9724585, 0.84223825, 0.94461286, 0.95430523, 0.94811505, 0.9261881, 0.97225213, 0.84361, 0.94538915, 0.94780385, 0.9368875, 0.9404908, 0.969617, 0.83015597, 0.9415144, 0.9515509, 0.9374817, 0.92462444, 0.9694914, 0.8257481, 0.9469926, 0.9510264, 0.94631517, 0.9390043, 0.9725963, 0.8422397, 0.9446073, 0.95431393, 0.9480442, 0.92617905, 0.97237056, 0.8439676, 0.9457032, 0.9477048, 0.93697554, 0.9405555, 0.9697409, 0.8305959, 0.9418169, 0.95156914, 0.9375645, 0.9246964, 0.9698126, 0.82621384, 0.94732785, 0.95108265, 0.9464517, 0.9391151, 0.9726663, 0.8424576, 0.94491863, 0.9542833, 0.9481739, 0.9261791, 0.9724568, 0.8436098, 0.94551104, 0.9477549, 0.9368745, 0.94059056, 0.9697944, 0.83023566, 0.94180644, 0.95150805, 0.9375738, 0.9246714, 0.96974516, 0.8263588, 0.9473382, 0.9509344, 0.9464096, 0.9391171, 0.97271997, 0.84181684, 0.94496685, 0.9542964, 0.9483154, 0.9263161, 0.9723708, 0.84372807, 0.9457199, 0.9477364, 0.93694633, 0.9407626, 0.96974987, 0.8302997, 0.9416837, 0.95156103, 0.9376718, 0.9248019, 0.969753, 0.82612133, 0.9473288, 0.95108694, 0.9465294, 0.93916494, 0.97274697, 0.8420275, 0.94471633, 0.9541515, 0.94826037, 0.92632234, 0.97238725, 0.8435047, 0.94561, 0.94788253, 0.9370614, 0.94046736, 0.9697903, 0.82998633, 0.9417918, 0.9515496, 0.93753326, 0.924569, 0.96972436, 0.8258609, 0.9473526, 0.9509467, 0.946369, 0.9389591, 0.97266155, 0.84171027, 0.94479966, 0.9543708, 0.94801325, 0.9257767, 0.97241026, 0.8436024, 0.9457786, 0.9480851, 0.9367221, 0.94013935, 0.9696944, 0.8303198, 0.9418352, 0.95188224, 0.93736535, 0.9245259, 0.96972555, 0.82640815, 0.94726807, 0.9514682, 0.94616765, 0.93858165, 0.97273886, 0.84253275, 0.9448652, 0.95464003, 0.94786596, 0.9257883, 0.9725757, 0.8438055, 0.94569045, 0.9481798, 0.9366238, 0.9400961, 0.9698786, 0.8302094, 0.9418494, 0.9520879, 0.93741465, 0.92414045, 0.9698183, 0.8264313, 0.94722325, 0.9512852, 0.94613767, 0.9384931, 0.9727826, 0.842171, 0.94493186, 0.954684, 0.94778854, 0.92591363, 0.97266644, 0.8435802, 0.945899, 0.94848555, 0.9364705, 0.9403461, 0.969928, 0.8297006, 0.9420294, 0.9521003, 0.9370632, 0.92442775, 0.96987736, 0.8256281, 0.9475179, 0.9515042, 0.94614065, 0.9389196, 0.9729145, 0.84230864, 0.94512874, 0.9547034, 0.947809, 0.92604476, 0.9726979, 0.8438853, 0.945869, 0.94818044, 0.93642974, 0.9404038, 0.97006667, 0.83053356, 0.9420846, 0.9520052, 0.93708646, 0.92452425, 0.96999794, 0.8263398, 0.947576, 0.9515445, 0.94623077, 0.939047, 0.9729561, 0.8423848, 0.9452431, 0.9547743, 0.94800335, 0.9262021, 0.9727017, 0.8438333, 0.9461733, 0.9484612, 0.93684524, 0.94056207, 0.970021, 0.8302359, 0.94221, 0.95221084, 0.93713117, 0.9244935, 0.9699262, 0.8263634, 0.94762987, 0.9516647, 0.9461318, 0.9389645, 0.97292316, 0.84273326, 0.9452997, 0.95483387, 0.9478645, 0.9261292, 0.9727083, 0.8441877, 0.9461567, 0.948493, 0.93666846, 0.9404746, 0.9700631, 0.83073956, 0.9421145, 0.9522955, 0.9371317, 0.924967, 0.9699149, 0.8264329, 0.9473349, 0.9515308, 0.94608593, 0.9390884, 0.9728084, 0.8425776, 0.94499296, 0.95474714, 0.9477087, 0.9260399, 0.9725858, 0.8440495, 0.94573075, 0.94836885, 0.93660194, 0.94038945, 0.96989757, 0.8307088, 0.942051, 0.95195603, 0.93701077, 0.92492837, 0.9698738, 0.8262818, 0.94763595, 0.9514831, 0.9461178, 0.9391344, 0.97281903, 0.8422216, 0.94517875, 0.95475185, 0.94786423, 0.9261367, 0.9726346, 0.84418476, 0.94606745, 0.9484284, 0.9367398, 0.94056726, 0.9699358, 0.8304795, 0.9423163, 0.9521771, 0.93724334, 0.92504084, 0.9698686, 0.8263174, 0.9476712, 0.95160073, 0.9462146, 0.93925023, 0.9728012, 0.8418933, 0.94531107, 0.9547281, 0.9479555, 0.92636836, 0.97257674, 0.84388596, 0.9460804, 0.94837475, 0.9368103, 0.94061124, 0.9699186, 0.83061075, 0.9424466, 0.95207876, 0.9371843, 0.9248595, 0.9698352, 0.8261579, 0.9478528, 0.95169437, 0.9462351, 0.93910563, 0.97284555, 0.8428716, 0.9455489, 0.95480865, 0.9478844, 0.9262521, 0.9726183, 0.84445024, 0.94623077, 0.9485422, 0.936863, 0.940678, 0.96998334, 0.8304164, 0.94223404, 0.9520726, 0.9372943, 0.92505646, 0.9698667, 0.8264473, 0.94793344, 0.9515826, 0.9463594, 0.93929, 0.972924, 0.8426507, 0.94541985, 0.9546999, 0.94813776, 0.92652047, 0.9727174, 0.8442985, 0.9463389, 0.9483604, 0.9370694, 0.940676, 0.9700105, 0.83090705, 0.9422838, 0.95223093, 0.93737644, 0.9249261, 0.9700087, 0.8267168, 0.947818, 0.9515721, 0.9463487, 0.93922603, 0.9729382, 0.8425213, 0.9453709, 0.95478064, 0.9479551, 0.92630863, 0.97264874, 0.8441352, 0.9462425, 0.94826114, 0.93691474, 0.9405777, 0.96997774, 0.830978, 0.94233024, 0.9522374, 0.93734145, 0.92486674, 0.969972, 0.82657677, 0.94793695, 0.95163834, 0.9464429, 0.9391502, 0.97278506, 0.8428, 0.94543314, 0.95476747, 0.94809335, 0.9262075, 0.9726221, 0.8444786, 0.9462536, 0.9484825, 0.93690145, 0.9406418, 0.970002, 0.8309987, 0.942286, 0.95227224, 0.93740034, 0.924829, 0.96998143, 0.8269033, 0.9479992, 0.95158714, 0.94628936, 0.9392753, 0.97291034, 0.84302145, 0.94553715, 0.9549076, 0.9481238, 0.9262101, 0.97268176, 0.8444204, 0.94634134, 0.94849217, 0.9368436, 0.94050115, 0.9701404, 0.83108896, 0.9424503, 0.9521837, 0.93718624, 0.9247637, 0.9699515, 0.82648987, 0.9477895, 0.95168644, 0.94620717, 0.93932015, 0.9730016, 0.8426648, 0.9456007, 0.9549615, 0.9479352, 0.9264331, 0.9727753, 0.84406793, 0.9464018, 0.9484183, 0.93682724, 0.9406299, 0.97010773, 0.83043677, 0.94237405, 0.9520559, 0.93715703, 0.9248663, 0.96999276, 0.8265132, 0.94785076, 0.95158327, 0.94624376, 0.9392132, 0.9728995, 0.8428737, 0.94545156, 0.95494246, 0.9478973, 0.9264426, 0.97263324, 0.8444437, 0.9461525, 0.94848984, 0.9366791, 0.94051915, 0.97007036, 0.8311945, 0.9424269, 0.9522021, 0.93696433, 0.9248188, 0.96999097, 0.826706, 0.94798374, 0.95166856, 0.9460982, 0.93905157, 0.97283787, 0.84282595, 0.94546, 0.9546833, 0.94765973, 0.92626196, 0.9726115, 0.8443589, 0.9463457, 0.94837016, 0.9366446, 0.9405319, 0.96973467, 0.8311313, 0.9422638, 0.95206517, 0.936943, 0.924655, 0.96979386, 0.8263931, 0.9478415, 0.9516373, 0.94596773, 0.9390964, 0.9728074, 0.8427333, 0.9456365, 0.9547772, 0.9476081, 0.9261735, 0.9725423, 0.8444308, 0.94640154, 0.9484481, 0.9363159, 0.9405146, 0.969848, 0.8309696, 0.94251895, 0.9521504, 0.9366252, 0.92468846, 0.9698092, 0.8266127, 0.9479541, 0.95156187, 0.94586456, 0.93907315, 0.9727504, 0.84281653, 0.9456918, 0.954681, 0.94748986, 0.92620355, 0.97256863, 0.8442402, 0.9465623, 0.948121, 0.9364521, 0.9404158, 0.9698318, 0.83087516, 0.9426804, 0.95189035, 0.93679523, 0.92459387, 0.9696998, 0.82634586, 0.94816136, 0.9514107, 0.945944, 0.9390867, 0.972639, 0.8426604, 0.9456503, 0.95454174, 0.94760877, 0.9262111, 0.97243357, 0.84403855, 0.94658405, 0.9481981, 0.93665045, 0.9403879, 0.9697668, 0.8308379, 0.942647, 0.9518712, 0.93697006, 0.9244754, 0.9697369, 0.826522, 0.9480159, 0.95135164, 0.9459515, 0.93902266, 0.9726759, 0.8426982, 0.9456625, 0.95465386, 0.94760114, 0.92628485, 0.9725911, 0.8442415, 0.94655365, 0.94836617, 0.93657625, 0.94046295, 0.9698011, 0.83094376, 0.9426203, 0.95195204, 0.9367915, 0.92472667, 0.96979135, 0.8265872, 0.94804835, 0.9513905, 0.9459293, 0.9389492, 0.972765, 0.8432782, 0.9455283, 0.9545566, 0.94754183, 0.9261515, 0.97251576, 0.8445757, 0.9462945, 0.9481919, 0.9364681, 0.94044, 0.96980214, 0.8311484, 0.9423017, 0.9520076, 0.9369375, 0.9246805, 0.969715, 0.82690334, 0.9478743, 0.95146084, 0.9460601, 0.93893164, 0.97269845, 0.84300536, 0.9455907, 0.9546005, 0.9477056, 0.9262901, 0.9724911, 0.84454125, 0.94629544, 0.9482055, 0.9365735, 0.9405223, 0.96972716, 0.8311567, 0.9423181, 0.9520903, 0.93694896, 0.9247175, 0.96963674, 0.8262895, 0.94783306, 0.95147556, 0.9461509, 0.93895763, 0.9726016, 0.84280396, 0.94555837, 0.9546685, 0.9477454, 0.92612803, 0.97235286, 0.8441864, 0.9463694, 0.9483993, 0.9366486, 0.9403588, 0.96967417, 0.83101344, 0.9424482, 0.95220524, 0.9368196, 0.9245105, 0.96954364, 0.82688975, 0.94799364, 0.9515945, 0.94592965, 0.9387375, 0.9725575, 0.8425981, 0.9456126, 0.9546922, 0.94756883, 0.92607105, 0.9723025, 0.84434193, 0.94635797, 0.94841194, 0.9363707, 0.9401942, 0.9695789, 0.8307862, 0.9425904, 0.95190936, 0.9368175, 0.92431897, 0.9694699, 0.8266074, 0.9480262, 0.9513276, 0.94594556, 0.938709, 0.9725319, 0.8424283, 0.94566965, 0.9545501, 0.94760394, 0.9258094, 0.97226214, 0.84383065, 0.94635105, 0.9483778, 0.936697, 0.94004774, 0.9695471, 0.8305995, 0.9424715, 0.95202744, 0.93687254, 0.9240738, 0.96953297, 0.8262023, 0.94807065, 0.9515388, 0.9460311, 0.93865365, 0.97254246, 0.8424354, 0.94553703, 0.95461506, 0.9476971, 0.9258431, 0.9723073, 0.84410346, 0.9464813, 0.9484581, 0.93677557, 0.9399702, 0.96963775, 0.8305549, 0.9426012, 0.9520857, 0.93737453, 0.9243205, 0.9695709, 0.8262267, 0.9480748, 0.95163035, 0.9463895, 0.93861365, 0.9725102, 0.8425485, 0.9456269, 0.954734, 0.94805145, 0.9258174, 0.9723618, 0.8439753, 0.9465708, 0.9483863, 0.93697345, 0.9401146, 0.9696826, 0.8307247, 0.9426544, 0.95220655, 0.9371768, 0.92424595, 0.9695061, 0.8263627, 0.947969, 0.9516493, 0.94625807, 0.93874896, 0.97250944, 0.8428019, 0.94577926, 0.9548988, 0.94787085, 0.92598313, 0.9723374, 0.84388995, 0.9465597, 0.94848394, 0.9366528, 0.9400216, 0.96965235, 0.8307328, 0.9426714, 0.95211345, 0.9371212, 0.92429435, 0.9695389, 0.8266243, 0.94816715, 0.95167285, 0.9463093, 0.9386079, 0.9725921, 0.84287924, 0.945738, 0.9547917, 0.9478395, 0.9258234, 0.9723025, 0.84440964, 0.9465529, 0.9485046, 0.93668634, 0.94004285, 0.96959716, 0.83085245, 0.9425527, 0.9521614, 0.93708825, 0.92424625, 0.96953076, 0.82656074, 0.94803244, 0.95164007, 0.9459853, 0.93850213, 0.9725197, 0.84281206, 0.9457355, 0.9547058, 0.94765115, 0.9257016, 0.97224444, 0.8441215, 0.94632757, 0.9484833, 0.93661743, 0.9398555, 0.9695555, 0.83135134, 0.9426782, 0.9522437, 0.9368379, 0.92420256, 0.96949893, 0.82683617, 0.9481363, 0.9515935, 0.94609255, 0.938531, 0.97240865, 0.8428352, 0.9456782, 0.95455456, 0.94762, 0.92574185, 0.97219825, 0.8440751, 0.9464936, 0.9483597, 0.9364058, 0.9398612, 0.96945274, 0.83111465, 0.9425959, 0.95186895, 0.93667954, 0.9242099, 0.9693861, 0.8267523, 0.9481056, 0.95143175, 0.94604135, 0.9384997, 0.9723265, 0.84297097, 0.9456315, 0.95463383, 0.9474328, 0.92557484, 0.9721398, 0.84423417, 0.9464448, 0.9483245, 0.9362379, 0.9399309, 0.96947676, 0.83103585, 0.94267017, 0.9521243, 0.93646455, 0.9240366, 0.96935934, 0.82684016, 0.9482861, 0.95149994, 0.945801, 0.93844646, 0.9723307, 0.84300274, 0.94582236, 0.95467156, 0.94736487, 0.92577416, 0.9722467, 0.84426993, 0.94687897, 0.9482432, 0.9363521, 0.93993604, 0.9694893, 0.83125126, 0.94315624, 0.9518527, 0.93685675, 0.92410415, 0.9694009, 0.8268208, 0.94866055, 0.95123744, 0.9457655, 0.93843114, 0.9724429, 0.84316057, 0.94599205, 0.9545749, 0.94735664, 0.9255954, 0.9722421, 0.84460676, 0.94653225, 0.94817, 0.93616563, 0.93975884, 0.9695396, 0.83188766, 0.9427499, 0.95176584, 0.9362994, 0.9242207, 0.96942496, 0.8279915, 0.9484243, 0.95139426, 0.94565827, 0.9384227, 0.9724476, 0.84414333, 0.9456749, 0.95443803, 0.9470792, 0.925582, 0.972228, 0.8460219, 0.946249, 0.9482581, 0.93578345, 0.9398896, 0.9695937, 0.83339554, 0.9423075, 0.9520781, 0.9361109, 0.92406636, 0.9695616, 0.8282975, 0.94771665, 0.95150244, 0.9454975, 0.9384022, 0.97258127, 0.8449992, 0.94539523, 0.9544706, 0.94705653, 0.9253385, 0.97235084, 0.8468442, 0.9463125, 0.9483116, 0.93591917, 0.9394435, 0.96949095, 0.833135, 0.9424338, 0.9520189, 0.9362487, 0.923848, 0.9695359, 0.82891935, 0.94785994, 0.9513817, 0.94547874, 0.93807834, 0.9725194, 0.8447977, 0.9456688, 0.954492, 0.9470852, 0.9255049, 0.9722858, 0.8460073, 0.94630075, 0.9481234, 0.9359957, 0.9397142, 0.96955156, 0.8330443, 0.94246715, 0.9521331, 0.9361868, 0.92416036, 0.96963495, 0.8283548, 0.9480414, 0.951441, 0.94545776, 0.93839365, 0.9726356, 0.8445334, 0.94584423, 0.95488137, 0.94713694, 0.9255528, 0.97260475, 0.84599525, 0.94643676, 0.94846225, 0.9359976, 0.93980277, 0.9698176, 0.83280593, 0.94275564, 0.95232606, 0.93606746, 0.92397517, 0.9698277, 0.82854575, 0.94817257, 0.9516909, 0.945408, 0.9383273, 0.97278756, 0.8449007, 0.9458731, 0.95465654, 0.9471958, 0.9258275, 0.9725858, 0.8459333, 0.9466775, 0.948468, 0.936021, 0.9401143, 0.96998584, 0.83279854, 0.94293773, 0.95215845, 0.93624884, 0.92436165, 0.96986514, 0.82840425, 0.9483115, 0.95165616, 0.9455593, 0.9384642, 0.9728353, 0.8451719, 0.94606227, 0.9544699, 0.94710857, 0.9257387, 0.97251093, 0.84668946, 0.9467923, 0.94811535, 0.93597704, 0.93982446, 0.96979755, 0.83422095, 0.943106, 0.95207596, 0.9363553, 0.92413527, 0.9696846, 0.82958055, 0.94830036, 0.9513219, 0.94545573, 0.93848735, 0.972741, 0.84522945, 0.9458893, 0.95447636, 0.9469853, 0.92575395, 0.9726229, 0.8464039, 0.9466482, 0.94831043, 0.9358753, 0.9397497, 0.9699838, 0.83387333, 0.94281137, 0.9520544, 0.93607247, 0.9240756, 0.9699299, 0.82914096, 0.9482214, 0.9514776, 0.9454012, 0.9384386, 0.9728444, 0.84532875, 0.94581604, 0.9545468, 0.9470855, 0.9257159, 0.9727103, 0.8465604, 0.9466269, 0.9483029, 0.93592197, 0.93980306, 0.9700742, 0.8337243, 0.94282156, 0.95212007, 0.93614113, 0.9241637, 0.97002023, 0.8293361, 0.9483248, 0.9514761, 0.9455508, 0.9384387, 0.9729637, 0.84525067, 0.9459621, 0.95442235, 0.9470978, 0.9257976, 0.9727097, 0.8467223, 0.94664484, 0.9483107, 0.935986, 0.9400593, 0.9701405, 0.83384687, 0.9429018, 0.95218825, 0.9362086, 0.92430186, 0.9700123, 0.829129, 0.9483159, 0.9517854, 0.9454617, 0.93853813, 0.9729715, 0.8452185, 0.94586915, 0.9547601, 0.946959, 0.9258887, 0.97276115, 0.8467536, 0.94659775, 0.94847167, 0.9359013, 0.94001853, 0.97013557, 0.83389974, 0.9427176, 0.9523519, 0.93602985, 0.9243168, 0.9700493, 0.8294596, 0.9482836, 0.95191264, 0.9454802, 0.93885034, 0.9730406, 0.8456395, 0.9459501, 0.95495343, 0.9470587, 0.9261737, 0.9728873, 0.847152, 0.94659317, 0.9487271, 0.93585205, 0.9400377, 0.97014004, 0.8340835, 0.9427649, 0.952325, 0.9361159, 0.9242665, 0.9700191, 0.8293222, 0.94828653, 0.9518411, 0.9455494, 0.9387991, 0.972971, 0.84607434, 0.94586617, 0.95492107, 0.947049, 0.9259856, 0.97276217, 0.84699494, 0.9465804, 0.9486738, 0.9359746, 0.94017065, 0.9701895, 0.8342578, 0.942662, 0.95255953, 0.93607444, 0.92447555, 0.9700085, 0.8293428, 0.9481085, 0.95166534, 0.94551593, 0.9389015, 0.97298515, 0.8455384, 0.94557905, 0.9547954, 0.946981, 0.9259954, 0.9728083, 0.8466195, 0.94628817, 0.9486354, 0.9358647, 0.9400369, 0.9700982, 0.83441806, 0.94244933, 0.952463, 0.93625665, 0.92428243, 0.97001475, 0.82968646, 0.9481924, 0.9517718, 0.9456587, 0.93871826, 0.973083, 0.84609467, 0.9456287, 0.9549505, 0.9472, 0.92587584, 0.9727639, 0.84712476, 0.9464906, 0.94875884, 0.9361922, 0.93998444, 0.9701967, 0.8344185, 0.94251275, 0.95264554, 0.9363337, 0.92426074, 0.9700253, 0.82966024, 0.9483411, 0.95209026, 0.9458006, 0.938596, 0.9730884, 0.8460904, 0.94576955, 0.9552329, 0.9472195, 0.9259259, 0.9728706, 0.8471375, 0.94659615, 0.94891983, 0.93622375, 0.9400659, 0.9702439, 0.83484507, 0.94283587, 0.9528987, 0.9364246, 0.92416835, 0.97016823, 0.8295958, 0.9481782, 0.95229644, 0.9457844, 0.93862396, 0.9731544, 0.8459976, 0.945909, 0.9553587, 0.9471423, 0.92590076, 0.9728026, 0.84696954, 0.9466551, 0.94918364, 0.936234, 0.9400552, 0.97026706, 0.83479553, 0.9427418, 0.95288146, 0.9363845, 0.9242261, 0.97016734, 0.8300335, 0.948408, 0.9523396, 0.94575524, 0.93863374, 0.9731899, 0.84590024, 0.94567424, 0.9552652, 0.94728816, 0.92582667, 0.97294927, 0.84727883, 0.9463723, 0.9490691, 0.9358935, 0.9400771, 0.97037166, 0.834862, 0.9427578, 0.95290786, 0.9363787, 0.9244022, 0.97020525, 0.83004004, 0.9482129, 0.952292, 0.94575346, 0.9388885, 0.97312045, 0.84614354, 0.9456925, 0.9551769, 0.9472437, 0.9260603, 0.9729105, 0.8472393, 0.94662017, 0.94912684, 0.93623084, 0.94015634, 0.97019917, 0.8348846, 0.9424248, 0.9528676, 0.93642235, 0.92444336, 0.9702056, 0.8301643, 0.9480604, 0.95234066, 0.94582224, 0.9387441, 0.9732012, 0.84632546, 0.94556916, 0.95530504, 0.94725895, 0.9258264, 0.97284317, 0.84749305, 0.9462965, 0.949105, 0.93607026, 0.9398033, 0.97026587, 0.83492106, 0.94251084, 0.95260996, 0.9363761, 0.92422986, 0.970147, 0.8305805, 0.9479828, 0.952142, 0.94590646, 0.93862665, 0.97319174, 0.8466215, 0.9455884, 0.95523584, 0.9473688, 0.92585444, 0.9729412, 0.8477701, 0.9462432, 0.9488354, 0.93616754, 0.93990934, 0.9703358, 0.83529925, 0.9422781, 0.952625, 0.9363897, 0.9241698, 0.97020096, 0.83030856, 0.94804925, 0.95205986, 0.9459643, 0.9385136, 0.97328734, 0.8465597, 0.9456909, 0.9550484, 0.947341, 0.9258541, 0.97299236, 0.8477233, 0.9463918, 0.94888926, 0.9359926, 0.93988866, 0.9704109, 0.8354926, 0.94252497, 0.95291644, 0.9364095, 0.9242031, 0.9703298, 0.83070225, 0.94805413, 0.9524183, 0.94571817, 0.9385694, 0.9733512, 0.84678453, 0.94596034, 0.9554852, 0.9471087, 0.92596513, 0.9730278, 0.8478324, 0.94667155, 0.9491309, 0.9358753, 0.9400298, 0.9704493, 0.8355218, 0.94265664, 0.95299697, 0.9361488, 0.9245975, 0.9702719, 0.8308094, 0.9484261, 0.95243824, 0.94564706, 0.93885255, 0.97333634, 0.8468968, 0.94595164, 0.95538163, 0.9470683, 0.9259751, 0.97300273, 0.8480273, 0.94664216, 0.9491569, 0.93593013, 0.9400351, 0.97036046, 0.8350875, 0.9427818, 0.95285463, 0.9361377, 0.92422944, 0.9702049, 0.8300561, 0.94828546, 0.9524538, 0.9455801, 0.9386244, 0.97326523, 0.8465651, 0.94596815, 0.9553363, 0.94699335, 0.9259436, 0.9730516, 0.84766996, 0.9465646, 0.94948524, 0.9357036, 0.93977857, 0.9703029, 0.8350942, 0.9428436, 0.9529408, 0.9357918, 0.92408603, 0.97014266, 0.83040076, 0.9482504, 0.95242155, 0.94527006, 0.93843514, 0.9731669, 0.84648114, 0.94579494, 0.9554417, 0.94681174, 0.9255874, 0.97292554, 0.8478668, 0.946641326, 0.948998332, 0.9356364, 0.93982023, 0.97018975, 0.8351226, 0.9426162, 0.95275486, 0.9355772, 0.9242018, 0.9700403, 0.8305888, 0.9482664, 0.9523382, 0.94532084, 0.9384452, 0.973106, 0.8464116, 0.9460704, 0.95532084, 0.94696295, 0.925748, 0.9728363, 0.8475592, 0.94660723, 0.94895345, 0.9357672, 0.9400611, 0.9702355, 0.83519447, 0.94277906, 0.95276654, 0.9358772, 0.9243319, 0.97005814, 0.8300036, 0.94850624, 0.95236325, 0.9453382, 0.9388261, 0.97313523, 0.8461792, 0.946034849, 0.955132067, 0.94704914, 0.92585945, 0.9728904, 0.847444, 0.946736276, 0.949034154, 0.9358918, 0.9399642, 0.9702572, 0.83510494, 0.9428899, 0.95284075, 0.93599653, 0.9244099, 0.9700599, 0.83024025, 0.9482832, 0.9522987, 0.9455611, 0.9388395, 0.9731406, 0.8461358, 0.9458505, 0.9552362, 0.9468336, 0.92605704, 0.97279197, 0.8472323, 0.9466864, 0.9490489, 0.93564934, 0.9400354, 0.97024685, 0.83475125, 0.9427782, 0.95271814, 0.93581945, 0.9245479, 0.97001994, 0.8299934, 0.9483291, 0.95206594, 0.94530594, 0.93861073, 0.9731373, 0.8458934, 0.94597644, 0.95468163, 0.9466776, 0.925989, 0.9728519, 0.8469637, 0.9466005, 0.94858867, 0.9355215, 0.93998396, 0.9702692, 0.8342732, 0.9427506, 0.9525057, 0.93555605, 0.9244926, 0.9700155, 0.829504, 0.9484248, 0.95193595, 0.9449453, 0.9387296, 0.9731224, 0.8459054, 0.9458829, 0.9548418, 0.94678193, 0.9259479, 0.9727898, 0.8467895, 0.9466053, 0.9486589, 0.93539953, 0.9401352, 0.97026616, 0.83378226, 0.94286746, 0.9524195, 0.9356848, 0.92458266, 0.9700346, 0.82913005, 0.9483557, 0.9518033, 0.9450692, 0.93862456, 0.97313946, 0.84513545, 0.94615775, 0.95501, 0.94670594, 0.92611367, 0.97285664, 0.8461237, 0.94693434, 0.9488521, 0.93550783, 0.9401344, 0.97022444, 0.83341634, 0.943231, 0.9527518, 0.93576455, 0.9245373, 0.9700106, 0.82842886, 0.9487271, 0.9520696, 0.9452807, 0.9389645, 0.97312737, 0.8443941, 0.94629735, 0.95478076, 0.94666564, 0.92640424, 0.97278035, 0.84573597, 0.9470047, 0.94875497, 0.9354881, 0.9404137, 0.9702635, 0.8331359, 0.94327945, 0.95234984, 0.9357022, 0.92480946, 0.97015417, 0.8283335, 0.948531, 0.9518829, 0.94521016, 0.9390449, 0.973128, 0.8444906, 0.9461285, 0.95487213, 0.94668406, 0.9265941, 0.97290266, 0.8456896, 0.94681925, 0.9488146, 0.9355042, 0.9403455, 0.9702674, 0.8331506, 0.9428883, 0.952549, 0.9357009, 0.92488664, 0.9700979, 0.82837194, 0.9482831, 0.95197624, 0.945008, 0.9390517, 0.9732011, 0.84463525, 0.9458425, 0.95498466, 0.9465592, 0.926464, 0.9729972, 0.84602207, 0.94678354, 0.9487847, 0.93526363, 0.94039094, 0.9703948, 0.8333051, 0.9429767, 0.95247436, 0.9354607, 0.9249485, 0.97014195, 0.82858044, 0.94846207, 0.95191, 0.94503736, 0.9390044, 0.973215, 0.8445427, 0.9459911, 0.95467514, 0.9466787, 0.9264055, 0.9729251, 0.8456708, 0.94673204, 0.94866264, 0.9355218, 0.9404348, 0.97032714, 0.83271724, 0.9429041, 0.9522192, 0.9354532, 0.92494816, 0.970138, 0.82826114, 0.9483989, 0.9516071, 0.94472224, 0.93896174, 0.97315514, 0.8446238, 0.94605446, 0.9546927, 0.9463026, 0.9264963, 0.9728505, 0.84559804, 0.94673204, 0.94836295, 0.9350112, 0.9405892, 0.97028077, 0.8332903, 0.94283503, 0.9524219, 0.93534416, 0.9249502, 0.9700796, 0.82851005, 0.9484437, 0.951653, 0.9447048, 0.9391314, 0.973164, 0.8442891, 0.94609284, 0.9545126, 0.9462268, 0.9264806, 0.97286564, 0.8458021, 0.94678247, 0.94823176, 0.9350608, 0.94048023, 0.9702287, 0.8333389, 0.94286865, 0.9521303, 0.9352187, 0.9248584, 0.9700658, 0.8284191, 0.9486082, 0.95153326, 0.944743, 0.9390485, 0.97315365, 0.8443976, 0.9460996, 0.95447755, 0.9463048, 0.92630136, 0.97277844, 0.8458205, 0.946881, 0.94828516, 0.93502724, 0.9403727, 0.9701909, 0.83324176, 0.94289565, 0.95197076, 0.9354151, 0.9248977, 0.9700182, 0.8284637, 0.94854665, 0.95150197, 0.944967, 0.9389506, 0.97312975, 0.844636, 0.94627696, 0.95448655, 0.9465171, 0.9262625, 0.9727323, 0.8458124, 0.9469484, 0.9483943, 0.93516964, 0.94028926, 0.97018963, 0.8333037, 0.94304574, 0.9520172, 0.9355005, 0.92467225, 0.9700504, 0.82836527, 0.9485502, 0.9515551, 0.94499946, 0.938858, 0.97305757, 0.8443855, 0.9461946, 0.95435756, 0.94653076, 0.9260134, 0.97273636, 0.84553015, 0.94686055, 0.9482565, 0.9353156, 0.9401812, 0.97018087, 0.8326317, 0.9430873, 0.9520217, 0.9355527, 0.9244504, 0.96997046, 0.8277266, 0.94848347, 0.95149565, 0.9451106, 0.9386488, 0.9731267, 0.84395075, 0.946129, 0.9545112, 0.9463884, 0.92622393, 0.9727798, 0.84509814, 0.9468685, 0.9484879, 0.9351556, 0.94007415, 0.97020054, 0.83242005, 0.9430113, 0.952144, 0.93540204, 0.924608, 0.9700309, 0.8275361, 0.9485599, 0.95168763, 0.944738, 0.9388437, 0.9730944, 0.84390897, 0.94629043, 0.9546341, 0.94623226, 0.9260039, 0.972825, 0.84538335, 0.9471215, 0.94868064, 0.93481517, 0.9400372, 0.97027594, 0.83321565, 0.9432611, 0.9525971, 0.93520755, 0.924326, 0.9701563, 0.8278687, 0.94870615, 0.95172143, 0.9447495, 0.93877155, 0.97316486, 0.84422624, 0.946268, 0.95472556, 0.9462505, 0.92588216, 0.9728697, 0.8457692, 0.9472199, 0.94854945, 0.9350391, 0.93997514, 0.9703864, 0.83324003, 0.9433483, 0.95240027, 0.9351016, 0.9242145, 0.9701516, 0.82844466, 0.9489966, 0.9518436, 0.94481254, 0.9387622, 0.9732737, 0.84410095, 0.94645494, 0.9545934, 0.9462211, 0.92626625, 0.972958, 0.845455, 0.9473209, 0.9482847, 0.9348826, 0.94021356, 0.97045004, 0.8327768, 0.94343317, 0.95245713, 0.9350167, 0.92432827, 0.9702993, 0.82834387, 0.9488523, 0.9516953, 0.94495344, 0.9385227, 0.9733628, 0.84458214, 0.94652957, 0.95474815, 0.9465614, 0.92573696, 0.9730429, 0.8454898, 0.9471625, 0.94860417, 0.9352548, 0.93995947, 0.9705455, 0.8333666, 0.9433031, 0.95252633, 0.93546766, 0.9243145, 0.97032815, 0.8280429, 0.9488362, 0.9519216, 0.9447921, 0.9387695, 0.973344, 0.8441487, 0.94651157, 0.9550285, 0.9464168, 0.926035, 0.9730382, 0.84559196, 0.94727874, 0.948704, 0.93512905, 0.94011956, 0.97051483, 0.83362174, 0.9435649, 0.9527822, 0.9354721, 0.92442554, 0.97039986, 0.8284293, 0.9490493, 0.95198846, 0.9450678, 0.93856, 0.9734002, 0.84436107, 0.9468127, 0.9548229, 0.94644, 0.92598695, 0.97304577, 0.84553254, 0.947486, 0.94884694, 0.9352107, 0.9401415, 0.9704663, 0.8329013, 0.94351894, 0.95263267, 0.9355261, 0.92426574, 0.97025114, 0.82859313, 0.94893754, 0.95207715, 0.94500905, 0.93862593, 0.97333306, 0.8445295, 0.9466361, 0.9550249, 0.94647735, 0.9258262, 0.9729979, 0.8458409, 0.9472256, 0.94869834, 0.935222, 0.9400629, 0.97054446, 0.83330864, 0.94334203, 0.95273566, 0.9354885, 0.9242021, 0.97035396, 0.8286712, 0.9490901, 0.95209867, 0.9450859, 0.93851787, 0.9735212, 0.84471494, 0.9466981, 0.9550983, 0.94651186, 0.9256721, 0.9731525, 0.84593195, 0.9474936, 0.9490206, 0.9352816, 0.9401162, 0.9706005, 0.83413523, 0.94360626, 0.9527809, 0.9356298, 0.92421055, 0.9704206, 0.8295201, 0.9491358, 0.95204854, 0.9452724, 0.93871194, 0.97340083, 0.8453457, 0.94665295, 0.9552489, 0.94669, 0.9256548, 0.9730911, 0.84669393, 0.9474189, 0.9490166, 0.9355457, 0.9400084, 0.97049046, 0.8342956, 0.9437503, 0.95276386, 0.9355985, 0.9243786, 0.9703736, 0.82957256, 0.94898707, 0.951835, 0.9451874, 0.9387774, 0.9733524, 0.8454242, 0.9465767, 0.9548978, 0.94656837, 0.92651904, 0.9730146, 0.84630096, 0.94761926, 0.9489544, 0.9356004, 0.94058853, 0.9705038, 0.83386195, 0.94386977, 0.95267415, 0.93574095, 0.9250775, 0.9702514, 0.829208, 0.94943213, 0.9520806, 0.9453218, 0.939295, 0.9734153, 0.845119, 0.9468116, 0.9550174, 0.94695836, 0.92650634, 0.9729911, 0.84630847, 0.94765395, 0.94864255, 0.93595594, 0.9409323, 0.97054434, 0.8336334, 0.94386935, 0.9524964, 0.93605244, 0.92502797, 0.9703387, 0.82918847, 0.94935346, 0.95183086, 0.9456049, 0.9392339, 0.9734351, 0.8452021, 0.946814, 0.9547591, 0.947104, 0.92635363, 0.9731299, 0.84604806, 0.9475122, 0.9486844, 0.9359762, 0.94064295, 0.97053367, 0.83327526, 0.9439579, 0.95259494, 0.93626815, 0.92482716, 0.97022855, 0.82903475, 0.9493055, 0.95196044, 0.94551337, 0.93882877, 0.973347, 0.8449466, 0.94688857, 0.9548918, 0.94693345, 0.92590433, 0.97303087, 0.84618306, 0.94769657, 0.9486155, 0.9358246, 0.9402639, 0.970511, 0.8337967, 0.94373304, 0.95219356, 0.9358899, 0.92454344, 0.9702621, 0.82894987, 0.9494103, 0.9515814, 0.9452862, 0.9385017, 0.973341, 0.84501946, 0.9469189, 0.9545502, 0.94682777, 0.9262632, 0.9730008, 0.846154, 0.947847, 0.9484994, 0.9356706, 0.9403753, 0.9705155, 0.83364654, 0.943827, 0.9523196, 0.9356805, 0.9246575, 0.9704926, 0.82849264, 0.9493995, 0.95168126, 0.94519657, 0.93908703, 0.9734977, 0.8447701, 0.9470102, 0.95446116, 0.9466099, 0.9260821, 0.9731034, 0.8459382, 0.9477197, 0.94854707, 0.9356495, 0.9406301, 0.9706392, 0.8336149, 0.9439473, 0.9523109, 0.9358389, 0.92482036, 0.97035146, 0.8290337, 0.9494011, 0.95183396, 0.94521785, 0.93920165, 0.97335035, 0.84479606, 0.94693446, 0.9547791, 0.94671214, 0.9260896, 0.9730482, 0.84567344, 0.94766045, 0.94868237, 0.93551797, 0.94051206, 0.9705579, 0.8335684, 0.94385654, 0.9524514, 0.93542606, 0.92455953, 0.9703068, 0.8286322, 0.94939613, 0.95173633, 0.94510347, 0.9388316, 0.9733758, 0.84444875, 0.94686514, 0.9547879, 0.9466086, 0.9260093, 0.9729963, 0.8454728, 0.94762737, 0.94878054, 0.9354557, 0.94032276, 0.9705062, 0.8329762, 0.94387555, 0.9523946, 0.9355408, 0.9246061, 0.9703249, 0.82822883, 0.9492772, 0.9518762, 0.9451193, 0.93892485, 0.97340256, 0.84433204, 0.94686955, 0.9549304, 0.9466897, 0.92622656, 0.9730728, 0.84546787, 0.94772834, 0.9488669, 0.93566173, 0.9405333, 0.97062576, 0.83267814, 0.9440121, 0.9527103, 0.9358, 0.9244947, 0.9704311, 0.8281365, 0.9493495, 0.95203424, 0.9452103, 0.939099, 0.97352046, 0.84441656, 0.94695216, 0.9550227, 0.94664174, 0.92606246, 0.973133, 0.84547675, 0.9476408, 0.94898057, 0.9356608, 0.94044924, 0.97063386, 0.8327958, 0.94387066, 0.9527384, 0.93557346, 0.9243301, 0.9703985, 0.82819074, 0.9494973, 0.95214534, 0.945143, 0.9387827, 0.97342217, 0.84456, 0.9470078, 0.9550542, 0.9466845, 0.92604417, 0.97304237, 0.84555644, 0.9479219, 0.9490259, 0.93549544, 0.9403296, 0.9705701, 0.8330176, 0.94408256, 0.95281285, 0.9357114, 0.92467904, 0.97033083, 0.82855195, 0.9496196, 0.95221984, 0.945112, 0.9389755, 0.97345394, 0.8445065, 0.9471242, 0.955039, 0.9466554, 0.9261152, 0.97303015, 0.8453577, 0.9478443, 0.9490364, 0.93548924, 0.94051254, 0.97054684, 0.8325348, 0.9439841, 0.9527075, 0.93569076, 0.9246674, 0.9703474, 0.8280423, 0.9496355, 0.9522039, 0.9454368, 0.9389795, 0.97337747, 0.8443499, 0.94717145, 0.9550386, 0.946853, 0.9262182, 0.97300017, 0.84512424, 0.94794554, 0.94900316, 0.93554467, 0.94056416, 0.9705567, 0.8325774, 0.94418716, 0.95261234, 0.9358193, 0.9248172, 0.97034687, 0.82811874, 0.9496914, 0.9520991, 0.9452747, 0.93893737, 0.97345126, 0.84417105, 0.94717103, 0.95512646, 0.9467775, 0.9259349, 0.9730558, 0.84562624, 0.94810504, 0.9489808, 0.9357209, 0.9403388, 0.97061646, 0.83287007, 0.94428873, 0.9526292, 0.9356968, 0.9245577, 0.97036743, 0.827978, 0.94972205, 0.9521767, 0.9452314, 0.93902045, 0.97345924, 0.8443183, 0.9471274, 0.95495826, 0.9467756, 0.9260499, 0.9730645, 0.84529316, 0.94787496, 0.9489374, 0.93558097, 0.9404008, 0.97050434, 0.8325885, 0.9441469, 0.95265, 0.93569034, 0.92440456, 0.9704774, 0.8280011, 0.9495368, 0.9521877, 0.9452388, 0.93875474, 0.97347915, 0.84430623, 0.94721246, 0.95512295, 0.9467361, 0.9257907, 0.97304404, 0.84549457, 0.9479613, 0.94917226, 0.93562573, 0.94002825, 0.9705677, 0.83274555, 0.94421095, 0.9527237, 0.9356548, 0.92413527, 0.97038716, 0.8283633, 0.9497039, 0.9522184, 0.9452379, 0.9386882, 0.9734354, 0.84445304, 0.94715893, 0.9549439, 0.94659805, 0.9257348, 0.9730443, 0.84562564, 0.9480519, 0.9488315, 0.9354323, 0.9400771, 0.9705739, 0.83296, 0.94413376, 0.9526434, 0.9357262, 0.9242927, 0.9703771, 0.82822186, 0.94977045, 0.95208377, 0.94520134, 0.93859905, 0.97338754, 0.8444134, 0.9473472, 0.95493335, 0.94666576, 0.9257481, 0.9730075, 0.8451429, 0.9480612, 0.94893634, 0.93561167, 0.9401861, 0.97054875, 0.83213747, 0.9443182, 0.9527914, 0.93573105, 0.92424303, 0.9704224, 0.82706654, 0.94977516, 0.9521795, 0.945392, 0.93855697, 0.97342974, 0.84370154, 0.9472977, 0.95513874, 0.94688654, 0.92557913, 0.97305995, 0.844724, 0.9479951, 0.9490589, 0.93570846, 0.9399651, 0.97053456, 0.83221734, 0.94434625, 0.9526033, 0.9356653, 0.92423415, 0.9703804, 0.82799566, 0.94961494, 0.9519609, 0.9453138, 0.93862677, 0.97336096, 0.8444104, 0.9472995, 0.9548412, 0.9466114, 0.9258072, 0.97304934, 0.8453406, 0.9480457, 0.9488929, 0.9353286, 0.93992764, 0.97061074, 0.8329508, 0.94426847, 0.9526288, 0.93563867, 0.9241756, 0.97036225, 0.8282113, 0.94973975, 0.95202357, 0.94519836, 0.9384957, 0.9733901, 0.8440906, 0.94730794, 0.9548763, 0.9466425, 0.9255831, 0.97303593, 0.8450635, 0.948114, 0.9488253, 0.93556446, 0.9398242, 0.97053164, 0.8324936, 0.9443319, 0.9526342, 0.9353474, 0.9239096, 0.97032577, 0.82761484, 0.9497601, 0.9520712, 0.94508004, 0.93835074, 0.9733619, 0.84365845, 0.9474387, 0.9548985, 0.94636494, 0.925681, 0.97295773, 0.84480196, 0.9480396, 0.9488783, 0.9349601, 0.93972915, 0.97057545, 0.8321013, 0.94441324, 0.9525624, 0.93507516, 0.9240491, 0.97033477, 0.827417, 0.94981945, 0.95197785, 0.9448564, 0.93850434, 0.97340864, 0.8436313, 0.94733524, 0.9548576, 0.94623876, 0.9256475, 0.97293806, 0.84495544, 0.9481355, 0.9487225, 0.9350838, 0.93983865, 0.9704892, 0.832199, 0.9442555, 0.9525918, 0.9351431, 0.92403674, 0.97025824, 0.8276404, 0.94973314, 0.95201373, 0.9449042, 0.938612, 0.9732746, 0.84397936, 0.94731116, 0.9549192, 0.9463273, 0.9258056, 0.9729374, 0.84498864, 0.9480215, 0.9489719, 0.93505305, 0.94004285, 0.9704654, 0.83201057, 0.9443081, 0.95265704, 0.9352038, 0.9243373, 0.9702945, 0.82733756, 0.9496881, 0.95220155, 0.94496584, 0.9384368, 0.97339803, 0.84405434, 0.94716567, 0.9551085, 0.9463586, 0.92563176, 0.97303694, 0.84487706, 0.94800496, 0.9490359, 0.9351431, 0.9396511, 0.97047126, 0.8323001, 0.94429076, 0.9528334, 0.93534, 0.92376506, 0.970236, 0.82781446, 0.9497487, 0.952322, 0.94507515, 0.9381649, 0.97331387, 0.8439085, 0.9473161, 0.9551383, 0.946522, 0.92541456, 0.97294563, 0.84536046, 0.9480176, 0.94908196, 0.9353749, 0.93962663, 0.97052985, 0.832737, 0.9443126, 0.95278937, 0.9352775, 0.9238628, 0.97027874, 0.8277117, 0.9499066, 0.9522876, 0.9450987, 0.9383963, 0.9733664, 0.8438587, 0.94727767, 0.9551298, 0.9465592, 0.92547184, 0.97297174, 0.84505963, 0.94813335, 0.94905466, 0.93526554, 0.9396701, 0.97048134, 0.83275336, 0.94427663, 0.9527674, 0.9353087, 0.9238304, 0.9703324, 0.82793134, 0.9496952, 0.9521691, 0.94511026, 0.938319, 0.9733632, 0.8442134, 0.9472595, 0.9550372, 0.946478, 0.92533696, 0.97296965, 0.84519386, 0.9480847, 0.9490241, 0.9352249, 0.93964034, 0.9704446, 0.8325884, 0.9441407, 0.95270526, 0.93536973, 0.9237736, 0.9703038, 0.8275861, 0.94974506, 0.95222616, 0.9450087, 0.9381416, 0.97334135, 0.84352195, 0.94719726, 0.95518214, 0.9465325, 0.92543846, 0.9729978, 0.8449615, 0.9479992, 0.94912994, 0.9352007, 0.93961453, 0.97051305, 0.8321857, 0.9441819, 0.95290864, 0.93516713, 0.9237097, 0.97036964, 0.82765955, 0.9497476, 0.95238423, 0.9449663, 0.93832135, 0.973381, 0.8435814, 0.9470544, 0.9551823, 0.94635797, 0.9252981, 0.9729849, 0.8446526, 0.947904, 0.94910705, 0.93515325, 0.9396427, 0.9705089, 0.8318213, 0.9439955, 0.9528484, 0.9351552, 0.92394537, 0.9703389, 0.8272078, 0.949696, 0.95219505, 0.94491166, 0.9383878, 0.97338164, 0.84331435, 0.9470297, 0.95497465, 0.9465039, 0.92565584, 0.97293776, 0.84470505, 0.94791114, 0.94891435, 0.9350431, 0.93986267, 0.97045135, 0.8318505, 0.94422877, 0.95271575, 0.9351105, 0.92393535, 0.97026694, 0.82754976, 0.9497134, 0.95215714, 0.9450344, 0.9384205, 0.9733709, 0.8434228, 0.9471553, 0.95521617, 0.9463138, 0.92566895, 0.9729664, 0.8446026, 0.9480713, 0.9491901, 0.9351691, 0.93973845, 0.9705179, 0.832097, 0.94417065, 0.9528465, 0.93523383, 0.92393386, 0.9702955, 0.8272097, 0.94969696, 0.95230424, 0.94514287, 0.9384048, 0.9733602, 0.8433047, 0.94710666, 0.9551977, 0.9463902, 0.92545754, 0.97293335, 0.84436667, 0.9479826, 0.9491629, 0.93500704, 0.93979055, 0.9705291, 0.83181876, 0.9440233, 0.9529539, 0.9350725, 0.92383415, 0.9702747, 0.82712865, 0.9496826, 0.95234835, 0.94478756, 0.9383343, 0.9733237, 0.84341216, 0.9470272, 0.95521456, 0.94629097, 0.9254776, 0.97297263, 0.84460664, 0.9478328, 0.94900113, 0.93512, 0.93958676, 0.97055274, 0.8319205, 0.9440711, 0.9527696, 0.93510383, 0.9237877, 0.97031903, 0.82752275, 0.9496097, 0.9523437, 0.9447537, 0.9381819, 0.9732825, 0.8435537, 0.947098, 0.9551882, 0.9464019, 0.9253783, 0.9729595, 0.8441887, 0.94798774, 0.94884044, 0.9350436, 0.93964446, 0.97045654, 0.8317658, 0.9442154, 0.95278794, 0.9350931, 0.923682, 0.9702275, 0.82716453, 0.9497654, 0.9520654, 0.94493055, 0.93815637, 0.97330385, 0.84327805, 0.94727963, 0.9550625, 0.94628656, 0.9255143, 0.97297925, 0.84451693, 0.9482041, 0.94896877, 0.93487424, 0.9396588, 0.9704902, 0.83191144, 0.94422734, 0.95277387, 0.93515563, 0.923624, 0.97029793, 0.82700884, 0.9497274, 0.9522438, 0.94486994, 0.93808717, 0.9733251, 0.84312487, 0.94721276, 0.95497125, 0.9462153, 0.92554873, 0.97290695, 0.8443376, 0.94810057, 0.9489671, 0.93483865, 0.9395066, 0.97044945, 0.83172953, 0.9441666, 0.9525854, 0.9350067, 0.9235962, 0.97026205, 0.8270142, 0.94960666, 0.9519863, 0.9448263, 0.93808335, 0.9733352, 0.8432526, 0.9471378, 0.955, 0.94606525, 0.92534184, 0.9729685, 0.8445117, 0.94811976, 0.9488162, 0.93483675, 0.93964434, 0.97052616, 0.8315059, 0.9441925, 0.95256865, 0.93493617, 0.9237977, 0.97033274, 0.8269594, 0.949817, 0.9519274, 0.9447552, 0.93811065, 0.97337735, 0.84309125, 0.9472406, 0.95498717, 0.9461753, 0.9254753, 0.9729815, 0.84442693, 0.9481544, 0.94881785, 0.9346621, 0.9396081, 0.97054625, 0.83149606, 0.9442282, 0.9527172, 0.93489146, 0.9237856, 0.9703057, 0.82720596, 0.9497737, 0.9520858, 0.94460595, 0.93814933, 0.9733717, 0.8429527, 0.94711596, 0.9548902, 0.94612724, 0.92557734, 0.9729364, 0.8443871, 0.94805306, 0.9488051, 0.93480164, 0.9395297, 0.9705633, 0.8317314, 0.94411284, 0.9525057, 0.93512833, 0.9238075, 0.9703234, 0.8271681, 0.94980377, 0.9519939, 0.9447995, 0.9383303, 0.9733811, 0.8432296, 0.94725317, 0.9549922, 0.94622946, 0.9254901, 0.97295475, 0.8445031, 0.9481712, 0.948973, 0.93514043, 0.9396979, 0.9705101, 0.8316442, 0.9443731, 0.95284206, 0.93521327, 0.9240986, 0.9703419, 0.82695824, 0.94975513, 0.9520777, 0.9447906, 0.93840176, 0.9733202, 0.84272856, 0.9471834, 0.9550138, 0.946211, 0.925585, 0.9729542, 0.8442387, 0.9481591, 0.94891644, 0.935103, 0.9397268, 0.97047406, 0.83129734, 0.9441407, 0.95259583, 0.93511915, 0.92383, 0.97029436, 0.8270539, 0.94973934, 0.95221215, 0.9449246, 0.9383455, 0.97338957, 0.8428674, 0.947011, 0.9549914, 0.94613045, 0.92542, 0.97296685, 0.84387636, 0.9480721, 0.94894004, 0.93495834, 0.93976146, 0.97051245, 0.8312213, 0.94410044, 0.95282173, 0.9352669, 0.9239185, 0.97039366, 0.8269216, 0.94972193, 0.9523198, 0.94485754, 0.938319, 0.97337896, 0.84278893, 0.94725287, 0.9550439, 0.9462917, 0.9253674, 0.9730363, 0.84371775, 0.94819695, 0.9491003, 0.93490165, 0.93969935, 0.9705658, 0.8311582, 0.94417703, 0.9527375, 0.93504107, 0.9238048, 0.9704204, 0.82660943, 0.9496745, 0.95218945, 0.94479114, 0.93829614, 0.97338766, 0.84264505, 0.9470428, 0.9550525, 0.946233, 0.92555505, 0.97298265, 0.8440481, 0.9480275, 0.9488872, 0.93491876, 0.9397128, 0.97057015, 0.8308736, 0.94408906, 0.95272106, 0.93485665, 0.9237553, 0.970372, 0.8267451, 0.94969374, 0.9519237, 0.94458437, 0.9380851, 0.97334516, 0.8427881, 0.9470831, 0.95499235, 0.94604677, 0.92519194, 0.97299576, 0.8440196, 0.9481402, 0.94879985, 0.9348122, 0.93942755, 0.9705556, 0.8314672, 0.94420594, 0.95251036, 0.9350473, 0.92361766, 0.97037244, 0.82662356, 0.94978774, 0.95206636, 0.9446831, 0.9380089, 0.97336096, 0.84288615, 0.94714624, 0.95493007, 0.9460908, 0.92537534, 0.97296673, 0.84409714, 0.9482187, 0.94880843, 0.9347151, 0.9395399, 0.9705681, 0.8314594, 0.9441284, 0.9527451, 0.9350568, 0.9236067, 0.97030413, 0.82688296, 0.94979656, 0.95227844, 0.9447514, 0.9381223, 0.9733911, 0.84303904, 0.94719726, 0.95523876, 0.94622254, 0.92522544, 0.9730679, 0.84406257, 0.9482566, 0.9492079, 0.9349405, 0.9396515, 0.9706086, 0.8312375, 0.9441981, 0.952857, 0.9352004, 0.9236668, 0.97043914, 0.82681507, 0.949702, 0.95222855, 0.9448398, 0.9382339, 0.97344637, 0.84305483, 0.9473424, 0.9552344, 0.9462108, 0.92540354, 0.9730131, 0.84411216, 0.9482117, 0.94901735, 0.9347891, 0.93967706, 0.970596, 0.83134717, 0.9444931, 0.9529137, 0.93490523, 0.9239316, 0.97035617, 0.8267626, 0.9499051, 0.95224196, 0.94476414, 0.93825346, 0.97342855, 0.8426973, 0.94734013, 0.9551596, 0.94624865, 0.92547846, 0.97306687, 0.84376806, 0.9482771, 0.9492932, 0.9348757, 0.93976635, 0.9707585, 0.830908, 0.94426507, 0.95316344, 0.9353835, 0.92409545, 0.97046584, 0.8268705, 0.94983256, 0.9524461, 0.94491345, 0.9384601, 0.97341996, 0.8423631, 0.9472811, 0.95535845, 0.9463202, 0.9257252, 0.9730434, 0.84354293, 0.9482696, 0.94948864, 0.93505806, 0.93991345, 0.97052056, 0.83103627, 0.94433975, 0.95317596, 0.9352078, 0.92420465, 0.9703964, 0.826407, 0.94989616, 0.9526138, 0.9448761, 0.9385956, 0.97339237, 0.8426727, 0.9474908, 0.955654, 0.9462124, 0.92568785, 0.9730409, 0.8439102, 0.9484224, 0.94952554, 0.935029, 0.93980193, 0.9705777, 0.83136654, 0.94445914, 0.9533159, 0.9351008, 0.9240892, 0.97032934, 0.826392, 0.9499071, 0.95263344, 0.94466454, 0.9384125, 0.9734084, 0.84279084, 0.9474874, 0.95572245, 0.94626105, 0.9255804, 0.9729854, 0.8440606, 0.9485342, 0.9496022, 0.93509924, 0.93974686, 0.9705475, 0.8310414, 0.9446321, 0.9532246, 0.9351261, 0.9239094, 0.97036135, 0.82628316, 0.95006657, 0.9526965, 0.94487226, 0.93835557, 0.97340614, 0.84239733, 0.9475452, 0.95558816, 0.9462743, 0.92552084, 0.97301143, 0.84338564, 0.9486188, 0.94946414, 0.93505764, 0.9396861, 0.9705776, 0.8304631, 0.94457304, 0.9530707, 0.9351988, 0.92375124, 0.9702829, 0.82596403, 0.950106, 0.9525322, 0.9446763, 0.9383216, 0.9733385, 0.8419395, 0.94766873, 0.95548797, 0.94589686, 0.92549163, 0.9729092, 0.8433057, 0.9487048, 0.9494023, 0.9348151, 0.9396097, 0.9705607, 0.83027977, 0.94484043, 0.9530826, 0.9349627, 0.92356765, 0.9702799, 0.82603484, 0.9503722, 0.9524255, 0.9446724, 0.9378262, 0.9734099, 0.8419816, 0.9476798, 0.9551356, 0.94606054, 0.92514646, 0.9729356, 0.8431202, 0.9486959, 0.9488749, 0.93501574, 0.93947434, 0.97053045, 0.83009815, 0.9447331, 0.95269066, 0.93503106, 0.9234449, 0.9703058, 0.82555115, 0.9502663, 0.95222414, 0.94485265, 0.93804246, 0.973395, 0.8420576, 0.94756186, 0.9551966, 0.9463555, 0.92517745, 0.9730017, 0.84341276, 0.94860554, 0.9489397, 0.9352117, 0.93925357, 0.9705968, 0.83076483, 0.9445795, 0.95279306, 0.93540674, 0.9236319, 0.97031367, 0.8262263, 0.95010823, 0.95228076, 0.94503254, 0.93823045, 0.973372638, 0.842645228, 0.9474996, 0.95518863, 0.94646543, 0.92534894, 0.97305804, 0.84379125, 0.94862777, 0.9490402, 0.9353383, 0.93978494, 0.97068316, 0.8314091, 0.94468784, 0.95269275, 0.93554455, 0.9239197, 0.97043633, 0.8268989, 0.9502094, 0.95218277, 0.94494796, 0.9383627, 0.97349167, 0.84331375, 0.94755495, 0.9552411, 0.9464185, 0.9254893, 0.9730718, 0.844107, 0.9487084, 0.9490607, 0.93526804, 0.93977046, 0.97069854, 0.8313436, 0.94474816, 0.95282257, 0.9354401, 0.9237727, 0.97042793, 0.82691914, 0.95022076, 0.95220965, 0.9449655, 0.9383616, 0.97349685, 0.8428974, 0.9476978, 0.9553172, 0.9462691, 0.92562735, 0.9730915, 0.8440378, 0.94872165, 0.94914764, 0.9352013, 0.93969136, 0.97073245, 0.83152497, 0.94483674, 0.95283806, 0.9351205, 0.92362326, 0.97041386, 0.82670736, 0.95026374, 0.95246935, 0.9447183, 0.9380244, 0.9735009, 0.8433345, 0.9478481, 0.95564383, 0.94622713, 0.92512584, 0.97311085, 0.84435076, 0.948891, 0.9495494, 0.9351198, 0.9392523, 0.97067404, 0.83162683, 0.9449304, 0.95310485, 0.9351988, 0.9235108, 0.97044295, 0.8273222, 0.95041114, 0.9525813, 0.9448118, 0.938076, 0.973489, 0.84308463, 0.9478623, 0.95542026, 0.94628894, 0.92536104, 0.9731136, 0.84420633, 0.9488524, 0.94914144, 0.93506247, 0.9394124, 0.97072077, 0.83143294, 0.9448452, 0.9526398, 0.9353009, 0.9235832, 0.97037977, 0.82661873, 0.95022005, 0.9521783, 0.9450033, 0.9380177, 0.97342366, 0.8431332, 0.9481712, 0.9554824, 0.9462686, 0.92517734, 0.97315323, 0.84407073, 0.9490139, 0.949234, 0.93500525, 0.93934804, 0.97075945, 0.8311537, 0.94504386, 0.9528411, 0.9346663, 0.92347044, 0.97040117, 0.8265185, 0.95046633, 0.9522611, 0.94445556, 0.93805003, 0.97350204, 0.8425365, 0.9479723, 0.95510024, 0.9459513, 0.9248435, 0.9730671, 0.84358764, 0.9489515, 0.9488737, 0.9345901, 0.9391033, 0.9706388, 0.8310387, 0.94508165, 0.9525653, 0.93457264, 0.9234299, 0.9703873, 0.8263064, 0.95053613, 0.9521262, 0.9443824, 0.93774056, 0.97342944, 0.84266824, 0.9480013, 0.9550113, 0.94565004, 0.92495966, 0.9729873, 0.84352803, 0.9490812, 0.9486672, 0.93442416, 0.9392503, 0.97060496, 0.83110106, 0.94496274, 0.95235074, 0.9347575, 0.9235413, 0.9703718, 0.8266516, 0.9505226, 0.95192105, 0.9441967, 0.9377396, 0.97339386, 0.8429433, 0.94825846, 0.9550237, 0.94569874, 0.924934, 0.973012, 0.8439217, 0.9492438, 0.94887304, 0.93410766, 0.93922085, 0.97052705, 0.83103687, 0.94535464, 0.95251685, 0.93396693, 0.92342156, 0.9703031, 0.826693, 0.9503025, 0.9518539, 0.9441675, 0.9379063, 0.97342503, 0.8432108, 0.9478683, 0.9551386, 0.94589126, 0.9250652, 0.97301096, 0.8441411, 0.9488619, 0.9487246, 0.93421125, 0.93924475, 0.9705438, 0.83196175, 0.9447901, 0.9524808, 0.9349274, 0.92340344, 0.9702978, 0.8276242, 0.9503324, 0.9521043, 0.9447103, 0.9378821, 0.9733689, 0.8433774, 0.94796044, 0.9553728, 0.9461375, 0.9251987, 0.972961, 0.84459984, 0.94901377, 0.9494613, 0.93487877, 0.93947047, 0.9704774, 0.83164567, 0.94522893, 0.9526644, 0.9347147, 0.9236103, 0.97028875, 0.82696766, 0.9503871, 0.9526661, 0.9448944, 0.9380497, 0.97343755, 0.8439385, 0.94823754, 0.9560849, 0.9465809, 0.92535067, 0.9731067, 0.84502715, 0.94908047, 0.9498998, 0.9353941, 0.9395623, 0.97063416, 0.8323848, 0.9452728, 0.9535853, 0.9357658, 0.92363983, 0.9704004, 0.82799083, 0.9506818, 0.95319796, 0.9454032, 0.93813634, 0.97343826, 0.84389013, 0.9482054, 0.9560822, 0.946623, 0.92549723, 0.97309077, 0.8449023, 0.94910353, 0.9501124, 0.93535596, 0.9395792, 0.9706734, 0.83215964, 0.94541836, 0.9537455, 0.9356011, 0.9236302, 0.97032475, 0.82712275, 0.9508085, 0.95314455, 0.9450986, 0.9383247, 0.97339296, 0.84352183, 0.94823927, 0.9559175, 0.94630474, 0.92565465, 0.97309685, 0.8447309, 0.94914025, 0.95013154, 0.9355313, 0.9398432, 0.970682, 0.83294505, 0.94540215, 0.9536817, 0.935591, 0.92386955, 0.9703607, 0.8281882, 0.9507553, 0.95310956, 0.9452139, 0.9381848, 0.97351325, 0.8443026, 0.9483206, 0.95631033, 0.94651365, 0.9255556, 0.97310644, 0.8453089, 0.94926184, 0.9501491, 0.9353864, 0.9396449, 0.97071135, 0.83282274, 0.94538075, 0.95384926, 0.93555945, 0.9237569, 0.97033554, 0.8278865, 0.95074517, 0.9533146, 0.9451985, 0.9383089, 0.97345227, 0.8442491, 0.9483959, 0.95626605, 0.9464747, 0.92568874, 0.97304034, 0.84496063, 0.94926894, 0.9502911, 0.9351395, 0.93981284, 0.97068745, 0.83266914, 0.9456513, 0.95387375, 0.9354154, 0.92375845, 0.97035617, 0.8275921, 0.9509468, 0.9531528, 0.9449847, 0.9384051, 0.97347045, 0.8441788, 0.94841313, 0.95616746, 0.9465422, 0.92588145, 0.9730243, 0.8452507, 0.9493932, 0.95009315, 0.9352694, 0.9399248, 0.97063416, 0.8328432, 0.94556916, 0.953657, 0.93541384, 0.9241689, 0.97032726, 0.8281734, 0.9509588, 0.9531644, 0.9452108, 0.93852615, 0.9733953, 0.84429705, 0.94833684, 0.95625037, 0.9465611, 0.9256485, 0.9729391, 0.84528434, 0.9492293, 0.9500357, 0.93532187, 0.9399087, 0.9705056, 0.8328187, 0.9455251, 0.9535654, 0.935481, 0.92402464, 0.9701773, 0.828134, 0.9508727, 0.9528237, 0.944979, 0.9384503, 0.97322637, 0.84432626, 0.9483609, 0.95610845, 0.94638705, 0.92559624, 0.9729005, 0.8451037, 0.94931966, 0.94987625, 0.9352466, 0.93969893, 0.9703536, 0.8328396, 0.9456171, 0.95352954, 0.93530476, 0.92367494, 0.9700889, 0.82749784, 0.9509261, 0.9529608, 0.9450066, 0.9381519, 0.97322005, 0.8438713, 0.94847095, 0.9557306, 0.946401, 0.9255048, 0.9728602, 0.8448879, 0.94927406, 0.9494776, 0.9350973, 0.93973535, 0.9704015, 0.83226013, 0.94558096, 0.95339364, 0.9355507, 0.9239209, 0.97010034, 0.82772493, 0.9509812, 0.952746, 0.94491464, 0.9382808, 0.97326195, 0.8440636, 0.9485595, 0.95591813, 0.9465626, 0.92553556, 0.97293794, 0.8446893, 0.9493577, 0.9496976, 0.935049, 0.93981445, 0.97052187, 0.832519, 0.9457239, 0.9534644, 0.9352803, 0.9239194, 0.9702496, 0.8276908, 0.95108247, 0.9529471, 0.9449229, 0.9383525, 0.9732921, 0.8439384, 0.9486377, 0.95594895, 0.94631284, 0.9256548, 0.9729279, 0.8447362, 0.9493027, 0.94966024, 0.9351319, 0.9397547, 0.9704333, 0.8322306, 0.9456107, 0.9533714, 0.93542916, 0.9237973, 0.9701368, 0.82760006, 0.9510337, 0.95258725, 0.94498074, 0.93839544, 0.9732346, 0.8438869, 0.9485571, 0.9557467, 0.9464092, 0.9256957, 0.97288066, 0.8450221, 0.9494837, 0.94962406, 0.9351102, 0.93984413, 0.97054636, 0.8326288, 0.9458408, 0.95347685, 0.9355389, 0.92379326, 0.9702725, 0.82805866, 0.950974, 0.95263195, 0.9450895, 0.93838644, 0.97331583, 0.84427744, 0.9485267, 0.9558331, 0.9464868, 0.9257443, 0.97297305, 0.84519565, 0.9494672, 0.94951314, 0.93534815, 0.9399684, 0.9704964, 0.83306277, 0.9458216, 0.9531309, 0.9355067, 0.92375904, 0.9701601, 0.8278185, 0.9510276, 0.9522143, 0.94503397, 0.93841195, 0.9733089, 0.84412444, 0.9486418, 0.95556676, 0.9464845, 0.9256811, 0.97290015, 0.8455957, 0.9494723, 0.949113, 0.93510634, 0.9398746, 0.9704406, 0.8328583, 0.94577754, 0.95282054, 0.9354784, 0.92378074, 0.97017473, 0.82782686, 0.9508599, 0.9521837, 0.9449908, 0.93828726, 0.9731942, 0.84395194, 0.9483645, 0.95522344, 0.94624805, 0.9255621, 0.9729162, 0.84466046, 0.9493988, 0.9491043, 0.9349951, 0.93975604, 0.97043216, 0.8322359, 0.9454649, 0.9528935, 0.93513376, 0.9238912, 0.97011995, 0.8277039, 0.95089066, 0.9522895, 0.9448964, 0.9382913, 0.973202, 0.84360915, 0.9483545, 0.9553952, 0.9463442, 0.9255629, 0.9728926, 0.844556, 0.9494629, 0.94907564, 0.93499255, 0.9397052, 0.9704212, 0.8321744, 0.94569206, 0.9529803, 0.93517035, 0.9236739, 0.97024554, 0.82732, 0.9509172, 0.9522115, 0.9448713, 0.93830466, 0.9732809, 0.8439793, 0.94843113, 0.9552709, 0.9462693, 0.92552996, 0.9729293, 0.84427726, 0.9493383, 0.9491203, 0.93510604, 0.93990403, 0.97053635, 0.83250195, 0.94540685, 0.95286244, 0.935355, 0.92373294, 0.9702224, 0.82768923, 0.9507213, 0.9521261, 0.944796, 0.9381865, 0.9733286, 0.84411556, 0.94815403, 0.9553334, 0.9462633, 0.92552185, 0.97294134, 0.84504145, 0.94916713, 0.94927293, 0.93510324, 0.93972856, 0.97054636, 0.8326046, 0.9454371, 0.95291656, 0.9354447, 0.92374563, 0.9701856, 0.82791036, 0.9509324, 0.9521754, 0.9448913, 0.9382951, 0.9733298, 0.84387577, 0.9481935, 0.9554378, 0.9463331, 0.925398, 0.97295296, 0.8449836, 0.9492048, 0.94918936, 0.9349072, 0.9396499, 0.97049606, 0.8325451, 0.9452609, 0.9530537, 0.93544775, 0.92393774, 0.970281, 0.82801855, 0.95069426, 0.9523846, 0.9448301, 0.938283, 0.9733428, 0.84424037, 0.948289, 0.9555598, 0.9463223, 0.9256478, 0.97296685, 0.84492314, 0.9492264, 0.94912255, 0.9351084, 0.9396799, 0.9706292, 0.83259726, 0.94565856, 0.95301205, 0.93545574, 0.9235588, 0.9702725, 0.82762897, 0.95095414, 0.9522608, 0.9451201, 0.93814945, 0.973342, 0.8440335, 0.9484625, 0.9555006, 0.946413, 0.9253517, 0.97300136, 0.84425354, 0.94928277, 0.94928235, 0.935367, 0.9396116, 0.9705343, 0.8323147, 0.9455525, 0.9530392, 0.93568283, 0.9237003, 0.97028536, 0.82728785, 0.95079744, 0.95227367, 0.94516045, 0.93809116, 0.9733917, 0.84408754, 0.9483221, 0.9552004, 0.94658184, 0.9255392, 0.9729595, 0.8447834, 0.94938827, 0.9491965, 0.93544596, 0.93955076, 0.9706015, 0.8326832, 0.9455719, 0.9530507, 0.9356324, 0.92367554, 0.9702443, 0.8281549, 0.95089257, 0.95218164, 0.945184, 0.9381118, 0.9732914, 0.844383, 0.9483534, 0.9553887, 0.9465235, 0.9253236, 0.9728918, 0.8449306, 0.94922566, 0.94903857, 0.9353718, 0.9394806, 0.970545, 0.8325629, 0.9454357, 0.95281655, 0.9354323, 0.9235969, 0.9701727, 0.8280825, 0.95081025, 0.9520682, 0.94496995, 0.93818176, 0.9733309, 0.84431744, 0.94851655, 0.9552267, 0.94657004, 0.9253195, 0.9728784, 0.8452041, 0.94929796, 0.9492322, 0.9353034, 0.9394676, 0.97044814, 0.83270526, 0.94561964, 0.95288604, 0.9355893, 0.92347014, 0.9700788, 0.82818913, 0.95090085, 0.95223314, 0.94511807, 0.9381061, 0.9732131, 0.84441704, 0.94843537, 0.95538425, 0.9464777, 0.92541397, 0.9728261, 0.8451246, 0.94940245, 0.9490637, 0.9353614, 0.9395183, 0.9703906, 0.8328516, 0.94554025, 0.95268255, 0.9355071, 0.9233818, 0.9700789, 0.82801354, 0.95089936, 0.9521194, 0.9450467, 0.937904, 0.973165, 0.8445283, 0.94832104, 0.9552412, 0.94632745, 0.9253091, 0.9727712, 0.84542084, 0.9492751, 0.94884795, 0.9351692, 0.93956536, 0.9703592, 0.83286715, 0.94540876, 0.9527368, 0.93535084, 0.92372566, 0.97007364, 0.8279602, 0.9508656, 0.9520936, 0.9451312, 0.93831766, 0.97326005, 0.8441543, 0.94836074, 0.95516616, 0.94657016, 0.9254531, 0.9728208, 0.8453776, 0.9492063, 0.9489232, 0.93542135, 0.9395429, 0.9704151, 0.833115, 0.945593, 0.95272565, 0.9356263, 0.923751, 0.97009337, 0.8282188, 0.9508845, 0.9521771, 0.94523895, 0.93803394, 0.97325945, 0.8445925, 0.94840974, 0.95525706, 0.9467487, 0.9252985, 0.97289354, 0.84538317, 0.94924, 0.9490868, 0.93550354, 0.9396303, 0.9704323, 0.83329207, 0.94557446, 0.95272756, 0.9358258, 0.9236266, 0.97012883, 0.828549, 0.95090485, 0.9522451, 0.94527525, 0.9379798, 0.9732387, 0.84448594, 0.94850206, 0.9555353, 0.9466394, 0.92542475, 0.9728635, 0.84534585, 0.94940627, 0.9493086, 0.9358107, 0.9395921, 0.9704549, 0.83327615, 0.9457237, 0.9531162, 0.93589723, 0.9236317, 0.9701586, 0.82821965, 0.9509246, 0.9523712, 0.94546926, 0.9380436, 0.97329605, 0.84485984, 0.9484394, 0.9556165, 0.9467903, 0.92532474, 0.97293043, 0.8453825, 0.94944817, 0.94933605, 0.93573105, 0.93940955, 0.9705208, 0.83339524, 0.94579846, 0.95313895, 0.93578345, 0.92343426, 0.97021836, 0.82866734, 0.95108396, 0.95257294, 0.9452036, 0.9382288, 0.9734118, 0.84512657, 0.94866323, 0.9557858, 0.94662863, 0.925267, 0.97293234, 0.84565985, 0.94959676, 0.94945544, 0.9353788, 0.9395697, 0.9705455, 0.83367854, 0.94598097, 0.9532572, 0.9355248, 0.9234523, 0.97024363, 0.8288435, 0.95129925, 0.9526648, 0.94511753, 0.9380479, 0.9733583, 0.84513617, 0.9488504, 0.955859, 0.94653845, 0.9252117, 0.9729664, 0.8460113, 0.9496587, 0.9497233, 0.93548894, 0.9395026, 0.9705287, 0.8336896, 0.9459745, 0.9534472, 0.9358061, 0.9236584, 0.97022676, 0.82902354, 0.9513453, 0.9527463, 0.9452055, 0.93825126, 0.9733368, 0.84519446, 0.94878614, 0.9559126, 0.9465166, 0.92532766, 0.972955, 0.8462037, 0.9496279, 0.94962096, 0.93540436, 0.9397195, 0.97055334, 0.83382887, 0.9460161, 0.9534892, 0.9357181, 0.92357874, 0.9702379, 0.8289334, 0.9511769, 0.95295054, 0.94521314, 0.93821967, 0.9733035, 0.84546214, 0.94868463, 0.956092, 0.9466883, 0.92555547, 0.97302985, 0.8461453, 0.9496759, 0.94989735, 0.93579096, 0.93976146, 0.9704004, 0.83383363, 0.94596183, 0.9535264, 0.93620765, 0.9239322, 0.9701961, 0.8291312, 0.9512432, 0.9530419, 0.9455009, 0.9385101, 0.9733502, 0.8456308, 0.9488344, 0.9560661, 0.94689006, 0.92557377, 0.9729542, 0.84637064, 0.94972324, 0.9498943, 0.9358661, 0.93986046, 0.9704874, 0.83412683, 0.94590247, 0.95355934, 0.9361627, 0.92399114, 0.970158, 0.8294803, 0.95126534, 0.95294684, 0.94579417, 0.9385839, 0.9733497, 0.84546566, 0.9488421, 0.9561129, 0.9470792, 0.9258381, 0.97296315, 0.8462295, 0.94972557, 0.94986045, 0.9359975, 0.93997675, 0.9704826, 0.83395, 0.9460819, 0.95359164, 0.9363297, 0.92402196, 0.9701874, 0.8294467, 0.95135176, 0.95301497, 0.94569045, 0.9385609, 0.97333837, 0.8457972, 0.94888014, 0.9559892, 0.9471247, 0.9257318, 0.97291505, 0.8463134, 0.94973475, 0.9497356, 0.93583596, 0.93994164, 0.9704911, 0.8345898, 0.9460994, 0.95344096, 0.9362032, 0.92392886, 0.9702012, 0.82935786, 0.95130885, 0.95293725, 0.94544584, 0.9383856, 0.9733025, 0.84585047, 0.9488594, 0.95581454, 0.94703394, 0.9256436, 0.9729295, 0.84646094, 0.9497435, 0.9496114, 0.9358236, 0.93991953, 0.97040457, 0.8343748, 0.94602734, 0.95325494, 0.93622136, 0.9238018, 0.9701157, 0.82944727, 0.9513701, 0.95278394, 0.9455916, 0.9383415, 0.9732223, 0.84581, 0.9489704, 0.9557122, 0.94715846, 0.92533106, 0.9729158, 0.8464278, 0.9496339, 0.94943184, 0.93593335, 0.93971926, 0.9704879, 0.834912, 0.94602394, 0.9532817, 0.9361487, 0.9236155, 0.97016925, 0.829928, 0.951291, 0.95263517, 0.94555944, 0.938276, 0.97326523, 0.846402, 0.9487921, 0.95565057, 0.94703716, 0.9255168, 0.972896, 0.8468304, 0.9496438, 0.9494767, 0.9359328, 0.93976414, 0.97045845, 0.83478224, 0.9459014, 0.95323783, 0.93632126, 0.9236251, 0.9701657, 0.8301616, 0.951123, 0.95278513, 0.9457459, 0.93829113, 0.97325313, 0.846227, 0.9485661, 0.955836, 0.9472073, 0.92551166, 0.972919, 0.84713364, 0.94955045, 0.9495682, 0.9361002, 0.9396962, 0.9705194, 0.8343234, 0.94587386, 0.9530926, 0.93644863, 0.92357963, 0.9701452, 0.82963264, 0.9511258, 0.95245594, 0.94592464, 0.93816465, 0.973291, 0.8457537, 0.9487233, 0.95534116, 0.9472584, 0.9253384, 0.9728811, 0.8466547, 0.9495922, 0.9494956, 0.93626845, 0.9396699, 0.97050923, 0.83381987, 0.94587195, 0.9530741, 0.9362135, 0.92349017, 0.97017306, 0.8291003, 0.9509719, 0.9523557, 0.94546396, 0.9381965, 0.9732574, 0.8455216, 0.94864064, 0.95554304, 0.94706935, 0.9255285, 0.97291595, 0.8466989, 0.94952285, 0.9492321, 0.9359787, 0.93986076, 0.9704344, 0.83412415, 0.94577295, 0.952967, 0.93611866, 0.92365134, 0.9700962, 0.8292676, 0.95096105, 0.9523092, 0.94540787, 0.9383202, 0.97329426, 0.84561574, 0.9486223, 0.9553852, 0.94698936, 0.92546785, 0.9728682, 0.8463482, 0.949576, 0.94905186, 0.93576205, 0.939708, 0.9704783, 0.83412224, 0.9458361, 0.9528361, 0.9361388, 0.92368793, 0.97018594, 0.8291053, 0.9509953, 0.95226395, 0.945385, 0.9381031, 0.97335136, 0.84544164, 0.94842464, 0.95530427, 0.9468206, 0.9254022, 0.97299755, 0.84606546, 0.9494063, 0.9490986, 0.93590415, 0.9397198, 0.9705338, 0.8338421, 0.94573927, 0.9528229, 0.93613046, 0.92365813, 0.97017515, 0.8291624, 0.9508812, 0.95220566, 0.9455972, 0.9381655, 0.9732931, 0.8452442, 0.9486526, 0.9552581, 0.94700485, 0.92529094, 0.972955, 0.84579086, 0.9494846, 0.94900703, 0.9359736, 0.93974656, 0.9705577, 0.83390623, 0.9459068, 0.95275736, 0.9363643, 0.9238661, 0.97022444, 0.82893604, 0.95101017, 0.9521392, 0.94544446, 0.9382398, 0.97334135, 0.8452153, 0.9486621, 0.95513374, 0.9470843, 0.9253335, 0.9729611, 0.8460458, 0.94947994, 0.94878095, 0.9358044, 0.93978727, 0.97053605, 0.8333694, 0.9459433, 0.9525016, 0.93601286, 0.92356724, 0.9701562, 0.8288452, 0.9511543, 0.95192504, 0.9454411, 0.938157, 0.97331524, 0.8448559, 0.9488448, 0.9551223, 0.9472331, 0.9253547, 0.9729925, 0.8455791, 0.9497476, 0.9487138, 0.9359747, 0.9397443, 0.9705846, 0.8333371, 0.94601595, 0.95242816, 0.9362298, 0.9235197, 0.97028625, 0.82845366, 0.9512043, 0.9517978, 0.945494, 0.93818957, 0.9733609, 0.8446962, 0.94880813, 0.95487714, 0.9469461, 0.92531246, 0.97302467, 0.8454153, 0.9497374, 0.94885385, 0.9358504, 0.93976104, 0.97059333, 0.8334321, 0.94603825, 0.95253026, 0.93645453, 0.9235661, 0.9702563, 0.8287204, 0.9513636, 0.95180786, 0.94565225, 0.93819577, 0.9733588, 0.8450618, 0.9488255, 0.955038, 0.94699836, 0.92517877, 0.9729748, 0.84537756, 0.94977903, 0.94857496, 0.9358942, 0.9396035, 0.9705433, 0.833262, 0.94606256, 0.9524214, 0.9362941, 0.9235775, 0.9702525, 0.8279038, 0.9511411, 0.9516699, 0.9456191, 0.9382289, 0.97343236, 0.844739, 0.94875497, 0.95463735, 0.9469557, 0.92528737, 0.9730938, 0.84513813, 0.9498174, 0.9484051, 0.93585694, 0.93974876, 0.97065926, 0.8331987, 0.9460912, 0.95233417, 0.93638575, 0.9236188, 0.97031, 0.8282876, 0.95132804, 0.9517233, 0.9455658, 0.9383289, 0.97340816, 0.8447407, 0.94876623, 0.95473164, 0.9472646, 0.9254872, 0.9730041, 0.8453131, 0.949817, 0.94847274, 0.93594956, 0.93979305, 0.9705705, 0.8332965, 0.94596475, 0.95221096, 0.93636465, 0.9237743, 0.97027934, 0.8285292, 0.9512833, 0.9515986, 0.9456206, 0.93826765, 0.97334176, 0.84495664, 0.9488006, 0.9547109, 0.9470785, 0.9254951, 0.97300714, 0.8456197, 0.9498212, 0.94823754, 0.9358457, 0.9397698, 0.9707065, 0.8332986, 0.9460091, 0.9520524, 0.936255, 0.92367506, 0.9703231, 0.82824886, 0.9513154, 0.9515235, 0.94556946, 0.9382975, 0.97340083, 0.84470683, 0.94880867, 0.9545979, 0.9471009, 0.9252729, 0.97299427, 0.845132, 0.9496572, 0.94853, 0.9361734, 0.93983054, 0.97064453, 0.833205, 0.9458644, 0.9523591, 0.93652815, 0.9237451, 0.9702579, 0.8284725, 0.95115817, 0.95170355, 0.94565845, 0.93818516, 0.9733812, 0.8447211, 0.9486554, 0.9549146, 0.9471146, 0.9254965, 0.9730707, 0.8455826, 0.9495567, 0.94845617, 0.93608314, 0.93975854, 0.97065437, 0.8333742, 0.9457598, 0.9522396, 0.9364604, 0.9237454, 0.9702289, 0.82827944, 0.95102465, 0.9516407, 0.9456875, 0.9383811, 0.97342557, 0.845023, 0.9485845, 0.9548939, 0.9472323, 0.92566025, 0.97307205, 0.8456591, 0.9494533, 0.9486431, 0.93609756, 0.93983287, 0.9706637, 0.83322746, 0.94560635, 0.95236015, 0.93651694, 0.9239671, 0.97025293, 0.8284727, 0.95095724, 0.95171607, 0.9457349, 0.93831265, 0.9733645, 0.8456405, 0.948442, 0.9549426, 0.9472911, 0.92554677, 0.9729978, 0.84639883, 0.9493323, 0.948473, 0.93614393, 0.93986064, 0.97063303, 0.83406, 0.9456176, 0.95217496, 0.9366396, 0.92355084, 0.9702937, 0.82913405, 0.95098615, 0.9516205, 0.9457844, 0.93829364, 0.9734091, 0.84526694, 0.94858605, 0.9547962, 0.9473254, 0.9254505, 0.97306585, 0.8458874, 0.94954216, 0.94850266, 0.9361424, 0.93978393, 0.9707016, 0.8337504, 0.94581234, 0.95228016, 0.9364494, 0.92388105, 0.9703714, 0.82920593, 0.95121896, 0.9517129, 0.94564843, 0.9384406, 0.9734223, 0.84576017, 0.9485394, 0.95486706, 0.94716257, 0.92548144, 0.973032, 0.8463779, 0.9494289, 0.9485829, 0.93596137, 0.93988365, 0.97067964, 0.8345435, 0.9455981, 0.9524619, 0.93648964, 0.92374235, 0.9703437, 0.8297261, 0.9507964, 0.9516893, 0.94556123, 0.9383009, 0.9734099, 0.84565383, 0.9484199, 0.9547451, 0.94701344, 0.92535853, 0.97304076, 0.84620845, 0.9495475, 0.94862497, 0.9357951, 0.9397672, 0.9706861, 0.83388233, 0.9458071, 0.95238286, 0.9362013, 0.92355806, 0.97033876, 0.82902974, 0.95118487, 0.951641, 0.94547206, 0.9382756, 0.9734466, 0.84547055, 0.9485842, 0.9549046, 0.9469895, 0.92561144, 0.97306424, 0.84580153, 0.9496719, 0.9485433, 0.93576777, 0.9398683, 0.97065, 0.8339418, 0.94591343, 0.9524105, 0.93613034, 0.9237752, 0.9703204, 0.8292039, 0.95113474, 0.9517736, 0.94541043, 0.93832326, 0.97338086, 0.8450242, 0.94870895, 0.95494837, 0.9470394, 0.9253832, 0.9730521, 0.84575534, 0.949882, 0.9485374, 0.9357821, 0.9396318, 0.9706945, 0.83355033, 0.9458679, 0.95224935, 0.9360282, 0.9235231, 0.97033566, 0.82910126, 0.95107734, 0.9515786, 0.9452656, 0.93825126, 0.9734744, 0.84526896, 0.948787, 0.9546304, 0.9468951, 0.92542857, 0.97315377, 0.8461114, 0.94959885, 0.9484822, 0.9358421, 0.9396618, 0.97071177, 0.8339767, 0.94601506, 0.95216435, 0.93611395, 0.92359966, 0.9704001, 0.829644, 0.951288879, 0.951582313, 0.9454521, 0.9379881, 0.9734474, 0.8450537, 0.948764563, 0.954835951, 0.9472517, 0.92500883, 0.9731224, 0.8464271, 0.94983625, 0.94867086, 0.93590873, 0.93951845, 0.9707521, 0.83471847, 0.9460807, 0.9523126, 0.9362315, 0.92332864, 0.9703939, 0.82927424, 0.9514018, 0.951645, 0.945294, 0.9380476, 0.973499, 0.8454782, 0.94875294, 0.95499355, 0.94698465, 0.9252875, 0.97312886, 0.8461348, 0.94988775, 0.94885933, 0.9359223, 0.9396603, 0.9707547, 0.83406717, 0.94601774, 0.9525122, 0.93614906, 0.9237163, 0.9704433, 0.829108, 0.9513937, 0.95192754, 0.9454807, 0.93814737, 0.9736424, 0.8454607, 0.94889903, 0.954972, 0.9471887, 0.9253607, 0.9732414, 0.8459155, 0.94986475, 0.94885844, 0.9363598, 0.93954897, 0.97086626, 0.8341448, 0.9459383, 0.95255375, 0.9365097, 0.92353725, 0.970607, 0.828903, 0.9512348, 0.95188445, 0.94572586, 0.9379719, 0.9735607, 0.84530747, 0.9487005, 0.9550012, 0.94701385, 0.92522615, 0.97325075, 0.84592456, 0.9497742, 0.9487426, 0.93616223, 0.93954515, 0.9708621, 0.8337794, 0.94586265, 0.9525561, 0.93615377, 0.92326564, 0.97051626, 0.8287349, 0.9512797, 0.95185286, 0.94569916, 0.93796986, 0.97357607, 0.84458625, 0.9488618, 0.9549341, 0.9471091, 0.9250665, 0.9732073, 0.8457566, 0.9498511, 0.9487856, 0.9361427, 0.9394267, 0.9707996, 0.8334454, 0.9459599, 0.9523947, 0.936444, 0.92319787, 0.9705511, 0.8285717, 0.95130324, 0.9518221, 0.9456737, 0.9379849, 0.9735926, 0.8445472, 0.94885606, 0.9549034, 0.9471551, 0.9251944, 0.9732512, 0.8452392, 0.94991034, 0.948896, 0.9361123, 0.93939525, 0.97091854, 0.8330121, 0.9459349, 0.9526548, 0.9362655, 0.9231546, 0.97059846, 0.82822806, 0.95144165, 0.95199287, 0.9455896, 0.9377621, 0.9736762, 0.8445716, 0.9489013, 0.9551042, 0.9472117, 0.92492694, 0.97325474, 0.844979703, 0.95002383, 0.948907793, 0.936244011, 0.939264953, 0.9708965, 0.8332878, 0.946204782, 0.952618062, 0.93653661, 0.923120558, 0.97060496, 0.8283543, 0.9514825, 0.95209306, 0.9455777, 0.9379118, 0.97367, 0.84478015, 0.94898546, 0.9552923, 0.947335, 0.9247611, 0.9732472, 0.8453339, 0.9499872, 0.94925165, 0.9360284, 0.93934095, 0.97082156, 0.8333989, 0.9463326, 0.95290864, 0.93635553, 0.9229743, 0.9704745, 0.828494, 0.95144683, 0.9522182, 0.9456865, 0.9375257, 0.97358656, 0.844827, 0.9490097, 0.95552224, 0.9470712, 0.9248475, 0.9732933, 0.8455669, 0.9497912, 0.94924927, 0.9361649, 0.9393204, 0.9708778, 0.8335858, 0.9461988, 0.9530097, 0.93639034, 0.92308813, 0.9704577, 0.8283781, 0.95120466, 0.95227647, 0.945683, 0.93768394, 0.9736217, 0.8441432, 0.948915124, 0.95551461, 0.947162032, 0.924882174, 0.973279417, 0.845476151, 0.949982762, 0.949287295, 0.93632561, 0.939321935, 0.97082436, 0.8335726, 0.9461401, 0.95299256, 0.93659025, 0.9229635, 0.970508, 0.8286774, 0.9513604, 0.95248896, 0.9459224, 0.9376216, 0.97368443, 0.84534705, 0.94913673, 0.9555972, 0.947353, 0.924765, 0.97331715, 0.8457556, 0.9500798, 0.9494945, 0.9365193, 0.9391139, 0.97093266, 0.8341517, 0.9462096, 0.9531954, 0.9367912, 0.9229923, 0.9705549, 0.82924265, 0.95146495, 0.9526382, 0.94609946, 0.9375887, 0.9736121, 0.84564227, 0.9491815, 0.9557446, 0.9475365, 0.92470056, 0.97322345, 0.84580445, 0.95008516, 0.94961476, 0.9366951, 0.9392478, 0.9709138, 0.8339839, 0.9462343, 0.9534127, 0.93686146, 0.9231436, 0.9705545, 0.8291147, 0.9511903, 0.9525164, 0.9460276, 0.93791544, 0.9736321, 0.8459861, 0.94884986, 0.95569915, 0.9476335, 0.9249376, 0.9732134, 0.8461362, 0.94955045, 0.9495115, 0.936592, 0.93936694, 0.97091234, 0.83472025, 0.94566315, 0.9532113, 0.9368078, 0.92295563, 0.9706087, 0.82940716, 0.95104015, 0.9526224, 0.9460838, 0.93804675, 0.97377914, 0.8456789, 0.9486769, 0.9555191, 0.94749296, 0.9250433, 0.9734248, 0.8458079, 0.94950694, 0.9492811, 0.9367089, 0.9395174, 0.9710635, 0.8349196, 0.94572085, 0.9530239, 0.9367958, 0.9232658, 0.97063214, 0.829059, 0.9509408, 0.9522463, 0.94613725, 0.93812555, 0.97376096, 0.8461572, 0.9486271, 0.9555107, 0.9474775, 0.92511684, 0.9733469, 0.8461287, 0.9494084, 0.9491969, 0.93627137, 0.9397804, 0.97098356, 0.8347356, 0.9456626, 0.9529959, 0.9364931, 0.92325, 0.9704845, 0.82973605, 0.95084494, 0.95226914, 0.9456456, 0.93796253, 0.9736302, 0.8461856, 0.9485117, 0.9553053, 0.9472938, 0.9251829, 0.9732877, 0.8461616, 0.9493339, 0.94894236, 0.9360544, 0.93941367, 0.97098744, 0.83501023, 0.9458604, 0.95270616, 0.9363485, 0.9232577, 0.970565, 0.8285704, 0.9511879, 0.952106, 0.9459306, 0.93788975, 0.973677, 0.84538555, 0.94885814, 0.95521975, 0.9473626, 0.9249625, 0.9732581, 0.84533256, 0.9497376, 0.9486286, 0.93568, 0.93946135, 0.9710003, 0.83361685, 0.9457976, 0.95207673, 0.93575954, 0.9229004, 0.9705868, 0.8261657, 0.9511771, 0.9517117, 0.94488436, 0.9375905, 0.9737125, 0.84371364, 0.9486954, 0.95483714, 0.94607335, 0.92488325, 0.97311527, 0.84314644, 0.9497772, 0.948752, 0.9356348, 0.93943983, 0.9711829, 0.8322362, 0.94602007, 0.95227206, 0.9363393, 0.92293924, 0.97078097, 0.8255827, 0.9512027, 0.9517191, 0.9459726, 0.9376434, 0.97376376, 0.84421396, 0.94881725, 0.9547178, 0.9474904, 0.92425156, 0.9733243, 0.8440863, 0.94997543, 0.94854677, 0.93681794, 0.93872255, 0.97069305, 0.83445895, 0.9459051, 0.95239055, 0.9367217, 0.9231803, 0.9705278, 0.828998, 0.9513781, 0.95159566, 0.9454191, 0.9375603, 0.97357845, 0.84503096, 0.94883347, 0.95473117, 0.94735116, 0.9242244, 0.9731216, 0.8449214, 0.9499172, 0.948216, 0.93702817, 0.93886155, 0.9708673, 0.8347673, 0.94633204, 0.9519455, 0.9373935, 0.92245775, 0.97049564, 0.8287723, 0.9514313, 0.9513604, 0.94644564, 0.9375892, 0.9736389, 0.8458837, 0.9489934, 0.9543632, 0.9477918, 0.92420554, 0.9732511, 0.84549356, 0.9498258, 0.9482836, 0.9370017, 0.9388413, 0.97089505, 0.8344917, 0.9460704, 0.951879, 0.93741614, 0.92235136, 0.97046936, 0.828804, 0.9513219, 0.95129126, 0.94646305, 0.9374261, 0.9736365, 0.84569913, 0.9489439, 0.9543657, 0.94760823, 0.92405915, 0.97323227, 0.8454214, 0.94990355, 0.9481904, 0.9370333, 0.9388819, 0.9708737, 0.83397156, 0.94602895, 0.9519191, 0.9372763, 0.92215085, 0.9705879, 0.8285576, 0.95128155, 0.9512163, 0.9463925, 0.93702304, 0.97374403, 0.8454968, 0.94880724, 0.95448005, 0.9477123, 0.92382956, 0.97331285, 0.8455594, 0.9497914, 0.94834477, 0.9371922, 0.93877816, 0.9710207, 0.8339767, 0.9459934, 0.9519559, 0.93734574, 0.9222294, 0.9706589, 0.8284958, 0.9512893, 0.95129967, 0.9464367, 0.93728334, 0.97377354, 0.8459265, 0.94884247, 0.9545464, 0.94770724, 0.92402583, 0.9733376, 0.84572375, 0.94976676, 0.948174, 0.9369999, 0.93872845, 0.9709334, 0.8352298, 0.94593763, 0.9517657, 0.93733954, 0.9221176, 0.9706599, 0.829545, 0.9512628, 0.951188, 0.9463798, 0.93726414, 0.9737318, 0.8464616, 0.94883996, 0.95429546, 0.947864, 0.92410076, 0.9733498, 0.8464807, 0.9496686, 0.9480818, 0.9371119, 0.9389382, 0.97092074, 0.8354321, 0.9459432, 0.9517028, 0.9373442, 0.9225758, 0.97058904, 0.8297284, 0.9509935, 0.9511626, 0.9464603, 0.9374752, 0.97371393, 0.8466964, 0.94883925, 0.95424247, 0.9478652, 0.9241446, 0.9733021, 0.84661186, 0.94969076, 0.9480397, 0.9370636, 0.9389619, 0.97097707, 0.83510494, 0.945998, 0.95182806, 0.9375825, 0.9223812, 0.9705741, 0.82947785, 0.9510805, 0.9512019, 0.946705, 0.9374459, 0.97378594, 0.84607506, 0.94867635, 0.95432067, 0.9478515, 0.9241258, 0.9732834, 0.845544, 0.94961655, 0.9480118, 0.9372233, 0.93891203, 0.97106284, 0.8347536, 0.9459022, 0.95171833, 0.9375956, 0.9222516, 0.9707374, 0.82910097, 0.9510172, 0.95089483, 0.946769, 0.93728656, 0.97382337, 0.84614664, 0.94881326, 0.95419395, 0.9481187, 0.9241689, 0.97347134, 0.84567136, 0.9495874, 0.94801337, 0.9374638, 0.9392358, 0.97123677, 0.83447504, 0.94596684, 0.9515374, 0.9378591, 0.922962, 0.97086424, 0.82894653, 0.9511462, 0.95066446, 0.9468147, 0.9375555, 0.9739062, 0.84587437, 0.9488729, 0.9540517, 0.9480245, 0.92444694, 0.9735106, 0.84532976, 0.9498314, 0.94763565, 0.9375873, 0.93922067, 0.97120595, 0.83407855, 0.9461254, 0.9513527, 0.93755096, 0.9228091, 0.97092414, 0.82817525, 0.9511826, 0.95062083, 0.94659966, 0.9373322, 0.97394234, 0.84554046, 0.94898725, 0.95386446, 0.9479844, 0.92390025, 0.9735336, 0.8451919, 0.94978505, 0.9475135, 0.9373896, 0.93882436, 0.97115594, 0.8336983, 0.9461001, 0.9509836, 0.9375798, 0.9223535, 0.97094166, 0.82804364, 0.9511686, 0.9503109, 0.9466126, 0.93726826, 0.97390115, 0.8447026, 0.94894904, 0.95377064, 0.948132, 0.92393947, 0.9735197, 0.8451321, 0.9499542, 0.9474526, 0.9373752, 0.9387517, 0.97114444, 0.83377147, 0.94619757, 0.9510886, 0.93749744, 0.922409, 0.97085965, 0.82812005, 0.9510521, 0.9507612, 0.9466955, 0.937417, 0.97392625, 0.84507245, 0.9487991, 0.95377463, 0.948052, 0.9241007, 0.97348714, 0.8448936, 0.94963205, 0.94744307, 0.9374257, 0.9388313, 0.9711595, 0.833451, 0.9459001, 0.9513668, 0.93768835, 0.92227685, 0.9709538, 0.8275441, 0.9510654, 0.95093906, 0.94680715, 0.9371695, 0.9739664, 0.8444303, 0.9486666, 0.95397216, 0.9481281, 0.9236656, 0.9736231, 0.84388655, 0.94971085, 0.948013, 0.93756104, 0.9386926, 0.9711935, 0.83307076, 0.94594234, 0.95157725, 0.93782455, 0.922171, 0.97101, 0.8273714, 0.9511277, 0.95105624, 0.9469667, 0.93731105, 0.974046, 0.8445402, 0.9487029, 0.9543787, 0.94820184, 0.9238943, 0.97367597, 0.8443739, 0.94965476, 0.9481504, 0.937644, 0.9386921, 0.9713662, 0.8332207, 0.94601756, 0.95180506, 0.9379462, 0.92217547, 0.9710508, 0.8272702, 0.9512669, 0.95158803, 0.947127, 0.93723136, 0.9740623, 0.84474385, 0.9490541, 0.95469445, 0.9484209, 0.9238274, 0.9737771, 0.8445458, 0.9498329, 0.94827, 0.93790674, 0.9386125, 0.9714516, 0.83354276, 0.94604814, 0.95192224, 0.9381756, 0.9220294, 0.9711395, 0.82819456, 0.9514516, 0.9515879, 0.9469589, 0.9370575, 0.97419226, 0.84527594, 0.9491011, 0.95457625, 0.9484969, 0.9235995, 0.97377115, 0.8446704, 0.9498725, 0.9482926, 0.9379232, 0.9384557, 0.9714328, 0.8337182, 0.94617546, 0.9519418, 0.9380992, 0.9220829, 0.9711212, 0.82798547, 0.9514081, 0.9513797, 0.94726133, 0.9372386, 0.97415507, 0.84490484, 0.9487646, 0.95442206, 0.94844145, 0.92385733, 0.9737734, 0.8444389, 0.9498141, 0.94837177, 0.93798983, 0.9386211, 0.9715085, 0.83362836, 0.94599116, 0.9520164, 0.9382309, 0.92221594, 0.9711676, 0.82759345, 0.951108, 0.9513861, 0.94724697, 0.9373275, 0.9743041, 0.8447459, 0.94878507, 0.95451677, 0.9484283, 0.9238283, 0.97380006, 0.84430027, 0.94960314, 0.94822425, 0.93784916, 0.93863875, 0.97157437, 0.8332492, 0.94573545, 0.9518597, 0.93818796, 0.922093, 0.9712142, 0.827678, 0.9509868, 0.9514439, 0.9469974, 0.9372338, 0.97418416, 0.8444431, 0.94850105, 0.954463, 0.9483917, 0.9237199, 0.9737057, 0.8439753, 0.9495411, 0.948052, 0.9377602, 0.9385516, 0.97144115, 0.8330175, 0.9454721, 0.95171434, 0.9381174, 0.9219541, 0.9710348, 0.82736397, 0.95068556, 0.95104975, 0.9470016, 0.9373022, 0.9741002, 0.8450912, 0.94836146, 0.95445085, 0.94828856, 0.92394036, 0.9737441, 0.8444413, 0.9494461, 0.94783133, 0.93751115, 0.93885136, 0.971422, 0.83282804, 0.9453998, 0.95161134, 0.937735, 0.92229974, 0.9711178, 0.8274493, 0.95057124, 0.9510096, 0.9467717, 0.937402, 0.97417915, 0.84457767, 0.948386, 0.95409435, 0.94823885, 0.9237789, 0.9737257, 0.8447502, 0.94946706, 0.9479287, 0.9373607, 0.9388311, 0.9714247, 0.83290154, 0.9454975, 0.95172656, 0.93781877, 0.92219675, 0.9711222, 0.8275807, 0.95076865, 0.9510228, 0.94691575, 0.9374531, 0.97427714, 0.8446457, 0.9484184, 0.9544832, 0.948195, 0.92396694, 0.9737845, 0.8438564, 0.94934154, 0.9481634, 0.9376158, 0.93888867, 0.97153676, 0.83326656, 0.94531816, 0.95192796, 0.93801874, 0.92209333, 0.9711747, 0.8276286, 0.95058733, 0.95077294, 0.94643927, 0.9370558, 0.97420204, 0.8440482, 0.94804245, 0.9538265, 0.94790256, 0.92369324, 0.97373575, 0.8440866, 0.9492045, 0.9475839, 0.93725765, 0.9386271, 0.9714242, 0.8323891, 0.94513917, 0.9514711, 0.9374926, 0.92208487, 0.9711136, 0.8266785, 0.9504301, 0.9508457, 0.94666237, 0.9373347, 0.9741691, 0.84432054, 0.9481085, 0.95385015, 0.94785255, 0.9239592, 0.9737321, 0.84408736, 0.94906104, 0.9474017, 0.93697476, 0.938621, 0.9712867, 0.8325812, 0.9451877, 0.95122254, 0.93749315, 0.9222407, 0.97102046, 0.82714355, 0.9505789, 0.95086324, 0.9467488, 0.9374171, 0.9741546, 0.8442004, 0.948239, 0.95407426, 0.9480756, 0.92413306, 0.97375065, 0.84448165, 0.9492629, 0.9478191, 0.9378156, 0.9390783, 0.97151583, 0.83303124, 0.9453003, 0.9513496, 0.9382187, 0.922608, 0.9712569, 0.8274704, 0.95063156, 0.9509743, 0.9471071, 0.93777066, 0.97436464, 0.845013, 0.94827986, 0.95422065, 0.9485299, 0.9243378, 0.97395104, 0.84472, 0.9494546, 0.94817966, 0.93781763, 0.9394434, 0.9716236, 0.83347315, 0.9456267, 0.9518167, 0.93834054, 0.92313397, 0.9713168, 0.82809234, 0.9508885, 0.95140076, 0.94736135, 0.9382019, 0.9743342, 0.8452831, 0.9485049, 0.95468515, 0.9486781, 0.9249125, 0.9739705, 0.8448518, 0.9496499, 0.9485622, 0.93816435, 0.9394918, 0.9716431, 0.834086, 0.9455977, 0.9513029, 0.93840176, 0.9229095, 0.9713166, 0.8281227, 0.95084786, 0.9501381, 0.94741064, 0.9381655, 0.9743508, 0.84545183, 0.9487391, 0.95527303, 0.9486152, 0.9245982, 0.9739622, 0.84591866, 0.94979054, 0.94831485, 0.9383811, 0.93944615, 0.97161, 0.83435744, 0.94563276, 0.95139354, 0.9386021, 0.9230584, 0.9711956, 0.82874185, 0.95088667, 0.9521823, 0.94758254, 0.9383659, 0.9741417, 0.8461021, 0.9485902, 0.9551307, 0.94886994, 0.924973, 0.97358364, 0.8458289, 0.9496774, 0.9488044, 0.93848825, 0.9394834, 0.9713826, 0.83440083, 0.94566804, 0.9522559, 0.93872875, 0.9231677, 0.9709057, 0.8285689, 0.95088387, 0.9516952, 0.94778466, 0.93845016, 0.9740096, 0.8460015, 0.9486219, 0.95496976, 0.9490168, 0.92517227, 0.973663, 0.84609604, 0.94962245, 0.94879985, 0.9383229, 0.9398367, 0.97142124, 0.8354548, 0.9456158, 0.952414, 0.9385266, 0.92354363, 0.97104937, 0.82949406, 0.9509243, 0.9519926, 0.9477306, 0.93848294, 0.9742596, 0.84711605, 0.9485605, 0.9549663, 0.9487653, 0.9250479, 0.9738758, 0.84635615, 0.94948417, 0.9488182, 0.93828315, 0.9395553, 0.971554, 0.8352308, 0.94559383, 0.9523517, 0.93851995, 0.9234844, 0.9713069, 0.829016, 0.95063376, 0.95184165, 0.9477639, 0.9385089, 0.9742002, 0.84654856, 0.9481743, 0.95507574, 0.94897985, 0.9252259, 0.9738009, 0.8460215, 0.94932836, 0.9489295, 0.9385708, 0.9398099, 0.97142977, 0.83515716, 0.94520783, 0.95247304, 0.93881965, 0.9236789, 0.97108173, 0.8292259, 0.95057344, 0.95193726, 0.94780767, 0.9387315, 0.9742038, 0.84616065, 0.9481257, 0.95485115, 0.9489832, 0.92538875, 0.973849, 0.84612453, 0.94913316, 0.9487286, 0.9385085, 0.9398617, 0.97154236, 0.8352142, 0.94506973, 0.9522981, 0.9386458, 0.92353755, 0.9711637, 0.82905686, 0.9503487, 0.9520323, 0.9475617, 0.93856335, 0.9742065, 0.8464089, 0.9481007, 0.9549975, 0.9488535, 0.9253815, 0.9737448, 0.8460976, 0.9491215, 0.9488618, 0.9381592, 0.93999094, 0.97143346, 0.8351248, 0.94499254, 0.95242035, 0.9386733, 0.9233436, 0.9711149, 0.8289951, 0.950405, 0.9519594, 0.9477517, 0.9384842, 0.97424805, 0.8463698, 0.9480866, 0.9551423, 0.9490053, 0.92507124, 0.97374403, 0.845928, 0.94919246, 0.9490126, 0.9384812, 0.93970686, 0.97139746, 0.83485836, 0.9449819, 0.9526783, 0.93886757, 0.9235792, 0.9711194, 0.82921, 0.95036274, 0.95226574, 0.9479996, 0.9384601, 0.9741599, 0.84646004, 0.9479962, 0.9556302, 0.9492056, 0.9251336, 0.97374177, 0.8462112, 0.94913125, 0.94941986, 0.93873876, 0.9396139, 0.9714275, 0.8354212, 0.945088, 0.9530199, 0.93909067, 0.9232688, 0.97109574, 0.82940507, 0.9502882, 0.952338, 0.94807357, 0.9385096, 0.9740989, 0.8466944, 0.947972, 0.95547205, 0.9491933, 0.92507094, 0.9736728, 0.84662104, 0.94894934, 0.9490751, 0.93868077, 0.9396413, 0.9714391, 0.8354267, 0.9447919, 0.95284814, 0.9389609, 0.9231892, 0.9710357, 0.82977533, 0.9501409, 0.9523277, 0.94808865, 0.93849343, 0.97413445, 0.84683067, 0.947781, 0.9553517, 0.94921887, 0.9249062, 0.97368366, 0.8464524, 0.94893336, 0.9490708, 0.938795, 0.93956876, 0.9713523, 0.83515114, 0.9447135, 0.9528309, 0.93904215, 0.92306095, 0.9710308, 0.82973135, 0.9500611, 0.9521313, 0.94800067, 0.93842024, 0.9741089, 0.84690326, 0.94769657, 0.9551964, 0.9492225, 0.92478305, 0.973697, 0.8465044, 0.9487324, 0.94897085, 0.93868107, 0.9393592, 0.9713155, 0.83540756, 0.9446931, 0.95262384, 0.9390079, 0.9228824, 0.9709716, 0.8297221, 0.95004785, 0.9521545, 0.94800025, 0.9383626, 0.9740732, 0.84658676, 0.9477083, 0.9551382, 0.949119, 0.92461157, 0.97372276, 0.8458924, 0.94873, 0.9488257, 0.93865705, 0.9393984, 0.9712653, 0.8346805, 0.9446317, 0.9522356, 0.9389743, 0.9228382, 0.97099024, 0.8292172, 0.9500713, 0.9516243, 0.94798046, 0.938082, 0.97411764, 0.84648204, 0.9476478, 0.9546534, 0.94926584, 0.9247233, 0.9736878, 0.84639806, 0.94873255, 0.948482, 0.938879, 0.939339, 0.9713409, 0.8350342, 0.9446038, 0.95230466, 0.9392248, 0.92325467, 0.9710603, 0.8298851, 0.95005345, 0.95192266, 0.9480655, 0.9382078, 0.9741048, 0.8468393, 0.9477503, 0.9554619, 0.94951695, 0.9246868, 0.9738219, 0.8470176, 0.9488186, 0.949398, 0.9392013, 0.93950266, 0.9714697, 0.835622, 0.94469804, 0.9528236, 0.9392646, 0.9231977, 0.97113657, 0.82962835, 0.94997865, 0.952564, 0.9482644, 0.9384093, 0.97416013, 0.8467139, 0.9476412, 0.9554294, 0.949404, 0.9248443, 0.9737579, 0.8459928, 0.9487297, 0.94911623, 0.9391597, 0.9396471, 0.9714939, 0.83498317, 0.9446877, 0.9530159, 0.9394549, 0.9229721, 0.9712572, 0.829044, 0.9500456, 0.9510982, 0.948494, 0.9382775, 0.9741668, 0.8460434, 0.94780284, 0.95443594, 0.94986206, 0.92460984, 0.9738346, 0.8459913, 0.94878495, 0.9480292, 0.93927115, 0.93937737, 0.97156525, 0.8346324, 0.944634, 0.9513272, 0.9397702, 0.9231037, 0.9712255, 0.8288038, 0.9497504, 0.9508663, 0.9485262, 0.93850106, 0.9742543, 0.84627855, 0.9475991, 0.95427495, 0.94985366, 0.92502004, 0.973842, 0.84552413, 0.94842815, 0.9476837, 0.9393347, 0.939441, 0.97147834, 0.83505344, 0.94436264, 0.9516329, 0.93990195, 0.92283064, 0.97125894, 0.82902277, 0.949788, 0.95102507, 0.9487815, 0.9380518, 0.97429794, 0.8461692, 0.9474576, 0.9550077, 0.9501632, 0.92443615, 0.9739499, 0.8460976, 0.9485135, 0.9485002, 0.9396762, 0.9392072, 0.97155035, 0.83492035, 0.94426227, 0.9516963, 0.94006026, 0.92262644, 0.97125214, 0.8292105, 0.9495025, 0.9512765, 0.9489166, 0.9378351, 0.97424906, 0.84659976, 0.94738185, 0.9544477, 0.950209, 0.924098, 0.9738037, 0.846483, 0.94819725, 0.9483204, 0.9398588, 0.9388231, 0.9716133, 0.83449614, 0.94409466, 0.9520911, 0.93996084, 0.92224854, 0.97130895, 0.82931775, 0.9494793, 0.9516921, 0.948798, 0.937691, 0.97436935, 0.84638995, 0.94701546, 0.9546409, 0.95007044, 0.9240561, 0.9739847, 0.84636486, 0.94811374, 0.94878775, 0.9396687, 0.93879443, 0.9717256, 0.8351627, 0.94395286, 0.95200187, 0.93963456, 0.9221702, 0.97136533, 0.82916564, 0.9492297, 0.9513687, 0.94839793, 0.9374687, 0.97435284, 0.8462169, 0.94691604, 0.95459723, 0.94963366, 0.92367786, 0.97401536, 0.8459426, 0.94819576, 0.9485305, 0.93888617, 0.93862015, 0.9716779, 0.8350713, 0.94384205, 0.9518426, 0.93914044, 0.92224604, 0.97139835, 0.8294249, 0.9495376, 0.9514648, 0.9479677, 0.93727684, 0.9742088, 0.8460449, 0.947221, 0.9540949, 0.94953144, 0.9236124, 0.9738559, 0.8447707, 0.9481085, 0.94795, 0.9389309, 0.9387376, 0.97154236, 0.8332083, 0.944246, 0.9515567, 0.9393038, 0.9227963, 0.9713514, 0.82635295, 0.9499701, 0.9515943, 0.94902915, 0.9377418, 0.9744641, 0.84324366, 0.9473351, 0.9543737, 0.9498495, 0.92344797, 0.9740927, 0.8431826, 0.94858825, 0.9485191, 0.93923706, 0.9390579, 0.971574, 0.8310495, 0.9441142, 0.95234025, 0.93956643, 0.92266154, 0.9712762, 0.8241219, 0.94982827, 0.9517274, 0.94867015, 0.9380584, 0.97428334, 0.84245807, 0.94736403, 0.95498055, 0.9499718, 0.92439467, 0.9739059, 0.84218764, 0.9485044, 0.9485973, 0.9395249, 0.9391338, 0.97157353, 0.8307049, 0.94419, 0.95219266, 0.9398358, 0.9225567, 0.9712326, 0.8239543, 0.94966245, 0.95168215, 0.94858986, 0.9379849, 0.9742473, 0.8416937, 0.9473023, 0.95486933, 0.94987935, 0.9242429, 0.9738644, 0.84091026, 0.94839877, 0.9484866, 0.9394421, 0.9390493, 0.9715541, 0.83016485, 0.9441955, 0.95224977, 0.9397003, 0.92259777, 0.971194, 0.8248185, 0.9497201, 0.95150816, 0.9485784, 0.93802345, 0.9742424, 0.8430165, 0.9474096, 0.95488334, 0.9500403, 0.92477083, 0.9738512, 0.84257555, 0.9487168, 0.9485163, 0.9397977, 0.93941, 0.97150403, 0.8332218, 0.94473314, 0.95270234, 0.94010806, 0.92303705, 0.9712632, 0.8276469, 0.94990474, 0.9517395, 0.94896877, 0.9387363, 0.9742148, 0.8468146, 0.94758135, 0.9550658, 0.94996905, 0.92486674, 0.9735752, 0.8458013, 0.94881564, 0.94895345, 0.93949825, 0.93934274, 0.9714783, 0.8359175, 0.94431955, 0.952919, 0.9398612, 0.9228815, 0.97002774, 0.83003324, 0.94980526, 0.9524699, 0.9485947, 0.9381508, 0.97371894, 0.8479443, 0.94738424, 0.9554863, 0.9496453, 0.92445546, 0.973974, 0.8490675, 0.9485139, 0.94930977, 0.9390529, 0.93898934, 0.9717427, 0.837109, 0.94406205, 0.9531363, 0.93903846, 0.9226541, 0.97139513, 0.8321113, 0.94939816, 0.952406, 0.9482751, 0.9380346, 0.974574, 0.8490103, 0.9467956, 0.9556583, 0.94943684, 0.924539, 0.9740233, 0.84921294, 0.94792914, 0.9491121, 0.9388001, 0.9388684, 0.9717237, 0.83745754, 0.9422808, 0.9528861, 0.9388701, 0.9223681, 0.97149277, 0.83269876, 0.9484143, 0.9521181, 0.9483307, 0.9379795, 0.97468626, 0.8488937, 0.94605064, 0.95530033, 0.94944525, 0.92440873, 0.97409546, 0.8488296, 0.9477746, 0.94893324, 0.9391852, 0.93919414, 0.9717727, 0.83734584, 0.94215846, 0.9525465, 0.93893534, 0.9225651, 0.971322, 0.83284026, 0.9485257, 0.9516774, 0.94867164, 0.9376126, 0.9745147, 0.8490797, 0.94654465, 0.9549451, 0.9495776, 0.92419964, 0.9740427, 0.849274, 0.9483131, 0.9488021, 0.93927735, 0.938802, 0.9717989, 0.8375156, 0.9440458, 0.95279187, 0.9395451, 0.9223312, 0.9713823, 0.83250546, 0.9496338, 0.9520805, 0.94886404, 0.9377584, 0.974535, 0.84907997, 0.94718623, 0.95549184, 0.94964826, 0.9238976, 0.9740977, 0.8491637, 0.9484375, 0.94893754, 0.93870944, 0.9385454, 0.9717376, 0.83694834, 0.94422644, 0.9527423, 0.93922067, 0.9221616, 0.97132313, 0.83189225, 0.94994456, 0.95186305, 0.9477734, 0.9378548, 0.97431344, 0.8488491, 0.94720817, 0.9552412, 0.94916326, 0.9238839, 0.97388756, 0.84916395, 0.94833165, 0.9489887, 0.93874454, 0.9387852, 0.9716327, 0.8377244, 0.943901, 0.9528489, 0.93933266, 0.922546, 0.9713112, 0.83318263, 0.9495482, 0.9523005, 0.9480185, 0.9378403, 0.9743525, 0.8497386, 0.94696397, 0.9554985, 0.94926226, 0.924526, 0.97386295, 0.84914726, 0.94809467, 0.9492116, 0.9386316, 0.938711, 0.9715307, 0.83786565, 0.94349784, 0.9530788, 0.9388004, 0.92255783, 0.9711614, 0.83345723, 0.94942033, 0.9525602, 0.94782126, 0.937613, 0.9742665, 0.85016716, 0.9467383, 0.95553344, 0.94912887, 0.9244267, 0.97379434, 0.8499065, 0.9481341, 0.94933534, 0.9386732, 0.9384526, 0.9715104, 0.8387906, 0.9434938, 0.9529369, 0.9388913, 0.92254835, 0.9711283, 0.83398914, 0.9494723, 0.95262694, 0.9479661, 0.9374864, 0.9742847, 0.85010165, 0.94670415, 0.955605, 0.94908756, 0.92420846, 0.9738186, 0.8498312, 0.9479183, 0.9493348, 0.9382881, 0.93835306, 0.97154474, 0.83871603, 0.94345695, 0.9529397, 0.9386652, 0.9223663, 0.9711749, 0.8337495, 0.9494028, 0.95258725, 0.9477457, 0.937482, 0.9743124, 0.85019696, 0.9467251, 0.95566535, 0.9488374, 0.92417854, 0.9737858, 0.84986293, 0.94800496, 0.9491161, 0.93820465, 0.9384344, 0.9715066, 0.8386765, 0.9436448, 0.9529897, 0.9386925, 0.9222795, 0.97118753, 0.83358294, 0.9493799, 0.9525998, 0.9476836, 0.9375612, 0.974263, 0.8506112, 0.9466702, 0.9555764, 0.9492073, 0.9242455, 0.97381973, 0.8498786, 0.9478766, 0.9492855, 0.9384259, 0.93848103, 0.97161776, 0.8384052, 0.9433253, 0.95294034, 0.93879664, 0.9223807, 0.97115505, 0.8340322, 0.9493145, 0.9526666, 0.94783276, 0.9375447, 0.97436756, 0.8500542, 0.94669956, 0.9556054, 0.9489978, 0.92435074, 0.97377545, 0.8498089, 0.94793695, 0.9492411, 0.9383492, 0.9386437, 0.9714707, 0.83818436, 0.9433606, 0.9530499, 0.9389049, 0.92262316, 0.9710159, 0.8334087, 0.94932294, 0.9525324, 0.94795465, 0.9379273, 0.97420484, 0.85000587, 0.94672304, 0.9556532, 0.9494032, 0.92492497, 0.97376376, 0.8498004, 0.9478301, 0.94934154, 0.93869925, 0.9389279, 0.9714502, 0.83857465, 0.9435357, 0.953137, 0.9391424, 0.9228173, 0.9710707, 0.8338944, 0.9493335, 0.9526328, 0.9481681, 0.93789953, 0.9742225, 0.8505558, 0.9468034, 0.9555265, 0.94942945, 0.9246645, 0.9737027, 0.84997344, 0.9478699, 0.9491921, 0.938683, 0.9386553, 0.971482, 0.8388055, 0.94370747, 0.9528801, 0.9393576, 0.92262834, 0.97097874, 0.8341525, 0.9494634, 0.95232296, 0.9482504, 0.9377805, 0.9742433, 0.8506766, 0.946819, 0.9554407, 0.9494193, 0.92446244, 0.97364736, 0.8507626, 0.9478821, 0.9491918, 0.9388101, 0.9387665, 0.97146744, 0.8394874, 0.9435381, 0.95305014, 0.9393178, 0.922435, 0.9710654, 0.8343986, 0.94927216, 0.9525494, 0.9483131, 0.93779373, 0.9742708, 0.85080075, 0.94661194, 0.9555262, 0.9496726, 0.9245152, 0.97374886, 0.8503386, 0.9477669, 0.9492394, 0.9390645, 0.9387053, 0.971475, 0.839352, 0.9433257, 0.9529488, 0.93949014, 0.9227157, 0.9711411, 0.83424294, 0.9491563, 0.95233667, 0.9483958, 0.93766165, 0.974263, 0.8510615, 0.9466457, 0.95546997, 0.94981676, 0.924536, 0.9737554, 0.850424, 0.94767374, 0.9491423, 0.9393168, 0.9386929, 0.9714931, 0.8396282, 0.9432152, 0.9528991, 0.93961275, 0.9226665, 0.9710426, 0.835087, 0.94913447, 0.952483, 0.9483706, 0.9378369, 0.9742268, 0.85126275, 0.94658095, 0.95553833, 0.9498355, 0.92465734, 0.9736963, 0.8505844, 0.947893, 0.9492727, 0.93911445, 0.9388002, 0.9714787, 0.8398463, 0.9434714, 0.9530219, 0.9397381, 0.9227947, 0.9710771, 0.834726, 0.949163, 0.95239985, 0.948477, 0.9378156, 0.9741675, 0.8513127, 0.94646746, 0.9554664, 0.95003307, 0.924677, 0.97373486, 0.85045105, 0.9477006, 0.94909734, 0.9392859, 0.9389052, 0.97159123, 0.83956134, 0.94320726, 0.9529517, 0.9399129, 0.9231863, 0.9712025, 0.8347517, 0.94905126, 0.9525716, 0.9484669, 0.93817204, 0.9743747, 0.8512033, 0.94638234, 0.9557646, 0.9500328, 0.92483956, 0.9738753, 0.8510819, 0.94753546, 0.94926184, 0.93921036, 0.93912584, 0.9716389, 0.83967865, 0.943115, 0.95305395, 0.9397646, 0.9231051, 0.9712243, 0.8346427, 0.9490502, 0.95256084, 0.94850636, 0.9380724, 0.9743581, 0.8513656, 0.9463933, 0.9556458, 0.95001435, 0.9250075, 0.9738055, 0.85078186, 0.9476805, 0.94939613, 0.93945396, 0.93916017, 0.9716179, 0.839693, 0.943187, 0.9532234, 0.93990844, 0.923061, 0.97115356, 0.8349878, 0.94912845, 0.95281684, 0.9486702, 0.9379894, 0.97428495, 0.851715, 0.94641286, 0.9557979, 0.9501477, 0.9248003, 0.9737908, 0.85119224, 0.94767874, 0.94923437, 0.9393964, 0.9390284, 0.9715939, 0.8400031, 0.9432922, 0.95324886, 0.9399944, 0.92312515, 0.97119087, 0.8352576, 0.9491859, 0.9526523, 0.9487532, 0.93815196, 0.97438455, 0.85190004, 0.9465147, 0.95572746, 0.9500853, 0.9247854, 0.9738568, 0.8511174, 0.9478212, 0.9493605, 0.9391936, 0.93900555, 0.9716252, 0.84033823, 0.94353443, 0.953151, 0.9397379, 0.9230898, 0.97127163, 0.8356702, 0.9492195, 0.95259416, 0.94871485, 0.9380501, 0.9743824, 0.8522004, 0.9466404, 0.95567626, 0.95000726, 0.9250539, 0.9737829, 0.8518363, 0.9479376, 0.9493714, 0.93916744, 0.9391546, 0.97155845, 0.84035337, 0.9434485, 0.9532648, 0.93981034, 0.9232443, 0.97109485, 0.8357437, 0.949253, 0.95267063, 0.94855076, 0.93805337, 0.9742847, 0.8521376, 0.94668365, 0.95589745, 0.949947, 0.9247852, 0.9737606, 0.8516078, 0.9478306, 0.9496444, 0.9394714, 0.93907094, 0.9715949, 0.8403703, 0.9435079, 0.9535122, 0.9399957, 0.9232631, 0.9711755, 0.83539385, 0.9491972, 0.9530718, 0.94865584, 0.93820864, 0.97426355, 0.8523276, 0.9465923, 0.9560482, 0.95005363, 0.924681, 0.97368366, 0.8514507, 0.94787186, 0.9497293, 0.9393658, 0.9391134, 0.9715488, 0.84040093, 0.9434977, 0.9535386, 0.9399739, 0.9231578, 0.97114444, 0.83524793, 0.9493561, 0.95291805, 0.94859356, 0.9379944, 0.97430474, 0.85193276, 0.94657254, 0.9560291, 0.94988173, 0.9247539, 0.9737204, 0.8511735, 0.9478502, 0.9495214, 0.93916386, 0.9388808, 0.9715101, 0.83985, 0.94329685, 0.9530264, 0.9397101, 0.9229023, 0.9711292, 0.8349785, 0.9491303, 0.95267856, 0.94852716, 0.9380339, 0.9742589, 0.8507847, 0.94650835, 0.95575213, 0.9500674, 0.92474174, 0.97379196, 0.85045755, 0.9477898, 0.9496556, 0.9392364, 0.9389943, 0.9715431, 0.83903575, 0.94321114, 0.95349073, 0.9398984, 0.92291856, 0.97119254, 0.8343384, 0.9490359, 0.95298195, 0.9487755, 0.93806666, 0.9743284, 0.8511606, 0.9461495, 0.9558726, 0.95026267, 0.924951, 0.9738401, 0.8505204, 0.9476836, 0.94958097, 0.9395433, 0.93920857, 0.9716108, 0.83939224, 0.9433498, 0.9536314, 0.9402768, 0.9228279, 0.9712189, 0.8344099, 0.94924456, 0.95299536, 0.94893026, 0.93816143, 0.9743635, 0.85125446, 0.9465356, 0.9561166, 0.95037687, 0.92468774, 0.9739692, 0.8506177, 0.94776815, 0.9496099, 0.93964547, 0.9391802, 0.9717367, 0.83961445, 0.9433443, 0.95348454, 0.9403174, 0.923091, 0.9712967, 0.8344353, 0.9491661, 0.95300835, 0.94910276, 0.9383532, 0.9743824, 0.8509378, 0.946459, 0.95574564, 0.95055014, 0.9246497, 0.974007, 0.8498686, 0.9476714, 0.9496703, 0.93956625, 0.9391198, 0.97171074, 0.83920705, 0.94329494, 0.95362806, 0.93990797, 0.92280483, 0.97132134, 0.83451664, 0.9490092, 0.9530943, 0.9488268, 0.9378309, 0.9744862, 0.85112023, 0.9463802, 0.9561976, 0.95053107, 0.9242133, 0.9739206, 0.8505142, 0.9475561, 0.9498868, 0.9396525, 0.93852514, 0.97169137, 0.83891517, 0.94306505, 0.95356125, 0.9399471, 0.92212385, 0.97122043, 0.8343895, 0.9490434, 0.9532259, 0.9490346, 0.9377442, 0.97440434, 0.85101414, 0.9463655, 0.9563636, 0.95053184, 0.92418414, 0.973879, 0.85034496, 0.9475691, 0.95005345, 0.9398951, 0.93822366, 0.9716844, 0.8385273, 0.94342154, 0.9538834, 0.9406339, 0.92195535, 0.9714526, 0.8330404, 0.9492928, 0.9531565, 0.94931275, 0.9374421, 0.9746208, 0.8502033, 0.94663215, 0.9561825, 0.95055723, 0.92355645, 0.97407687, 0.84927577, 0.94790804, 0.94971687, 0.9399794, 0.93829787, 0.9718776, 0.8383134, 0.94330823, 0.9537647, 0.9405012, 0.92177147, 0.97144943, 0.8332999, 0.9492756, 0.95316756, 0.9492207, 0.93743217, 0.97465605, 0.84998196, 0.94638425, 0.9562384, 0.9506278, 0.92358756, 0.9740993, 0.84945303, 0.94785243, 0.9498173, 0.94001526, 0.93790025, 0.9717846, 0.8374191, 0.94345534, 0.95380044, 0.94018203, 0.92151284, 0.9712713, 0.83251137, 0.9493595, 0.95349795, 0.94911414, 0.93717015, 0.97447145, 0.8492862, 0.9464451, 0.95635056, 0.95053357, 0.92348415, 0.9739984, 0.84872645, 0.9478761, 0.94986206, 0.93978125, 0.9382565, 0.9716853, 0.8374426, 0.94343096, 0.95356125, 0.94044596, 0.92190486, 0.971201, 0.8328045, 0.94912004, 0.9530093, 0.9490798, 0.9372369, 0.9742774, 0.84968394, 0.94627315, 0.9560708, 0.9506708, 0.92398137, 0.97384167, 0.8493165, 0.9477184, 0.9500099, 0.9401714, 0.9384051, 0.971665, 0.8377481, 0.9428753, 0.95371985, 0.9406798, 0.9215655, 0.971173, 0.83279383, 0.9488754, 0.9533037, 0.94936186, 0.9373157, 0.97448415, 0.8484183, 0.9462016, 0.95636684, 0.9510469, 0.9235044, 0.9737845, 0.84928685, 0.94751626, 0.949664, 0.9401503, 0.9384131, 0.9716125, 0.8373705, 0.942976, 0.95368093, 0.9407182, 0.9219635, 0.9710807, 0.83251685, 0.94903815, 0.952703, 0.9493755, 0.93740034, 0.97430825, 0.84921587, 0.94669515, 0.9556274, 0.95075613, 0.9238487, 0.9737891, 0.8482832, 0.948264, 0.9490581, 0.9402746, 0.9384304, 0.971581, 0.83654094, 0.94360775, 0.9531083, 0.94072884, 0.92218924, 0.97113466, 0.8318707, 0.949627, 0.9524975, 0.9494862, 0.93770325, 0.9743139, 0.8487256, 0.9467892, 0.9556217, 0.9507961, 0.9238663, 0.97388196, 0.84830683, 0.94817966, 0.94910634, 0.9400294, 0.93854815, 0.9716469, 0.8369293, 0.9435196, 0.9531928, 0.9407067, 0.92188007, 0.9711657, 0.8319723, 0.94944364, 0.9524979, 0.9492252, 0.9376774, 0.9743372, 0.84873873, 0.9466908, 0.9556574, 0.9505189, 0.9239041, 0.97377, 0.8480824, 0.9481146, 0.9489788, 0.94001156, 0.9385454, 0.971564, 0.8367209, 0.943558, 0.9529296, 0.9405322, 0.9219254, 0.971096, 0.8320858, 0.9494361, 0.9523129, 0.94913036, 0.9374824, 0.9743154, 0.84840405, 0.9466957, 0.9556566, 0.9504475, 0.92382485, 0.9738132, 0.84768116, 0.94802415, 0.9489849, 0.93989027, 0.9384952, 0.9715507, 0.8361301, 0.94365954, 0.95306766, 0.9406009, 0.92198956, 0.97112703, 0.8310363, 0.9497468, 0.9525684, 0.949086, 0.93762714, 0.974305, 0.8479455, 0.9469368, 0.9556457, 0.9506793, 0.9236539, 0.97378933, 0.8475862, 0.94845724, 0.9492388, 0.9400629, 0.9385683, 0.97153044, 0.8361144, 0.94408053, 0.95324993, 0.94046485, 0.92166644, 0.971067, 0.8314032, 0.9498602, 0.95261216, 0.94925314, 0.93731225, 0.97432536, 0.8482341, 0.9468605, 0.95564264, 0.950475, 0.9235351, 0.9738021, 0.84764194, 0.9483044, 0.94908535, 0.9397599, 0.93825847, 0.97150344, 0.83649653, 0.9438498, 0.9531489, 0.94034004, 0.9216985, 0.97102034, 0.8309952, 0.9499805, 0.95238477, 0.94894946, 0.9373537, 0.9742722, 0.84765685, 0.94714123, 0.95536596, 0.9501566, 0.92353153, 0.9737051, 0.8474795, 0.94860876, 0.94878376, 0.93986297, 0.93824047, 0.97154576, 0.83565855, 0.9442263, 0.95268375, 0.940276, 0.92160994, 0.9711215, 0.8308563, 0.95021075, 0.95218134, 0.9491132, 0.93731695, 0.97425294, 0.8477626, 0.94733703, 0.9551985, 0.9504109, 0.9236002, 0.97369754, 0.84744954, 0.94854915, 0.94865155, 0.93986654, 0.93833786, 0.9715326, 0.8359523, 0.944273, 0.9526767, 0.94054234, 0.9215667, 0.9710479, 0.8311796, 0.9501187, 0.95212144, 0.94899154, 0.9374459, 0.97428113, 0.84813225, 0.94731885, 0.9552969, 0.950124, 0.92358685, 0.97367305, 0.8478102, 0.9487856, 0.94855297, 0.93971705, 0.93812555, 0.9714612, 0.83617634, 0.94450647, 0.9526734, 0.9400338, 0.9215095, 0.97102284, 0.83121043, 0.95033026, 0.9520059, 0.94876885, 0.937351, 0.97421885, 0.8479829, 0.947409, 0.95518667, 0.9501009, 0.92347765, 0.9736331, 0.8476166, 0.94890213, 0.9487201, 0.9397761, 0.9381655, 0.9714497, 0.83597744, 0.944618, 0.95285916, 0.94023687, 0.9218481, 0.97094023, 0.83144826, 0.9503945, 0.9519499, 0.94885147, 0.93745345, 0.9742322, 0.8478903, 0.94748235, 0.95521337, 0.9501132, 0.9236636, 0.973652, 0.84761757, 0.9489437, 0.94871026, 0.9396835, 0.9384023, 0.97141343, 0.8362631, 0.9446874, 0.95284057, 0.9400133, 0.9217738, 0.97089595, 0.83159715, 0.9504053, 0.95203936, 0.9488169, 0.9374629, 0.9742012, 0.8486262, 0.9476334, 0.9553951, 0.9499694, 0.9233951, 0.97368187, 0.84801257, 0.94898224, 0.94877595, 0.9395615, 0.9382182, 0.9713888, 0.83647037, 0.94474614, 0.95302814, 0.9400174, 0.92167294, 0.97098863, 0.83164066, 0.9505718, 0.95211196, 0.94864726, 0.9374854, 0.97414, 0.8484337, 0.94774204, 0.95541817, 0.94999427, 0.92359805, 0.9736642, 0.84780276, 0.94916767, 0.94887346, 0.93970156, 0.9382441, 0.97148556, 0.8362936, 0.94492155, 0.9529119, 0.94019914, 0.9216641, 0.97115546, 0.831481, 0.9506902, 0.952203, 0.9489573, 0.9372878, 0.97429794, 0.8482567, 0.94777054, 0.9554268, 0.95026886, 0.92341095, 0.9737932, 0.84782904, 0.9491432, 0.9488363, 0.9399921, 0.9382969, 0.9715607, 0.8361702, 0.9450016, 0.95293665, 0.9402438, 0.92155474, 0.9711015, 0.8317876, 0.9505337, 0.95211154, 0.94885886, 0.93723327, 0.9741899, 0.8485637, 0.94751406, 0.95546746, 0.95019794, 0.9234288, 0.97370595, 0.8478031, 0.948972, 0.9486982, 0.93979204, 0.9380938, 0.9713976, 0.83635753, 0.9445952, 0.95288604, 0.9400391, 0.92157024, 0.9709914, 0.831912, 0.95038474, 0.9520899, 0.94886905, 0.9373163, 0.9742036, 0.84867275, 0.947541, 0.9551869, 0.95010656, 0.9233154, 0.97369725, 0.84807813, 0.9492002, 0.94849676, 0.9399144, 0.9381866, 0.97144336, 0.8366297, 0.94481426, 0.9528191, 0.9403413, 0.92156327, 0.9711031, 0.8320101, 0.95067006, 0.95220935, 0.94880384, 0.9373649, 0.9742599, 0.84857684, 0.94781435, 0.95534474, 0.9502367, 0.92354864, 0.973778, 0.8484112, 0.9491962, 0.9487181, 0.9399957, 0.9381842, 0.97152483, 0.83698285, 0.94483906, 0.9527923, 0.9403472, 0.92146903, 0.9710957, 0.8321649, 0.95068276, 0.952064, 0.9488872, 0.9373875, 0.974311, 0.84846115, 0.9478349, 0.9553798, 0.9502522, 0.92330027, 0.97374517, 0.84802336, 0.9491844, 0.9487813, 0.9398851, 0.938142, 0.97147924, 0.8367098, 0.9448913, 0.9529685, 0.94029176, 0.9214999, 0.9710881, 0.8315122, 0.9507169, 0.95230466, 0.94875455, 0.93727034, 0.9742571, 0.84808147, 0.9477481, 0.9554648, 0.9502015, 0.92334855, 0.9737212, 0.84773755, 0.9492695, 0.94884706, 0.9399226, 0.93832326, 0.9714616, 0.8358639, 0.9449262, 0.9530103, 0.94000095, 0.9213903, 0.9709999, 0.8311063, 0.9505268, 0.95245886, 0.9487041, 0.93740803, 0.9742448, 0.84784746, 0.9476651, 0.9557076, 0.95013565, 0.9234392, 0.9737621, 0.8474941, 0.94912255, 0.9490611, 0.9399176, 0.93839556, 0.9716054, 0.8364619, 0.944926, 0.95312613, 0.9402613, 0.9219845, 0.9712544, 0.831777, 0.9507238, 0.9524461, 0.94907755, 0.93773204, 0.9744398, 0.8482862, 0.9476962, 0.95567757, 0.9504069, 0.92325824, 0.9739183, 0.84800416, 0.94904727, 0.94915956, 0.9399282, 0.9384001, 0.97155714, 0.8363585, 0.9447308, 0.9531155, 0.940227, 0.9212412, 0.9713546, 0.8313691, 0.95046175, 0.9522604, 0.94881755, 0.93704724, 0.9744828, 0.848346, 0.94762385, 0.9555237, 0.9500869, 0.92312676, 0.97388756, 0.84768873, 0.94909686, 0.9489909, 0.9396898, 0.93797094, 0.97148824, 0.835917, 0.9447609, 0.9530928, 0.9400432, 0.9211356, 0.9711402, 0.8318121, 0.9505589, 0.9522361, 0.94883054, 0.93675464, 0.9742037, 0.8486571, 0.9473639, 0.95544386, 0.9500909, 0.92262113, 0.9736086, 0.8480457, 0.94898295, 0.94878, 0.9397359, 0.937648, 0.9713609, 0.83612233, 0.9448862, 0.95313025, 0.94010806, 0.92091024, 0.9710726, 0.8315808, 0.950324, 0.95225984, 0.94892305, 0.9367958, 0.9742726, 0.84876466, 0.9475072, 0.955561, 0.9501394, 0.922856, 0.9737074, 0.8483664, 0.9489498, 0.9489618, 0.9395693, 0.937385, 0.9714011, 0.83645606, 0.94465286, 0.95294815, 0.93987656, 0.920596, 0.97102857, 0.8318872, 0.9502794, 0.9524051, 0.9488184, 0.9366323, 0.9741372, 0.84852034, 0.9474048, 0.95560527, 0.9499892, 0.9227079, 0.97356004, 0.8481868, 0.94877046, 0.94920534, 0.9398061, 0.9378301, 0.9713949, 0.83659405, 0.9448461, 0.95338494, 0.9400538, 0.92094624, 0.9709763, 0.8314326, 0.9506106, 0.9524153, 0.94898564, 0.9367275, 0.974228, 0.84860003, 0.94739074, 0.9556288, 0.9502368, 0.92258376, 0.97371507, 0.8478562, 0.9486579, 0.94883966, 0.9398358, 0.9374026, 0.97137386, 0.83637345, 0.9443141, 0.95290875, 0.940185, 0.9210081, 0.9711009, 0.83299434, 0.9504743, 0.95206016, 0.94881755, 0.9370293, 0.9742338, 0.8494261, 0.9475028, 0.9554789, 0.95031464, 0.92297643, 0.9736804, 0.8480053, 0.9487418, 0.9488367, 0.9401437, 0.9373936, 0.9712533, 0.83657235, 0.94410646, 0.95318204, 0.9404699, 0.9202926, 0.9708256, 0.8316827, 0.9502086, 0.9524211, 0.94894916, 0.9364823, 0.9740665, 0.84837574, 0.94726014, 0.955688, 0.9501724, 0.92217934, 0.9734639, 0.8477981, 0.9489703, 0.9490509, 0.9398826, 0.937369, 0.97122204, 0.8362328, 0.94452083, 0.9531681, 0.94025594, 0.92044926, 0.970972, 0.83154535, 0.9501436, 0.952454, 0.94916826, 0.93662816, 0.9741305, 0.8479999, 0.94722754, 0.9555918, 0.9503507, 0.9224751, 0.9735329, 0.8479798, 0.94861746, 0.94880736, 0.94022137, 0.93749774, 0.97133327, 0.8361884, 0.94432575, 0.95300174, 0.940318, 0.92074627, 0.9708627, 0.83175504, 0.9501789, 0.9523145, 0.9490033, 0.9366866, 0.9740902, 0.8482251, 0.9472883, 0.95561194, 0.9504223, 0.922558, 0.9735637, 0.84780926, 0.9487914, 0.94888175, 0.94003034, 0.93755347, 0.971286, 0.8366596, 0.94445175, 0.95322555, 0.94046736, 0.9206771, 0.9709674, 0.8318026, 0.9502282, 0.95234716, 0.94903404, 0.9365117, 0.9741236, 0.8483298, 0.947255, 0.9557969, 0.950234, 0.9226602, 0.97357565, 0.8478707, 0.9488446, 0.9489793, 0.94016886, 0.93767464, 0.9712902, 0.8364173, 0.94459224, 0.9532071, 0.94028103, 0.9209537, 0.9709084, 0.831505, 0.9503618, 0.95236546, 0.9489425, 0.9364401, 0.97407883, 0.84819955, 0.9474643, 0.95565146, 0.9503114, 0.9224743, 0.97355497, 0.84779096, 0.94887346, 0.94887507, 0.9400284, 0.93714905, 0.9711858, 0.8366567, 0.94469124, 0.95324475, 0.9403812, 0.9204938, 0.9707774, 0.8320122, 0.9503591, 0.9525454, 0.9490387, 0.93645316, 0.9739992, 0.8486362, 0.94761777, 0.9558357, 0.95026374, 0.92236257, 0.9734224, 0.84819305, 0.9492956, 0.94912136, 0.94008565, 0.9373624, 0.9710788, 0.8369032, 0.94497424, 0.95332134, 0.94047886, 0.92043024, 0.97067046, 0.8318399, 0.950697, 0.9525865, 0.94913155, 0.93637913, 0.9739148, 0.84821904, 0.94761753, 0.95575184, 0.95048577, 0.92226225, 0.9733839, 0.8483646, 0.94916195, 0.948815, 0.94030106, 0.9372228, 0.9710852, 0.83683103, 0.94490695, 0.95313483, 0.94066733, 0.9204631, 0.9707054, 0.83167416, 0.950452, 0.9521875, 0.9493349, 0.93625814, 0.9739067, 0.8488444, 0.94750047, 0.95576966, 0.9505959, 0.922094, 0.9734027, 0.84843403, 0.9488244, 0.9489812, 0.94041127, 0.93713737, 0.97112477, 0.8375431, 0.9443842, 0.9531973, 0.94065297, 0.9203165, 0.97080606, 0.8323208, 0.95050144, 0.95240253, 0.94946396, 0.9364109, 0.9739717, 0.8489776, 0.94749594, 0.9557479, 0.9507817, 0.92190427, 0.973403, 0.84854746, 0.94880843, 0.9488461, 0.9406617, 0.93710333, 0.9711801, 0.8373646, 0.9451044, 0.9530627, 0.9410795, 0.9206951, 0.970833, 0.8323204, 0.9506878, 0.9523782, 0.9497702, 0.9365584, 0.97409207, 0.8487714, 0.9476923, 0.9557636, 0.95094025, 0.92232907, 0.97355914, 0.84845316, 0.9491978, 0.9489279, 0.9409035, 0.9375735, 0.97128445, 0.83718723, 0.94491714, 0.95318234, 0.9410977, 0.92090374, 0.9709963, 0.8326144, 0.9501156, 0.9523927, 0.94962806, 0.93657196, 0.9741502, 0.84939474, 0.9471287, 0.95571685, 0.95079243, 0.9226663, 0.97361654, 0.84872043, 0.94892466, 0.9492644, 0.9406265, 0.93740773, 0.97141683, 0.83731174, 0.94424057, 0.95329654, 0.9411015, 0.92071897, 0.97107947, 0.83221024, 0.9499086, 0.9525453, 0.9496743, 0.93636036, 0.9742699, 0.84876096, 0.9466283, 0.9555093, 0.95070755, 0.92203885, 0.9737273, 0.84842664, 0.9483597, 0.9486785, 0.9405943, 0.93680173, 0.9714281, 0.8368399, 0.9434053, 0.9527292, 0.941136, 0.91966075, 0.9709901, 0.83153003, 0.94922394, 0.951937, 0.94961065, 0.9359039, 0.97418654, 0.8485484, 0.9464193, 0.95528764, 0.9510028, 0.9217096, 0.97363967, 0.8479823, 0.948121, 0.94851685, 0.94115376, 0.9368411, 0.9713637, 0.83665097, 0.9437495, 0.952895, 0.941552, 0.92024666, 0.9709774, 0.83161545, 0.9495399, 0.95208925, 0.9498484, 0.93593293, 0.9742234, 0.84812075, 0.9463849, 0.95531386, 0.95085377, 0.92113584, 0.9736443, 0.8475622, 0.9480893, 0.94881165, 0.9409197, 0.9370716, 0.9713553, 0.8366304, 0.94365937, 0.95302135, 0.94104165, 0.9197452, 0.9710721, 0.8318578, 0.9491455, 0.9522285, 0.9494302, 0.93587446, 0.97421855, 0.84825075, 0.9463125, 0.9557086, 0.95081764, 0.9214844, 0.9736621, 0.8479371, 0.9477765, 0.9490175, 0.940725, 0.93685454, 0.9713519, 0.83658946, 0.9432066, 0.95319104, 0.9410851, 0.91965353, 0.9710103, 0.8316644, 0.9491043, 0.9523624, 0.949447, 0.9357942, 0.97421, 0.8478594, 0.946203, 0.9555479, 0.9505972, 0.9215073, 0.97360164, 0.8473775, 0.947665, 0.94877464, 0.94085515, 0.9368598, 0.9712759, 0.8359106, 0.9433227, 0.9529622, 0.94097626, 0.9196921, 0.97097474, 0.83110666, 0.94890857, 0.9522648, 0.9494879, 0.9359746, 0.97426593, 0.8480978, 0.9460791, 0.95554674, 0.95059687, 0.92155397, 0.9737553, 0.84766227, 0.9474619, 0.9490206, 0.9405762, 0.9368707, 0.97142583, 0.8366496, 0.943265, 0.95302826, 0.9409002, 0.9196445, 0.97099495, 0.8314943, 0.94887465, 0.95221084, 0.94948083, 0.935642, 0.97415733, 0.84846234, 0.94606596, 0.9554838, 0.9507263, 0.9215586, 0.97362965, 0.8475419, 0.94764364, 0.94888085, 0.9406667, 0.9368293, 0.97135013, 0.83632684, 0.9430871, 0.95313084, 0.9410771, 0.9200852, 0.9709876, 0.8319298, 0.94900316, 0.95246446, 0.9496164, 0.9360729, 0.9741873, 0.84841365, 0.9461378, 0.9557846, 0.9509172, 0.92172164, 0.9736466, 0.8482012, 0.9476143, 0.949021, 0.9408364, 0.93682235, 0.97132885, 0.83688945, 0.9432872, 0.9532299, 0.9410031, 0.9198583, 0.97097075, 0.8321872, 0.9489852, 0.9523918, 0.9494953, 0.935744, 0.9741134, 0.84900975, 0.9460739, 0.9555475, 0.9508568, 0.9214253, 0.9736168, 0.8486239, 0.94770813, 0.9489233, 0.9405159, 0.9367847, 0.9713126, 0.83693886, 0.943413, 0.9531628, 0.9409385, 0.9196771, 0.9709229, 0.831902, 0.94918364, 0.95230573, 0.9495322, 0.93574077, 0.9741184, 0.8485989, 0.9462262, 0.95568216, 0.95069236, 0.9213995, 0.97358376, 0.84804684, 0.9478441, 0.9488724, 0.9407001, 0.9369757, 0.9712842, 0.8366185, 0.9432865, 0.9531828, 0.94083023, 0.91970015, 0.9708895, 0.83196884, 0.9489548, 0.9522636, 0.9494433, 0.93573415, 0.974144, 0.8485542, 0.9461572, 0.95561975, 0.9507987, 0.92130375, 0.9736143, 0.84809864, 0.9477145, 0.9489238, 0.9405935, 0.93677557, 0.9713674, 0.83690584, 0.94340676, 0.9531435, 0.9409543, 0.9195746, 0.9709729, 0.8319806, 0.9492364, 0.9523461, 0.9495538, 0.9358175, 0.97411436, 0.8489454, 0.9462401, 0.9556694, 0.9508892, 0.9215979, 0.9736326, 0.84862316, 0.9477051, 0.94896233, 0.94085884, 0.9370152, 0.97135866, 0.83732015, 0.9435225, 0.9531843, 0.9410054, 0.91997176, 0.97099036, 0.83240145, 0.9493671, 0.952338, 0.9496956, 0.9358493, 0.97426105, 0.8491304, 0.94646764, 0.9558052, 0.9509831, 0.92157805, 0.97360826, 0.8484414, 0.9479532, 0.9490741, 0.9408849, 0.9368707, 0.9713337, 0.8372621, 0.94335043, 0.9531777, 0.9411761, 0.9198843, 0.9710562, 0.83238053, 0.94924647, 0.9523235, 0.94966966, 0.9359154, 0.9742397, 0.84878176, 0.9463299, 0.95561016, 0.9509516, 0.9215503, 0.97369236, 0.84831226, 0.94797844, 0.94893575, 0.94074833, 0.93686086, 0.97135735, 0.8367268, 0.9434096, 0.9532707, 0.9410429, 0.91979986, 0.97103596, 0.8324577, 0.9493873, 0.9525572, 0.94967246, 0.93596524, 0.97428674, 0.8487416, 0.94662243, 0.9559702, 0.95112514, 0.9217586, 0.9737419, 0.8485184, 0.9484362, 0.9493007, 0.9407697, 0.93690884, 0.9714087, 0.8370486, 0.94384664, 0.95334953, 0.9411543, 0.9196735, 0.97106385, 0.832186, 0.9490229, 0.9528332, 0.9494531, 0.9358675, 0.9743285, 0.84933186, 0.94615287, 0.9561062, 0.9508344, 0.92147183, 0.9738433, 0.84897375, 0.9478028, 0.9494929, 0.94081986, 0.93684715, 0.9716171, 0.8379783, 0.9434493, 0.95385015, 0.9411758, 0.91983813, 0.97129184, 0.83286613, 0.9492235, 0.9528541, 0.94959486, 0.93591404, 0.9744305, 0.8497397, 0.9461717, 0.95625144, 0.95092267, 0.9217052, 0.9738833, 0.8488046, 0.9478032, 0.94938624, 0.9408223, 0.9369122, 0.9715838, 0.8373686, 0.9433168, 0.95359695, 0.94112015, 0.91992533, 0.97123665, 0.8326527, 0.94905037, 0.9528557, 0.94968045, 0.93594986, 0.9743401, 0.8489687, 0.946075, 0.95604134, 0.9509288, 0.92165065, 0.97385263, 0.848558, 0.9476868, 0.9493739, 0.9408088, 0.93687075, 0.9715651, 0.8375198, 0.9431376, 0.9536523, 0.9410262, 0.9196748, 0.97122115, 0.8325422, 0.94908977, 0.9527083, 0.94946975, 0.935745, 0.9744398, 0.8495553, 0.9460661, 0.956117, 0.95073515, 0.9213858, 0.9738678, 0.8491972, 0.94776547, 0.9492542, 0.9406882, 0.93673897, 0.97165805, 0.83796155, 0.9431993, 0.9535371, 0.94117224, 0.9194423, 0.9713196, 0.8332411, 0.9491062, 0.9526186, 0.94978, 0.9357262, 0.9745014, 0.84983236, 0.94604945, 0.95585966, 0.9508496, 0.9215355, 0.97393245, 0.8490702, 0.94763875, 0.94920385, 0.94070596, 0.9369336, 0.97168225, 0.83815324, 0.9431413, 0.9533568, 0.94103265, 0.9196967, 0.97139835, 0.833202, 0.9490108, 0.9525098, 0.94945794, 0.9357225, 0.9745446, 0.8498184, 0.94608134, 0.9558784, 0.95087284, 0.92145544, 0.97395927, 0.8492242, 0.9476474, 0.9492044, 0.9406131, 0.936599, 0.97172, 0.8379918, 0.9431367, 0.9533931, 0.94104815, 0.91958237, 0.97145104, 0.833044, 0.9495063, 0.9525493, 0.94962335, 0.9357327, 0.97457516, 0.8496358, 0.9460882, 0.9559825, 0.95088965, 0.9213922, 0.97402155, 0.8493105, 0.94753426, 0.949195, 0.94090873, 0.9368326, 0.9717058, 0.8381055, 0.94310534, 0.9535497, 0.9412587, 0.9197637, 0.9714158, 0.8329621, 0.9489831, 0.95260924, 0.94959235, 0.9357026, 0.9744956, 0.8497957, 0.9460126, 0.9558369, 0.9508554, 0.92130464, 0.97395533, 0.84926057, 0.9476151, 0.94937366, 0.94070446, 0.9368605, 0.9718141, 0.83855605, 0.94310796, 0.95340466, 0.9410409, 0.9198954, 0.97138625, 0.83375496, 0.94894004, 0.9526991, 0.94972354, 0.93571883, 0.9746463, 0.84965116, 0.9460552, 0.9558418, 0.9511722, 0.9212888, 0.97404927, 0.84946823, 0.94758487, 0.9491234, 0.9408756, 0.9367312, 0.97178346, 0.8381714, 0.94302404, 0.95315886, 0.94105786, 0.9195734, 0.9714707, 0.8334432, 0.9489003, 0.9523901, 0.9495277, 0.93570745, 0.9746532, 0.8499776, 0.94596225, 0.9556593, 0.9509519, 0.9213588, 0.9740968, 0.84994775, 0.9475391, 0.94905597, 0.9408085, 0.9368146, 0.9718788, 0.83913404, 0.9429749, 0.95326155, 0.9411455, 0.91961795, 0.9715023, 0.8341906, 0.94896764, 0.9525271, 0.949567, 0.9358163, 0.97462523, 0.85044986, 0.94598746, 0.9560128, 0.950952, 0.9213843, 0.97412133, 0.8501677, 0.9476782, 0.94913423, 0.94087446, 0.9366784, 0.97187126, 0.83924735, 0.94308954, 0.95349777, 0.94127566, 0.9193419, 0.9715086, 0.8343654, 0.94889385, 0.95248884, 0.9495623, 0.9356937, 0.97457033, 0.8504138, 0.94594914, 0.9556923, 0.95091736, 0.92112833, 0.97410566, 0.85036933, 0.94745475, 0.9490943, 0.9408761, 0.9364497, 0.97182626, 0.83897793, 0.94302785, 0.9536043, 0.9412539, 0.9194001, 0.9714588, 0.83395207, 0.9489272, 0.95271003, 0.9497205, 0.9356581, 0.9747099, 0.85057074, 0.9458472, 0.9560311, 0.9509884, 0.9212344, 0.9741669, 0.8498311, 0.9476002, 0.9494879, 0.9408619, 0.93665934, 0.9719686, 0.8391951, 0.9430994, 0.95373005, 0.9412242, 0.9196961, 0.9715758, 0.8341356, 0.94884586, 0.9528343, 0.94978225, 0.9357782, 0.9747176, 0.8503378, 0.94596076, 0.956009, 0.9510465, 0.9215795, 0.9741977, 0.8497692, 0.9477033, 0.9491303, 0.9406735, 0.9369181, 0.97196555, 0.83877605, 0.9431895, 0.9536854, 0.9411602, 0.919505, 0.9715545, 0.83409685, 0.9491325, 0.95252126, 0.9495813, 0.93571246, 0.9746985, 0.85032856, 0.9461063, 0.9557936, 0.9509164, 0.9212765, 0.97421557, 0.85023385, 0.94776326, 0.94903946, 0.94081956, 0.9366151, 0.97197646, 0.83905506, 0.9432107, 0.9532873, 0.9410366, 0.9194421, 0.97157896, 0.83409274, 0.94914347, 0.95249695, 0.94952273, 0.9353646, 0.97476506, 0.85067236, 0.94624686, 0.95576185, 0.95099145, 0.92155665, 0.9741663, 0.8504152, 0.9477052, 0.9490466, 0.94062406, 0.9366371, 0.97190666, 0.83916044, 0.94323313, 0.95340466, 0.9410655, 0.91939974, 0.9716631, 0.83454436, 0.9489811, 0.95253676, 0.9496152, 0.9356053, 0.9747893, 0.8505157, 0.94603354, 0.9559247, 0.95103717, 0.92141074, 0.974165, 0.84993696, 0.94769377, 0.9490497, 0.94082993, 0.9367902, 0.97202003, 0.83903325, 0.94317013, 0.9532621, 0.941093, 0.91961676, 0.9716782, 0.8338676, 0.94900155, 0.95241225, 0.9496702, 0.93569595, 0.9748318, 0.85045946, 0.94583863, 0.9558282, 0.95093805, 0.92139775, 0.9741987, 0.85004663, 0.9475975, 0.9491527, 0.94069666, 0.9368171, 0.9720125, 0.8386752, 0.9430008, 0.95323986, 0.9410415, 0.91941047, 0.9715549, 0.8339152, 0.9487296, 0.95215106, 0.94960636, 0.9356563, 0.9747224, 0.84957814, 0.9457986, 0.9556817, 0.9510189, 0.9211711, 0.9741883, 0.8498188, 0.9474133, 0.9489482, 0.94088227, 0.936484, 0.9719561, 0.8386154, 0.9429827, 0.953292, 0.9412976, 0.9194565, 0.9716171, 0.8338526, 0.9489399, 0.9525785, 0.94985497, 0.935559, 0.97473687, 0.84993285, 0.9459722, 0.9559791, 0.9512343, 0.92107606, 0.9742225, 0.8500149, 0.9475733, 0.9492139, 0.9408923, 0.93651277, 0.97201675, 0.8389385, 0.94319695, 0.95357776, 0.94122654, 0.9193262, 0.9715398, 0.8343166, 0.94913703, 0.9526536, 0.9498526, 0.9354857, 0.97475964, 0.84983885, 0.94613343, 0.95609856, 0.95120627, 0.9211772, 0.97418004, 0.84965444, 0.9477412, 0.94940627, 0.94088924, 0.93622583, 0.97190213, 0.8381982, 0.94324523, 0.95354044, 0.9411275, 0.91874224, 0.9715384, 0.83337444, 0.9491321, 0.9527001, 0.9496426, 0.9352476, 0.97471976, 0.8496845, 0.946181, 0.95615155, 0.9508172, 0.9208393, 0.9741469, 0.8496697, 0.9475282, 0.9494577, 0.9405185, 0.9362659, 0.9718948, 0.83836514, 0.9432693, 0.95364505, 0.94082886, 0.91914135, 0.97151023, 0.83303887, 0.94914705, 0.9524397, 0.9493176, 0.935259, 0.9746515, 0.8498413, 0.94609296, 0.95607644, 0.95054436, 0.9208297, 0.9741856, 0.84936136, 0.9477864, 0.94946235, 0.9406107, 0.936339, 0.97189504, 0.83796066, 0.9434975, 0.9537512, 0.94089746, 0.9191155, 0.97159123, 0.8330697, 0.9491947, 0.95282066, 0.9495625, 0.9353231, 0.97476906, 0.8495764, 0.9460709, 0.95615697, 0.95091146, 0.92069554, 0.9742147, 0.8492866, 0.9477986, 0.9496382, 0.9405777, 0.93627775, 0.9719829, 0.83761626, 0.9434027, 0.95377076, 0.9411078, 0.9188693, 0.9716458, 0.8329131, 0.94924206, 0.95288885, 0.949671, 0.9352643, 0.9748044, 0.849199, 0.94625837, 0.95628136, 0.95071715, 0.9207517, 0.9742958, 0.8491331, 0.94783026, 0.9496184, 0.9405863, 0.93633235, 0.9720268, 0.8377355, 0.9435096, 0.9538279, 0.940962, 0.91898984, 0.97175777, 0.83317554, 0.94920146, 0.9527674, 0.9496706, 0.935222, 0.97482705, 0.8493054, 0.94610256, 0.95609593, 0.9510898, 0.9207621, 0.9743181, 0.84903616, 0.94791156, 0.9493644, 0.940852, 0.93610495, 0.972058, 0.8377952, 0.9434316, 0.9539472, 0.94100994, 0.91899294, 0.9716888, 0.8331293, 0.9493134, 0.9531177, 0.94960517, 0.9352191, 0.9748902, 0.84958, 0.94626653, 0.9562171, 0.9508855, 0.9209446, 0.97433496, 0.849231, 0.9477634, 0.94990087, 0.9405781, 0.93623793, 0.97205305, 0.8382775, 0.94343275, 0.95423967, 0.94077116, 0.91891897, 0.97172785, 0.8331046, 0.94919795, 0.9532177, 0.9496228, 0.9352977, 0.9749263, 0.8497478, 0.94621, 0.9564501, 0.9509028, 0.92067814, 0.97434354, 0.849481, 0.9480127, 0.9498674, 0.94083065, 0.93611103, 0.9721286, 0.8378962, 0.943472, 0.95405006, 0.9408968, 0.91881335, 0.9718821, 0.8333087, 0.9492566, 0.95291674, 0.94964397, 0.93522537, 0.9750165, 0.849566, 0.9464307, 0.9563419, 0.9508303, 0.9206886, 0.9745627, 0.848882, 0.94799834, 0.94974893, 0.9406062, 0.9362437, 0.9722038, 0.83818907, 0.9436363, 0.9538844, 0.94086623, 0.9190106, 0.97195077, 0.8334204, 0.9493872, 0.95296395, 0.94950175, 0.9351996, 0.97504765, 0.849565, 0.9464935, 0.9563124, 0.95074105, 0.92064965, 0.9744204, 0.8489163, 0.9479724, 0.94979924, 0.94060344, 0.9360825, 0.97224885, 0.83708197, 0.94362646, 0.9537446, 0.9406856, 0.91866153, 0.9718302, 0.8323883, 0.9494305, 0.95299685, 0.9494178, 0.93516284, 0.97500175, 0.8488522, 0.94638115, 0.9562832, 0.9507014, 0.9208294, 0.97448844, 0.8488971, 0.94810396, 0.9494296, 0.9405761, 0.93642443, 0.9723814, 0.8375843, 0.9437415, 0.95366544, 0.9406343, 0.9188202, 0.9720653, 0.83154786, 0.949469, 0.9526455, 0.94954324, 0.9354992, 0.9750163, 0.8484901, 0.94648826, 0.95563, 0.9507397, 0.9207119, 0.9745501, 0.8478, 0.94818676, 0.94874114, 0.94093525, 0.9363945, 0.9722342, 0.83657944, 0.94370425, 0.9528756, 0.94099087, 0.9187895, 0.97205395, 0.8316452, 0.94940525, 0.95225495, 0.9495627, 0.93514395, 0.9751204, 0.84810805, 0.9462201, 0.9556547, 0.95070153, 0.92064995, 0.9744411, 0.8480549, 0.94795656, 0.9487787, 0.94071597, 0.93644774, 0.9722695, 0.8369562, 0.9436222, 0.95303106, 0.9410696, 0.9191174, 0.9721261, 0.83211493, 0.94942236, 0.9517988, 0.9495543, 0.93568826, 0.9752773, 0.8487428, 0.94615304, 0.9555219, 0.9507077, 0.92070925, 0.9746651, 0.84816706, 0.94822246, 0.9486738, 0.9407534, 0.936772, 0.97237295, 0.8371079, 0.9437563, 0.95283026, 0.9408831, 0.9192329, 0.97211397, 0.8317491, 0.9492629, 0.9519596, 0.9494629, 0.9356271, 0.9753069, 0.8480914, 0.94628274, 0.95548743, 0.95068026, 0.9210611, 0.9746942, 0.8480036, 0.9479739, 0.9485426, 0.94088256, 0.93665874, 0.97242403, 0.83616203, 0.94304615, 0.952096, 0.9406583, 0.9183018, 0.97206265, 0.8315677, 0.9490734, 0.95130515, 0.94954336, 0.9357166, 0.97530216, 0.84872794, 0.9461656, 0.9550487, 0.95081204, 0.9211015, 0.974835, 0.84819657, 0.9483758, 0.9487265, 0.9409691, 0.93664503, 0.97273976, 0.83735615, 0.9445166, 0.9533412, 0.9411401, 0.9192589, 0.9723722, 0.8327681, 0.94998854, 0.9523638, 0.9497971, 0.9358293, 0.97544223, 0.8492818, 0.94707704, 0.95584244, 0.95107985, 0.9212872, 0.97489357, 0.8489909, 0.9487301, 0.94899356, 0.941153, 0.9371313, 0.9727049, 0.83836347, 0.94471616, 0.95351464, 0.94125104, 0.9194414, 0.9724017, 0.83262813, 0.9500866, 0.95235246, 0.94954455, 0.93585044, 0.9754748, 0.8496924, 0.9469464, 0.9557956, 0.9513099, 0.92115545, 0.9748396, 0.8487318, 0.9486231, 0.9491314, 0.9414186, 0.9368825, 0.97266823, 0.83767045, 0.9446767, 0.9534763, 0.94148314, 0.91939664, 0.9723454, 0.8328025, 0.95003235, 0.9524104, 0.9496458, 0.93586195, 0.9753777, 0.8493518, 0.94719845, 0.9557384, 0.95111394, 0.9212235, 0.9747799, 0.84896415, 0.94896483, 0.94904697, 0.94116676, 0.9369822, 0.9724534, 0.8378097, 0.94508237, 0.95361525, 0.94138145, 0.9195964, 0.97213054, 0.83232886, 0.95039916, 0.9526977, 0.9498642, 0.93577677, 0.9751819, 0.8488162, 0.94744307, 0.95608735, 0.9516747, 0.92142975, 0.9750397, 0.8488784, 0.9492811, 0.94933873, 0.94177127, 0.9369821, 0.97290707, 0.8385686, 0.94533426, 0.9537922, 0.9418662, 0.919933, 0.97279435, 0.83348805, 0.950757, 0.9525936, 0.95024705, 0.93626887, 0.9757942, 0.8506888, 0.9480082, 0.95598185, 0.95205665, 0.92210954, 0.9752618, 0.849928, 0.9493291, 0.94915473, 0.9421791, 0.9375366, 0.97308403, 0.83959913, 0.94556123, 0.95382977, 0.94231343, 0.9202594, 0.97286564, 0.8340449, 0.95073974, 0.95249194, 0.9506318, 0.93625605, 0.9758109, 0.8507847, 0.94785696, 0.955986, 0.9518772, 0.9219238, 0.97523016, 0.84971184, 0.9493534, 0.9485427, 0.941781, 0.93731654, 0.97294056, 0.83933437, 0.9453884, 0.95309824, 0.9420509, 0.92032796, 0.97269046, 0.834192, 0.95070887, 0.9519959, 0.95056105, 0.9362405, 0.9757893, 0.8506972, 0.9480395, 0.9556806, 0.95220804, 0.922105, 0.97537154, 0.8500764, 0.9493477, 0.9483107, 0.9429045, 0.9376129, 0.97310525, 0.8392354, 0.945437, 0.95269465, 0.9430001, 0.9205646, 0.9728976, 0.8337695, 0.9506594, 0.9514977, 0.9512259, 0.9362158, 0.97595394, 0.8504344, 0.9482351, 0.95545834, 0.9526259, 0.9220157, 0.97538644, 0.8495628, 0.9497532, 0.94865716, 0.9427717, 0.9375933, 0.9731419, 0.83898306, 0.9455931, 0.9530916, 0.94273895, 0.9203424, 0.97292477, 0.83370626, 0.950832, 0.9515975, 0.9506918, 0.9356862, 0.97570467, 0.8509429, 0.94838417, 0.9550811, 0.9520508, 0.921108, 0.975059, 0.850177, 0.94976485, 0.947834, 0.9430467, 0.93685234, 0.97299224, 0.84080726, 0.94591206, 0.95240957, 0.9429881, 0.91970307, 0.9727898, 0.8352527, 0.9510285, 0.9515541, 0.95139754, 0.9354682, 0.9757058, 0.85135716, 0.94820184, 0.95492584, 0.95284534, 0.9212462, 0.9750758, 0.8511042, 0.9497582, 0.94790095, 0.9434284, 0.9366416, 0.97290736, 0.8400679, 0.9458571, 0.9522542, 0.9433675, 0.91929495, 0.97269213, 0.8354515, 0.9509634, 0.9512482, 0.9518475, 0.93528014, 0.9756586, 0.8517867, 0.9482027, 0.95511967, 0.95247823, 0.92106575, 0.9751261, 0.84978634, 0.9497431, 0.9485533, 0.94291145, 0.93670934, 0.9729728, 0.83884484, 0.94580424, 0.9529001, 0.9425925, 0.9194709, 0.97271895, 0.83335894, 0.95080453, 0.95179856, 0.9509215, 0.9354268, 0.9756115, 0.8498619, 0.94808644, 0.95518994, 0.95196176, 0.920652, 0.97509015, 0.84911853, 0.9492296, 0.94820917, 0.9427542, 0.93645304, 0.9728971, 0.8387251, 0.94534683, 0.95301735, 0.9423702, 0.9193962, 0.9727604, 0.83335024, 0.9506777, 0.95158637, 0.9512901, 0.9360358, 0.9757028, 0.84935844, 0.94803894, 0.9556532, 0.95253557, 0.9214734, 0.97513515, 0.8491881, 0.9497056, 0.94844115, 0.94313174, 0.93718225, 0.9729902, 0.83844787, 0.945532, 0.95301104, 0.9428876, 0.9200866, 0.9727762, 0.83331096, 0.95041317, 0.9515932, 0.9509988, 0.93600374, 0.97569025, 0.84996927, 0.94772995, 0.95520467, 0.95234585, 0.92152864, 0.97509336, 0.8493429, 0.94940406, 0.9484872, 0.9424635, 0.93714833, 0.97282773, 0.83874553, 0.9455465, 0.9533521, 0.9428101, 0.9197809, 0.9726361, 0.8332203, 0.95060724, 0.9523541, 0.9510225, 0.93607855, 0.9756817, 0.85039, 0.94807154, 0.9558102, 0.9524004, 0.9214792, 0.97506785, 0.849029, 0.9497401, 0.9486107, 0.9428815, 0.9371886, 0.9725778, 0.8370118, 0.9457126, 0.9535755, 0.9428199, 0.92034197, 0.9726503, 0.83101404, 0.95098186, 0.9525576, 0.95097977, 0.93611145, 0.975342, 0.84762424, 0.94762886, 0.9561912, 0.9521498, 0.92141205, 0.9746771, 0.8474959, 0.94936764, 0.94906616, 0.94238806, 0.9371166, 0.9724346, 0.83560216, 0.9453563, 0.95350456, 0.94183534, 0.92002153, 0.9723812, 0.8306065, 0.95063484, 0.9522794, 0.95076984, 0.9357489, 0.97513264, 0.8474279, 0.94801956, 0.95585614, 0.95169955, 0.9207921, 0.97467446, 0.8466605, 0.9496143, 0.94863826, 0.94203806, 0.9366448, 0.97248906, 0.83571637, 0.94567156, 0.9531985, 0.9421951, 0.91943866, 0.9721881, 0.83023757, 0.95083827, 0.9521609, 0.95056134, 0.9357354, 0.9754553, 0.8480073, 0.9480791, 0.9556358, 0.952031, 0.9210566, 0.9747991, 0.8472431, 0.9496783, 0.9490616, 0.9423362, 0.93670285, 0.972502, 0.83521795, 0.9456587, 0.9533069, 0.94202656, 0.91976106, 0.97233856, 0.830021, 0.9507347, 0.95199394, 0.9507392, 0.9355394, 0.9752246, 0.84676033, 0.94784075, 0.9554756, 0.9517533, 0.92097807, 0.97459817, 0.84618104, 0.9492928, 0.94883513, 0.9422875, 0.93684083, 0.9724929, 0.8352231, 0.9453986, 0.95327, 0.941927, 0.9195704, 0.9721871, 0.83039135, 0.95067847, 0.95193565, 0.95026577, 0.9350442, 0.97528166, 0.8470347, 0.9475659, 0.9555281, 0.9519023, 0.92050326, 0.9745088, 0.84706616, 0.94931096, 0.9487969, 0.94210523, 0.9362574, 0.97238714, 0.8361438, 0.94543797, 0.95320034, 0.94185764, 0.9191155, 0.97224504, 0.8314105, 0.9506758, 0.9523522, 0.9504982, 0.9352337, 0.9752734, 0.8480552, 0.947942, 0.9560021, 0.9510897, 0.9205518, 0.9748093, 0.8479791, 0.9494763, 0.9495581, 0.9418865, 0.9364907, 0.97258186, 0.83722836, 0.9456413, 0.9540367, 0.9414026, 0.91909647, 0.97241986, 0.83100796, 0.9507369, 0.9528702, 0.9498229, 0.93506014, 0.9752795, 0.8473107, 0.9478859, 0.9564154, 0.95078784, 0.92046106, 0.9746181, 0.8462798, 0.94942504, 0.9498629, 0.94106287, 0.93609047, 0.9724839, 0.8351244, 0.94538933, 0.9537973, 0.9408556, 0.9185893, 0.9721489, 0.82991916, 0.950572, 0.9525258, 0.94954294, 0.93436193, 0.97511387, 0.8469414, 0.94748896, 0.9561601, 0.9506426, 0.9197764, 0.9746153, 0.8466352, 0.94922584, 0.94908655, 0.9407461, 0.9361598, 0.972178, 0.8355827, 0.94536537, 0.95404756, 0.941025, 0.9190446, 0.9721889, 0.8306642, 0.9508321, 0.95273286, 0.9499376, 0.9350362, 0.9751658, 0.847007, 0.94790363, 0.9565646, 0.9508036, 0.92041916, 0.97457594, 0.84628546, 0.94947004, 0.94964594, 0.94105893, 0.9364541, 0.97223103, 0.83568114, 0.94557065, 0.9546032, 0.941073, 0.91922677, 0.9721336, 0.83042735, 0.9510196, 0.95323664, 0.9497051, 0.9352527, 0.9750715, 0.8470967, 0.9481251, 0.9566916, 0.9509311, 0.92047185, 0.974532, 0.84661245, 0.94975334, 0.95003957, 0.94131273, 0.9365275, 0.97222227, 0.8357684, 0.94589233, 0.9543186, 0.9409785, 0.91914296, 0.9720657, 0.8307371, 0.950739, 0.9527042, 0.9497773, 0.9350655, 0.97516817, 0.8475014, 0.94792944, 0.95622474, 0.95100373, 0.92049223, 0.97461754, 0.8472196, 0.9496516, 0.9494245, 0.94126695, 0.9364156, 0.972313, 0.8366469, 0.945716, 0.95356375, 0.9412308, 0.9190236, 0.9722414, 0.83286995, 0.9510115, 0.95232946, 0.9497817, 0.9350221, 0.9752119, 0.84792274, 0.9478472, 0.9558411, 0.95088214, 0.92046505, 0.9746831, 0.84799343, 0.94958335, 0.948854, 0.9411943, 0.9362437, 0.97239006, 0.8368354, 0.94546723, 0.9530169, 0.94085383, 0.9190541, 0.9722555, 0.8316906, 0.9507772, 0.95156235, 0.94993496, 0.93501544, 0.97520375, 0.84782857, 0.9478126, 0.9554193, 0.9511198, 0.9203036, 0.9747728, 0.84757876, 0.94945955, 0.94849455, 0.9411677, 0.93618655, 0.9725081, 0.83609766, 0.94559747, 0.9532422, 0.9406369, 0.91891813, 0.97229576, 0.8315109, 0.95067877, 0.9519161, 0.94966483, 0.9346564, 0.97531545, 0.8479017, 0.94751775, 0.9554868, 0.950635, 0.9200306, 0.97471195, 0.847977, 0.94932413, 0.9484193, 0.9410578, 0.93560016, 0.9724676, 0.8370609, 0.945276, 0.95311964, 0.9408587, 0.9186558, 0.97244066, 0.8320912, 0.95043176, 0.9518201, 0.9496442, 0.934753, 0.9752142, 0.8480263, 0.9474012, 0.9550603, 0.9508087, 0.92010283, 0.9746743, 0.848059, 0.9492408, 0.9483154, 0.94116735, 0.93604, 0.97243303, 0.83744836, 0.9454158, 0.9530886, 0.9407091, 0.9187348, 0.9723427, 0.83236784, 0.9508576, 0.9522083, 0.9494602, 0.9346755, 0.9752726, 0.8483863, 0.9479422, 0.9555821, 0.9506944, 0.920331, 0.97483736, 0.84845275, 0.9495454, 0.9484599, 0.9405863, 0.936172, 0.97259873, 0.83750397, 0.9456054, 0.9531018, 0.94046855, 0.91889316, 0.97253925, 0.8323466, 0.950621, 0.95149565, 0.9495985, 0.93481183, 0.9754555, 0.84863526, 0.9475879, 0.9551644, 0.95117366, 0.92054075, 0.97508436, 0.84837335, 0.9497911, 0.94907624, 0.94179696, 0.9362221, 0.9727951, 0.83753055, 0.94591546, 0.95300627, 0.9416576, 0.9190014, 0.97263765, 0.83281165, 0.95116526, 0.95199114, 0.95043856, 0.9355748, 0.97556245, 0.84978104, 0.94815564, 0.95471156, 0.9516751, 0.9212473, 0.9751242, 0.8496817, 0.9499212, 0.9474183, 0.9418694, 0.93682754, 0.973105, 0.83914983, 0.94636416, 0.95236576, 0.94136566, 0.9193937, 0.97287804, 0.8338691, 0.9515059, 0.95143086, 0.95018405, 0.93553966, 0.9759124, 0.8502797, 0.9484642, 0.9549341, 0.95118934, 0.9212047, 0.9752398, 0.84965616, 0.9498781, 0.946777, 0.94127375, 0.93625236, 0.97290987, 0.83853495, 0.94590145, 0.9521549, 0.9406918, 0.9187728, 0.97247463, 0.83226955, 0.9509859, 0.95013136, 0.9502165, 0.9350488, 0.975555, 0.84871185, 0.94811416, 0.95379275, 0.9516695, 0.9212035, 0.97504497, 0.8483081, 0.9498654, 0.94685715, 0.9418332, 0.9363683, 0.9728334, 0.8390037, 0.9462915, 0.95194656, 0.9423293, 0.9191733, 0.9726741, 0.8334719, 0.9510588, 0.95101804, 0.950499, 0.9349668, 0.9754819, 0.8490483, 0.94793683, 0.9549406, 0.9516296, 0.9211696, 0.9750029, 0.8489895, 0.94983256, 0.94781476, 0.9433763, 0.9365115, 0.97297937, 0.83850676, 0.94614047, 0.95248264, 0.9423941, 0.9187066, 0.9725895, 0.83317804, 0.95122737, 0.9509592, 0.95145255, 0.9353306, 0.9756104, 0.84930307, 0.94802135, 0.95449305, 0.9525737, 0.92100745, 0.9750877, 0.84914184, 0.94963795, 0.94757855, 0.94389445, 0.9372806, 0.9728817, 0.83811915, 0.94566965, 0.9524316, 0.94368726, 0.9202903, 0.97262144, 0.83286184, 0.95080346, 0.9508448, 0.952035, 0.9360002, 0.9755249, 0.84844, 0.947936, 0.9546256, 0.9528081, 0.92151517, 0.9749969, 0.8486239, 0.9495765, 0.9474759, 0.94378334, 0.9375255, 0.97277856, 0.83837295, 0.9456449, 0.9521354, 0.94353336, 0.9202136, 0.97263, 0.8333444, 0.9507192, 0.95054054, 0.95214903, 0.93639505, 0.9755457, 0.8491122, 0.9474373, 0.9540581, 0.9536584, 0.9222355, 0.9749473, 0.84889024, 0.94896334, 0.9474113, 0.9446065, 0.9379849, 0.9728607, 0.83840203, 0.9449837, 0.9520429, 0.94399303, 0.92124224, 0.97265196, 0.83256, 0.95024824, 0.95065606, 0.95231193, 0.93684137, 0.9754453, 0.8485667, 0.94683963, 0.9538781, 0.9530943, 0.9221345, 0.97494453, 0.8484635, 0.9486433, 0.94718003, 0.9440286, 0.93771774, 0.972659, 0.837558, 0.94450116, 0.9516104, 0.94370407, 0.9207354, 0.97241217, 0.8323454, 0.9496803, 0.950297, 0.9520952, 0.93660384, 0.9753705, 0.84777665, 0.94658256, 0.95404214, 0.9536437, 0.9225996, 0.9748949, 0.84832317, 0.94819, 0.9471434, 0.9445295, 0.9380872, 0.9724696, 0.8381492, 0.9442084, 0.9516888, 0.9444793, 0.9208073, 0.9722983, 0.8326655, 0.9497254, 0.95026547, 0.9523586, 0.93653315, 0.975047, 0.847737, 0.94690186, 0.95387304, 0.95342916, 0.9224226, 0.97454846, 0.84841615, 0.9484909, 0.94723225, 0.9442442, 0.9379594, 0.97230214, 0.8368205, 0.94446576, 0.9517153, 0.94380915, 0.9211447, 0.97246975, 0.8313578, 0.94977266, 0.94983304, 0.952485, 0.9368082, 0.97523355, 0.84668434, 0.946379, 0.9535302, 0.9532688, 0.9219209, 0.97462225, 0.846651, 0.94817626, 0.9460318, 0.94449, 0.9373824, 0.97244793, 0.83594906, 0.9438496, 0.95110863, 0.94353175, 0.9198121, 0.9722753, 0.83122337, 0.94913846, 0.9495439, 0.951806, 0.9356631, 0.9750959, 0.84679073, 0.9461359, 0.9527858, 0.95297414, 0.9212311, 0.97455716, 0.84712255, 0.9480113, 0.9461937, 0.94350505, 0.93697554, 0.97237474, 0.8360546, 0.9439332, 0.951112, 0.94291896, 0.9193913, 0.97186124, 0.8311581, 0.949106, 0.9497875, 0.9512469, 0.9350139, 0.974974, 0.8464083, 0.9457355, 0.9531204, 0.951974, 0.9205155, 0.9741266, 0.8468158, 0.94732326, 0.94524264, 0.94207644, 0.9359577, 0.9718046, 0.8354426, 0.9430419, 0.94996953, 0.9418527, 0.9177942, 0.97180295, 0.8299232, 0.94827986, 0.9482007, 0.9499407, 0.9342223, 0.9747253, 0.84534204, 0.9449571, 0.95314014, 0.9513932, 0.9197894, 0.97442853, 0.8464556, 0.9469484, 0.94688994, 0.94174564, 0.9355512, 0.97209597, 0.83434063, 0.9425081, 0.95103896, 0.94040346, 0.91744703, 0.97144014, 0.83118653, 0.94791144, 0.94913864, 0.94959354, 0.934347, 0.9745806, 0.8466582, 0.94484967, 0.9526236, 0.9513757, 0.919325, 0.97363836, 0.8467811, 0.9465874, 0.9444393, 0.9399868, 0.9351152, 0.97132045, 0.83540374, 0.9425135, 0.9494296, 0.93976253, 0.91733193, 0.97134215, 0.8319714, 0.94801235, 0.94864565, 0.94933444, 0.93376994, 0.97412443, 0.8464255, 0.94494647, 0.95229775, 0.94947535, 0.91985667, 0.9741356, 0.84614885, 0.94735193, 0.9460949, 0.9411686, 0.93500376, 0.97163534, 0.8367832, 0.9422208, 0.948524, 0.94024104, 0.91552603, 0.97181994, 0.83120686, 0.9481646, 0.9478762, 0.9492584, 0.9330832, 0.97448164, 0.8437703, 0.9447969, 0.9516542, 0.9507345, 0.9192443, 0.97413176, 0.84440005, 0.94644415, 0.94415665, 0.94075614, 0.93436384, 0.9717479, 0.83305514, 0.9423107, 0.9487528, 0.9402963, 0.9155862, 0.97170365, 0.8275594, 0.94806457, 0.947911, 0.9498717, 0.9336748, 0.97472316, 0.84491605, 0.94466573, 0.9513371, 0.9515862, 0.91972905, 0.974013, 0.8455755, 0.9465921, 0.9437788, 0.9413386, 0.9340376, 0.97141594, 0.83130443, 0.9425239, 0.9486773, 0.9403119, 0.9176056, 0.97149795, 0.83064324, 0.9478608, 0.94736457, 0.94939744, 0.93350965, 0.9744903, 0.8453757, 0.9442126, 0.94995725, 0.94954777, 0.91838574, 0.9738507, 0.8454821, 0.94590193, 0.9419553, 0.9390597, 0.93437576, 0.9714181, 0.8306956, 0.9420973, 0.94728845, 0.9377298, 0.91494554, 0.97139037, 0.82580805, 0.9479146, 0.94724697, 0.94726956, 0.9316967, 0.97418255, 0.84240234, 0.94439846, 0.9502595, 0.948941, 0.91720575, 0.97367984, 0.8450439, 0.9460246, 0.9427245, 0.9387122, 0.9344909, 0.9716252, 0.83330774, 0.94183004, 0.94700927, 0.9390942, 0.91666055, 0.9716726, 0.83151925, 0.9472918, 0.94592726, 0.9483146, 0.9331049, 0.9744003, 0.84303904, 0.9439175, 0.94854903, 0.9491145, 0.9189311, 0.97383153, 0.8430977, 0.946404, 0.9420535, 0.94024706, 0.9350566, 0.97161156, 0.83057576, 0.94226706, 0.946793, 0.93735987, 0.91215384, 0.9708005, 0.82233906, 0.94805545, 0.94652575, 0.9476174, 0.93101704, 0.97424865, 0.8438423, 0.9448219, 0.94866323, 0.9496477, 0.9190826, 0.9737212, 0.8438993, 0.94664216, 0.9410735, 0.9394857, 0.93431544, 0.9714057, 0.8307182, 0.9421909, 0.9463049, 0.9410051, 0.9175874, 0.9715791, 0.8301462, 0.9481978, 0.94550073, 0.94999707, 0.9346943, 0.97449374, 0.8480672, 0.9445699, 0.94919956, 0.95195806, 0.9207165, 0.9740195, 0.849394, 0.9465631, 0.9423656, 0.9420092, 0.93617487, 0.97148603, 0.83742434, 0.9423357, 0.9474818, 0.942965, 0.91887265, 0.9714872, 0.8343874, 0.94815993, 0.9461904, 0.9514387, 0.9349349, 0.97424805, 0.84856904, 0.9446624, 0.9496112, 0.9522733, 0.9206825, 0.9740573, 0.84866303, 0.9468175, 0.94236094, 0.94190377, 0.93573236, 0.9712653, 0.8375343, 0.9426448, 0.94651514, 0.94165504, 0.9191333, 0.97160304, 0.8342802, 0.9481449, 0.94596463, 0.95098865, 0.9349791, 0.9743566, 0.84856486, 0.94496655, 0.9493161, 0.9523064, 0.92113906, 0.97398823, 0.84880644, 0.94666773, 0.9423368, 0.9429408, 0.93617153, 0.9715076, 0.83696157, 0.94249374, 0.9467589, 0.9426263, 0.9187178, 0.9714364, 0.83217764, 0.9480506, 0.94528264, 0.95085907, 0.93495905, 0.97409827, 0.8477876, 0.9447457, 0.9488992, 0.9521198, 0.92025477, 0.9736482, 0.84869075, 0.94644266, 0.9414733, 0.9427367, 0.9357878, 0.97123206, 0.83768696, 0.9422497, 0.9464052, 0.941853, 0.91872513, 0.97128874, 0.83382493, 0.94790226, 0.94559026, 0.9506206, 0.9344854, 0.97413945, 0.8474972, 0.9443736, 0.9491337, 0.9518625, 0.92029583, 0.9738627, 0.84841084, 0.9464621, 0.9417887, 0.94236296, 0.9355313, 0.9713697, 0.8367123, 0.9420211, 0.94647276, 0.94180286, 0.9182986, 0.97153217, 0.8324892, 0.9476991, 0.94533664, 0.9507625, 0.9348252, 0.9744421, 0.84688574, 0.944302, 0.94873655, 0.95182794, 0.9198299, 0.9738105, 0.84837145, 0.9463246, 0.94122285, 0.9425455, 0.9351601, 0.971356, 0.8359394, 0.9420645, 0.9459645, 0.9421337, 0.91775787, 0.971401, 0.8336651, 0.9479008, 0.94502, 0.9508467, 0.9343201, 0.9741338, 0.8481175, 0.94452924, 0.9483997, 0.952222, 0.92013603, 0.9736528, 0.847506, 0.946112, 0.94148594, 0.9425179, 0.93532217, 0.9714202, 0.8359751, 0.9421646, 0.9462952, 0.94247794, 0.91842556, 0.9714812, 0.83202666, 0.9476989, 0.9453996, 0.9512437, 0.93444425, 0.9745326, 0.8462576, 0.9441773, 0.94812304, 0.9525749, 0.9192844, 0.97378707, 0.8478319, 0.9460135, 0.9406087, 0.942996, 0.93521225, 0.9716433, 0.83720607, 0.94179016, 0.94573694, 0.9429105, 0.9173214, 0.9717002, 0.8338339, 0.9476599, 0.9452923, 0.95087534, 0.9344498, 0.9745609, 0.8467818, 0.9444085, 0.9497154, 0.95273775, 0.9209425, 0.9737389, 0.84879136, 0.94624037, 0.9428364, 0.9425724, 0.9357924, 0.97182614, 0.8375405, 0.94211465, 0.9474331, 0.9427406, 0.9190362, 0.972204, 0.83409625, 0.9480063, 0.9463788, 0.95115715, 0.93531466, 0.9747874, 0.84851766, 0.9448216, 0.9500604, 0.95274305, 0.9220669, 0.9746951, 0.84857666, 0.9463026, 0.94263554, 0.9427066, 0.9364338, 0.97208077, 0.8364685, 0.941668, 0.94717747, 0.9425814, 0.91924036, 0.9721987, 0.83322096, 0.9471998, 0.9463422, 0.95086455, 0.93531394, 0.9747326, 0.8459426, 0.9439268, 0.9495421, 0.9517841, 0.9213229, 0.9745583, 0.84767336, 0.94583863, 0.94254327, 0.9428203, 0.9366605, 0.9720893, 0.83566266, 0.9416629, 0.94742316, 0.943068, 0.91965586, 0.9723078, 0.83289254, 0.9473349, 0.94636214, 0.95143694, 0.9359182, 0.9749797, 0.84697944, 0.94416267, 0.9497698, 0.9524622, 0.9216985, 0.9744299, 0.84825146, 0.94589126, 0.9423953, 0.9429087, 0.9369435, 0.97201556, 0.8373296, 0.9416536, 0.94728655, 0.94272333, 0.9201295, 0.97223353, 0.83323824, 0.94741184, 0.94634527, 0.9509854, 0.935486, 0.97482073, 0.84642845, 0.9441808, 0.949681, 0.9521938, 0.92207724, 0.9743594, 0.8467883, 0.94620687, 0.94213223, 0.9430528, 0.93709654, 0.9720947, 0.8364742, 0.94190097, 0.94701415, 0.9434805, 0.9207203, 0.9723971, 0.8326373, 0.94755703, 0.9462693, 0.9518165, 0.9367326, 0.97503734, 0.8471292, 0.944276, 0.9497654, 0.9527531, 0.92209774, 0.97446007, 0.8474401, 0.9458713, 0.9420421, 0.94293636, 0.93719894, 0.97206885, 0.8357022, 0.9416483, 0.94659114, 0.94280344, 0.9202429, 0.97197497, 0.8316508, 0.9471795, 0.94547415, 0.9505759, 0.93567395, 0.9743454, 0.845211, 0.94380945, 0.948771, 0.9515701, 0.9216383, 0.9740596, 0.84654593, 0.94587004, 0.9413423, 0.94208694, 0.9368192, 0.9715568, 0.8352439, 0.9410681, 0.94593817, 0.94193083, 0.9196334, 0.9718127, 0.8299878, 0.94686466, 0.94490623, 0.9508487, 0.9362854, 0.9756433, 0.8468377, 0.943653, 0.9485571, 0.95216155, 0.9209464, 0.9740235, 0.8474963, 0.9458486, 0.9412965, 0.942036, 0.936397, 0.97148657, 0.83678323, 0.94150174, 0.9463614, 0.9421438, 0.9190407, 0.97172326, 0.83376426, 0.9470101, 0.9455751, 0.9504379, 0.9354269, 0.97425294, 0.8477618, 0.9436598, 0.94848347, 0.9519051, 0.9210218, 0.97386044, 0.84792334, 0.945478, 0.94100183, 0.9419804, 0.93653333, 0.97133076, 0.8362325, 0.9410758, 0.9451534, 0.94165874, 0.9190598, 0.97133315, 0.8322942, 0.94700605, 0.94452095, 0.9505385, 0.93531686, 0.97420245, 0.8462581, 0.94398284, 0.9481136, 0.95146984, 0.9211627, 0.97385174, 0.8466469, 0.9457413, 0.9410881, 0.9419619, 0.9367989, 0.9714176, 0.8364725, 0.9414613, 0.94568425, 0.9424561, 0.9197317, 0.9715191, 0.83280903, 0.9470101, 0.9445534, 0.9505382, 0.93572855, 0.97431755, 0.84607905, 0.94408226, 0.94794476, 0.9513892, 0.9208906, 0.97381365, 0.8469062, 0.9458213, 0.9409479, 0.9418616, 0.9365269, 0.97131985, 0.83464676, 0.9414069, 0.9460618, 0.9420477, 0.91891754, 0.97150886, 0.83110106, 0.9470703, 0.9451877, 0.950002, 0.93523353, 0.9742664, 0.8448032, 0.9439004, 0.94840276, 0.95128006, 0.9206219, 0.973849, 0.84685, 0.94581264, 0.9417448, 0.9414714, 0.936304, 0.97160137, 0.8355815, 0.9418292, 0.9460299, 0.9414621, 0.9187987, 0.9715983, 0.8318194, 0.9472899, 0.9454591, 0.9502051, 0.9348671, 0.974446, 0.8469117, 0.9448136, 0.9485104, 0.9516453, 0.9209895, 0.97390795, 0.8468294, 0.9465157, 0.9412204, 0.9422066, 0.9362343, 0.9716654, 0.83632493, 0.94233334, 0.94579375, 0.9428792, 0.91917664, 0.97165155, 0.8322707, 0.947825, 0.9451382, 0.9505728, 0.9353351, 0.9744219, 0.8460569, 0.94448084, 0.94789946, 0.951872, 0.92155707, 0.9739808, 0.84654456, 0.9460954, 0.940609, 0.9421062, 0.93684286, 0.9714773, 0.8381825, 0.9421752, 0.9453904, 0.94181335, 0.9201807, 0.97134167, 0.8322144, 0.9474905, 0.9440267, 0.9498867, 0.9356053, 0.9738447, 0.84632164, 0.9441495, 0.9471344, 0.9506949, 0.921187, 0.97342014, 0.84618163, 0.94600165, 0.94052666, 0.94070405, 0.9366444, 0.97097, 0.8355733, 0.94157875, 0.9453528, 0.941079, 0.91947794, 0.97119653, 0.8313683, 0.94727075, 0.94408107, 0.94952124, 0.93550605, 0.9737559, 0.84500533, 0.94418544, 0.94768757, 0.95080984, 0.9207912, 0.97338134, 0.8459415, 0.9456022, 0.9401274, 0.9413478, 0.9363113, 0.97091943, 0.8347637, 0.9407204, 0.9444374, 0.9414795, 0.9183481, 0.971183, 0.8312106, 0.94684595, 0.9438415, 0.94996274, 0.9349082, 0.9738496, 0.8452004, 0.9435675, 0.94752455, 0.95087856, 0.9198386, 0.9733681, 0.84626496, 0.94529027, 0.9403853, 0.94083804, 0.9355671, 0.9709159, 0.8364154, 0.9412924, 0.9455213, 0.94035846, 0.9179079, 0.9710097, 0.83233345, 0.94677806, 0.9448544, 0.9492684, 0.93413854, 0.9735497, 0.84699243, 0.94390196, 0.94848305, 0.95053756, 0.9192679, 0.97300285, 0.84800696, 0.94561803, 0.9409454, 0.9411138, 0.93495774, 0.9704976, 0.837767, 0.9413333, 0.94518334, 0.9407794, 0.9171318, 0.9706534, 0.8351939, 0.94676834, 0.9446812, 0.94948137, 0.93364626, 0.9734051, 0.8471611, 0.9434752, 0.94823486, 0.95067716, 0.9186873, 0.97292364, 0.84801203, 0.94483274, 0.9413392, 0.9413248, 0.934411, 0.9708146, 0.8379528, 0.9414413, 0.94549227, 0.9413671, 0.91793174, 0.97092617, 0.8341091, 0.94669634, 0.9448953, 0.94974977, 0.9340288, 0.97343373, 0.84751093, 0.9431432, 0.9481113, 0.95030946, 0.91934144, 0.97314316, 0.8482614, 0.9447682, 0.9411923, 0.94043344, 0.93499213, 0.97074693, 0.8372384, 0.94000125, 0.9453482, 0.94059783, 0.91787595, 0.970948, 0.8328791, 0.945963, 0.9443857, 0.94939935, 0.9346001, 0.9735989, 0.84704053, 0.94241613, 0.94750226, 0.95036674, 0.9201903, 0.9732827, 0.8476108, 0.94422305, 0.94051164, 0.9406684, 0.9360715, 0.9708146, 0.8372595, 0.93974864, 0.9451044, 0.94065887, 0.9187866, 0.97096574, 0.8330267, 0.94546545, 0.9446232, 0.9495471, 0.9345527, 0.9738616, 0.84785384, 0.9421915, 0.9486466, 0.95014834, 0.9201303, 0.97332317, 0.84874827, 0.9442602, 0.9418333, 0.9407368, 0.9356894, 0.97063184, 0.83710986, 0.939975, 0.9460811, 0.9409821, 0.91878074, 0.97084147, 0.83349186, 0.94560057, 0.9447837, 0.9495511, 0.93463874, 0.9733803, 0.8475482, 0.9417722, 0.94781464, 0.95043117, 0.9203018, 0.972866, 0.8475105, 0.94307923, 0.93990374, 0.9413426, 0.9361174, 0.970656, 0.83725697, 0.93877333, 0.94549114, 0.94164807, 0.9196026, 0.9707798, 0.8332018, 0.94497985, 0.9450578, 0.9502308, 0.9353668, 0.9734551, 0.84754527, 0.9420162, 0.94855416, 0.9512052, 0.9211746, 0.9731218, 0.8486083, 0.94401395, 0.9415718, 0.9413048, 0.9365566, 0.970809, 0.83825547, 0.939588, 0.94604784, 0.9415327, 0.91944, 0.9709219, 0.83384705, 0.94529796, 0.9447846, 0.9498384, 0.93554014, 0.97358364, 0.84725034, 0.94173074, 0.94820744, 0.9507976, 0.9205877, 0.97300535, 0.8472462, 0.9433205, 0.94072884, 0.94128376, 0.9365665, 0.9706743, 0.8362078, 0.9389181, 0.94453245, 0.94156027, 0.91971576, 0.970974, 0.8314687, 0.94489825, 0.9438302, 0.9504686, 0.93522656, 0.9734543, 0.84564054, 0.94165266, 0.94817954, 0.95125467, 0.92086035, 0.9731318, 0.84635663, 0.9433379, 0.9419333, 0.94162744, 0.9360521, 0.97068256, 0.8352048, 0.939213, 0.9465008, 0.941525, 0.9192189, 0.97097945, 0.83098423, 0.9452528, 0.9456476, 0.9502961, 0.9351839, 0.97348815, 0.84511983, 0.94187963, 0.94908744, 0.95121014, 0.92048824, 0.9730698, 0.8459003, 0.94352, 0.9420054, 0.94181406, 0.93618584, 0.97057784, 0.83517504, 0.9391278, 0.9463613, 0.9416553, 0.91934234, 0.9707906, 0.8318758, 0.9453893, 0.9455374, 0.95054066, 0.935284, 0.9736525, 0.84568053, 0.9421602, 0.94888026, 0.9513537, 0.9206047, 0.9731111, 0.84630114, 0.9435357, 0.942124, 0.9413485, 0.9358732, 0.9705145, 0.8357648, 0.939141, 0.9462286, 0.941381, 0.91849464, 0.97070056, 0.83176196, 0.94501597, 0.945601, 0.950131, 0.93454224, 0.9734701, 0.84672505, 0.94203806, 0.9488915, 0.9511107, 0.919872, 0.9730916, 0.84762937, 0.94346714, 0.9421991, 0.9414494, 0.93548256, 0.97044116, 0.83720756, 0.939013, 0.94628966, 0.9409675, 0.9177262, 0.97048384, 0.83270574, 0.9446225, 0.9464432, 0.94958913, 0.93392265, 0.97314125, 0.8472853, 0.9418035, 0.94908035, 0.9508789, 0.9191459, 0.9725646, 0.84870124, 0.9433917, 0.94252557, 0.9413842, 0.9345548, 0.9700981, 0.8381175, 0.93934727, 0.9463269, 0.9409862, 0.9170378, 0.9702913, 0.834494, 0.94508195, 0.9459499, 0.9497199, 0.93388844, 0.9731129, 0.84842896, 0.9419158, 0.9489342, 0.9505943, 0.9196373, 0.9726256, 0.8485843, 0.94323736, 0.9424706, 0.9406218, 0.9350121, 0.9697818, 0.8396893, 0.93910193, 0.94658214, 0.9409302, 0.9175249, 0.9699458, 0.83415717, 0.9455876, 0.9454326, 0.95032424, 0.93571395, 0.9732099, 0.8499469, 0.9427456, 0.9496084, 0.9515103, 0.92109174, 0.9728214, 0.8505676, 0.9441306, 0.94227386, 0.94238496, 0.9348033, 0.970315, 0.84064746, 0.939768, 0.94661194, 0.94259155, 0.91674936, 0.97069305, 0.8366687, 0.94515866, 0.94570625, 0.95065284, 0.9331, 0.97368944, 0.8516651, 0.94203764, 0.94921607, 0.95163107, 0.9183575, 0.9732327, 0.85144806, 0.9436586, 0.94225025, 0.9422698, 0.9347286, 0.9710009, 0.8411471, 0.93954384, 0.9473343, 0.94237494, 0.91730845, 0.9713365, 0.836619, 0.94517154, 0.9471766, 0.9504458, 0.9334983, 0.97392434, 0.85043186, 0.941983, 0.9509785, 0.9521994, 0.9191076, 0.9733532, 0.8515504, 0.94339764, 0.94423985, 0.94274414, 0.9344448, 0.97092843, 0.842009, 0.93961245, 0.9477731, 0.94277346, 0.91682434, 0.97103596, 0.83744895, 0.94556475, 0.94687384, 0.95059615, 0.9325416, 0.9734997, 0.8519098, 0.9419108, 0.95020354, 0.9519893, 0.9185893, 0.9732084, 0.85260844, 0.9432217, 0.943608, 0.94229543, 0.9346139, 0.970989, 0.84300363, 0.9394218, 0.9474344, 0.94190323, 0.9171844, 0.97111857, 0.8372154, 0.9455285, 0.946727, 0.95056015, 0.93288946, 0.97386324, 0.85121244, 0.94211394, 0.950005, 0.95182633, 0.9178982, 0.973181, 0.85138786, 0.9434907, 0.94196117, 0.94196856, 0.93311304, 0.97077024, 0.840633, 0.9390338, 0.9461378, 0.9427066, 0.9160658, 0.9711376, 0.8367655, 0.9444095, 0.94465625, 0.95159554, 0.93279225, 0.9738869, 0.851085, 0.94130725, 0.9483843, 0.95288503, 0.9179847, 0.97345257, 0.85057896, 0.94279814, 0.94110256, 0.94316375, 0.9353131, 0.9712018, 0.8372078, 0.93806344, 0.9457248, 0.94327015, 0.9186381, 0.9712743, 0.8323828, 0.9445602, 0.94465816, 0.9510933, 0.9348899, 0.9740743, 0.8444555, 0.9402642, 0.94783545, 0.95272636, 0.9208545, 0.97370714, 0.84469587, 0.94217455, 0.9426737, 0.94300026, 0.9365774, 0.9712432, 0.83385867, 0.937975, 0.94790244, 0.9442456, 0.91951245, 0.9710678, 0.82983804, 0.9440767, 0.94458103, 0.9514752, 0.9351567, 0.97358024, 0.8460261, 0.94102645, 0.94707704, 0.9530683, 0.9206178, 0.97287345, 0.8469064, 0.94286585, 0.93975884, 0.9435456, 0.93611145, 0.97036606, 0.83532554, 0.93833214, 0.9446922, 0.9442749, 0.9187262, 0.97059804, 0.83097947, 0.94458634, 0.9434663, 0.9520643, 0.9344852, 0.9734197, 0.84761196, 0.9414715, 0.9464034, 0.95274067, 0.91908455, 0.9725371, 0.84896106, 0.9426548, 0.9383811, 0.94297576, 0.9343633, 0.9698607, 0.83711874, 0.9373835, 0.942854, 0.9430068, 0.9167836, 0.970439, 0.8326208, 0.94356424, 0.9408686, 0.95092946, 0.9329703, 0.9734204, 0.8486606, 0.9406287, 0.94580775, 0.95233583, 0.918219, 0.9721246, 0.8494408, 0.94193, 0.93996525, 0.9424275, 0.9345139, 0.97036856, 0.8401682, 0.93740857, 0.9441392, 0.94444245, 0.9170989, 0.97046214, 0.8338286, 0.9427386, 0.9429843, 0.9516027, 0.9334797, 0.9732055, 0.8473606, 0.9394108, 0.9458587, 0.95236987, 0.91774803, 0.9726803, 0.8473137, 0.9411984, 0.9379878, 0.9434423, 0.9340457, 0.97016674, 0.8361532, 0.93573457, 0.941930175, 0.9442446, 0.91618776, 0.97017217, 0.833542, 0.94365871, 0.940558195, 0.9518096, 0.9323273, 0.973024309, 0.845824838, 0.939679265, 0.943547368, 0.953188, 0.91738933, 0.972670913, 0.846656978, 0.941102862, 0.93688792, 0.94366115, 0.93315613, 0.970194697, 0.83534503, 0.935624599, 0.940686762, 0.9444549, 0.91531426, 0.9704726, 0.8321055, 0.94205296, 0.938964665, 0.95131606, 0.93185115, 0.9731829, 0.8441311, 0.9389772, 0.9423544, 0.9526644, 0.9171548, 0.972390294, 0.845774174, 0.9406114, 0.93466, 0.94304436, 0.93326277, 0.97000736, 0.835206449, 0.9351612, 0.94089925, 0.9449095, 0.9163289, 0.97018224, 0.831711173, 0.9418882, 0.9396063, 0.951778471, 0.932002544, 0.9731126, 0.8458585, 0.93828505, 0.94330037, 0.95267963, 0.9169435, 0.97258115, 0.84525037, 0.94064265, 0.93563586, 0.9434856, 0.9330373, 0.970062315, 0.835407555, 0.93557084, 0.9412813, 0.9440779, 0.91547966, 0.970145, 0.8316181, 0.9424062, 0.9393852, 0.9510408, 0.93112266, 0.97298795, 0.84529793, 0.93865526, 0.94329166, 0.95211035, 0.91679454, 0.9723317, 0.8468391, 0.9409423, 0.9360947, 0.9429293, 0.9329482, 0.96985126, 0.83484554, 0.93602425, 0.94144297, 0.94373465, 0.9151985, 0.97006935, 0.8302079, 0.9430916, 0.94024277, 0.9514366, 0.9314157, 0.97289574, 0.8445716, 0.93941617, 0.9441357, 0.9521618, 0.916023, 0.97234261, 0.84531647, 0.9415059, 0.9370676, 0.9430599, 0.9323994, 0.970056951, 0.835130274, 0.936098814, 0.942515016, 0.9439074, 0.9142606, 0.97036, 0.8327395, 0.9430777, 0.9412523, 0.9514853, 0.93154395, 0.973182678, 0.846457958, 0.9395679, 0.9451687, 0.95237875, 0.9159704, 0.972598195, 0.846191347, 0.94189954, 0.937259, 0.9438438, 0.9328748, 0.9704742, 0.83756214, 0.9372178, 0.9421093, 0.9448136, 0.91485536, 0.97074324, 0.83454835, 0.9438985, 0.94042605, 0.9524008, 0.9307336, 0.97364795, 0.8472723, 0.94051504, 0.9433967, 0.954234, 0.91416186, 0.9727428, 0.8468425, 0.9420282, 0.93636733, 0.94473255, 0.93224424, 0.9701691, 0.8377069, 0.93744963, 0.9409634, 0.9451662, 0.9148567, 0.97054017, 0.8338496, 0.9437234, 0.9392029, 0.95052797, 0.9320065, 0.97326636, 0.84723103, 0.94058746, 0.94399756, 0.95144373, 0.9167452, 0.972969, 0.8482149, 0.94292086, 0.9384641, 0.9430136, 0.9329324, 0.97031736, 0.83920217, 0.93889785, 0.9432688, 0.9430743, 0.91500086, 0.9708983, 0.8338954, 0.9444109, 0.941505, 0.9505652, 0.9313237, 0.9737481, 0.8490597, 0.94074297, 0.9457225, 0.95237225, 0.91595566, 0.9731372, 0.8496899, 0.9427477, 0.9379765, 0.9430324, 0.93330896, 0.97077435, 0.8408725, 0.9385918, 0.94135636, 0.94211596, 0.91530937, 0.97070515, 0.83581454, 0.94431275, 0.9403808, 0.950495, 0.9313466, 0.9733637, 0.84844387, 0.94130594, 0.9447068, 0.951064, 0.9160013, 0.9726601, 0.8486603, 0.94271785, 0.9371607, 0.9418625, 0.9322514, 0.9697148, 0.83973646, 0.93905157, 0.94081336, 0.9419105, 0.9137088, 0.9698117, 0.835121, 0.9455827, 0.93979496, 0.95012456, 0.9301641, 0.97270846, 0.8497302, 0.9427509, 0.94520026, 0.95083815, 0.9150248, 0.9721871, 0.8497083, 0.94418514, 0.9377331, 0.9415239, 0.9315475, 0.9698173, 0.8411262, 0.94083434, 0.94344604, 0.94266087, 0.9131602, 0.97010887, 0.8368389, 0.94515747, 0.9429271, 0.9503407, 0.92951304, 0.97325593, 0.8510329, 0.9436821, 0.9477295, 0.9511317, 0.9116091, 0.97176623, 0.8501052, 0.94331115, 0.9401333, 0.9413271, 0.9291954, 0.9702635, 0.83978635, 0.9398534, 0.9441538, 0.9425498, 0.913538, 0.9699767, 0.8367182, 0.9451217, 0.94421256, 0.95012486, 0.9290472, 0.97342557, 0.8598538, 0.94347477, 0.9469062, 0.9538532, 0.9163332, 0.972855806, 0.858347952, 0.94472563, 0.9438221, 0.9438742, 0.93196845, 0.97028637, 0.8492846, 0.9379718, 0.93791723, 0.9386986, 0.90935403, 0.96525586, 0.8288702, 0.93586, 0.9327823, 0.9461202, 0.92465615, 0.96712965, 0.83964425, 0.9314983, 0.9357634, 0.94800735, 0.90922743, 0.96831906, 0.8395802, 0.9332426, 0.9277061, 0.9400111, 0.92805094, 0.965266526, 0.825557172, 0.926502, 0.93406105, 0.94017774, 0.9086696, 0.965880036, 0.823062539, 0.9349126, 0.9335167, 0.9474962, 0.92724484, 0.9678928, 0.83646417, 0.9310955, 0.9357685, 0.94867325, 0.9093848, 0.9676082, 0.8327052, 0.9332825, 0.927239, 0.9388717, 0.92873186, 0.96478015, 0.8192307, 0.92765135, 0.92510176, 0.9370246, 0.90968424, 0.9656304, 0.8130285, 0.93553036, 0.92860734, 0.9447396, 0.9276932, 0.9681032, 0.8280164, 0.93033606, 0.9293817, 0.9465839, 0.9113104, 0.9693448, 0.8168743, 0.93228954, 0.91827446, 0.93686783, 0.92922455, 0.96485513, 0.8131075, 0.92603076, 0.92810136, 0.9370189, 0.91020477, 0.9671018, 0.8103027, 0.93443084, 0.9255732, 0.94553727, 0.92885804, 0.9708062, 0.8196028, 0.9301645, 0.92870665, 0.94681484, 0.91332054, 0.97048795, 0.82089525, 0.93310237, 0.9206969, 0.9375976, 0.9287591, 0.9671118, 0.8013198, 0.925014, 0.9277774, 0.9388512, 0.9081073, 0.9675176, 0.8084162, 0.9336175, 0.92704123, 0.94516075, 0.92602974, 0.9701092, 0.8138644, 0.9304333, 0.9321875, 0.94643676, 0.90959907, 0.9709384, 0.81169814, 0.93440294, 0.92325395, 0.9362583, 0.9279298, 0.967822, 0.7991117, 0.9254816, 0.9267874, 0.9356465, 0.9064787, 0.9682755, 0.79934174, 0.93386495, 0.9232434, 0.94282424, 0.9254452, 0.9719661, 0.81003803, 0.92910814, 0.9285617, 0.94437677, 0.9101229, 0.97140545, 0.81115395, 0.93352437, 0.922023, 0.9341917, 0.9284018, 0.9686914, 0.8006786, 0.9250142, 0.92695224, 0.9343485, 0.90914637, 0.9691496, 0.7994258, 0.93382806, 0.9262321, 0.9423934, 0.92761296, 0.97259426, 0.81448406, 0.92913437, 0.93050975, 0.94312876, 0.9100047, 0.9713517, 0.81513005, 0.93283755, 0.92263544, 0.93338054, 0.92868865, 0.9681797, 0.8034114, 0.923699, 0.9268405, 0.93293065, 0.9112351, 0.9698459, 0.806579, 0.93373185, 0.9246536, 0.94163394, 0.9305553, 0.97300637, 0.82142794, 0.9293083, 0.9305873, 0.9448168, 0.91411024, 0.97262955, 0.82504517, 0.93385893, 0.92310417, 0.9356784, 0.93173546, 0.9683796, 0.81651324, 0.92799604, 0.93095857, 0.9368292, 0.91280526, 0.9689335, 0.8171983, 0.93460584, 0.92905945, 0.94332117, 0.9286892, 0.9725861, 0.8353389, 0.93067163, 0.9370783, 0.94513714, 0.9132579, 0.9723536, 0.83588654, 0.93437576, 0.93070084, 0.93561155, 0.92891645, 0.9706678, 0.81715137, 0.9249873, 0.9317141, 0.93331414, 0.91131294, 0.9703884, 0.8051939, 0.93411523, 0.931835, 0.94097596, 0.9315303, 0.9734623, 0.8176712, 0.9323148, 0.9400129, 0.9451668, 0.9178781, 0.97455764, 0.83142203, 0.93839556, 0.9369134, 0.9367465, 0.9347764, 0.9712938, 0.80858636, 0.9302447, 0.93806595, 0.9357458, 0.92122, 0.9719446, 0.8149678, 0.9400869, 0.93370676, 0.94330674, 0.9361474, 0.97486854, 0.8219184, 0.93219477, 0.9355436, 0.9478005, 0.9207187, 0.97141343, 0.81807435, 0.93985033, 0.92842627, 0.9375694, 0.9356776, 0.97046125, 0.81119984, 0.93286943, 0.93100137, 0.9381353, 0.9177367, 0.9698915, 0.80599004, 0.94327575, 0.92750895, 0.94353324, 0.9327515, 0.9720715, 0.8103614, 0.9374344, 0.9305303, 0.9447507, 0.916438, 0.9717689, 0.8178053, 0.9410302, 0.9207066, 0.9348937, 0.9314106, 0.9685578, 0.8003798, 0.932274, 0.9289391, 0.9356463, 0.91468203, 0.9696314, 0.80416447, 0.9387991, 0.92618406, 0.943827, 0.93082726, 0.9722453, 0.82202095, 0.9352603, 0.93871605, 0.9469628, 0.91593707, 0.97177875, 0.8227133, 0.93834573, 0.9274637, 0.9363014, 0.931546, 0.96813476, 0.80516785, 0.9290533, 0.9377823, 0.93844616, 0.9141527, 0.9689242, 0.80982995, 0.9356301, 0.93471414, 0.9442525, 0.93180466, 0.9727638, 0.82720107, 0.9432483, 0.9445025, 0.9496876, 0.9264515, 0.9713139, 0.82742023, 0.94297355, 0.9327445, 0.9383186, 0.93387645, 0.96947956, 0.8100435, 0.9250771, 0.93780065, 0.9390112, 0.9140857, 0.96949255, 0.80469596, 0.93337584, 0.93718165, 0.94528824, 0.9327854, 0.9731223, 0.8122864, 0.9298304, 0.9440782, 0.9479521, 0.91861343, 0.97253054, 0.821697, 0.9381353, 0.93935883, 0.93719256, 0.9358042, 0.9704137, 0.81355315, 0.93062115, 0.941535, 0.93700975, 0.9173761, 0.97084177, 0.81442815, 0.93853784, 0.94387424, 0.943465, 0.9323106, 0.9726636, 0.8229445, 0.9327473, 0.94893044, 0.9471857, 0.91438407, 0.97148997, 0.81259936, 0.9341532, 0.9434493, 0.94224554, 0.93364114, 0.96701205, 0.80869305, 0.9280191, 0.95037884, 0.9431573, 0.9151133, 0.9675281, 0.799391, 0.9376039, 0.9475702, 0.9470823, 0.9282194, 0.9723526, 0.812458, 0.93268067, 0.9479544, 0.94708765, 0.9140489, 0.97202885, 0.80883265, 0.93568325, 0.9409691, 0.9403084, 0.93108237, 0.9702397, 0.8023837, 0.92707694, 0.9491568, 0.9425653, 0.90929437, 0.970672, 0.7986978, 0.9362243, 0.9471722, 0.9456962, 0.924764, 0.9728707, 0.8136407, 0.932052, 0.9522119, 0.9466943, 0.905744, 0.9708266, 0.81003004, 0.934189, 0.94477934, 0.9380996, 0.92544305, 0.96800107, 0.7927895, 0.92341644, 0.9482802, 0.9373913, 0.90835476, 0.96804786, 0.7947508, 0.93679595, 0.94909894, 0.94634765, 0.9246536, 0.97345394, 0.8135402, 0.92807394, 0.94749635, 0.9449206, 0.91507953, 0.97098684, 0.8084244, 0.9327967, 0.94474787, 0.93765473, 0.9318448, 0.9683907, 0.798936, 0.9311218, 0.94762886, 0.9353186, 0.9195186, 0.970096767, 0.806032956, 0.942912281, 0.948835909, 0.94006795, 0.93545586, 0.972042561, 0.809097826, 0.937137902, 0.953488111, 0.94650024, 0.9160711, 0.9712678, 0.82127273, 0.93682975, 0.94583184, 0.9371522, 0.9305264, 0.9704747, 0.8153275, 0.9341992, 0.94742435, 0.93871635, 0.9143569, 0.9689955, 0.8101676, 0.94222504, 0.9479383, 0.9435354, 0.92906994, 0.9725258, 0.82896054, 0.9371155, 0.9522515, 0.9457825, 0.91548485, 0.9718885, 0.83322453, 0.94263744, 0.9458907, 0.9360976, 0.9309187, 0.96982455, 0.82459515, 0.9352441, 0.94557977, 0.938383, 0.9137547, 0.9702325, 0.8294822, 0.9402731, 0.9446985, 0.9445943, 0.9296462, 0.97261953, 0.8415002, 0.9423271, 0.95525175, 0.9499189, 0.92135143, 0.9706545, 0.8286357, 0.9469713, 0.9495214, 0.93972224, 0.9344865, 0.9693164, 0.8298006, 0.938581, 0.9470998, 0.9416852, 0.91708124, 0.9702964, 0.8314424, 0.94770545, 0.94922316, 0.94822156, 0.9335375, 0.9736651, 0.8435445, 0.9400741, 0.95271176, 0.95076, 0.919481, 0.9723043, 0.8413534, 0.9466633, 0.95088905, 0.9428488, 0.939907, 0.9711037, 0.83855575, 0.9399407, 0.9501756, 0.9442629, 0.9170176, 0.9696324, 0.83388996, 0.94526035, 0.94746244, 0.9494364, 0.92787606, 0.9713446, 0.8490933, 0.94457656, 0.9567564, 0.9540351, 0.92138046, 0.9720177, 0.8580435, 0.94878066, 0.9515159, 0.94553673, 0.936548, 0.96884006, 0.852635, 0.9416075, 0.9528813, 0.944989, 0.9203559, 0.9689239, 0.84481317, 0.949313, 0.95258474, 0.9520858, 0.9363414, 0.9725949, 0.8565669, 0.9437468, 0.95541644, 0.95368975, 0.92567754, 0.97191215, 0.857958, 0.94539523, 0.95360386, 0.9462807, 0.93590474, 0.97045285, 0.85457265, 0.9386739, 0.9540855, 0.9458522, 0.92113656, 0.96997404, 0.8541, 0.94879526, 0.9527964, 0.9499883, 0.9364092, 0.9737431, 0.8705399, 0.9426414, 0.95817024, 0.9516847, 0.922777, 0.974377, 0.86781394, 0.94677883, 0.95193, 0.94470197, 0.9393086, 0.97007275, 0.858172, 0.94397485, 0.949442, 0.9448254, 0.92401606, 0.9687821, 0.84361964, 0.9503579, 0.9481155, 0.9505535, 0.9390945, 0.97247, 0.86118263, 0.9454535, 0.9536342, 0.95134896, 0.92645633, 0.97118247, 0.86257905, 0.95090294, 0.9500392, 0.94483894, 0.9422664, 0.9691555, 0.86666507, 0.94856006, 0.95351934, 0.9469075, 0.9276289, 0.9692086, 0.8591675, 0.9536772, 0.9533367, 0.9506176, 0.9426313, 0.9725179, 0.8707687, 0.95230395, 0.95580345, 0.9541629, 0.9302313, 0.9683805, 0.8741551, 0.9546544, 0.95144176, 0.9490218, 0.9440216, 0.9691622, 0.8735754, 0.9494593, 0.9488343, 0.94965035, 0.9267686, 0.9678285, 0.86237544, 0.9541006, 0.95068705, 0.9558765, 0.945007, 0.971984, 0.8888514, 0.9513066, 0.9583373, 0.9564826, 0.9312954, 0.966378152, 0.87020576, 0.950019956, 0.953792453, 0.947157, 0.94481945, 0.9690661, 0.8754807, 0.946347713, 0.952163696, 0.94831955, 0.92731315, 0.9689436, 0.8660373, 0.9494264, 0.94941074, 0.9545983, 0.94108456, 0.97094405, 0.88246673, 0.9466099, 0.95655906, 0.95571494, 0.92734766, 0.9693578, 0.87820125, 0.94747335, 0.9496872, 0.9492452, 0.9440901, 0.96759516, 0.88197666, 0.9437302, 0.9481398, 0.95129085, 0.927753, 0.9684665, 0.87419116, 0.9491666, 0.9513435, 0.9550496, 0.9438695, 0.97360283, 0.893844, 0.94718903, 0.94903857, 0.9581872, 0.9328267, 0.9715615, 0.88940364, 0.95027673, 0.9488984, 0.950667, 0.94808686, 0.9692637, 0.89479446, 0.9463946, 0.9449767, 0.94867647, 0.9279352, 0.9681522, 0.88444453, 0.94974244, 0.9371226, 0.954174, 0.94064337, 0.9706438, 0.8960599, 0.94383943, 0.9355312, 0.95688295, 0.93044174, 0.96821666, 0.8901903, 0.9429594, 0.928672, 0.9506291, 0.94084185, 0.9678597, 0.9014263, 0.9383982, 0.92656964, 0.9532846, 0.92289215, 0.97007567, 0.90194434, 0.9536546, 0.9267453, 0.95740694, 0.9411417, 0.9742252, 0.91220164, 0.9529621, 0.93506974, 0.96001995, 0.9315756, 0.9736129, 0.9067258, 0.953047, 0.92185056, 0.9535926, 0.9429489, 0.97112536, 0.9044853, 0.9463497, 0.921895, 0.9535845, 0.9218349, 0.967745, 0.8929615, 0.9513083, 0.914437, 0.9554888, 0.93704295, 0.9734021, 0.90981245, 0.94789904, 0.9243543, 0.9576863, 0.93026024, 0.97133833, 0.9091836, 0.94742745, 0.90862375, 0.95273685, 0.9413216, 0.9715953, 0.91494226, 0.94186914, 0.9154364, 0.95651805, 0.9262007, 0.9709338, 0.9099455, 0.9446188, 0.9082939, 0.95703936, 0.9415891, 0.9724019, 0.9166478, 0.94785225, 0.92209, 0.96061856, 0.9308415, 0.97153395, 0.9147111, 0.9467038, 0.91549414, 0.9513423, 0.93973356, 0.97008586, 0.91459316, 0.94568896, 0.9315721, 0.9539638, 0.9253789, 0.9666959, 0.9156176, 0.94800967, 0.92663175, 0.95191026, 0.9392664, 0.96897876, 0.9263625, 0.93759197, 0.9285543, 0.95592284, 0.9321061, 0.9687987, 0.92286056, 0.948008, 0.9298377, 0.9482562, 0.93843293, 0.9698331, 0.9212404, 0.94699055, 0.9286299, 0.9509031, 0.9266031, 0.96830875, 0.9144668, 0.9427632, 0.92614734, 0.9515013, 0.93684334, 0.97013277, 0.9216946, 0.9364225, 0.93326825, 0.9570043, 0.93505514, 0.9670359, 0.91570103, 0.9407452, 0.9300116, 0.9504655, 0.936258, 0.9674772, 0.908105, 0.9423785, 0.9357775, 0.9565749, 0.92795116, 0.9595204, 0.90711594, 0.94464177, 0.9240383, 0.96020085, 0.92870563, 0.9637398, 0.9075337, 0.94153064, 0.929488, 0.96449274, 0.9314287, 0.9591236, 0.8972032, 0.94016516, 0.91553074, 0.9512284, 0.9413199, 0.96267474, 0.91986394, 0.9479641, 0.92373616, 0.95810336, 0.9376429, 0.9606323, 0.90785575, 0.94627386, 0.9153647, 0.9573759, 0.94350153, 0.96448815, 0.90685725, 0.9461926, 0.92833656, 0.9652699, 0.94003236, 0.9638234, 0.9055005, 0.9453958, 0.912489, 0.95293605, 0.94485223, 0.9650814, 0.9045118, 0.939779, 0.93436104, 0.96118575, 0.9345063, 0.9604187, 0.90280646, 0.9437522, 0.9323904, 0.9590705, 0.9450122, 0.96857184, 0.9112983, 0.943678, 0.9328836, 0.9677815, 0.94893134, 0.9698944, 0.9029545, 0.9483126, 0.92928374, 0.9597142, 0.95382464, 0.9743094, 0.91217786, 0.94946504, 0.9296327, 0.9658956, 0.94182223, 0.9698248, 0.90540355, 0.9498797, 0.9303568, 0.96427053, 0.95105076, 0.9745274, 0.913659, 0.9523319, 0.9371829, 0.96746576, 0.94323355, 0.97094876, 0.896802, 0.9400806, 0.930929, 0.95354044, 0.94391507, 0.9733096, 0.90994203, 0.9356319, 0.9356207, 0.9591008, 0.94316787, 0.96974045, 0.91222984, 0.94773155, 0.9397065, 0.95664173, 0.94376785, 0.97179776, 0.8982408, 0.94459444, 0.9392297, 0.9572448, 0.9370642, 0.9680951, 0.88470227, 0.94509846, 0.9282217, 0.9517967, 0.9399503, 0.9707802, 0.8890123, 0.9349899, 0.9407767, 0.9448419, 0.9395031, 0.967508, 0.89554095, 0.94262475, 0.936803, 0.94763124, 0.9496445, 0.97172165, 0.90052384, 0.94006604, 0.9487712, 0.94628763, 0.95244926, 0.9688756, 0.9089982, 0.95019776, 0.95207286, 0.90780723, 0.9603316, 0.9703618, 0.9054682, 0.95873195, 0.9519108, 0.944888, 0.9448861, 0.96257657, 0.8699924, 0.9576431, 0.9376057, 0.9474599, 0.95364237, 0.9729768, 0.87460715, 0.9449758, 0.93803304, 0.93585163, 0.9547639, 0.9715233, 0.86601406, 0.9431933, 0.93544555, 0.9313989, 0.95262665, 0.96767765, 0.8699306, 0.9500673, 0.9385835, 0.92608887, 0.9445338, 0.9640438, 0.8355877, 0.94882584, 0.9249736, 0.9045353, 0.9336576, 0.95191205, 0.77134335, 0.9139794, 0.89479345, 0.8911716, 0.92899793, 0.9497178, 0.79302746, 0.92742425, 0.91026783, 0.9080832, 0.94474965, 0.9547711, 0.77623767, 0.91960686, 0.9083044, 0.88338935, 0.91321117, 0.93204063, 0.8124662, 0.9178384, 0.8956134, 0.89121103, 0.88161325, 0.94245434, 0.8320051, 0.915089, 0.89887667, 0.8910639, 0.8773624, 0.9351296, 0.82718277, 0.9124107, 0.90443605, 0.8890093, 0.88007665, 0.9533029, 0.8435801, 0.922729, 0.89657223, 0.9037916, 0.88749933, 0.9389652, 0.82393664, 0.91300625, 0.8920666, 0.8894304, 0.8976028, 0.95282453, 0.854218, 0.92562616, 0.9011227, 0.9103613, 0.9068197, 0.9612029, 0.90523297, 0.9345693, 0.9324643, 0.90782136, 0.92263734, 0.9654952, 0.9198742, 0.94062144, 0.9356567, 0.904362, 0.90169865, 0.95802546, 0.8972466, 0.9371691, 0.9358043, 0.8987653, 0.90783995, 0.9589055, 0.901788, 0.9314526, 0.9377281, 0.90866184, 0.9155015, 0.9535367, 0.88872397, 0.9320597, 0.93258846, 0.8981031, 0.9142958, 0.9672008, 0.9021948, 0.93529934, 0.9377917, 0.9119788, 0.9114916, 0.9590398, 0.8888819, 0.9388207, 0.9425238, 0.90698934, 0.9182958, 0.95879954, 0.9031425, 0.9265436, 0.93285906, 0.91694707, 0.91748476, 0.95629233, 0.8835158, 0.92473483, 0.9407968, 0.90561587, 0.91283274, 0.9565402, 0.86385214, 0.92566687, 0.93691254, 0.9014313, 0.92165715, 0.9593555, 0.8751522, 0.9324739, 0.94354856, 0.9035354, 0.91871405, 0.95976216, 0.87707305, 0.930231, 0.9390332, 0.9061361, 0.9183378, 0.9569412, 0.86948484, 0.93030924, 0.9406783, 0.8909718, 0.9113831, 0.95968527, 0.8513957, 0.93112475, 0.937025, 0.8921769, 0.90529734, 0.94906646, 0.82802385, 0.93293166, 0.94133246, 0.8819267, 0.90545446, 0.95098096, 0.8351323, 0.92664117, 0.9385751, 0.88157636, 0.9014733, 0.94223756, 0.8595841, 0.9310304, 0.94466734, 0.87701064, 0.90492046, 0.94210136, 0.8130691, 0.9239234, 0.9367739, 0.8732031, 0.8923777, 0.9352309, 0.82648987, 0.93257695, 0.9475543, 0.8962776, 0.90998495, 0.9535862, 0.83826226, 0.9277213, 0.9382907, 0.89141446, 0.906985, 0.94609684, 0.8459365, 0.93426734, 0.9345842, 0.8843375, 0.9057768, 0.9449441, 0.8150697, 0.92442185, 0.9251228, 0.8955479, 0.9096963, 0.95028496, 0.87468547, 0.93821234, 0.94842815, 0.9071802, 0.9205613, 0.96207476, 0.89310515, 0.93476, 0.9497649, 0.91179204, 0.92503697, 0.960288, 0.87515616, 0.92930263, 0.9457756, 0.9102624, 0.9248333, 0.9628167, 0.8854163, 0.93104255, 0.95046246, 0.9137247, 0.9248588, 0.96179295, 0.8811853, 0.9337553, 0.9495645, 0.90354854, 0.92199, 0.96435356, 0.8951431, 0.92694116, 0.9426546, 0.90777767, 0.9235671, 0.9564476, 0.8728402, 0.9238611, 0.9352619, 0.8902715, 0.90995455, 0.9561014, 0.86092013, 0.91346365, 0.9254243, 0.8881805, 0.9056202, 0.9472079, 0.84381837, 0.9158956, 0.93057925, 0.87376267, 0.89530367, 0.93998945, 0.84552884, 0.9000946, 0.9199962, 0.88276744, 0.9036277, 0.9520724, 0.8589252, 0.90124345, 0.9076302, 0.87280744, 0.88435996, 0.94985753, 0.8297951, 0.90160465, 0.9105169, 0.86250216, 0.86911017, 0.93939114, 0.8001098, 0.88930005, 0.8933927, 0.8192555, 0.8550388, 0.9312209, 0.79793376, 0.8808586, 0.8865071, 0.81294763, 0.8286569, 0.901348, 0.72288406, 0.8418565, 0.86274105, 0.7882189, 0.8153364, 0.9287408, 0.740529, 0.84197766, 0.8780002, 0.7927595, 0.8080981, 0.926678, 0.7393589, 0.8460397, 0.89919096, 0.83418137, 0.8372902, 0.93041503, 0.78666246, 0.85479623, 0.92872673, 0.861404, 0.8472222, 0.941188, 0.8170939, 0.83911514, 0.9184614, 0.8467442, 0.8568756, 0.94842064, 0.84365565, 0.8694017, 0.9280302, 0.83420205, 0.82033473, 0.94447553, 0.7701173, 0.8699821, 0.91039157, 0.8355582, 0.84215754, 0.95400375, 0.8722216, 0.8833242, 0.9207887, 0.84757483, 0.84696287, 0.94734734, 0.8406414, 0.8806137, 0.9168033, 0.7991052, 0.88059413, 0.9552476, 0.8470528, 0.88478297, 0.9111329, 0.8138656, 0.8279415, 0.95214516, 0.8810324, 0.8703615, 0.92632765, 0.8366782, 0.84406817, 0.95249015, 0.7399052, 0.8363843, 0.8168786, 0.77138585, 0.7499759, 0.92145455, 0.87751913, 0.8271991, 0.8538017, 0.76592195, 0.7579423, 0.89065695, 0.5031455, 0.60263187, 0.44179648, 0.40386528, 0.37412333, 0.49244374, 0.32046157, 0.00645346]
splice_donor=[0.053425394, 0.0148272179, 0.00432658149, 0.00961436331, 0.00798553973, 0.00602884311, 0.0215441044, 0.00665070768, 0.00579654425, 0.0114727607, 0.0109622665, 0.0182050057, 0.0645480528, 0.0295171533, 0.0121154999, 0.0151529843, 0.0110700615, 0.0169145968, 0.0852775276, 0.0198093578, 0.00574976904, 0.0151358023, 0.0143634342, 0.0183506031, 0.0607350096, 0.0199824814, 0.0078227371, 0.013192811, 0.0164972246, 0.0189517532, 0.0659279004, 0.0239027776, 0.00929177459, 0.0146576753, 0.0204871446, 0.0280193742, 0.0701314062, 0.0250514671, 0.00473908242, 0.0159918703, 0.0188817121, 0.023392139, 0.0526046716, 0.0221985299, 0.00192522781, 0.0213420093, 0.0190913714, 0.0312266108, 0.0509245917, 0.0318184681, 0.00676377397, 0.0240771901, 0.0223011635, 0.0348748304, 0.0509403013, 0.037957456, 0.000764084049, 0.0336763524, 0.0192170721, 0.00477354974, 0.0321251899, 0.00425361749, 7.59953618e-05, 0.0100355698, 0.00619748747, 0.00244043209, 0.00903119706, 0.00172466657, 7.13295813e-05, 0.00328529766, 0.00138805993, 0.00185786001, 0.00411212584, 0.00101663335, 5.47592499e-05, 0.00292952429, 0.00151728396, 0.00243637105, 0.00429929374, 0.000900790794, 5.86521419e-05, 0.0020489723, 0.000681571721, 0.00226070103, 0.00457609631, 0.000944407075, 6.23266169e-05, 0.00190594047, 0.00232660235, 0.00258681504, 0.00724579906, 0.00197120477, 0.000110064582, 0.00137947744, 0.00141532964, 0.000976705807, 0.00366200693, 0.000409380271, 3.3406377e-05, 0.000941700884, 0.00022321599, 0.00159342214, 0.00381978066, 0.000351616211, 3.39321086e-05, 0.000580391439, 0.000116597585, 0.000913184776, 0.00201010006, 0.000311586278, 1.96982364e-05, 0.000579253014, 0.000155176371, 0.0010872822, 0.00239167409, 0.000284186943, 3.10076794e-05, 0.000576059101, 9.48479428e-05, 0.000396504329, 0.00157017307, 0.000229330413, 1.96504825e-05, 0.000506174169, 0.000116757677, 0.00057811517, 0.00205472903, 0.000230343925, 2.9713663e-05, 0.000468092214, 8.17005057e-05, 0.000498126901, 0.00167747564, 0.00022020012, 1.9848123e-05, 0.000406112697, 0.000113515467, 0.00065234286, 0.0019802528, 0.000168036364, 2.7894479e-05, 0.000447846396, 9.73208516e-05, 0.000387749955, 0.00146433443, 0.000215133929, 2.17985071e-05, 0.000443098281, 0.000132364192, 0.000841305358, 0.00185038371, 0.000196010253, 4.2702246e-05, 0.000415860879, 7.32959888e-05, 0.000660083082, 0.00104458292, 0.00019614186, 3.16529586e-05, 0.000375126605, 0.000118927819, 0.000725973397, 0.00158451614, 0.000187614685, 3.26408262e-05, 0.000458464085, 0.000120978424, 0.00029689027, 0.00155236514, 0.000181466879, 1.54264089e-05, 0.000527696626, 0.000196272071, 0.000778762507, 0.00250805193, 0.000209785052, 4.18094642e-05, 0.000602333166, 0.00014811079, 0.000662295264, 0.00244074175, 0.000180110583, 2.45902884e-05, 0.000502355397, 0.000161415534, 0.000873278652, 0.00209156773, 0.000152467386, 3.53489668e-05, 0.000541909365, 0.000138049363, 0.000511154125, 0.00174816861, 0.000153856105, 5.25852374e-05, 0.000622906606, 0.000173078457, 0.00101668562, 0.00259511336, 0.000180668547, 0.000101353246, 0.00061770319, 0.000142186502, 0.000693264767, 0.00200364576, 0.000145502228, 1.34013553e-05, 0.000423901307, 0.000287713308, 0.000501777278, 0.00263535115, 0.000191684274, 1.21806233e-05, 0.000514651649, 0.000244125258, 0.000259277847, 0.00240361644, 0.000159822899, 7.74733235e-06, 0.000499824178, 0.000275345548, 0.000382554979, 0.00167372834, 0.000189844082, 1.01863152e-05, 0.000494626584, 0.000208314232, 0.000243440038, 0.000750341162, 0.000179120325, 5.10259724e-06, 0.000289719115, 0.000216965855, 0.000218515866, 0.000703837024, 0.000116161886, 5.47430727e-06, 0.00037248779, 0.000159418938, 0.000120812183, 0.000689865905, 0.000114306444, 4.51867072e-06, 0.000335005345, 0.000183863784, 0.000189078492, 0.00089946395, 0.000108821347, 8.63801233e-06, 0.000388538057, 0.000161083124, 0.000219546244, 0.000691371795, 0.000116573014, 4.83915437e-06, 0.00025182942, 0.00023437143, 0.000340457249, 0.000788203964, 0.000141231721, 7.40414498e-06, 0.000312639691, 0.000208190133, 0.000188823731, 0.000627700181, 0.000125319828, 4.43321233e-06, 0.000298274244, 0.000219104404, 0.000413301343, 0.00102704787, 0.000136043076, 1.02185477e-05, 0.000294396916, 0.000167354068, 0.000426916813, 0.00111081917, 0.000153351095, 6.12858503e-06, 0.000227343582, 0.00020975183, 0.000684274011, 0.00110644102, 0.000150162217, 8.20163132e-06, 0.000337121979, 0.000170685016, 0.00043078349, 0.00107115204, 0.000130323533, 5.0023923e-06, 0.000287422939, 0.000203922958, 0.000788399251, 0.00151984335, 0.000152197361, 9.70130441e-06, 0.000291040255, 0.000171755353, 0.000514609448, 0.00113314914, 0.000132553265, 5.44509157e-06, 0.000198367008, 0.000212430707, 0.000554228667, 0.0012720587, 0.000159277959, 6.03138369e-06, 0.000307493203, 0.000210892511, 0.000326704787, 0.00142282841, 0.000170438798, 4.97060182e-06, 0.000326459442, 0.000234337727, 0.000610174029, 0.00178721431, 0.000170498941, 9.64597984e-06, 0.000317621103, 0.000170741157, 0.00046592424, 0.0012682986, 0.00016401145, 4.8495167e-06, 0.00025951062, 0.000224417425, 0.000623710745, 0.00155892922, 0.000175472655, 6.12022723e-06, 0.000362749619, 0.000216200729, 0.000399233628, 0.00174396881, 0.000160881566, 5.2623418e-06, 0.000351588096, 0.00025914688, 0.000704874343, 0.00174815359, 0.000190463616, 1.02365839e-05, 0.000354463526, 0.000186167337, 0.000477003108, 0.00150393951, 0.000171395281, 5.92331844e-06, 0.00027340345, 0.000230956372, 0.000564330083, 0.00163686858, 0.000211597275, 7.50657591e-06, 0.000394352275, 0.000194515786, 0.000304473331, 0.00124818669, 0.000194413806, 4.94726328e-06, 0.000342299638, 0.000218355286, 0.000594815472, 0.00156259059, 0.000215148306, 9.38431185e-06, 0.000357365963, 0.000169564912, 0.000409195345, 0.0012459727, 0.000170370229, 4.84907741e-06, 0.000261769688, 0.00021458081, 0.000563768786, 0.00150119874, 0.000189935512, 6.90255047e-06, 0.000396929798, 0.000215579101, 0.000338024023, 0.00131767616, 0.000167730293, 4.53920848e-06, 0.00034421403, 0.000228162273, 0.000611664378, 0.00171870214, 0.000186746212, 9.01121894e-06, 0.000379654637, 0.000173474982, 0.000472307554, 0.00147090596, 0.000156730181, 4.15922841e-06, 0.000267578464, 0.000207663586, 0.000580673048, 0.00163687719, 0.000188346516, 6.40850476e-06, 0.000395033101, 0.000190844294, 0.000356900884, 0.00151119323, 0.000171127787, 4.9039536e-06, 0.000342544838, 0.000217665176, 0.00062992546, 0.00172933948, 0.000197495683, 8.94053119e-06, 0.000367069355, 0.000170864776, 0.000442299206, 0.0013937538, 0.000154701993, 4.24329255e-06, 0.000268483069, 0.000207510384, 0.000584415335, 0.00167270727, 0.00018768142, 6.26551218e-06, 0.000400733668, 0.000201076618, 0.000351804978, 0.00132471579, 0.000162403259, 4.42342298e-06, 0.000351803319, 0.00021710615, 0.00066789001, 0.00147813291, 0.000184586956, 8.40975736e-06, 0.000371619506, 0.000150364518, 0.00044940217, 0.0010825838, 0.000148825842, 4.14047736e-06, 0.000265618728, 0.000181104755, 0.000578112435, 0.00118678133, 0.000183652126, 6.63966466e-06, 0.000365782413, 0.000179659328, 0.000338122394, 0.00105509558, 0.000153994071, 4.6937871e-06, 0.000317338097, 0.000198856171, 0.000616379664, 0.00131636928, 0.000164443976, 9.64850096e-06, 0.00036360239, 0.000144292586, 0.000479347014, 0.000969876244, 0.000139789016, 5.10349719e-06, 0.000276867562, 0.000174242348, 0.000574873295, 0.00107410864, 0.000164149766, 7.10462564e-06, 0.000423148333, 0.00016580004, 0.000365622924, 0.000847934105, 0.000140905118, 4.6926325e-06, 0.00036078479, 0.000188919017, 0.00060964888, 0.00106312789, 0.000157203438, 9.55843643e-06, 0.000404185848, 0.000138753705, 0.000443560799, 0.000876242586, 0.000139560871, 4.97798783e-06, 0.000289556454, 0.000165456862, 0.000535490108, 0.000942044077, 0.000164343961, 7.00815417e-06, 0.000412835099, 0.000145145415, 0.000306077593, 0.000835340237, 0.000146284467, 4.9618161e-06, 0.000366427266, 0.000172668981, 0.000549844641, 0.00100938533, 0.000154904192, 9.64721221e-06, 0.000402346748, 0.000133620153, 0.000447975297, 0.000848987082, 0.000136056959, 5.08668518e-06, 0.000282988622, 0.000164274403, 0.000519998081, 0.000845594273, 0.000144720325, 6.86232261e-06, 0.000399236305, 0.00013962276, 0.000296343351, 0.000711951521, 0.000133034831, 5.01757631e-06, 0.000376672513, 0.000172859087, 0.000543209957, 0.000893613731, 0.000141799537, 9.34198761e-06, 0.000398934062, 0.000126278508, 0.000405683037, 0.000702783989, 0.000120364886, 4.79825576e-06, 0.000281140325, 0.000155703732, 0.000468912622, 0.000761812145, 0.000139273325, 6.81630718e-06, 0.000399011857, 0.000139675234, 0.000289433636, 0.000662444159, 0.000125171966, 4.53632174e-06, 0.000353556883, 0.000162100652, 0.000536700245, 0.000834066013, 0.000139112584, 8.89691637e-06, 0.000382753176, 0.000120242483, 0.000442935067, 0.00066997431, 0.000121499368, 4.62423532e-06, 0.000259477703, 0.000144597143, 0.000532255741, 0.000761621923, 0.000143200465, 6.7037804e-06, 0.000368549052, 0.00013435146, 0.000340237893, 0.000648221874, 0.000127367006, 4.45055502e-06, 0.000317178376, 0.000154633119, 0.000582161592, 0.000811401114, 0.000139731434, 8.54443806e-06, 0.000348271715, 0.000120292381, 0.000445606856, 0.000660376973, 0.000117659969, 4.37551353e-06, 0.00024932166, 0.000145510829, 0.000502959592, 0.000711148663, 0.00013412234, 6.21101708e-06, 0.000352708186, 0.000137345865, 0.000340398343, 0.00064500625, 0.000110205627, 4.40596796e-06, 0.000309246883, 0.000157952163, 0.000584061199, 0.000815607375, 0.000125794439, 8.79771051e-06, 0.000340159284, 0.000123919745, 0.000498827721, 0.000706378953, 0.000113851631, 4.49567005e-06, 0.000242716924, 0.000133552778, 0.000600419007, 0.000822792703, 0.000137199007, 6.10316056e-06, 0.0003523138, 0.000131172317, 0.000393711787, 0.000699837867, 0.000126014958, 4.24760856e-06, 0.000308408315, 0.000148578692, 0.000655175303, 0.000848892843, 0.000140187462, 8.13611496e-06, 0.000338836806, 0.000113934271, 0.000518269429, 0.000666661595, 0.000119704913, 4.27897612e-06, 0.000227183249, 0.000133114139, 0.000593947014, 0.000788762234, 0.000137151525, 5.54867484e-06, 0.000286525232, 0.000119557066, 0.000375936972, 0.000679219782, 0.000121705998, 3.82404005e-06, 0.000242458365, 0.000136271061, 0.000606967893, 0.000891956617, 0.000136197283, 7.15294982e-06, 0.000271187688, 0.000102235106, 0.000508279307, 0.000690113811, 0.000118535871, 3.72187287e-06, 0.000182552933, 0.000113692469, 0.000595855003, 0.000767022662, 0.000135951006, 4.85802002e-06, 0.000260971749, 0.000111685134, 0.000387006556, 0.00065638189, 0.000121850215, 3.45757439e-06, 0.000233926956, 0.000136397299, 0.000669853645, 0.000816786429, 0.000136799892, 6.51395703e-06, 0.000262639165, 0.00010768955, 0.000535247673, 0.000641012681, 0.000123290854, 3.12365637e-06, 0.000200698516, 0.000125535589, 0.000594146026, 0.000690854795, 0.000149940592, 4.48262927e-06, 0.000299266074, 0.000120065364, 0.000368782232, 0.000583794026, 0.000136435658, 3.04659534e-06, 0.000270511635, 0.000131579698, 0.000541724905, 0.000714616152, 0.000155211455, 5.87407476e-06, 0.000309644296, 9.21760075e-05, 0.000407938322, 0.00050476304, 0.000123850885, 2.70938881e-06, 0.000205229837, 0.000103909973, 0.000448906183, 0.000568882446, 0.000146096834, 4.23097617e-06, 0.000290161668, 0.000113192058, 0.000298686879, 0.000527584984, 0.000130750093, 2.94574011e-06, 0.000255054329, 0.000128259999, 0.000537337852, 0.000668364693, 0.00014665151, 5.85982934e-06, 0.000285054179, 0.000100203411, 0.000396680523, 0.000521660841, 0.000120160083, 3.05069761e-06, 0.000213819018, 0.000120114477, 0.00046442743, 0.000643424632, 0.000145966638, 4.27758869e-06, 0.000299955602, 0.000116934054, 0.000298018422, 0.000550508208, 0.000128656393, 2.80673635e-06, 0.000267408584, 0.000132148532, 0.000497714209, 0.000699727796, 0.000149308413, 5.84367899e-06, 0.00028788668, 0.000106223451, 0.000377579068, 0.000532476697, 0.000126751416, 2.75790148e-06, 0.000200527895, 0.000124756581, 0.000440500851, 0.000641530729, 0.000161236792, 4.13351017e-06, 0.000304371759, 0.000123982405, 0.000309259543, 0.000568226213, 0.000141771714, 2.64476921e-06, 0.000270474236, 0.000129017819, 0.000535489584, 0.000669376925, 0.000155204645, 5.62589867e-06, 0.000299170788, 9.79408724e-05, 0.000416637631, 0.000497398549, 0.000129975306, 2.56844419e-06, 0.000204758791, 0.000116423922, 0.000478310743, 0.000578791078, 0.000148724124, 3.90709283e-06, 0.000288776006, 0.000119376848, 0.000314320438, 0.000519416295, 0.00013478029, 2.51745723e-06, 0.000244478375, 0.000132622183, 0.000540726294, 0.000638433732, 0.000146351726, 5.07271443e-06, 0.000267809693, 0.000106229629, 0.000425271573, 0.000501107366, 0.000125275852, 2.65909625e-06, 0.000188200924, 0.000126944215, 0.000514376035, 0.000641902268, 0.000158119277, 4.3647151e-06, 0.000279727072, 0.000130354092, 0.000363459403, 0.000563483278, 0.000133349284, 2.8653194e-06, 0.000241968301, 0.000136899849, 0.000648392655, 0.000714549096, 0.000143279671, 6.0686275e-06, 0.000269017619, 0.000113956004, 0.000536481151, 0.000565974391, 0.000123437159, 3.0261117e-06, 0.000185938508, 0.000132130765, 0.000597211008, 0.000681813457, 0.000157559698, 4.2548495e-06, 0.000267581519, 0.000127137551, 0.000385733234, 0.000567349489, 0.00013929377, 2.69391467e-06, 0.000235843749, 0.000132083296, 0.000619686791, 0.000680243073, 0.000153797737, 5.44600562e-06, 0.000254871033, 0.000102854166, 0.000467132777, 0.000495566695, 0.000122041616, 2.61921218e-06, 0.000178046204, 0.000116042982, 0.000536370208, 0.00058569957, 0.000147079743, 3.86893225e-06, 0.000242760449, 0.000116013776, 0.000350629794, 0.000504780561, 0.000117407573, 2.46441368e-06, 0.000205636694, 0.000122980622, 0.000612655655, 0.000628903857, 0.000137699273, 5.14191652e-06, 0.000227406897, 0.000102579914, 0.000468544196, 0.000478119502, 0.000119615215, 2.48083052e-06, 0.000164803918, 0.000115410228, 0.000555173727, 0.000593813427, 0.00015256468, 3.81798372e-06, 0.000244476978, 0.000118485921, 0.000364960026, 0.000530920981, 0.000131375098, 2.34649929e-06, 0.00021854481, 0.000125961975, 0.000639758538, 0.000634256343, 0.000144275007, 4.38469078e-06, 0.000226349104, 9.85156294e-05, 0.000501252362, 0.000480571791, 0.000116699695, 2.18121272e-06, 0.000165731617, 0.000109324748, 0.000586279843, 0.000598839484, 0.000148956038, 3.52938855e-06, 0.000243991672, 0.000109874985, 0.00036427076, 0.000549632648, 0.000139752243, 2.3664104e-06, 0.000214202038, 0.000111665111, 0.000611245632, 0.000695018563, 0.00015223684, 4.71772455e-06, 0.0002367876, 8.59138454e-05, 0.000442983175, 0.000554112194, 0.00012511159, 2.10588587e-06, 0.00017180451, 8.75402329e-05, 0.000538806722, 0.000682031095, 0.000123762235, 2.29974967e-06, 0.000223256226, 7.63973294e-05, 0.000304866058, 0.000543242029, 0.000111321606, 1.6855596e-06, 0.000199141898, 8.09568228e-05, 0.000522924354, 0.00056418631, 0.000122775586, 2.90336948e-06, 0.000201410687, 7.13999398e-05, 0.00043449545, 0.000417056232, 0.000101735415, 1.26668215e-06, 0.00015451861, 7.90281629e-05, 0.000546241063, 0.000502111274, 0.000107071086, 2.06578511e-06, 0.00020126882, 8.14655505e-05, 0.000321181695, 0.000441152632, 8.40218345e-05, 1.20244067e-06, 0.000152432651, 9.05509369e-05, 0.000703049591, 0.000600920524, 0.000106780994, 2.780155e-06, 0.00016835182, 8.18233748e-05, 0.000536304258, 0.000453684042, 8.55941908e-05, 1.2231726e-06, 0.00011695057, 9.57134544e-05, 0.000619405822, 0.000537763583, 8.27663316e-05, 2.24735913e-06, 0.000160512747, 8.3279825e-05, 0.000341129111, 0.00045949794, 7.03227051e-05, 1.16082538e-06, 0.000140013915, 8.31826837e-05, 0.00061454752, 0.000589963223, 8.33136728e-05, 2.33804462e-06, 0.000154846042, 8.23071605e-05, 0.000461562071, 0.000508686702, 7.65499644e-05, 1.06616437e-06, 0.000103076163, 0.000104607891, 0.000611116004, 0.00061870605, 8.04982556e-05, 1.56554177e-06, 0.000128173197, 8.88210343e-05, 0.000356915669, 0.000469973573, 7.07563086e-05, 8.74324087e-07, 0.00010857579, 8.96459023e-05, 0.000515988388, 0.000583489775, 8.01410351e-05, 1.8217371e-06, 0.000120645265, 7.60964613e-05, 0.000442702032, 0.000435702968, 7.36555812e-05, 8.29835869e-07, 8.34011807e-05, 9.36873548e-05, 0.000541696325, 0.000518107146, 7.85173688e-05, 1.41580392e-06, 0.000110065528, 8.1979575e-05, 0.000311973912, 0.000427055027, 7.08281441e-05, 8.71310874e-07, 9.55930445e-05, 8.18087065e-05, 0.000531724247, 0.000526409829, 7.75852168e-05, 1.94533231e-06, 0.000109406399, 7.00883902e-05, 0.000360421953, 0.000370474678, 6.76789932e-05, 9.31387035e-07, 8.15704989e-05, 8.24460367e-05, 0.000487483863, 0.000449872576, 7.35545036e-05, 1.47821891e-06, 0.000106304207, 7.54248613e-05, 0.000290622615, 0.000392596587, 6.87266802e-05, 9.48231957e-07, 9.51413531e-05, 7.55243309e-05, 0.00052718434, 0.000499810558, 7.51001789e-05, 2.02299498e-06, 0.000110326539, 6.45945474e-05, 0.000380723446, 0.000367649278, 6.48792702e-05, 9.35811158e-07, 8.4043153e-05, 7.32293483e-05, 0.000469515508, 0.000468437938, 7.06956052e-05, 1.48923323e-06, 0.000110675734, 6.95890922e-05, 0.000251792721, 0.000379666599, 6.89956505e-05, 8.98966675e-07, 0.000100207042, 7.13323025e-05, 0.000458008028, 0.000456855836, 7.26927756e-05, 1.87137152e-06, 0.000114092785, 6.27017071e-05, 0.000329961389, 0.00035535678, 6.54296819e-05, 8.71516193e-07, 8.46207113e-05, 7.66819867e-05, 0.000449266867, 0.000449239218, 6.8207235e-05, 1.49601021e-06, 0.000122604411, 6.93467082e-05, 0.000260981236, 0.000370844995, 6.2668114e-05, 9.25972984e-07, 0.000109115615, 7.6921322e-05, 0.000484682503, 0.000462301599, 6.75039337e-05, 2.14620081e-06, 0.000119909862, 6.7735622e-05, 0.000351947587, 0.000342929998, 5.84291774e-05, 1.00906823e-06, 8.66325427e-05, 7.56004301e-05, 0.000504594122, 0.000412580208, 6.13014417e-05, 1.67182066e-06, 0.000118506941, 6.81219608e-05, 0.000281482848, 0.000361776387, 6.00155909e-05, 1.08834195e-06, 0.00010125673, 7.21293254e-05, 0.000512990344, 0.000435416732, 6.61841768e-05, 2.3493028e-06, 0.000117664233, 6.37777921e-05, 0.000386258733, 0.000342121843, 6.1302846e-05, 1.099467e-06, 8.77840648e-05, 7.59701506e-05, 0.00051481399, 0.000398958568, 6.54825635e-05, 1.70582712e-06, 0.000118856406, 7.70677943e-05, 0.000307721668, 0.00033558649, 6.27571062e-05, 1.07466997e-06, 0.000104763225, 8.0586884e-05, 0.000555583974, 0.000436041708, 7.04491613e-05, 2.25238205e-06, 0.000113798764, 6.86230123e-05, 0.000411917368, 0.000326108246, 6.23157975e-05, 1.03988862e-06, 7.70569968e-05, 8.05111558e-05, 0.000518287183, 0.000428012339, 6.42100858e-05, 1.74080219e-06, 0.000109555171, 7.40231408e-05, 0.000303301407, 0.000356403587, 6.26214023e-05, 1.05160996e-06, 9.16219069e-05, 7.51140687e-05, 0.00051057461, 0.000420949626, 6.91931928e-05, 2.28257773e-06, 0.00010942309, 6.57797136e-05, 0.000374875264, 0.000324671011, 6.09181043e-05, 1.00345335e-06, 8.00802882e-05, 7.79029651e-05, 0.000446779944, 0.000373248302, 6.27296322e-05, 1.53833037e-06, 0.000112232068, 7.05027924e-05, 0.000249106146, 0.000303904642, 6.02543259e-05, 9.32395665e-07, 9.68514651e-05, 7.25216305e-05, 0.000426200771, 0.000368646724, 6.70677982e-05, 2.04230992e-06, 0.000110034263, 6.36274344e-05, 0.000325295288, 0.000274621416, 5.95836209e-05, 9.41272788e-07, 7.9778154e-05, 7.3283838e-05, 0.000395732815, 0.000327923946, 6.19686543e-05, 1.4818055e-06, 0.000111449073, 7.10157401e-05, 0.000232062695, 0.000281081884, 6.02764485e-05, 9.22396396e-07, 9.87148014e-05, 7.50423278e-05, 0.000410073, 0.000363145984, 6.77048811e-05, 1.92154653e-06, 0.000112416077, 6.53239476e-05, 0.00031373513, 0.00026832163, 5.86547139e-05, 9.02768249e-07, 7.82209027e-05, 7.5581258e-05, 0.000408663211, 0.000319378014, 6.18176127e-05, 1.46558011e-06, 0.000112028909, 7.19551026e-05, 0.00024914887, 0.00028480537, 6.0597813e-05, 9.37912546e-07, 9.84224753e-05, 7.71483174e-05, 0.000447830418, 0.000366543769, 6.69021756e-05, 2.05610331e-06, 0.000117616444, 6.72486713e-05, 0.000330863259, 0.000275228493, 6.30891664e-05, 9.36947004e-07, 8.44124661e-05, 7.67072852e-05, 0.000411380548, 0.000339900405, 6.5016764e-05, 1.45080594e-06, 0.000115802337, 6.88000073e-05, 0.000242458831, 0.000277546555, 6.19586644e-05, 9.23576863e-07, 0.000100748388, 7.28537125e-05, 0.000446122052, 0.000365397515, 6.88834989e-05, 2.0179541e-06, 0.000115297815, 6.29725546e-05, 0.00032766111, 0.000273010897, 5.91475437e-05, 9.46676948e-07, 8.08569166e-05, 7.10036911e-05, 0.000421701086, 0.000343951921, 6.20166029e-05, 1.47684659e-06, 0.00011785164, 6.67107961e-05, 0.000249533303, 0.000310728123, 6.02992113e-05, 1.00919908e-06, 0.000104975428, 7.44197823e-05, 0.000438595453, 0.000386438245, 6.80584417e-05, 2.13669e-06, 0.000119283533, 6.42137602e-05, 0.000321933388, 0.000298736966, 6.00095264e-05, 9.64002652e-07, 8.62267261e-05, 7.71119085e-05, 0.00040120937, 0.000354410498, 6.14017772e-05, 1.52744815e-06, 0.000118627911, 7.28271771e-05, 0.000232756734, 0.00029919701, 5.75505837e-05, 9.78919161e-07, 9.87893727e-05, 7.86363598e-05, 0.000405933475, 0.0003854612, 6.47804773e-05, 2.02640899e-06, 0.000113547067, 6.87179709e-05, 0.000312426913, 0.000300862914, 5.83407636e-05, 9.29699979e-07, 8.44630267e-05, 8.17352484e-05, 0.000391143432, 0.000354274671, 6.03969347e-05, 1.49099799e-06, 0.000122462938, 7.46162623e-05, 0.000231781421, 0.000306891045, 5.88384646e-05, 8.8930301e-07, 0.000106165222, 7.79055626e-05, 0.000414481037, 0.00037229486, 6.75651754e-05, 1.87827311e-06, 0.000119803801, 6.67004861e-05, 0.000305425201, 0.000282785535, 6.0513732e-05, 8.97492441e-07, 8.53115052e-05, 8.16141401e-05, 0.000392572489, 0.000330586103, 6.11090582e-05, 1.41783892e-06, 0.00012280533, 7.37758528e-05, 0.000244653493, 0.0002873583, 5.58462525e-05, 9.32306762e-07, 0.000102888407, 8.1790844e-05, 0.000414075243, 0.000386923377, 6.7674926e-05, 1.92756852e-06, 0.000118514166, 7.39434181e-05, 0.000319695711, 0.000296830258, 5.88023431e-05, 9.36632546e-07, 8.28820412e-05, 8.31109282e-05, 0.000400985882, 0.000349143374, 6.12699369e-05, 1.49942264e-06, 0.000111084824, 7.8772202e-05, 0.000239983201, 0.00031025213, 5.91798125e-05, 9.64358378e-07, 9.2775037e-05, 7.82187417e-05, 0.000394707313, 0.000384450395, 6.74018593e-05, 1.97577788e-06, 0.000106562402, 6.72276365e-05, 0.000286231749, 0.000304278044, 6.53073803e-05, 1.12034593e-06, 8.18969056e-05, 7.87425379e-05, 0.000345712324, 0.00037330325, 6.9810696e-05, 1.67537667e-06, 0.000119675926, 7.43455821e-05, 0.000211450621, 0.000323639717, 6.34266762e-05, 1.06126879e-06, 0.000104052764, 7.78582616e-05, 0.000370355498, 0.000382639933, 7.1708906e-05, 2.19287608e-06, 0.00011788727, 7.07201543e-05, 0.000274465943, 0.000290021708, 6.46907065e-05, 1.04550702e-06, 8.64218091e-05, 7.92066712e-05, 0.000347814988, 0.000338252314, 6.86275962e-05, 1.64259757e-06, 0.000122175756, 7.69421604e-05, 0.000208275495, 0.00029639306, 6.45500913e-05, 1.05159495e-06, 0.00010425318, 7.91459679e-05, 0.000361779676, 0.000377007324, 7.58848546e-05, 2.23514576e-06, 0.000124225582, 7.10642562e-05, 0.000271609984, 0.000289317744, 6.87465435e-05, 1.06350569e-06, 9.2976079e-05, 7.78453468e-05, 0.00035054551, 0.000342850632, 7.05941566e-05, 1.66284303e-06, 0.000132476824, 7.6650249e-05, 0.000208442376, 0.000303376029, 6.47144043e-05, 1.06723769e-06, 0.000107740278, 7.7738965e-05, 0.000357995421, 0.000378473516, 7.27404913e-05, 2.17850197e-06, 0.000120237783, 6.95483031e-05, 0.000272229867, 0.00028926204, 6.53337265e-05, 1.06829873e-06, 8.99798324e-05, 7.91079292e-05, 0.000349034264, 0.000352280389, 6.8360001e-05, 1.72201192e-06, 0.000133291076, 7.85391603e-05, 0.000204864264, 0.000312445976, 6.1777253e-05, 1.15130865e-06, 0.000111218375, 8.16212196e-05, 0.00034719205, 0.000387991546, 7.15157876e-05, 2.06903451e-06, 0.000123353049, 6.73666364e-05, 0.000295282953, 0.000305567926, 6.36322293e-05, 9.60841476e-07, 9.26373978e-05, 7.71266859e-05, 0.000391831796, 0.000371245464, 6.46752887e-05, 1.4686359e-06, 0.000139738375, 6.97715004e-05, 0.000230097416, 0.000315318117, 5.97950784e-05, 9.60030093e-07, 0.000111644564, 7.53485219e-05, 0.00040870512, 0.000394001283, 6.78708893e-05, 1.94771224e-06, 0.000125418213, 6.31648873e-05, 0.000313143188, 0.000303565554, 6.11143041e-05, 1.02293711e-06, 9.45240754e-05, 7.52325723e-05, 0.000397245865, 0.000370529247, 6.48910936e-05, 1.55432906e-06, 0.000138129806, 6.85845516e-05, 0.000233820814, 0.000315485318, 5.60817098e-05, 1.00945124e-06, 0.000109248656, 7.33439665e-05, 0.000400011544, 0.000390315428, 6.67890272e-05, 2.0668374e-06, 0.000122684301, 6.39184364e-05, 0.000302621222, 0.000308978983, 6.06951508e-05, 9.9267686e-07, 9.13298645e-05, 7.3504234e-05, 0.000395164738, 0.000365452172, 6.42095983e-05, 1.59639183e-06, 0.000142821635, 6.87506763e-05, 0.000237932734, 0.000331936229, 5.97334729e-05, 1.09903078e-06, 0.000115917464, 7.43246637e-05, 0.000404706923, 0.000424509693, 6.82742611e-05, 2.33821197e-06, 0.000139774362, 6.46596309e-05, 0.000300386862, 0.000345409557, 6.42442683e-05, 1.13623412e-06, 0.000104420629, 7.65079967e-05, 0.000397169177, 0.000411087676, 6.91688474e-05, 1.74363504e-06, 0.000155584261, 7.19379386e-05, 0.000247331656, 0.000357312121, 6.34928801e-05, 1.11001941e-06, 0.000119125551, 7.78040849e-05, 0.000418668526, 0.000428120053, 7.17533039e-05, 2.22662288e-06, 0.000138108226, 6.75493284e-05, 0.000328139402, 0.00034062058, 6.68053326e-05, 1.1246151e-06, 0.000103597245, 7.70324623e-05, 0.000417762349, 0.000408963504, 7.07773579e-05, 1.69007626e-06, 0.000156306647, 7.21597316e-05, 0.000254209241, 0.000362299674, 6.43987805e-05, 1.12285545e-06, 0.000122223079, 7.63690623e-05, 0.00042833577, 0.000436686591, 7.14216731e-05, 2.20928882e-06, 0.000137980271, 6.50919537e-05, 0.000319112907, 0.000351416325, 6.694474e-05, 1.14738464e-06, 0.000104024286, 7.55992005e-05, 0.000427480991, 0.000412982859, 6.99619122e-05, 1.71560282e-06, 0.00015182975, 6.88988657e-05, 0.000257703068, 0.000351799623, 6.29913629e-05, 1.13195892e-06, 0.000120224708, 7.41323456e-05, 0.000442711345, 0.000441960117, 7.1049144e-05, 2.28860904e-06, 0.000137288909, 6.54044852e-05, 0.000338120764, 0.000346347195, 6.60051737e-05, 1.13626015e-06, 0.000102927457, 7.36322618e-05, 0.000438762945, 0.000406103616, 7.00394739e-05, 1.71724139e-06, 0.0001508157, 6.90363304e-05, 0.000268888369, 0.000358472869, 6.45545224e-05, 1.13417718e-06, 0.000117404212, 7.43586279e-05, 0.000461790478, 0.000440596777, 7.30186875e-05, 2.31949844e-06, 0.000133500944, 6.48341738e-05, 0.000348257308, 0.000342628569, 6.77119824e-05, 1.18170738e-06, 0.000102484199, 7.53661297e-05, 0.000460270385, 0.000419544493, 7.22328477e-05, 1.80779648e-06, 0.000151226399, 7.06734936e-05, 0.000278402847, 0.00036641903, 6.51087103e-05, 1.17499064e-06, 0.000119307653, 7.57396992e-05, 0.000471536769, 0.000448618928, 7.33737616e-05, 2.32883849e-06, 0.000134983493, 6.4868691e-05, 0.000353530428, 0.000341736537, 6.60112128e-05, 1.15427486e-06, 0.000100715923, 7.45779107e-05, 0.000455676054, 0.000411707326, 6.96943534e-05, 1.77960612e-06, 0.000150833686, 7.01719837e-05, 0.000272714096, 0.000365596818, 6.30355207e-05, 1.17354944e-06, 0.000119269323, 7.52721098e-05, 0.000464798388, 0.000454070221, 7.19361633e-05, 2.38661323e-06, 0.000137135823, 6.66767737e-05, 0.000353259238, 0.00035479592, 6.70800873e-05, 1.18446712e-06, 0.000103522201, 7.80624032e-05, 0.000459913135, 0.000427861378, 7.11928587e-05, 1.7826892e-06, 0.000151898988, 7.18223091e-05, 0.000274714112, 0.000375546893, 6.48876885e-05, 1.19051117e-06, 0.000118294003, 7.82157585e-05, 0.000469190447, 0.000471595849, 7.3581803e-05, 2.47383014e-06, 0.00013460152, 6.85920822e-05, 0.000357779121, 0.000358901656, 6.79111545e-05, 1.20752918e-06, 0.000100214114, 7.84392323e-05, 0.000462070515, 0.000437035807, 7.00923338e-05, 1.9096683e-06, 0.000151206361, 7.3835472e-05, 0.00028298996, 0.000380635465, 6.47839988e-05, 1.28040028e-06, 0.000119149619, 7.83332434e-05, 0.000471155101, 0.000465749268, 7.13939517e-05, 2.55331224e-06, 0.000136270028, 6.79880031e-05, 0.000349057838, 0.000356656499, 6.52372328e-05, 1.31948082e-06, 0.000102202554, 7.89542028e-05, 0.000450454478, 0.000451337284, 6.71836606e-05, 2.00183399e-06, 0.000154994341, 8.58373605e-05, 0.000259164663, 0.000394273113, 5.92988981e-05, 1.28943384e-06, 0.000131857523, 8.59073698e-05, 0.000437035604, 0.000490057457, 6.85473424e-05, 2.62337176e-06, 0.000146783306, 7.68050813e-05, 0.00031226495, 0.000379766658, 6.10993811e-05, 1.28596344e-06, 0.000104940504, 7.64699216e-05, 0.000386621221, 0.000455690199, 5.88417206e-05, 1.96289466e-06, 0.000144677673, 6.89120134e-05, 0.000212746905, 0.000407487591, 5.63354006e-05, 1.14003535e-06, 0.000119021766, 8.43999005e-05, 0.000408474938, 0.000464857323, 5.36223852e-05, 2.41143653e-06, 0.000134571092, 6.33476739e-05, 0.000278805004, 0.000334079145, 4.95024615e-05, 1.15079604e-06, 0.000108192035, 7.13016925e-05, 0.000376825541, 0.000396458199, 4.98401387e-05, 2.17015372e-06, 0.000157130024, 6.21341678e-05, 0.000200571492, 0.000349868613, 4.53746688e-05, 1.28200088e-06, 0.000125729057, 6.30800205e-05, 0.000330826326, 0.0004463894, 5.47111231e-05, 2.65764879e-06, 0.000130523389, 5.80680098e-05, 0.000233248138, 0.000358616933, 4.85508717e-05, 1.37003724e-06, 0.000102242513, 6.93404218e-05, 0.000327808608, 0.000434873102, 5.13826453e-05, 2.21347523e-06, 0.000150277381, 6.1708357e-05, 0.000184716366, 0.000399215583, 4.74417138e-05, 1.34679146e-06, 0.000114805218, 6.33346208e-05, 0.000331388554, 0.00047898278, 5.59803993e-05, 2.92821233e-06, 0.000127469582, 5.83795481e-05, 0.000247494871, 0.000364009524, 4.85549463e-05, 1.33641527e-06, 9.61376063e-05, 7.38430826e-05, 0.000343662483, 0.000418591138, 5.238843e-05, 2.12196551e-06, 0.000141456389, 6.80154335e-05, 0.000196811234, 0.000376365264, 4.93563748e-05, 1.29521402e-06, 0.000109732064, 7.04854465e-05, 0.000354091026, 0.000449848798, 5.7296169e-05, 2.73216028e-06, 0.000125039543, 6.39329519e-05, 0.000247579883, 0.000338655751, 4.8765527e-05, 1.23335167e-06, 9.54079078e-05, 7.62807031e-05, 0.000339164486, 0.00041356674, 5.29184581e-05, 1.92886296e-06, 0.000139093085, 7.06057399e-05, 0.000183922719, 0.000362381863, 4.82851901e-05, 1.21956884e-06, 0.000110390742, 7.0636037e-05, 0.000343878462, 0.000456384645, 5.65762166e-05, 2.60927436e-06, 0.000126116298, 6.2837702e-05, 0.000232072445, 0.000333461212, 4.83957374e-05, 1.19852984e-06, 9.52286573e-05, 8.00109046e-05, 0.000330096052, 0.000408789638, 5.18840898e-05, 1.91510867e-06, 0.000139569907, 7.34034329e-05, 0.000184361474, 0.000371011032, 4.87018551e-05, 1.18579294e-06, 0.000107071901, 7.38005474e-05, 0.000345027191, 0.000460303505, 5.61806301e-05, 2.60902061e-06, 0.000122832003, 6.62039965e-05, 0.000237123764, 0.000359863538, 4.92526997e-05, 1.22513859e-06, 9.44019193e-05, 7.87905374e-05, 0.000337269739, 0.000422042533, 5.21482325e-05, 1.92234575e-06, 0.000138032381, 7.44664794e-05, 0.000180389019, 0.000355886528, 4.78538386e-05, 1.18662774e-06, 0.00010690622, 7.4982534e-05, 0.000326042005, 0.000461014453, 5.72132885e-05, 2.59221019e-06, 0.000118732933, 6.81244128e-05, 0.00022542385, 0.000351436931, 5.09623824e-05, 1.17810987e-06, 9.12429023e-05, 7.75442386e-05, 0.000322946551, 0.000411567045, 5.40775109e-05, 1.89339994e-06, 0.000132646193, 7.56850422e-05, 0.000178594564, 0.000359532831, 5.15256797e-05, 1.17549507e-06, 0.000106066458, 7.3373405e-05, 0.000324901077, 0.000460445037, 5.92407378e-05, 2.49774939e-06, 0.000114846815, 6.73071772e-05, 0.000229228986, 0.000355039345, 5.18066154e-05, 1.17939703e-06, 8.93628821e-05, 7.93501531e-05, 0.000320864929, 0.000427709921, 5.56063678e-05, 1.94034419e-06, 0.000130898668, 7.60694675e-05, 0.000176580215, 0.000353799114, 5.00060523e-05, 1.17666036e-06, 0.000102234706, 7.58705355e-05, 0.000322400854, 0.000451535103, 5.97397993e-05, 2.53156782e-06, 0.000112828027, 6.59362267e-05, 0.000231271959, 0.000378723838, 5.20027243e-05, 1.20705488e-06, 8.81140804e-05, 7.73451466e-05, 0.000318965671, 0.0004275018, 5.5547378e-05, 1.93523465e-06, 0.000129560023, 7.32194312e-05, 0.000178482209, 0.000365580228, 5.0782739e-05, 1.17801335e-06, 0.000102297905, 7.34017522e-05, 0.000325843168, 0.000460455805, 5.84219888e-05, 2.55425243e-06, 0.000112605536, 6.73066606e-05, 0.0002255851, 0.000356532051, 5.22998271e-05, 1.20894185e-06, 8.84041001e-05, 8.23616501e-05, 0.000316652062, 0.000412376859, 5.6229288e-05, 1.94904806e-06, 0.000130831904, 7.75183653e-05, 0.000173126304, 0.000360835053, 5.17577319e-05, 1.22888082e-06, 0.000105966683, 7.62495038e-05, 0.000328565773, 0.000464106619, 6.14781093e-05, 2.51652114e-06, 0.000113855749, 6.76725977e-05, 0.000233996121, 0.000357233919, 5.17856279e-05, 1.21667154e-06, 9.02688553e-05, 8.25764873e-05, 0.000307115843, 0.000419980992, 5.62323476e-05, 2.02531533e-06, 0.000132343746, 8.04987212e-05, 0.000178860049, 0.000369278103, 5.17966837e-05, 1.23008499e-06, 0.000102032915, 8.00684502e-05, 0.000337000645, 0.000467438076, 6.73514733e-05, 2.72142029e-06, 0.000110719229, 6.98047661e-05, 0.000236912252, 0.000366972235, 5.61746274e-05, 1.24854478e-06, 8.61107765e-05, 8.46163603e-05, 0.000331082527, 0.000434862362, 6.15732788e-05, 1.98876137e-06, 0.000126286322, 7.92334904e-05, 0.000187545636, 0.000375163654, 5.53666723e-05, 1.21487903e-06, 9.91606721e-05, 7.79478578e-05, 0.000331196497, 0.000489058089, 6.5304579e-05, 2.60500292e-06, 0.000109109787, 6.81027304e-05, 0.000252118713, 0.000381865015, 5.97557482e-05, 1.2657016e-06, 8.57095947e-05, 8.51674849e-05, 0.000343332737, 0.000453858607, 6.58216377e-05, 2.00796399e-06, 0.00012848989, 7.73762004e-05, 0.000199190341, 0.00037720977, 5.93676414e-05, 1.2460207e-06, 0.000101085396, 7.69233011e-05, 0.000361323677, 0.000499223941, 6.99075026e-05, 2.62457297e-06, 0.000114792194, 6.64838153e-05, 0.0002671986, 0.000382986997, 5.98692022e-05, 1.26963187e-06, 8.94203404e-05, 7.99056143e-05, 0.000356909062, 0.000439579715, 6.53579118e-05, 2.01888588e-06, 0.000132685673, 7.51420812e-05, 0.000204233118, 0.000377079792, 5.89793526e-05, 1.23529992e-06, 0.000102740756, 7.48800667e-05, 0.000365113869, 0.00047152664, 6.91435926e-05, 2.62565686e-06, 0.000114529677, 6.71924499e-05, 0.000267318857, 0.000362321065, 5.99731393e-05, 1.2706372e-06, 8.90016236e-05, 8.07413453e-05, 0.000363782863, 0.000425735983, 6.50624715e-05, 2.00015847e-06, 0.000132333909, 7.64476135e-05, 0.000209031889, 0.000369776215, 5.93228178e-05, 1.23964867e-06, 0.000104543382, 7.53605273e-05, 0.000375988398, 0.000473503926, 6.92506219e-05, 2.68502481e-06, 0.000115878007, 6.77640492e-05, 0.000274029269, 0.000366340624, 6.01165193e-05, 1.27156579e-06, 8.87781789e-05, 7.89513433e-05, 0.000367479544, 0.0004242789, 6.38679849e-05, 1.97831946e-06, 0.000131216715, 7.57437447e-05, 0.000210572194, 0.000374784548, 5.79041625e-05, 1.2190676e-06, 0.000103397688, 7.48328821e-05, 0.000375496369, 0.000474292814, 6.80086232e-05, 2.61873743e-06, 0.000115030954, 6.71352536e-05, 0.000271201687, 0.000368773268, 5.92687102e-05, 1.27478586e-06, 9.02068132e-05, 7.99803165e-05, 0.000364275969, 0.000435329188, 6.51886076e-05, 2.06012305e-06, 0.000134960079, 7.58739989e-05, 0.000206924378, 0.000371393719, 5.91992284e-05, 1.26672558e-06, 0.000105056839, 7.56188165e-05, 0.000375794305, 0.000481292693, 7.03123733e-05, 2.75724665e-06, 0.000116811694, 6.72565511e-05, 0.000274366525, 0.00036837993, 5.99292289e-05, 1.32331047e-06, 9.01632156e-05, 8.08376426e-05, 0.000372680312, 0.000433132634, 6.47202032e-05, 2.03821992e-06, 0.000133831054, 7.68650134e-05, 0.000213459294, 0.000373019924, 5.82467546e-05, 1.24734515e-06, 0.000104152816, 7.49495084e-05, 0.00038203632, 0.000476065499, 6.88405489e-05, 2.65239214e-06, 0.00011610143, 6.64316685e-05, 0.000276522798, 0.000372461858, 5.9322083e-05, 1.25903455e-06, 8.97440987e-05, 7.90045087e-05, 0.000364835141, 0.000433485344, 6.43644016e-05, 2.00931254e-06, 0.000133371024, 7.57535599e-05, 0.000209025122, 0.000375770702, 5.86933274e-05, 1.24720475e-06, 0.000103857979, 7.47282684e-05, 0.000365663524, 0.000478585716, 6.97683063e-05, 2.68190547e-06, 0.000116676099, 6.66437845e-05, 0.000263951049, 0.000357495592, 5.92358228e-05, 1.3074656e-06, 9.03744512e-05, 8.05391028e-05, 0.000355430966, 0.000420224736, 6.3102998e-05, 2.14945544e-06, 0.000133671259, 7.62805576e-05, 0.000201067043, 0.000366479479, 5.61117668e-05, 1.30138005e-06, 0.000101845697, 7.49067767e-05, 0.000348399219, 0.000450969354, 6.80324883e-05, 2.71889871e-06, 0.000114105198, 6.73922186e-05, 0.000256372325, 0.00035053966, 5.7968311e-05, 1.3041406e-06, 8.84046094e-05, 8.13478691e-05, 0.000348399393, 0.000411151763, 6.33777599e-05, 2.08302777e-06, 0.000132880406, 7.74622022e-05, 0.000199243703, 0.000355052383, 5.70020929e-05, 1.3110091e-06, 0.000104168415, 7.65998338e-05, 0.000354233809, 0.00045115751, 6.77834323e-05, 2.80459585e-06, 0.000115633629, 6.69322908e-05, 0.000256953295, 0.000355306111, 5.83390938e-05, 1.35121968e-06, 8.92794124e-05, 8.08226105e-05, 0.00034084174, 0.000413885631, 6.39912541e-05, 2.14381134e-06, 0.00013272668, 7.66156154e-05, 0.000196530134, 0.000351864204, 5.73131074e-05, 1.33847391e-06, 0.000103550134, 7.59397299e-05, 0.00035439257, 0.000447660539, 6.80221128e-05, 2.89450372e-06, 0.000115124007, 6.66413034e-05, 0.000251006772, 0.00034286239, 5.8859172e-05, 1.39102406e-06, 8.68553107e-05, 7.90418853e-05, 0.000334132666, 0.00040436181, 6.34521493e-05, 2.17300112e-06, 0.000129338339, 7.35337526e-05, 0.000190028994, 0.000352552714, 5.74924416e-05, 1.29611863e-06, 0.000100808931, 7.3469193e-05, 0.000336555677, 0.000443789409, 6.87576903e-05, 2.81123675e-06, 0.000111625093, 6.53695024e-05, 0.000246890384, 0.000349592883, 5.90574236e-05, 1.37056782e-06, 8.79862055e-05, 7.91222701e-05, 0.000331624935, 0.000416311057, 6.49104477e-05, 2.16913168e-06, 0.000131536915, 7.62823038e-05, 0.000197922825, 0.000368554669, 5.81642198e-05, 1.35498772e-06, 0.000102048383, 7.64671495e-05, 0.000354469608, 0.000466054829, 6.8669302e-05, 2.83548843e-06, 0.000113001501, 6.72662354e-05, 0.000258320477, 0.000366791035, 5.90311247e-05, 1.38140933e-06, 8.69457217e-05, 8.14941377e-05, 0.00034821828, 0.000435292663, 6.43317471e-05, 2.18098376e-06, 0.000130504588, 7.72270723e-05, 0.000197338857, 0.000375904143, 5.82862631e-05, 1.33953893e-06, 0.000101755795, 7.83714931e-05, 0.000352159346, 0.000468594633, 6.85122504e-05, 2.77084064e-06, 0.00011293633, 6.75094707e-05, 0.000241163783, 0.000414488546, 5.2333653e-05, 1.52559926e-06, 8.1744518e-05, 7.9911857e-05, 0.000324834749, 0.000432951201, 5.30671859e-05, 2.13720955e-06, 0.000128677231, 7.8208599e-05, 0.000183695578, 0.000387714972, 4.73380424e-05, 1.31607499e-06, 9.72944908e-05, 7.36001166e-05, 0.000335614808, 0.000460914249, 5.59925757e-05, 3.06217339e-06, 0.000113105525, 6.49193607e-05, 0.000242511756, 0.000354674674, 4.83621516e-05, 1.45348167e-06, 8.41101719e-05, 7.69012258e-05, 0.000322989683, 0.00039179984, 5.1324223e-05, 2.21236087e-06, 0.000132476824, 8.04395459e-05, 0.000190699124, 0.00038772219, 5.21084585e-05, 1.42606211e-06, 0.000102046346, 7.58538299e-05, 0.000348966365, 0.000477636844, 6.40983781e-05, 3.19440937e-06, 0.000117570133, 6.61239901e-05, 0.000257750216, 0.000368140842, 5.28711935e-05, 1.63744244e-06, 8.88484792e-05, 7.84946751e-05, 0.000343882071, 0.000402790756, 5.58828979e-05, 2.5103011e-06, 0.000134582515, 7.79991606e-05, 0.000195609973, 0.000357145764, 5.27244811e-05, 1.53170026e-06, 0.000104142397, 7.2355564e-05, 0.000349172013, 0.000443867029, 6.0369006e-05, 3.3460999e-06, 0.000118780037, 6.53888274e-05, 0.00025370295, 0.000344348897, 4.90850252e-05, 1.66272571e-06, 8.57277555e-05, 7.57135567e-05, 0.000339173566, 0.000394339673, 5.27679367e-05, 2.35607445e-06, 0.000132664674, 7.70221814e-05, 0.000194753331, 0.000349203328, 5.30763973e-05, 1.51113215e-06, 0.000103791936, 7.24375714e-05, 0.00035482159, 0.000426836661, 6.10416173e-05, 3.0633214e-06, 0.000116098992, 6.14640448e-05, 0.000246842828, 0.000337481004, 4.88606747e-05, 1.5692309e-06, 8.55541148e-05, 7.18571173e-05, 0.000328761613, 0.000391593378, 5.31386358e-05, 2.34848744e-06, 0.000130914908, 7.38558228e-05, 0.000184828081, 0.000354784395, 5.34062128e-05, 1.45423314e-06, 0.000103199396, 7.04492995e-05, 0.000347862282, 0.000430403394, 5.95590209e-05, 3.00261968e-06, 0.000118626558, 6.13598604e-05, 0.000247029966, 0.000353532087, 5.01573522e-05, 1.57227475e-06, 8.78071733e-05, 7.3202129e-05, 0.000333901466, 0.000406839245, 5.30059842e-05, 2.28823137e-06, 0.000133822628, 7.71083069e-05, 0.000190877035, 0.000368088717, 5.36464213e-05, 1.44757746e-06, 0.00010447183, 7.02148245e-05, 0.00035100567, 0.000445483514, 5.94682169e-05, 3.12919929e-06, 0.000116241456, 6.23109227e-05, 0.000248516415, 0.000357624289, 5.01550567e-05, 1.5537704e-06, 8.69851137e-05, 7.19597665e-05, 0.000336195226, 0.00041065237, 5.28475575e-05, 2.26367661e-06, 0.000132464571, 7.38934395e-05, 0.000191642408, 0.000374483439, 5.37478627e-05, 1.43649049e-06, 0.000104928098, 6.78883589e-05, 0.000356015982, 0.000449073937, 5.97769576e-05, 2.96482608e-06, 0.00011871889, 6.05417808e-05, 0.00025128189, 0.000357283541, 4.99953749e-05, 1.55061161e-06, 8.70198783e-05, 7.10627646e-05, 0.00033705082, 0.000407932501, 5.19762507e-05, 2.23169945e-06, 0.000130749104, 7.16852592e-05, 0.00019129974, 0.000365289714, 5.20922622e-05, 1.41177532e-06, 0.000105777595, 6.4559812e-05, 0.00034712418, 0.000441921147, 5.69001022e-05, 3.09652387e-06, 0.000122741156, 5.71807177e-05, 0.000250531448, 0.000358754362, 4.90903622e-05, 1.56219789e-06, 8.87497445e-05, 6.8615489e-05, 0.000339875784, 0.000420377764, 5.1009989e-05, 2.26556631e-06, 0.000136842442, 7.00580495e-05, 0.000194923341, 0.000376528536, 5.2166728e-05, 1.4771141e-06, 0.000107652173, 6.58301724e-05, 0.000354891265, 0.000462383527, 5.84291774e-05, 3.06067295e-06, 0.00012208143, 5.79877706e-05, 0.00025144461, 0.000364089385, 4.95504428e-05, 1.57139334e-06, 8.93699616e-05, 6.98703734e-05, 0.000340480328, 0.000422211771, 5.25686883e-05, 2.34602271e-06, 0.000136597329, 7.01345198e-05, 0.000195637956, 0.000387224834, 5.23436865e-05, 1.45057084e-06, 0.000106789048, 6.60272126e-05, 0.000356445584, 0.000462424796, 5.73264442e-05, 2.96611574e-06, 0.000124763363, 5.85562993e-05, 0.000255302992, 0.000366497086, 4.99474336e-05, 1.54259953e-06, 9.06836722e-05, 6.94416012e-05, 0.000341372448, 0.000420635566, 5.28261444e-05, 2.30526143e-06, 0.000138731208, 7.11329994e-05, 0.00019761057, 0.000385683583, 5.34439096e-05, 1.45399315e-06, 0.000109536573, 6.7494213e-05, 0.000360852398, 0.000474931905, 6.06511676e-05, 3.03276829e-06, 0.000124594662, 5.96556056e-05, 0.000257193955, 0.000377854711, 5.11113612e-05, 1.55598275e-06, 9.15754426e-05, 7.12876281e-05, 0.000342803367, 0.000432705274, 5.35829167e-05, 2.28985346e-06, 0.000140742355, 7.20463504e-05, 0.000199594331, 0.000394758274, 5.40430301e-05, 1.45962974e-06, 0.000109168897, 6.87308784e-05, 0.00036633329, 0.000484675576, 5.95171841e-05, 3.04783043e-06, 0.000124304861, 5.95460151e-05, 0.000263259921, 0.000378737197, 5.10968421e-05, 1.57628335e-06, 9.07620561e-05, 7.10275272e-05, 0.000347091584, 0.000428303756, 5.27832344e-05, 2.26510178e-06, 0.000138768271, 7.21452161e-05, 0.000199269358, 0.000388535263, 5.36669941e-05, 1.41815258e-06, 0.000109375418, 6.92394606e-05, 0.000363772764, 0.00047137923, 5.89335978e-05, 2.97973611e-06, 0.000125514271, 5.88649564e-05, 0.000260047091, 0.000370491471, 5.034895e-05, 1.52033283e-06, 9.20482125e-05, 7.02403413e-05, 0.000346032815, 0.00042474427, 5.22281553e-05, 2.26299881e-06, 0.000139618496, 7.0613547e-05, 0.000198357768, 0.000383240986, 5.36212065e-05, 1.41975477e-06, 0.000110235262, 6.69072178e-05, 0.000369457703, 0.000470115425, 5.87850191e-05, 2.93167705e-06, 0.000124251776, 5.82348694e-05, 0.000261015579, 0.000375811709, 5.00470778e-05, 1.52367704e-06, 9.13213225e-05, 6.96516436e-05, 0.000347216177, 0.000435715046, 5.21941984e-05, 2.21326832e-06, 0.000139891403, 7.01747267e-05, 0.000200731054, 0.000392454036, 5.27566626e-05, 1.39867154e-06, 0.000110747322, 6.63585961e-05, 0.000361975981, 0.00047949719, 5.7975667e-05, 2.92279969e-06, 0.000125880091, 5.7766887e-05, 0.000256197382, 0.000378916826, 5.02624025e-05, 1.53383303e-06, 9.22430918e-05, 7.00731543e-05, 0.000346964021, 0.000434755406, 5.21067705e-05, 2.2563961e-06, 0.000139703741, 7.12533656e-05, 0.000199494069, 0.000395097071, 5.28816345e-05, 1.4244963e-06, 0.00010987321, 6.84374172e-05, 0.000367355708, 0.000486409321, 5.85969028e-05, 2.94902043e-06, 0.000125216146, 5.9484777e-05, 0.000263689464, 0.000385437306, 5.0364506e-05, 1.5359584e-06, 9.22824256e-05, 7.17056973e-05, 0.00034905452, 0.000448241044, 5.2243402e-05, 2.27148757e-06, 0.000140214208, 7.29891035e-05, 0.000200392969, 0.00039940016, 5.29443569e-05, 1.4259233e-06, 0.000110788518, 6.85302148e-05, 0.00036672203, 0.000484613673, 5.81020213e-05, 2.97668544e-06, 0.000126761806, 5.95493657e-05, 0.000259992754, 0.00038535925, 5.0285129e-05, 1.53133374e-06, 9.2844246e-05, 7.09860833e-05, 0.00034580892, 0.000445673824, 5.20612703e-05, 2.27231521e-06, 0.000141011304, 7.1552764e-05, 0.000199507966, 0.000404559192, 5.26668337e-05, 1.42553449e-06, 0.000110887762, 6.78962533e-05, 0.000363665808, 0.000487409299, 5.78984764e-05, 3.00657985e-06, 0.000126057625, 5.93782279e-05, 0.000257260661, 0.000385865074, 5.01414725e-05, 1.5549e-06, 9.30374445e-05, 7.09690357e-05, 0.000341090461, 0.000442193559, 5.18695961e-05, 2.30075011e-06, 0.000142741017, 7.16258073e-05, 0.000194897308, 0.000401828845, 5.27363445e-05, 1.43290288e-06, 0.00011097503, 6.70566733e-05, 0.000351918046, 0.000484530989, 5.73174802e-05, 2.97632801e-06, 0.000128268439, 5.80212909e-05, 0.000251324294, 0.000389084977, 4.949094e-05, 1.57938007e-06, 9.39410675e-05, 7.03445112e-05, 0.000336317549, 0.000443709869, 5.1068444e-05, 2.31737158e-06, 0.000142300167, 7.04595077e-05, 0.000193301064, 0.000404608203, 5.2313495e-05, 1.46344871e-06, 0.000112414571, 6.66460764e-05, 0.000354217977, 0.000494237232, 5.74782971e-05, 3.07282767e-06, 0.000128128348, 5.75182676e-05, 0.000252568134, 0.000389640423, 4.96086941e-05, 1.59438957e-06, 9.32698385e-05, 6.88128566e-05, 0.00033476876, 0.0004426706, 5.17040571e-05, 2.34139384e-06, 0.000142472869, 6.88619621e-05, 0.00019224803, 0.000405189669, 5.23603157e-05, 1.47621279e-06, 0.000110431487, 6.62384773e-05, 0.000354474178, 0.00048429388, 5.66169656e-05, 3.05116032e-06, 0.000126119427, 5.72344616e-05, 0.00025145468, 0.000385958148, 4.93458356e-05, 1.579951e-06, 9.22712497e-05, 6.7572073e-05, 0.000337769103, 0.000442359742, 5.13496307e-05, 2.36356414e-06, 0.000139674958, 6.8270223e-05, 0.00019249566, 0.000401705562, 5.27919947e-05, 1.47365836e-06, 0.000110501227, 6.54769392e-05, 0.000356444041, 0.00048332219, 5.74723745e-05, 3.10217229e-06, 0.000125971463, 5.73693214e-05, 0.000249949284, 0.000381721416, 4.98814625e-05, 1.60034131e-06, 9.2461145e-05, 6.76709242e-05, 0.00033596615, 0.000439580559, 5.08086123e-05, 2.37861491e-06, 0.000139000142, 6.98400545e-05, 0.000191513987, 0.000400767487, 5.19782807e-05, 1.4790453e-06, 0.000109083994, 6.56984121e-05, 0.00035226476, 0.000483208452, 5.6131732e-05, 3.0580527e-06, 0.000124339116, 5.61757006e-05, 0.000248613564, 0.000375420874, 4.91524333e-05, 1.58162732e-06, 9.08899819e-05, 6.82568134e-05, 0.000333376694, 0.000424058904, 5.029573e-05, 2.26764791e-06, 0.000137473486, 6.69243236e-05, 0.000187829122, 0.00038537159, 5.20029243e-05, 1.42864849e-06, 0.000108390625, 6.46537083e-05, 0.000348464237, 0.000464707555, 5.58903594e-05, 2.94717029e-06, 0.000122940764, 5.61078086e-05, 0.000243019356, 0.000369579386, 4.94975029e-05, 1.55058046e-06, 8.97652353e-05, 6.73145623e-05, 0.000325397035, 0.000418621436, 5.03738265e-05, 2.28419117e-06, 0.000135789072, 6.69498404e-05, 0.000185092431, 0.00038473375, 5.21538932e-05, 1.43079455e-06, 0.000107916734, 6.47822744e-05, 0.000345638517, 0.000461559626, 5.62557871e-05, 2.98330156e-06, 0.000122624639, 5.61060988e-05, 0.000244963216, 0.000368008739, 4.93975822e-05, 1.5498531e-06, 9.08107031e-05, 6.73927279e-05, 0.000327906717, 0.000422791316, 5.02508992e-05, 2.24710629e-06, 0.000139211581, 6.80642843e-05, 0.000185865851, 0.00039382308, 5.2514526e-05, 1.40756606e-06, 0.000110711626, 6.5507913e-05, 0.000346286921, 0.000475334557, 5.62236055e-05, 2.91314905e-06, 0.000124806073, 5.56144223e-05, 0.000245101051, 0.000377247692, 4.92630861e-05, 1.54496411e-06, 9.12941468e-05, 6.74034018e-05, 0.000329249655, 0.000432262052, 5.02208677e-05, 2.23857819e-06, 0.000138845557, 6.70247828e-05, 0.000185981946, 0.000392040994, 5.28097189e-05, 1.4209495e-06, 0.000109649118, 6.55359036e-05, 0.000347066933, 0.000474326109, 5.67005518e-05, 2.95895643e-06, 0.000123671256, 5.67665047e-05, 0.000242979499, 0.000376854296, 4.95583809e-05, 1.56845283e-06, 9.10123563e-05, 6.87030988e-05, 0.000327696092, 0.00043463317, 5.03380543e-05, 2.25931126e-06, 0.000139312906, 6.83487888e-05, 0.000185172743, 0.000397113297, 5.24778807e-05, 1.42486442e-06, 0.000108188317, 6.46431072e-05, 0.000337597652, 0.000475934823, 5.60782864e-05, 2.95772634e-06, 0.00012392542, 5.53751124e-05, 0.000237078551, 0.000376735057, 4.87914367e-05, 1.53939573e-06, 9.13410113e-05, 6.63244427e-05, 0.000321095344, 0.000430366461, 5.02315524e-05, 2.23513507e-06, 0.000138846226, 6.60468577e-05, 0.000179525246, 0.000395315845, 5.24486641e-05, 1.42231613e-06, 0.000110624467, 6.36029799e-05, 0.000335042714, 0.000475442852, 5.59744185e-05, 2.92625828e-06, 0.000125614853, 5.44084214e-05, 0.000235657411, 0.000380661804, 4.90140737e-05, 1.56166163e-06, 9.17313591e-05, 6.53270617e-05, 0.000315642974, 0.000435659633, 4.98714726e-05, 2.24488076e-06, 0.000138300908, 6.57101336e-05, 0.000177513095, 0.0003968768, 5.1973373e-05, 1.41929991e-06, 0.000109376881, 6.33753443e-05, 0.000332346885, 0.000478067086, 5.60170847e-05, 2.93501421e-06, 0.000123985141, 5.4045915e-05, 0.000233257713, 0.000383627543, 4.85898672e-05, 1.55310522e-06, 9.14926859e-05, 6.45585824e-05, 0.000314865436, 0.000431129592, 4.9456401e-05, 2.21572213e-06, 0.000138515476, 6.45752079e-05, 0.00017996534, 0.000390690984, 5.16223736e-05, 1.40948555e-06, 0.000109365399, 6.23857195e-05, 0.000334581768, 0.000473885477, 5.52496349e-05, 2.97207907e-06, 0.000125319231, 5.37865744e-05, 0.000235303145, 0.000376163312, 4.8281694e-05, 1.55597093e-06, 9.20631282e-05, 6.49837893e-05, 0.00031564958, 0.000423034013, 4.93345433e-05, 2.22296489e-06, 0.000139735712, 6.50672446e-05, 0.000184058154, 0.000384596467, 5.17734297e-05, 1.41158137e-06, 0.000110642402, 6.31116709e-05, 0.000340977625, 0.000462987344, 5.54655962e-05, 2.89393779e-06, 0.000125170176, 5.36689367e-05, 0.000240579786, 0.000370850496, 4.8682261e-05, 1.53877932e-06, 9.21409446e-05, 6.40089565e-05, 0.000311605312, 0.000424120197, 5.0052713e-05, 2.21706637e-06, 0.000140174496, 6.37881312e-05, 0.000175993904, 0.000392611022, 5.21710572e-05, 1.41609155e-06, 0.00011072262, 6.23291708e-05, 0.000327481859, 0.000468284095, 5.56607993e-05, 2.91853803e-06, 0.000124776576, 5.33349594e-05, 0.000229524216, 0.000375821372, 4.89444756e-05, 1.52826124e-06, 9.21828687e-05, 6.44488464e-05, 0.000306105008, 0.000423257065, 4.94052147e-05, 2.19939807e-06, 0.000139604526, 6.48483328e-05, 0.000174323271, 0.000391429523, 5.16203545e-05, 1.41607404e-06, 0.000110135872, 6.1810475e-05, 0.000326476496, 0.000465248537, 5.4953638e-05, 2.92509731e-06, 0.000124093582, 5.24261595e-05, 0.000228743826, 0.000377644406, 4.80943454e-05, 1.54502288e-06, 9.20636521e-05, 6.23800079e-05, 0.000308108574, 0.000424041296, 4.95597487e-05, 2.21253799e-06, 0.000139966694, 6.23014785e-05, 0.000175006804, 0.000393614784, 5.22036571e-05, 1.41640908e-06, 0.00011045728, 6.09361196e-05, 0.000325380621, 0.000460628071, 5.503797e-05, 2.91951255e-06, 0.000125273815, 5.14083767e-05, 0.000231969796, 0.00037829025, 4.84957127e-05, 1.55082012e-06, 9.20963212e-05, 6.18386621e-05, 0.000310096249, 0.000426148152, 4.95177592e-05, 2.20582569e-06, 0.000140006712, 6.16756588e-05, 0.000176924892, 0.000392394548, 5.19171954e-05, 1.41505473e-06, 0.000110201006, 5.98463048e-05, 0.000328617753, 0.0004650357, 5.48457938e-05, 2.91547826e-06, 0.000123717269, 5.09434867e-05, 0.000231281185, 0.000375442673, 4.79506343e-05, 1.54604743e-06, 9.15764904e-05, 6.17595797e-05, 0.000308268383, 0.000418758544, 4.89438207e-05, 2.19437811e-06, 0.000139571115, 6.21757063e-05, 0.000175216002, 0.000389490015, 5.1050185e-05, 1.40500583e-06, 0.000110525885, 5.96156169e-05, 0.000325140893, 0.000457626855, 5.39566136e-05, 2.8842062e-06, 0.000124668353, 5.08746925e-05, 0.000230849386, 0.00036966661, 4.72654137e-05, 1.54568761e-06, 9.23654443e-05, 6.10540155e-05, 0.000307091832, 0.000415684131, 4.81924581e-05, 2.22671201e-06, 0.000140202843, 6.17767219e-05, 0.000172438493, 0.000386384141, 5.09617021e-05, 1.43417435e-06, 0.00011086883, 5.89258416e-05, 0.000321966188, 0.000462057535, 5.45532639e-05, 2.94803044e-06, 0.000125447652, 5.11135077e-05, 0.00022739821, 0.000378666969, 4.80380113e-05, 1.5580913e-06, 9.21026367e-05, 6.18173144e-05, 0.000300000829, 0.000421202072, 4.88519145e-05, 2.22759559e-06, 0.000140704011, 6.21800937e-05, 0.000170630665, 0.000394021918, 5.12639563e-05, 1.44480805e-06, 0.000111017151, 6.03930166e-05, 0.000319437997, 0.000466284604, 5.42427915e-05, 2.95272662e-06, 0.000125243838, 5.05792705e-05, 0.000226542761, 0.000368953508, 4.79273658e-05, 1.56198496e-06, 9.24593769e-05, 6.11608339e-05, 0.000298600877, 0.000423114252, 4.89899576e-05, 2.25251733e-06, 0.000141435754, 6.17180049e-05, 0.000170990621, 0.000393816503, 5.10983045e-05, 1.45732076e-06, 0.000110357905, 6.06784815e-05, 0.000317936472, 0.000469065213, 5.39573921e-05, 2.97842917e-06, 0.000124638857, 5.12554507e-05, 0.000225846379, 0.000377539662, 4.731421e-05, 1.59635374e-06, 9.19739759e-05, 6.21421714e-05, 0.000302920846, 0.000424131518, 4.84737939e-05, 2.25421718e-06, 0.000139227777, 6.17253027e-05, 0.000170087791, 0.000391771842, 5.06187389e-05, 1.44698402e-06, 0.000109437395, 6.06490903e-05, 0.00031904722, 0.000463516189, 5.35583495e-05, 2.95595555e-06, 0.000124436512, 5.14905114e-05, 0.000226457036, 0.000374693627, 4.75313791e-05, 1.58154899e-06, 9.13834374e-05, 6.22257721e-05, 0.000301435153, 0.000422091223, 4.79789524e-05, 2.24469863e-06, 0.000138918127, 6.22437001e-05, 0.0001717298, 0.000389270805, 5.04524796e-05, 1.45016566e-06, 0.000109467663, 6.03395929e-05, 0.000321622909, 0.000459996867, 5.31469959e-05, 2.97970746e-06, 0.000124190177, 5.10001155e-05, 0.000227850498, 0.000373656629, 4.71071144e-05, 1.58794785e-06, 9.08535076e-05, 6.19896964e-05, 0.000303610112, 0.000413663191, 4.8220998e-05, 2.25824738e-06, 0.000139609183, 6.20667051e-05, 0.000172890737, 0.000389954075, 5.10029822e-05, 1.45003696e-06, 0.000109986002, 6.05341593e-05, 0.000325129455, 0.00046462653, 5.36886946e-05, 2.99536919e-06, 0.000124778599, 5.10603131e-05, 0.000229599958, 0.000375905744, 4.75547276e-05, 1.58907642e-06, 9.12746473e-05, 6.18247432e-05, 0.00030685126, 0.000424410769, 4.80784292e-05, 2.26532643e-06, 0.000140098608, 6.1896957e-05, 0.000173471519, 0.000392290967, 5.069299e-05, 1.45571778e-06, 0.000109873414, 6.02191067e-05, 0.000324169669, 0.000464319019, 5.34567589e-05, 3.02816693e-06, 0.000125307648, 5.20791509e-05, 0.000230277175, 0.000376894692, 4.77288668e-05, 1.59349111e-06, 9.19299637e-05, 6.27887057e-05, 0.000306547765, 0.000425566628, 4.80016461e-05, 2.27988221e-06, 0.00013987461, 6.2233019e-05, 0.000174182729, 0.000397125812, 5.07291588e-05, 1.45974934e-06, 0.000110383582, 6.07184775e-05, 0.000327185058, 0.000466029975, 5.33820748e-05, 2.99278508e-06, 0.000124855971, 5.11324251e-05, 0.000230235673, 0.00037731984, 4.74797343e-05, 1.58761316e-06, 9.11939278e-05, 6.19662896e-05, 0.000307045877, 0.00042488295, 4.78658803e-05, 2.25997928e-06, 0.000139232827, 6.20711435e-05, 0.000174927365, 0.000397699245, 5.0981922e-05, 1.4551598e-06, 0.000109976143, 6.04104644e-05, 0.000324908528, 0.000469571882, 5.38181812e-05, 2.99345311e-06, 0.000124748491, 5.18207453e-05, 0.000230980178, 0.00038044629, 4.75000234e-05, 1.59191757e-06, 9.17633733e-05, 6.21725703e-05, 0.000307313516, 0.000426837243, 4.81337083e-05, 2.27976261e-06, 0.000140940741, 6.16591933e-05, 0.000175919602, 0.000396738382, 5.08119047e-05, 1.4637252e-06, 0.000110595036, 6.04346133e-05, 0.000328984519, 0.000468801998, 5.3259635e-05, 2.99885937e-06, 0.000125106089, 5.17391709e-05, 0.000233395855, 0.000380391168, 4.7514608e-05, 1.60046193e-06, 9.17229627e-05, 6.26092151e-05, 0.000309747295, 0.0004274401, 4.79794944e-05, 2.2667441e-06, 0.000140091259, 6.2514242e-05, 0.000176341127, 0.000399585842, 5.07014483e-05, 1.46690161e-06, 0.000110609486, 6.06346293e-05, 0.000329445873, 0.000466504018, 5.33696002e-05, 3.02262765e-06, 0.000124408034, 5.13154155e-05, 0.000232524268, 0.000376394513, 4.71929052e-05, 1.60468005e-06, 9.12492396e-05, 6.19118946e-05, 0.000309794821, 0.000424018741, 4.78584952e-05, 2.27935607e-06, 0.000139209849, 6.24403547e-05, 0.000176805828, 0.000394145725, 5.03502015e-05, 1.47252183e-06, 0.000109718574, 6.13593365e-05, 0.000328214519, 0.000465793244, 5.28362652e-05, 3.00838951e-06, 0.000123981459, 5.19234854e-05, 0.00023158305, 0.00037386248, 4.70286504e-05, 1.59872889e-06, 9.1223068e-05, 6.26016918e-05, 0.000310420699, 0.000426629413, 4.75833513e-05, 2.2844265e-06, 0.0001393735, 6.23121159e-05, 0.000177211215, 0.000397338823, 5.04517084e-05, 1.46554237e-06, 0.000110231063, 6.07505608e-05, 0.000329960138, 0.00046709468, 5.28148084e-05, 3.02126728e-06, 0.000123812031, 5.14019048e-05, 0.000234146763, 0.00037973412, 4.70745144e-05, 1.59279671e-06, 9.13296826e-05, 6.2693216e-05, 0.000311635027, 0.000432109082, 4.8170401e-05, 2.26426801e-06, 0.000139495547, 6.27536938e-05, 0.000178647184, 0.000400383695, 5.04285235e-05, 1.45972149e-06, 0.000110035311, 6.1081395e-05, 0.000330724171, 0.000466150348, 5.28374767e-05, 3.01715545e-06, 0.000124604165, 5.15069114e-05, 0.000233558778, 0.000381220278, 4.72197353e-05, 1.60836782e-06, 9.12957184e-05, 6.14308883e-05, 0.00031328114, 0.000428665488, 4.76556888e-05, 2.26759812e-06, 0.000139501935, 6.08892915e-05, 0.000177705981, 0.000397075113, 4.98618683e-05, 1.4726412e-06, 0.000108791763, 6.0809627e-05, 0.000330356124, 0.000466617639, 5.29617246e-05, 3.02565559e-06, 0.000123558697, 5.20499525e-05, 0.000233680403, 0.000378551806, 4.70124251e-05, 1.61388834e-06, 9.04794797e-05, 6.21625513e-05, 0.000311719399, 0.000426607439, 4.7662732e-05, 2.31506533e-06, 0.0001382521, 6.15967729e-05, 0.000176038739, 0.000396932621, 5.02578987e-05, 1.46291018e-06, 0.000109620996, 6.01159445e-05, 0.000328713359, 0.000466915459, 5.29395074e-05, 3.01832983e-06, 0.000123451289, 5.08650373e-05, 0.000234328778, 0.000375336764, 4.69964216e-05, 1.62891808e-06, 9.02039683e-05, 6.17606347e-05, 0.000313144381, 0.000425306265, 4.80372328e-05, 2.31266449e-06, 0.000138989402, 6.25140019e-05, 0.000177762602, 0.00039927513, 5.04775053e-05, 1.47046603e-06, 0.000108932021, 6.07660877e-05, 0.000328992057, 0.000463088683, 5.28788587e-05, 3.03132242e-06, 0.000123502163, 5.12591687e-05, 0.000234204592, 0.000372086593, 4.72254978e-05, 1.63715356e-06, 9.07447466e-05, 6.22292209e-05, 0.000313526165, 0.000423535414, 4.80053095e-05, 2.34359209e-06, 0.00013908738, 6.21459549e-05, 0.000177889073, 0.000395440555, 5.06999022e-05, 1.50794347e-06, 0.000108920489, 6.09925664e-05, 0.000328082475, 0.000466508209, 5.35607505e-05, 3.06336824e-06, 0.000123811566, 5.15721804e-05, 0.000232905018, 0.000377886405, 4.77145804e-05, 1.62773949e-06, 9.14639022e-05, 6.19831335e-05, 0.000309708033, 0.000430621498, 4.83605836e-05, 2.33016272e-06, 0.000140451186, 6.21809813e-05, 0.000175793495, 0.000405562198, 5.11307153e-05, 1.51122867e-06, 0.000109257831, 6.02038344e-05, 0.000322152919, 0.000480179355, 5.3982043e-05, 3.06555694e-06, 0.000124380269, 5.1419167e-05, 0.000229912344, 0.000388843764, 4.82101095e-05, 1.640032e-06, 9.11323732e-05, 6.19885177e-05, 0.000305682712, 0.00044017515, 4.86608151e-05, 2.34303343e-06, 0.000139745694, 6.23257802e-05, 0.000175976995, 0.000410780602, 5.14212261e-05, 1.48379229e-06, 0.000110245463, 6.12230288e-05, 0.000327355752, 0.000479242648, 5.42467751e-05, 3.04719947e-06, 0.000125025006, 5.16704458e-05, 0.000233911342, 0.00038652189, 4.82058786e-05, 1.64078915e-06, 9.18548612e-05, 6.27221598e-05, 0.000313489669, 0.000440656673, 4.89995364e-05, 2.34983168e-06, 0.00014148702, 6.29759234e-05, 0.000179358234, 0.000404240593, 5.13503655e-05, 1.50625601e-06, 0.000110193454, 6.11596624e-05, 0.000330480543, 0.00048041952, 5.43111637e-05, 3.08837502e-06, 0.00012548962, 5.22065457e-05, 0.00023637843, 0.000387381559, 4.82521464e-05, 1.64324456e-06, 9.17732614e-05, 6.32348674e-05, 0.000316764403, 0.000437025185, 4.85629098e-05, 2.35259404e-06, 0.000140807635, 6.32857118e-05, 0.000180827803, 0.00040613403, 5.14260319e-05, 1.5157176e-06, 0.000111109512, 6.2033163e-05, 0.000336366735, 0.000477792812, 5.43905226e-05, 3.09026063e-06, 0.000125710954, 5.20127433e-05, 0.000238860113, 0.000383041945, 4.80030212e-05, 1.63793436e-06, 9.20647144e-05, 6.3654079e-05, 0.000318698527, 0.000435998634, 4.87201542e-05, 2.35062498e-06, 0.000139734373, 6.34942699e-05, 0.000181475858, 0.000405518513, 5.12314546e-05, 1.49825905e-06, 0.000110325913, 6.20072024e-05, 0.000335903838, 0.000478798145, 5.43070164e-05, 3.09569418e-06, 0.000124975195, 5.26976364e-05, 0.000237446846, 0.000386722939, 4.8334954e-05, 1.65045662e-06, 9.13235926e-05, 6.35495744e-05, 0.000317202561, 0.000436085917, 4.8732054e-05, 2.35609218e-06, 0.000139848751, 6.33556483e-05, 0.000181508411, 0.000407101499, 5.12777442e-05, 1.51600091e-06, 0.000110065739, 6.20271894e-05, 0.000333649165, 0.000480960851, 5.42791713e-05, 3.09670395e-06, 0.000124678219, 5.2368403e-05, 0.000237208587, 0.000385181163, 4.81367861e-05, 1.65543474e-06, 9.18184451e-05, 6.33457385e-05, 0.000316518068, 0.000432830508, 4.88161459e-05, 2.36879691e-06, 0.000140435659, 6.34872486e-05, 0.00018061552, 0.000405163795, 5.09493657e-05, 1.51992981e-06, 0.000109472669, 6.21304935e-05, 0.000335723744, 0.000479890616, 5.41363916e-05, 3.10778637e-06, 0.000124951956, 5.23900271e-05, 0.000237633896, 0.000386389613, 4.80684357e-05, 1.66223572e-06, 9.15735218e-05, 6.34473618e-05, 0.000318557868, 0.000438015966, 4.87101206e-05, 2.36666324e-06, 0.000140364689, 6.35398173e-05, 0.000181857293, 0.000406991894, 5.13502673e-05, 1.51756603e-06, 0.000110502595, 6.24629902e-05, 0.000337905658, 0.000484142947, 5.45069888e-05, 3.12913357e-06, 0.000125250051, 5.28511882e-05, 0.000239522837, 0.000390644069, 4.81204916e-05, 1.64874189e-06, 9.16504796e-05, 6.38002966e-05, 0.000319125684, 0.000439527736, 4.86862555e-05, 2.38200641e-06, 0.000140063348, 6.35382457e-05, 0.00018322152, 0.000410166831, 5.12065453e-05, 1.5254916e-06, 0.000109973211, 6.20072024e-05, 0.000340738159, 0.000482993608, 5.42447597e-05, 3.14716794e-06, 0.000124692349, 5.25502946e-05, 0.00024061327, 0.000389478344, 4.79843438e-05, 1.66321104e-06, 9.15436467e-05, 6.33852469e-05, 0.000322633306, 0.000437811599, 4.86245444e-05, 2.38568919e-06, 0.000139613447, 6.33579402e-05, 0.000185430181, 0.000407745625, 5.0979299e-05, 1.53273345e-06, 0.000110655274, 6.18802005e-05, 0.000341618259, 0.000481259631, 5.38458953e-05, 3.13532291e-06, 0.000124649319, 5.23897324e-05, 0.000241368311, 0.000386515254, 4.76454625e-05, 1.66766461e-06, 9.15741257e-05, 6.29513015e-05, 0.000321935862, 0.000435406982, 4.82634641e-05, 2.38086614e-06, 0.000139483571, 6.27275367e-05, 0.00018397742, 0.000403645448, 5.09715683e-05, 1.53925487e-06, 0.000109750275, 6.16852412e-05, 0.000338200713, 0.000476225512, 5.37433007e-05, 3.14551176e-06, 0.000125104911, 5.20529866e-05, 0.00024076979, 0.00038344218, 4.77571411e-05, 1.66075108e-06, 9.12542018e-05, 6.32670199e-05, 0.000321825326, 0.000431989814, 4.8158181e-05, 2.36727942e-06, 0.000139798067, 6.30937357e-05, 0.000184345117, 0.000404684135, 5.09716665e-05, 1.51963411e-06, 0.000110598936, 6.16507823e-05, 0.0003405397, 0.000472917774, 5.36299522e-05, 3.14276213e-06, 0.000124651706, 5.22534683e-05, 0.000240635767, 0.000381203223, 4.78690745e-05, 1.65694792e-06, 9.12971154e-05, 6.30936192e-05, 0.000321099011, 0.000430421467, 4.84043267e-05, 2.38729149e-06, 0.000139759955, 6.30429786e-05, 0.000184111836, 0.000402201404, 5.10868522e-05, 1.52945097e-06, 0.000109943328, 6.19464336e-05, 0.000340667, 0.000472841581, 5.38685999e-05, 3.13797341e-06, 0.000124476981, 5.19697023e-05, 0.000240924535, 0.000380729092, 4.77163121e-05, 1.66537279e-06, 9.11281968e-05, 6.24783643e-05, 0.000320857274, 0.000426826708, 4.8104841e-05, 2.39357905e-06, 0.000139500742, 6.20647552e-05, 0.000182543008, 0.000398422824, 5.0618255e-05, 1.54356781e-06, 0.000109737921, 6.06847898e-05, 0.000334727898, 0.000472606189, 5.36536354e-05, 3.15433135e-06, 0.000124017286, 5.16481741e-05, 0.000238596534, 0.000380812009, 4.7674097e-05, 1.68933821e-06, 9.0875852e-05, 6.22280349e-05, 0.00031864745, 0.000433079142, 4.81463358e-05, 2.41336215e-06, 0.000139658165, 6.23691958e-05, 0.000182549789, 0.000405576633, 5.04456475e-05, 1.55189275e-06, 0.000109695029, 6.10562856e-05, 0.000337726611, 0.000480899209, 5.37443266e-05, 3.17790091e-06, 0.000124953731, 5.17844419e-05, 0.00023894255, 0.000386165164, 4.78437541e-05, 1.69945702e-06, 9.22670297e-05, 6.19832572e-05, 0.0003159802, 0.000434206449, 4.83913063e-05, 2.4206438e-06, 0.000140469929, 6.26024048e-05, 0.000180511663, 0.000405461265, 5.08397243e-05, 1.54981615e-06, 0.000110315297, 6.14042365e-05, 0.000334208511, 0.000484762713, 5.41162117e-05, 3.1714851e-06, 0.000125181876, 5.13235864e-05, 0.000237402477, 0.000387585431, 4.82246323e-05, 1.68231884e-06, 9.20761231e-05, 6.16071702e-05, 0.000317039929, 0.000436545699, 4.84413613e-05, 2.41671341e-06, 0.000139830081, 6.18014092e-05, 0.000181994867, 0.000409366068, 5.11547623e-05, 1.53894359e-06, 0.000110029534, 6.11854557e-05, 0.000335288059, 0.000477665541, 5.38994318e-05, 3.16717205e-06, 0.000125270715, 5.22563569e-05, 0.000238280758, 0.000388652523, 4.79858063e-05, 1.68403005e-06, 9.15050696e-05, 6.26847323e-05, 0.00032079115, 0.000436876289, 4.86243553e-05, 2.4097676e-06, 0.000139843411, 6.3017309e-05, 0.000182488875, 0.000404724502, 5.12114275e-05, 1.54743543e-06, 0.000109966699, 6.15635436e-05, 0.000335286837, 0.000474366359, 5.42300186e-05, 3.17872514e-06, 0.000124075363, 5.22151131e-05, 0.000237979461, 0.000383599021, 4.80738454e-05, 1.6874543e-06, 9.13584299e-05, 6.269812e-05, 0.000316493592, 0.000428592495, 4.85195378e-05, 2.39622818e-06, 0.000139539567, 6.2839259e-05, 0.000181142386, 0.000403280632, 5.12090846e-05, 1.52815335e-06, 0.00010981298, 6.12861841e-05, 0.000332515192, 0.000473272667, 5.3922362e-05, 3.14661293e-06, 0.000124469385, 5.19578134e-05, 0.000235841275, 0.000384162238, 4.77799622e-05, 1.66325231e-06, 9.12024479e-05, 6.27536283e-05, 0.000314709672, 0.000423905381, 4.82527867e-05, 2.41240969e-06, 0.000139703203, 6.28509515e-05, 0.000179363022, 0.000399595912, 5.09251222e-05, 1.53785516e-06, 0.000110172638, 6.15581448e-05, 0.000330311363, 0.00047037378, 5.39660869e-05, 3.1664656e-06, 0.000125066275, 5.21534494e-05, 0.000236500608, 0.000383959385, 4.84649681e-05, 1.66860957e-06, 9.15577984e-05, 6.26978217e-05, 0.000310518692, 0.000432129629, 4.87748257e-05, 2.38950565e-06, 0.000140430842, 6.26803667e-05, 0.000177892449, 0.000404361403, 5.17146582e-05, 1.52730252e-06, 0.000110943074, 6.10769057e-05, 0.000329024653, 0.000476553367, 5.45739749e-05, 3.15944931e-06, 0.000125475141, 5.20227659e-05, 0.000235966116, 0.000386142376, 4.83873409e-05, 1.67409576e-06, 9.16133431e-05, 6.33972231e-05, 0.000313760567, 0.000435365044, 4.87281977e-05, 2.41857629e-06, 0.000140394419, 6.35928664e-05, 0.000178319227, 0.000404978782, 5.12054685e-05, 1.52771327e-06, 0.000110021036, 6.19399943e-05, 0.000327174494, 0.000480084156, 5.41436166e-05, 3.13738065e-06, 0.000125091916, 5.2789077e-05, 0.000232886814, 0.000384561659, 4.81660827e-05, 1.67927976e-06, 9.11332463e-05, 6.31126968e-05, 0.000311796117, 0.000434322952, 4.84624725e-05, 2.40702502e-06, 0.000139169235, 6.27945774e-05, 0.00017683953, 0.000400185119, 5.12951592e-05, 1.53961594e-06, 0.000110219495, 6.19963757e-05, 0.000327564281, 0.000470020343, 5.38510321e-05, 3.14427916e-06, 0.00012534493, 5.24237585e-05, 0.000235771615, 0.000380473299, 4.81898787e-05, 1.67115593e-06, 9.1421869e-05, 6.32849915e-05, 0.000310349424, 0.000424057915, 4.85472628e-05, 2.36992446e-06, 0.000138950447, 6.3107218e-05, 0.000177111899, 0.00039510653, 5.11193575e-05, 1.52295218e-06, 0.000110107103, 6.17752521e-05, 0.000330677169, 0.000465466379, 5.37053857e-05, 3.11113718e-06, 0.000125412596, 5.25676842e-05, 0.000234993277, 0.000374904805, 4.8090129e-05, 1.65295012e-06, 9.17259313e-05, 6.29444548e-05, 0.000310191739, 0.000424983009, 4.82123178e-05, 2.36848769e-06, 0.000140042379, 6.2509469e-05, 0.000178826478, 0.000394583534, 5.13364066e-05, 1.52089547e-06, 0.000110098692, 6.11287542e-05, 0.000327440648, 0.000463584409, 5.40562287e-05, 3.09395273e-06, 0.000124725062, 5.22950904e-05, 0.000236126376, 0.000373119197, 4.8231992e-05, 1.63879065e-06, 9.11772295e-05, 6.26352557e-05, 0.000313700497, 0.000419179298, 4.86550161e-05, 2.35088964e-06, 0.000139649652, 6.27171321e-05, 0.000178737289, 0.000394756789, 5.1095285e-05, 1.52619009e-06, 0.000110419802, 6.1788327e-05, 0.00033159554, 0.00046738793, 5.38977911e-05, 3.14942304e-06, 0.000125834238, 5.2890151e-05, 0.000236660519, 0.000379579229, 4.82298747e-05, 1.66472648e-06, 9.27988222e-05, 6.36667683e-05, 0.00031419046, 0.000428261701, 4.87220168e-05, 2.38361963e-06, 0.000141055833, 6.37276898e-05, 0.000178666611, 0.000394579198, 5.14665007e-05, 1.51381209e-06, 0.000110463603, 6.17134792e-05, 0.000328946917, 0.000466047321, 5.45126022e-05, 3.09608686e-06, 0.000125655584, 5.21370894e-05, 0.00023742058, 0.00037757348, 4.84972843e-05, 1.64107712e-06, 9.20138045e-05, 6.26415786e-05, 0.000312634016, 0.000423389632, 4.8869897e-05, 2.36731785e-06, 0.000139797266, 6.25701796e-05, 0.000179033261, 0.000398381089, 5.15344254e-05, 1.51169706e-06, 0.000110708039, 6.11663127e-05, 0.000331391377, 0.000468007405, 5.4586988e-05, 3.09998973e-06, 0.000125187493, 5.23167364e-05, 0.000238139255, 0.000376817072, 4.87117031e-05, 1.63794061e-06, 9.13541589e-05, 6.30652794e-05, 0.000312887714, 0.000425677397, 4.88957266e-05, 2.36706478e-06, 0.000138731208, 6.34029057e-05, 0.000179211391, 0.00039629158, 5.12945699e-05, 1.52185885e-06, 0.00011028321, 6.1621744e-05, 0.000332774274, 0.00046544816, 5.4166394e-05, 3.12564998e-06, 0.000125070801, 5.23163872e-05, 0.000238322784, 0.00037811845, 4.86856989e-05, 1.65797064e-06, 9.18556543e-05, 6.2615065e-05, 0.000313897006, 0.000422409619, 4.86699137e-05, 2.36389997e-06, 0.000138371732, 6.2606945e-05, 0.000180168296, 0.000395601761, 5.15829051e-05, 1.50450171e-06, 0.000109110617, 6.16256802e-05, 0.000331265648, 0.000468170067, 5.45892763e-05, 3.09536927e-06, 0.000123509468, 5.23542185e-05, 0.000236994703, 0.000378177589, 4.89227823e-05, 1.63972243e-06, 9.13933618e-05, 6.27076297e-05, 0.000313263794, 0.000423797435, 4.87938087e-05, 2.35543189e-06, 0.000139813797, 6.28556809e-05, 0.000180054252, 0.000395921699, 5.12474362e-05, 1.49988307e-06, 0.000110584282, 6.13363954e-05, 0.000331590476, 0.000465437508, 5.42116613e-05, 3.08806875e-06, 0.000125256498, 5.22207847e-05, 0.000237578191, 0.000375127507, 4.85690689e-05, 1.62731101e-06, 9.13333424e-05, 6.29944843e-05, 0.00031378452, 0.000421534467, 4.88269507e-05, 2.35038283e-06, 0.000139219934, 6.33636155e-05, 0.000179116905, 0.00039502859, 5.11821891e-05, 1.50105359e-06, 0.00011029646, 6.14580058e-05, 0.000329803501, 0.000463728938, 5.40196343e-05, 3.0808767e-06, 0.000124383121, 5.22091359e-05, 0.00023803665, 0.000372589187, 4.82293726e-05, 1.63748462e-06, 9.12665564e-05, 6.29604256e-05, 0.000315944664, 0.000419974036, 4.88377518e-05, 2.35618677e-06, 0.000138923147, 6.31254443e-05, 0.000179976327, 0.000393963739, 5.13481136e-05, 1.49429195e-06, 0.000109232002, 6.20941792e-05, 0.000328537571, 0.00046269552, 5.43518909e-05, 3.0844808e-06, 0.000125262944, 5.24592724e-05, 0.000235317493, 0.000373232324, 4.86792014e-05, 1.65404299e-06, 9.16091449e-05, 6.32045994e-05, 0.000309910043, 0.00041737521, 4.88736259e-05, 2.35889365e-06, 0.000139454307, 6.34865282e-05, 0.000179030525, 0.00038916475, 5.15329011e-05, 1.50632638e-06, 0.000110721558, 6.18629638e-05, 0.00032914328, 0.000456735637, 5.416149e-05, 3.12747193e-06, 0.000125505656, 5.24173629e-05, 0.000237735891, 0.000368575391, 4.84086158e-05, 1.65816368e-06, 9.13652257e-05, 6.37974954e-05, 0.000311937329, 0.000415167713, 4.85604105e-05, 2.37851054e-06, 0.00013906417, 6.3945874e-05, 0.000180480871, 0.0003929862, 5.12659135e-05, 1.52016457e-06, 0.000111062582, 6.2720479e-05, 0.000329006492, 0.000460446376, 5.39771027e-05, 3.1004331e-06, 0.00012597254, 5.2605752e-05, 0.000236024847, 0.000374042836, 4.86568279e-05, 1.66860957e-06, 9.17447396e-05, 6.39990685e-05, 0.000311602344, 0.000420325145, 4.86353019e-05, 2.38288544e-06, 0.000139268537, 6.36442492e-05, 0.000179797265, 0.000392594724, 5.13289197e-05, 1.51713778e-06, 0.000110171168, 6.20652863e-05, 0.000329261587, 0.000466679194, 5.43567621e-05, 3.12225961e-06, 0.000124445301, 5.28049859e-05, 0.000237318964, 0.000377391378, 4.8690621e-05, 1.65754227e-06, 9.16577337e-05, 6.40019935e-05, 0.000313683442, 0.000423159247, 4.88200567e-05, 2.3760665e-06, 0.000139338939, 6.37047924e-05, 0.000180208823, 0.000394238188, 5.14619351e-05, 1.52107827e-06, 0.000111170972, 6.23162778e-05, 0.000330740557, 0.000464044715, 5.44968025e-05, 3.14673593e-06, 0.00012505315, 5.30580764e-05, 0.000237757646, 0.000374361378, 4.88587175e-05, 1.67794462e-06, 9.19226877e-05, 6.41772785e-05, 0.000314125442, 0.000419831951, 4.88084261e-05, 2.38500456e-06, 0.000138166171, 6.41679799e-05, 0.000181811527, 0.00039577228, 5.15601314e-05, 1.52212738e-06, 0.000109858644, 6.27468689e-05, 0.000332486961, 0.000464647746, 5.4524091e-05, 3.14960607e-06, 0.000125123042, 5.31871556e-05, 0.000240025314, 0.000377993798, 4.84655211e-05, 1.68069278e-06, 9.15519486e-05, 6.39069767e-05, 0.000313668483, 0.000421768025, 4.89737504e-05, 2.41630073e-06, 0.000139016847, 6.35005053e-05, 0.000181708238, 0.000399601064, 5.15003303e-05, 1.54517022e-06, 0.000109987159, 6.2095125e-05, 0.000330677809, 0.000468693383, 5.43684837e-05, 3.15714851e-06, 0.000123741454, 5.2901858e-05, 0.000237789398, 0.000379988109, 4.85277742e-05, 1.67263079e-06, 9.08429356e-05, 6.41693259e-05, 0.000312509743, 0.000432886591, 4.84679731e-05, 2.39568908e-06, 0.000138705014, 6.39066711e-05, 0.000180130155, 0.000400568097, 5.07616278e-05, 1.52786049e-06, 0.000110282585, 6.24413733e-05, 0.00033131431, 0.000474069122, 5.38424028e-05, 3.15194393e-06, 0.000124658589, 5.29525387e-05, 0.000241150716, 0.000380792218, 4.83500226e-05, 1.68510633e-06, 9.12532487e-05, 6.41845036e-05, 0.000316736609, 0.000429120933, 4.841993e-05, 2.39833616e-06, 0.000138012387, 6.36008044e-05, 0.000182202682, 0.000401224475, 5.13482082e-05, 1.53786823e-06, 0.000109696084, 6.29227943e-05, 0.000333607488, 0.000477855938, 5.44955001e-05, 3.16576484e-06, 0.000124893457, 5.31052501e-05, 0.000242522161, 0.000388307148, 4.84528136e-05, 1.67866324e-06, 9.15815472e-05, 6.40940343e-05, 0.000317801314, 0.000432266796, 4.88397091e-05, 2.39949372e-06, 0.000139305455, 6.40448561e-05, 0.000183737255, 0.000408206106, 5.14716048e-05, 1.54799636e-06, 0.000110194705, 6.24632885e-05, 0.000335140823, 0.000477019028, 5.40860237e-05, 3.16854675e-06, 0.000124900616, 5.32871672e-05, 0.000240552734, 0.000387071137, 4.81474381e-05, 1.69480211e-06, 9.12541145e-05, 6.39955251e-05, 0.000319272367, 0.000431407097, 4.81751304e-05, 2.41621092e-06, 0.000138469535, 6.38944839e-05, 0.000183515935, 0.000409120083, 5.09796409e-05, 1.51806682e-06, 0.000109585686, 6.26233086e-05, 0.000334168348, 0.000475975656, 5.34555365e-05, 3.11483655e-06, 0.000125471561, 5.28107739e-05, 0.000242973925, 0.000386599859, 4.81886855e-05, 1.67935332e-06, 9.17470097e-05, 6.37763296e-05, 0.000320139807, 0.000431433815, 4.82514079e-05, 2.40743361e-06, 0.000139042968, 6.39559294e-05, 0.000185252939, 0.000405309635, 5.06148754e-05, 1.53004623e-06, 0.000110050838, 6.23742962e-05, 0.000337609061, 0.000479507027, 5.38162349e-05, 3.16337173e-06, 0.000124953018, 5.30718899e-05, 0.000243214512, 0.000389160065, 4.81723255e-05, 1.69667169e-06, 9.15405108e-05, 6.34238313e-05, 0.000319375889, 0.000432453759, 4.84302764e-05, 2.4041251e-06, 0.000139362994, 6.35077085e-05, 0.00018446891, 0.000409675238, 5.09181336e-05, 1.54307327e-06, 0.000110147426, 6.25005268e-05, 0.000334914337, 0.000478760951, 5.35375657e-05, 3.15794341e-06, 0.000124923594, 5.29872814e-05, 0.000241864531, 0.000388222805, 4.80301314e-05, 1.68182805e-06, 9.11897514e-05, 6.41683437e-05, 0.000320210325, 0.000435010326, 4.79827904e-05, 2.39828364e-06, 0.000138600037, 6.40122526e-05, 0.000184473131, 0.000411024404, 5.06945871e-05, 1.53264864e-06, 0.00011020941, 6.24416134e-05, 0.000335750025, 0.000478589354, 5.37213673e-05, 3.14614181e-06, 0.000125165054, 5.25593168e-05, 0.000242351365, 0.000389534805, 4.8163005e-05, 1.69589521e-06, 9.14558841e-05, 6.34632815e-05, 0.000319503481, 0.000435408438, 4.78507354e-05, 2.42465217e-06, 0.000139372685, 6.36057157e-05, 0.000183802971, 0.000406780484, 5.0360959e-05, 1.5459766e-06, 0.000110341483, 6.18701015e-05, 0.000333445962, 0.000484041695, 5.3297128e-05, 3.17173635e-06, 0.000125336199, 5.26372605e-05, 0.000242138616, 0.000391460286, 4.77776375e-05, 1.70918474e-06, 9.16973368e-05, 6.35083779e-05, 0.000319820421, 0.00043869685, 4.79455593e-05, 2.43060003e-06, 0.000139139403, 6.35126198e-05, 0.000185270619, 0.000412356778, 5.04276613e-05, 1.55014288e-06, 0.000111284993, 6.19872153e-05, 0.000336660305, 0.000485050638, 5.34504397e-05, 3.18268667e-06, 0.000126473489, 5.28144556e-05, 0.000243317278, 0.000396813266, 4.77960966e-05, 1.68911424e-06, 9.19265512e-05, 6.2990759e-05, 0.000321391184, 0.000443390862, 4.80646777e-05, 2.40065197e-06, 0.000137747178, 6.31727817e-05, 0.000186682664, 0.000417560106, 5.05250864e-05, 1.55086002e-06, 0.000110915993, 6.16421385e-05, 0.000337914011, 0.000490282429, 5.36359876e-05, 3.19829292e-06, 0.000125691542, 5.27366501e-05, 0.000244511466, 0.00040091385, 4.79387454e-05, 1.70917997e-06, 9.19883605e-05, 6.35491524e-05, 0.000321190542, 0.000445478014, 4.79447372e-05, 2.45411297e-06, 0.000138806892, 6.35540055e-05, 0.000185751749, 0.000418266834, 5.05953867e-05, 1.55741543e-06, 0.000110684603, 6.2066174e-05, 0.000336680503, 0.00048801041, 5.34452884e-05, 3.17625859e-06, 0.000124217433, 5.26846197e-05, 0.000243958639, 0.000395490148, 4.79177725e-05, 1.70346823e-06, 9.15134515e-05, 6.35437027e-05, 0.000320440566, 0.000439472031, 4.81696188e-05, 2.41876546e-06, 0.000139399534, 6.34797398e-05, 0.000184793185, 0.000414875714, 5.07013538e-05, 1.56177782e-06, 0.000111012923, 6.20823339e-05, 0.00033545887, 0.000492469349, 5.41896916e-05, 3.18933485e-06, 0.00012607481, 5.29930439e-05, 0.000244542491, 0.000398560369, 4.9074355e-05, 1.69462123e-06, 9.19352242e-05, 6.35659453e-05, 0.000319519022, 0.000445230282, 4.8787344e-05, 2.42885767e-06, 0.000139383861, 6.38575657e-05, 0.000184301185, 0.000417935837, 5.13921987e-05, 1.56928172e-06, 0.000110673427, 6.25361718e-05, 0.000336080499, 0.000494717271, 5.43134447e-05, 3.21433049e-06, 0.000125083927, 5.30120524e-05, 0.000243463001, 0.000399282348, 4.79626615e-05, 1.70171461e-06, 9.16014615e-05, 6.37763296e-05, 0.000320384075, 0.000443867437, 4.82819705e-05, 2.43627619e-06, 0.000138284013, 6.3629981e-05, 0.000184605262, 0.000417784846, 5.10714672e-05, 1.55703674e-06, 0.000110976194, 6.20934734e-05, 0.000335645018, 0.000489628175, 5.40820038e-05, 3.17395416e-06, 0.000125095001, 5.2899235e-05, 0.000244305731, 0.000396410353, 4.83912154e-05, 1.69150167e-06, 9.07921712e-05, 6.4153166e-05, 0.000321390573, 0.000445819373, 4.89200756e-05, 2.44508396e-06, 0.00013837502, 6.42289524e-05, 0.000186040663, 0.000417871866, 5.1402938e-05, 1.56562544e-06, 0.000110978202, 6.24048771e-05, 0.000340925937, 0.000495291722, 5.43378956e-05, 3.21221046e-06, 0.000125568637, 5.28986275e-05, 0.000246369076, 0.000401493278, 4.8541704e-05, 1.711447e-06, 9.22325416e-05, 6.3938307e-05, 0.000321426138, 0.000445579557, 4.89574995e-05, 2.43544696e-06, 0.000138747346, 6.41606312e-05, 0.000186488905, 0.000416529016, 5.12154365e-05, 1.54579675e-06, 0.000109237626, 6.24889071e-05, 0.000337838021, 0.000496717519, 5.41805966e-05, 3.21872949e-06, 0.000125073551, 5.31394471e-05, 0.000244603114, 0.000400616613, 4.85699529e-05, 1.72849946e-06, 9.19494269e-05, 6.42677333e-05, 0.000322653621, 0.000450177147, 4.86305726e-05, 2.46367813e-06, 0.000139338401, 6.40411308e-05, 0.000187628641, 0.000421383855, 5.12735423e-05, 1.57389945e-06, 0.000110896544, 6.26525725e-05, 0.000340161729, 0.00049722509, 5.42074231e-05, 3.22520987e-06, 0.000126171857, 5.2851643e-05, 0.000246585259, 0.000399419747, 4.84372031e-05, 1.71224212e-06, 9.16197168e-05, 6.41594088e-05, 0.000324183551, 0.000448774401, 4.83821714e-05, 2.45292654e-06, 0.000139154639, 6.37774283e-05, 0.000185972909, 0.000420223718, 5.11938561e-05, 1.56899898e-06, 0.000111457353, 6.26606998e-05, 0.000339616643, 0.000495009357, 5.41219379e-05, 3.22097094e-06, 0.000125995371, 5.30641992e-05, 0.000244459021, 0.000404081075, 4.83396034e-05, 1.70998851e-06, 9.20255625e-05, 6.39250211e-05, 0.000322092383, 0.000448846869, 4.84051998e-05, 2.43930344e-06, 0.000138978809, 6.36523764e-05, 0.000186229154, 0.000419167889, 5.08506819e-05, 1.55512987e-06, 0.000110513756, 6.1733379e-05, 0.000337443693, 0.000494768319, 5.38213062e-05, 3.21467382e-06, 0.000124578379, 5.26347503e-05, 0.000244207185, 0.00039966451, 4.8137339e-05, 1.73001649e-06, 9.19041922e-05, 6.34040553e-05, 0.000321247499, 0.000448495324, 4.80775161e-05, 2.47008666e-06, 0.000139395022, 6.34226817e-05, 0.000185985686, 0.000420289027, 5.06270408e-05, 1.58004889e-06, 0.000111253903, 6.20225765e-05, 0.000339005608, 0.000495568733, 5.37811356e-05, 3.24123766e-06, 0.000126203624, 5.27279481e-05, 0.000245839707, 0.000401309982, 4.79888295e-05, 1.74587797e-06, 9.22135441e-05, 6.32380616e-05, 0.000320040912, 0.000447120809, 4.82869436e-05, 2.48567108e-06, 0.000139133554, 6.32534429e-05, 0.000185253113, 0.000418834388, 5.10891914e-05, 1.59784645e-06, 0.000110911664, 6.18465056e-05, 0.000338524405, 0.000497865607, 5.40218534e-05, 3.27514067e-06, 0.000125900027, 5.27057309e-05, 0.000243549599, 0.000401503843, 4.79178634e-05, 1.74028276e-06, 9.16040735e-05, 6.33058735e-05, 0.00032114127, 0.000450052728, 4.80664203e-05, 2.47593789e-06, 0.000138923948, 6.36834084e-05, 0.000185434255, 0.000421525416, 5.0773735e-05, 1.5951606e-06, 0.000110900342, 6.18379563e-05, 0.000338566198, 0.000494969659, 5.37397609e-05, 3.28708097e-06, 0.00012517866, 5.24593706e-05, 0.000244335301, 0.000402368372, 4.77691174e-05, 1.75447042e-06, 9.16051285e-05, 6.29707574e-05, 0.000321061671, 0.000447247003, 4.82509495e-05, 2.50053813e-06, 0.000139739175, 6.38287747e-05, 0.000184687116, 0.000419073418, 5.06246761e-05, 1.59165643e-06, 0.000110570676, 6.23175802e-05, 0.000336612458, 0.000496203778, 5.38462045e-05, 3.30378793e-06, 0.000125830396, 5.28797136e-05, 0.000241966918, 0.000397066178, 4.79425398e-05, 1.76619005e-06, 9.22953623e-05, 6.3545398e-05, 0.000319845101, 0.00044626728, 4.82917785e-05, 2.52480254e-06, 0.000138522082, 6.40667276e-05, 0.000184577453, 0.000418236712, 5.09046367e-05, 1.61768821e-06, 0.000110626999, 6.19943676e-05, 0.00033555238, 0.000493797241, 5.37916021e-05, 3.32967102e-06, 0.00012593242, 5.30532197e-05, 0.000241022455, 0.000399969198, 4.80318267e-05, 1.76943195e-06, 9.14748016e-05, 6.39774589e-05, 0.000319836574, 0.000450667925, 4.83856784e-05, 2.50752555e-06, 0.000138956821, 6.40580474e-05, 0.000184205972, 0.000419471122, 5.10958671e-05, 1.60603952e-06, 0.00011070614, 6.20306091e-05, 0.000336849393, 0.000494500913, 5.42058187e-05, 3.29562499e-06, 0.000124600134, 5.29348617e-05, 0.000243304778, 0.000398920529, 4.83940785e-05, 1.77607285e-06, 9.1039954e-05, 6.33069649e-05, 0.000320263178, 0.000444740173, 4.86746503e-05, 2.52400332e-06, 0.000137652256, 6.37959165e-05, 0.000184481571, 0.000416347233, 5.13494815e-05, 1.61594892e-06, 0.000110250192, 6.2017607e-05, 0.000336009834, 0.000492553809, 5.43741335e-05, 3.31832553e-06, 0.000124376733, 5.33090242e-05, 0.000244145253, 0.000393284194, 4.82902105e-05, 1.76562753e-06, 9.09007285e-05, 6.36441837e-05, 0.000318600389, 0.000439996831, 4.86416102e-05, 2.5220038e-06, 0.000137284966, 6.44345273e-05, 0.000183683485, 0.000412482012, 5.11520338e-05, 1.61895377e-06, 0.000109280962, 6.2615487e-05, 0.000336165103, 0.000490855949, 5.41087247e-05, 3.34217702e-06, 0.000123504869, 5.3349504e-05, 0.000243926101, 0.00039741915, 4.8465663e-05, 1.78413495e-06, 9.09542287e-05, 6.40784492e-05, 0.000319737184, 0.000445470127, 4.8609334e-05, 2.54167503e-06, 0.000137405208, 6.47219931e-05, 0.000185085199, 0.000417348434, 5.12490478e-05, 1.64014148e-06, 0.000109592889, 6.27282643e-05, 0.000336945261, 0.00049249985, 5.41724912e-05, 3.36082712e-06, 0.000123927792, 5.34127794e-05, 0.000242333103, 0.000398156903, 4.80994277e-05, 1.79677568e-06, 9.08455331e-05, 6.41578154e-05, 0.000319047802, 0.000446045713, 4.83565273e-05, 2.56485578e-06, 0.00013692728, 6.46772605e-05, 0.000183178185, 0.000415516522, 5.0626848e-05, 1.65672668e-06, 0.000110047906, 6.26080218e-05, 0.000334452954, 0.000490992621, 5.35757717e-05, 3.40301563e-06, 0.000124112994, 5.37013912e-05, 0.000241513335, 0.000398639997, 4.77355134e-05, 1.81984967e-06, 9.11318493e-05, 6.41355582e-05, 0.000317558734, 0.000444884063, 4.79538794e-05, 2.58185037e-06, 0.000136837218, 6.42619125e-05, 0.000181795229, 0.000414007605, 5.05564167e-05, 1.65716926e-06, 0.000109398985, 6.26135152e-05, 0.000334882439, 0.000491588551, 5.35542131e-05, 3.42536828e-06, 0.000123992329, 5.3493779e-05, 0.000241388567, 0.000398292032, 4.75099441e-05, 1.8227189e-06, 9.08458751e-05, 6.40911676e-05, 0.00031801255, 0.000445616664, 4.78302027e-05, 2.5878976e-06, 0.00013705765, 6.44916363e-05, 0.000182594711, 0.000415912247, 5.0160892e-05, 1.66220104e-06, 0.000109204404, 6.30420182e-05, 0.000336703495, 0.000493815343, 5.32766499e-05, 3.43385909e-06, 0.00012329554, 5.37433516e-05, 0.000240999929, 0.000398356991, 4.78791699e-05, 1.83211955e-06, 9.06179775e-05, 6.41471779e-05, 0.000316217687, 0.000445048034, 4.81142051e-05, 2.64545019e-06, 0.000136797156, 6.46431727e-05, 0.000182388336, 0.000421528035, 5.06722536e-05, 1.68480108e-06, 0.00010924325, 6.30234426e-05, 0.000334922021, 0.000500592287, 5.36070402e-05, 3.48961453e-06, 0.00012346766, 5.36168591e-05, 0.000241268455, 0.000402088714, 4.77608301e-05, 1.83384827e-06, 9.06401037e-05, 6.45076288e-05, 0.000318862614, 0.000447067723, 4.82144751e-05, 2.60039087e-06, 0.000136430972, 6.48568748e-05, 0.000183320066, 0.000417403877, 5.06469405e-05, 1.66874167e-06, 0.000109118111, 6.31744115e-05, 0.000334336859, 0.000491477258, 5.35371073e-05, 3.44577688e-06, 0.000122080033, 5.35116342e-05, 0.0002393256, 0.000398093107, 4.73801847e-05, 1.83314705e-06, 8.99912484e-05, 6.41591614e-05, 0.0003181457, 0.000445861195, 4.79096816e-05, 2.63319998e-06, 0.000136560877, 6.4666172e-05, 0.000182655291, 0.000416236086, 5.02202456e-05, 1.69125326e-06, 0.000108856009, 6.31916409e-05, 0.000334519282, 0.000490972481, 5.32404374e-05, 3.46257707e-06, 0.00012261307, 5.40428264e-05, 0.000239432877, 0.000395223469, 4.72592947e-05, 1.85899842e-06, 8.99816368e-05, 6.44127213e-05, 0.000316875521, 0.00044156154, 4.82445976e-05, 2.63994616e-06, 0.000136254952, 6.48896676e-05, 0.000181797324, 0.000416034774, 5.02314542e-05, 1.71032787e-06, 0.000108769054, 6.35515753e-05, 0.00033387728, 0.00049474492, 5.36409498e-05, 3.51912081e-06, 0.000122409212, 5.41366499e-05, 0.000238353692, 0.00039996652, 4.77310532e-05, 1.86461807e-06, 8.99790612e-05, 6.48342393e-05, 0.000314812904, 0.000448521023, 4.82118121e-05, 2.65115818e-06, 0.000135536029, 6.52302624e-05, 0.000180134113, 0.000416554016, 5.03526026e-05, 1.71447255e-06, 0.000108829023, 6.35854667e-05, 0.000332801574, 0.000494933513, 5.39015928e-05, 3.52870211e-06, 0.000122496087, 5.41005211e-05, 0.000238295994, 0.000401311292, 4.77986505e-05, 1.8967562e-06, 9.02086176e-05, 6.44935426e-05, 0.000315271231, 0.000446896476, 4.84392367e-05, 2.67969403e-06, 0.000136263276, 6.51673399e-05, 0.00017997135, 0.000416681694, 5.04138552e-05, 1.70459282e-06, 0.000108763154, 6.3376734e-05, 0.000335819641, 0.000494144915, 5.34842875e-05, 3.49652373e-06, 0.000122480065, 5.4173368e-05, 0.000239981382, 0.000400124612, 4.7506408e-05, 1.88770628e-06, 8.9884903e-05, 6.46581466e-05, 0.0003174546, 0.000445518148, 4.80894851e-05, 2.65747144e-06, 0.000135697948, 6.533946e-05, 0.000181235315, 0.000416753639, 5.01321956e-05, 1.71948977e-06, 0.000108492481, 6.35211545e-05, 0.00033217491, 0.00049413502, 5.35645813e-05, 3.53953419e-06, 0.000122639132, 5.40766341e-05, 0.000239154528, 0.000401990197, 4.74862572e-05, 1.8879889e-06, 9.01000385e-05, 6.45182081e-05, 0.000317403144, 0.000449174346, 4.81771094e-05, 2.67345035e-06, 0.000135432812, 6.53877723e-05, 0.000182261778, 0.000421590958, 5.0364888e-05, 1.70992996e-06, 0.000109185763, 6.35903853e-05, 0.000335361314, 0.000500169175, 5.38885906e-05, 3.50476967e-06, 0.000123066726, 5.41041809e-05, 0.000242278562, 0.000403047714, 4.75604866e-05, 1.88612808e-06, 8.97146601e-05, 6.5072396e-05, 0.000318107486, 0.000448467734, 4.78382317e-05, 2.70529381e-06, 0.000135717855, 6.53550451e-05, 0.000181509793, 0.000418687705, 5.0059014e-05, 1.74755053e-06, 0.000108498789, 6.38632337e-05, 0.000334008131, 0.000494720414, 5.31848236e-05, 3.58026728e-06, 0.00012209377, 5.45389594e-05, 0.000239132874, 0.00039802579, 4.74260632e-05, 1.91099821e-06, 8.91841119e-05, 6.49516951e-05, 0.000317237078, 0.000444428675, 4.80680719e-05, 2.7102908e-06, 0.000135513546, 6.49686044e-05, 0.000182166565, 0.000414357375, 5.04852032e-05, 1.77584582e-06, 0.000108245913, 6.35285469e-05, 0.000334114506, 0.000494074309, 5.34162464e-05, 3.6528595e-06, 0.00012175196, 5.36144034e-05, 0.000239934248, 0.000397461001, 4.76345631e-05, 1.98022599e-06, 8.87268907e-05, 6.47209454e-05, 0.000317570812, 0.000457772607, 4.81807401e-05, 2.81090433e-06, 0.000134344547, 6.50669972e-05, 0.00018161851, 0.00043078349, 5.00530005e-05, 1.84919372e-06, 0.000107494401, 6.4223379e-05, 0.000336610217, 0.000493516331, 5.30894104e-05, 3.77225069e-06, 0.000121039709, 5.46068222e-05, 0.000238510314, 0.000401212455, 4.74934131e-05, 2.00460795e-06, 8.86846829e-05, 6.47121851e-05, 0.000318132341, 0.000446987659, 4.95954955e-05, 2.78444531e-06, 0.000134086265, 6.43307067e-05, 0.000181927899, 0.000413080124, 5.11393482e-05, 1.78282357e-06, 0.000108024215, 6.30069117e-05, 0.000333534321, 0.000484757853, 5.45549265e-05, 3.59293631e-06, 0.000121046505, 5.34337778e-05, 0.000239396351, 0.000390360772, 4.80405761e-05, 1.91453705e-06, 8.91611489e-05, 6.38683487e-05, 0.000317697704, 0.000434465037, 4.917357e-05, 2.70493774e-06, 0.000136327202, 6.44568354e-05, 0.000182416174, 0.000403721031, 5.13538907e-05, 1.76832873e-06, 0.000108270273, 6.34654643e-05, 0.000336130324, 0.000477981608, 5.48958124e-05, 3.62912988e-06, 0.000121835816, 5.32368795e-05, 0.000239796122, 0.000386222615, 4.86755307e-05, 1.86735679e-06, 9.00252344e-05, 6.44095271e-05, 0.000317111262, 0.000431212829, 4.94631458e-05, 2.74978379e-06, 0.00013601454, 6.38694473e-05, 0.000179960873, 0.000409402302, 5.17470216e-05, 1.77208335e-06, 0.000108820619, 6.28450725e-05, 0.000336001336, 0.000482606323, 5.50402256e-05, 3.53085625e-06, 0.000122790327, 5.35503859e-05, 0.000239464149, 0.000385485502, 4.90162238e-05, 1.87799003e-06, 9.00681625e-05, 6.40049257e-05, 0.000313458033, 0.000431489141, 4.92849831e-05, 2.68974804e-06, 0.000136018949, 6.33662785e-05, 0.00018047537, 0.000407869869, 5.16184373e-05, 1.72796547e-06, 0.000108658533, 6.24772874e-05, 0.000332955184, 0.000479165261, 5.47837917e-05, 3.54888357e-06, 0.000122137077, 5.29938006e-05, 0.000237813423, 0.000386166997, 4.87899961e-05, 1.88621607e-06, 8.95636258e-05, 6.35898978e-05, 0.00031541675, 0.000428203697, 4.8989441e-05, 2.68279791e-06, 0.000135603506, 6.37540725e-05, 0.000179981478, 0.000400888064, 5.12577026e-05, 1.72557111e-06, 0.000107798041, 6.26710389e-05, 0.000333453267, 0.000479032809, 5.45017901e-05, 3.53578275e-06, 0.000122517929, 5.30482102e-05, 0.000240599969, 0.000390377507, 4.87016696e-05, 1.87502292e-06, 8.98542203e-05, 6.38146012e-05, 0.000317250961, 0.000431826338, 4.8941256e-05, 2.69086422e-06, 0.000135674913, 6.42580562e-05, 0.000180925752, 0.000406974053, 5.11606704e-05, 1.73745855e-06, 0.000109419445, 6.30536742e-05, 0.000331520947, 0.000480812159, 5.43195565e-05, 3.52885672e-06, 0.000122783778, 5.30179677e-05, 0.000238789726, 0.000387243665, 4.83838776e-05, 1.88503645e-06, 9.00972009e-05, 6.33233867e-05, 0.000314003584, 0.00042878071, 4.90680832e-05, 2.68630038e-06, 0.000135783892, 6.39969949e-05, 0.000181936397, 0.000402205973, 5.16504406e-05, 1.73695651e-06, 0.000108504377, 6.30024006e-05, 0.000334183016, 0.000478709582, 5.5024273e-05, 3.53279643e-06, 0.000122961967, 5.32202866e-05, 0.000242320166, 0.000390079338, 4.91405299e-05, 1.90021979e-06, 9.0356094e-05, 6.40180515e-05, 0.000318440347, 0.000433952344, 4.95010427e-05, 2.71422505e-06, 0.000135558264, 6.41808292e-05, 0.000183897093, 0.000402518199, 5.17948574e-05, 1.7314261e-06, 0.000109145578, 6.31085422e-05, 0.000332042866, 0.000467498932, 5.53132631e-05, 3.55597763e-06, 0.000123243357, 5.30904726e-05, 0.000240651832, 0.000377210148, 4.92199288e-05, 1.87403259e-06, 9.02144675e-05, 6.33043674e-05, 0.000317806785, 0.000425707985, 4.9932667e-05, 2.63582047e-06, 0.000136780072, 6.32904266e-05, 0.000182113086, 0.000401719735, 5.17622211e-05, 1.68774727e-06, 0.000109547218, 6.22850202e-05, 0.000332241063, 0.000478049798, 5.58719221e-05, 3.45362969e-06, 0.000124595608, 5.30373327e-05, 0.000237986722, 0.000380788988, 4.94438609e-05, 1.85144529e-06, 9.14492484e-05, 6.27860718e-05, 0.000311822223, 0.00042341731, 5.02170406e-05, 2.64388154e-06, 0.000137536816, 6.23024243e-05, 0.000178542454, 0.000397772761, 5.25569558e-05, 1.70450824e-06, 0.00010997257, 6.09766867e-05, 0.000328552938, 0.000473996159, 5.59546752e-05, 3.52085635e-06, 0.000124590617, 5.17092813e-05, 0.000237803004, 0.000379462173, 4.93524676e-05, 1.88447018e-06, 9.15043784e-05, 6.17170081e-05, 0.000313053053, 0.000428870029, 5.00326678e-05, 2.67346559e-06, 0.000137161594, 6.25662433e-05, 0.000180031609, 0.00040074304, 5.26820077e-05, 1.69968723e-06, 0.000110249144, 6.1388193e-05, 0.000331270712, 0.000478138187, 5.66857379e-05, 3.52490156e-06, 0.000125415463, 5.2415362e-05, 0.00024020781, 0.000384629646, 5.0165967e-05, 1.86991952e-06, 9.21523679e-05, 6.26534093e-05, 0.00031761537, 0.000430516026, 5.05493263e-05, 2.67171708e-06, 0.000138720105, 6.25886823e-05, 0.000180904201, 0.000404035003, 5.25994328e-05, 1.70549367e-06, 0.000110999063, 6.09181043e-05, 0.000334629643, 0.000484686665, 5.65973169e-05, 3.49712377e-06, 0.000125819599, 5.2495303e-05, 0.000241159665, 0.000391413283, 4.99746857e-05, 1.8671094e-06, 9.1604692e-05, 6.17926271e-05, 0.000317779486, 0.00043448116, 5.08901212e-05, 2.66042298e-06, 0.000138751726, 6.23283995e-05, 0.000183280383, 0.000405712402, 5.29440003e-05, 1.70762883e-06, 0.000110906272, 6.06087378e-05, 0.000335329038, 0.000482002011, 5.6932171e-05, 3.55647285e-06, 0.000125739971, 5.21595175e-05, 0.000243427479, 0.000392093178, 5.03711381e-05, 1.91432719e-06, 9.23238767e-05, 6.23122323e-05, 0.000318731618, 0.000438229996, 5.10556383e-05, 2.73347905e-06, 0.000138748685, 6.27909831e-05, 0.000182772565, 0.000408253225, 5.31872101e-05, 1.75720822e-06, 0.000111246474, 6.08008704e-05, 0.000334626122, 0.000485336699, 5.71380442e-05, 3.59773662e-06, 0.00012615959, 5.22400624e-05, 0.000240892405, 0.000389842346, 5.0419676e-05, 1.92840866e-06, 9.23939879e-05, 6.22813386e-05, 0.000317601429, 0.000436436094, 5.11854123e-05, 2.75331581e-06, 0.000138541916, 6.23762608e-05, 0.00018114307, 0.000410082575, 5.29457684e-05, 1.73422882e-06, 0.000110599147, 6.1388484e-05, 0.000333587464, 0.000487409736, 5.63838839e-05, 3.55863085e-06, 0.000125758204, 5.28264936e-05, 0.000242453956, 0.000396167103, 5.02080366e-05, 1.89643765e-06, 9.16439167e-05, 6.27054178e-05, 0.000320556428, 0.00043650248, 5.05705902e-05, 2.67220639e-06, 0.000137573938, 6.24763343e-05, 0.000183555327, 0.000410319364, 5.32425693e-05, 1.69279588e-06, 0.000110585963, 6.07846923e-05, 0.000333178672, 0.000486353674, 5.70711672e-05, 3.52561074e-06, 0.000125875304, 5.23230228e-05, 0.00024222568, 0.000393001945, 5.05362623e-05, 1.86660543e-06, 9.18609876e-05, 6.20181381e-05, 0.000318844075, 0.00043654177, 5.08730918e-05, 2.66256507e-06, 0.000138871634, 6.27145637e-05, 0.000183375829, 0.000409524888, 5.26857802e-05, 1.69982991e-06, 0.000109918896, 6.1112667e-05, 0.000336532248, 0.000486320991, 5.64254624e-05, 3.52067514e-06, 0.00012511517, 5.25065698e-05, 0.000244529656, 0.000396564254, 4.98699956e-05, 1.87171065e-06, 9.13504118e-05, 6.24486929e-05, 0.000318333798, 0.000436469389, 5.06883007e-05, 2.66998495e-06, 0.000137422234, 6.25338507e-05, 0.000184074117, 0.000411203713, 5.24227617e-05, 1.72852253e-06, 0.000109375731, 6.07886359e-05, 0.000339368737, 0.000487737678, 5.64887741e-05, 3.55259135e-06, 0.000123843216, 5.26869844e-05, 0.000246439071, 0.000390809262, 4.970183e-05, 1.85730607e-06, 9.04392728e-05, 6.14860328e-05, 0.000321179221, 0.000430191139, 4.98255504e-05, 2.6174539e-06, 0.000135992246, 6.183394e-05, 0.000186090518, 0.000406057312, 5.22095834e-05, 1.66730524e-06, 0.000109272631, 6.01337815e-05, 0.000337477599, 0.000482509931, 5.64303555e-05, 3.45808235e-06, 0.000124220853, 5.16048494e-05, 0.000246167823, 0.000392258022, 4.94590895e-05, 1.82829353e-06, 9.05841953e-05, 6.10474963e-05, 0.000321078842, 0.000433943263, 4.9723214e-05, 2.61907712e-06, 0.000136361268, 6.07138463e-05, 0.000185777943, 0.000407135434, 5.2254316e-05, 1.67294661e-06, 0.000109138084, 5.9810649e-05, 0.000337115722, 0.000489663798, 5.58577522e-05, 3.44089085e-06, 0.000123789825, 5.10970349e-05, 0.000245113915, 0.000398041157, 4.95286658e-05, 1.81263363e-06, 9.05029447e-05, 6.00945095e-05, 0.000321451575, 0.000439636875, 5.01046707e-05, 2.57906231e-06, 0.000136583025, 5.97935359e-05, 0.000185414799, 0.000413975795, 5.24916468e-05, 1.64689527e-06, 0.00010876263, 5.8558926e-05, 0.000338096725, 0.000495369721, 5.59473119e-05, 3.42091857e-06, 0.00012342821, 5.09202655e-05, 0.000245633739, 0.000400724733, 4.94889609e-05, 1.81791552e-06, 9.01599487e-05, 6.07226466e-05, 0.000325843459, 0.00045057066, 4.96812645e-05, 2.58381124e-06, 0.000135811861, 6.01981519e-05, 0.000187691432, 0.000419964636, 5.23968738e-05, 1.64353298e-06, 0.000108296903, 5.91945973e-05, 0.000342794694, 0.000497332483, 5.57234707e-05, 3.40499605e-06, 0.000122442609, 5.09410565e-05, 0.00025002507, 0.000403894868, 4.97993751e-05, 1.79973563e-06, 8.95776393e-05, 6.09946001e-05, 0.00032837913, 0.000447715836, 4.98972513e-05, 2.56887529e-06, 0.000134757269, 6.11239157e-05, 0.000186370875, 0.000423428632, 5.22645314e-05, 1.61532637e-06, 0.000107611319, 5.93951117e-05, 0.000338738726, 0.000503640797, 5.63399662e-05, 3.31974366e-06, 0.000122281344, 5.07133482e-05, 0.000246801152, 0.000407943182, 4.98199443e-05, 1.78231357e-06, 8.94585537e-05, 5.99454652e-05, 0.000322713284, 0.000450606691, 5.01391769e-05, 2.54315182e-06, 0.000134973976, 6.02740329e-05, 0.000186592253, 0.00042240179, 5.27534467e-05, 1.61938613e-06, 0.000107454449, 5.89438241e-05, 0.000338667072, 0.000503608142, 5.68624528e-05, 3.34269362e-06, 0.000122355515, 5.04903073e-05, 0.000248875847, 0.000408201042, 5.03137635e-05, 1.72389991e-06, 8.91295276e-05, 5.98361512e-05, 0.000327389484, 0.00045537384, 5.01214017e-05, 2.46754848e-06, 0.000134868853, 6.01209904e-05, 0.000187231897, 0.000427392428, 5.21860347e-05, 1.56465501e-06, 0.000107614709, 5.87376126e-05, 0.000339214428, 0.000508705562, 5.68648393e-05, 3.28709007e-06, 0.000122413883, 5.08276062e-05, 0.000246556825, 0.0004099301, 5.00750102e-05, 1.73968192e-06, 8.97674618e-05, 6.03092194e-05, 0.000325551548, 0.000450593798, 4.9837523e-05, 2.47367211e-06, 0.000134485526, 6.01337197e-05, 0.000188854508, 0.000423438847, 5.25511969e-05, 1.58043179e-06, 0.000107235079, 5.87977484e-05, 0.000339098042, 0.000505637494, 5.61186207e-05, 3.27937846e-06, 0.000122483922, 5.09882484e-05, 0.000248533441, 0.000407212327, 5.00847564e-05, 1.7185389e-06, 8.99739971e-05, 6.0499071e-05, 0.00032558915, 0.000456267007, 4.98962072e-05, 2.50944163e-06, 0.000135179798, 6.04467132e-05, 0.000188450882, 0.000427488121, 5.27406191e-05, 1.57008265e-06, 0.000107767824, 5.90686213e-05, 0.000341549923, 0.000498951122, 5.58876927e-05, 3.22454866e-06, 0.000122339217, 5.04023701e-05, 0.00024797814, 0.000397586991, 4.95803142e-05, 1.72361388e-06, 8.92812823e-05, 6.00042622e-05, 0.000326407753, 0.000445230893, 4.99358066e-05, 2.43873342e-06, 0.000134990318, 6.02166947e-05, 0.000186146746, 0.000418284355, 5.22465925e-05, 1.55252178e-06, 0.000107501066, 5.89402298e-05, 0.000338837272, 0.000492708525, 5.56042469e-05, 3.19733817e-06, 0.000122650366, 5.07456571e-05, 0.000246940501, 0.000394915056, 4.91618557e-05, 1.70708506e-06, 8.93461765e-05, 6.02313994e-05, 0.000323415792, 0.000437157461, 4.96942957e-05, 2.45496039e-06, 0.000133539666, 6.01693937e-05, 0.000184980774, 0.00041380219, 5.21558832e-05, 1.54805537e-06, 0.000105268635, 5.91019816e-05, 0.000339160615, 0.000494694861, 5.53826139e-05, 3.24817211e-06, 0.000121010737, 5.08980338e-05, 0.000244903466, 0.000400225515, 4.90489074e-05, 1.7041051e-06, 8.88262875e-05, 6.0667775e-05, 0.00032353084, 0.000447627448, 4.94085143e-05, 2.43322529e-06, 0.000133803493, 6.04722009e-05, 0.000186375852, 0.000420096156, 5.20148787e-05, 1.54827387e-06, 0.000106283333, 5.90271884e-05, 0.000337967009, 0.00050479715, 5.59377077e-05, 3.20433469e-06, 0.00012138379, 5.0496903e-05, 0.00024567428, 0.000402955862, 4.92823965e-05, 1.68237023e-06, 8.81421583e-05, 5.97511935e-05, 0.000322644395, 0.000450591207, 4.9981074e-05, 2.43027557e-06, 0.000133177236, 5.9603226e-05, 0.000186249366, 0.000424571219, 5.26405747e-05, 1.55337921e-06, 0.000106147199, 5.87023933e-05, 0.000337494683, 0.000500478491, 5.57874264e-05, 3.20247705e-06, 0.000120585457, 5.01679278e-05, 0.000245130766, 0.000402505539, 4.94416927e-05, 1.69435293e-06, 8.7848799e-05, 6.01179527e-05, 0.000320815045, 0.000444481004, 5.02122966e-05, 2.42712531e-06, 0.000132821006, 5.95732236e-05, 0.000184131321, 0.000419450313, 5.26944204e-05, 1.55901887e-06, 0.000105666295, 5.84599948e-05, 0.000335003453, 0.000496582594, 5.57701969e-05, 3.24573807e-06, 0.000119923701, 5.00236056e-05, 0.000243783783, 0.000399786251, 4.96443317e-05, 1.71856175e-06, 8.77197162e-05, 5.93881996e-05, 0.000319364015, 0.000445803016, 5.01592658e-05, 2.47447178e-06, 0.000131851237, 5.93055083e-05, 0.000184901059, 0.000418840005, 5.20445938e-05, 1.55509872e-06, 0.000105051833, 5.84793379e-05, 0.000335747114, 0.000497587549, 5.62308996e-05, 3.25966016e-06, 0.000119633703, 5.03231749e-05, 0.000246846816, 0.00039625229, 4.94248598e-05, 1.72553496e-06, 8.81236629e-05, 5.94859121e-05, 0.000321814645, 0.000438638934, 4.94741871e-05, 2.46702143e-06, 0.000132444737, 5.97182661e-05, 0.000186801073, 0.000410427165, 5.15904321e-05, 1.5725567e-06, 0.000105522813, 5.87571085e-05, 0.000341337523, 0.000494128675, 5.51185476e-05, 3.28890587e-06, 0.000119705037, 5.00690403e-05, 0.000246441865, 0.000396992924, 4.86445824e-05, 1.7398711e-06, 8.83619723e-05, 5.97718245e-05, 0.000324724853, 0.000443038734, 4.89246922e-05, 2.50925746e-06, 0.000133298061, 5.91977005e-05, 0.000186161662, 0.000412611378, 5.12760816e-05, 1.57759314e-06, 0.000106420848, 5.83139554e-05, 0.000337033125, 0.000493831525, 5.51476696e-05, 3.3486856e-06, 0.000120154458, 5.05679855e-05, 0.000245550182, 0.000397496042, 4.87935758e-05, 1.78567541e-06, 8.79250656e-05, 5.95423189e-05, 0.000319972314, 0.000440417498, 4.95765307e-05, 2.53385792e-06, 0.000132046509, 6.04969973e-05, 0.000188285252, 0.000419094809, 5.17564476e-05, 1.60128468e-06, 0.000105296254, 5.86674687e-05, 0.000347087422, 0.000498604262, 5.53933933e-05, 3.3395454e-06, 0.000119434466, 5.12044462e-05, 0.000251623278, 0.000394758477, 4.91196806e-05, 1.77434936e-06, 8.75782134e-05, 6.02834589e-05, 0.000327266811, 0.00043844973, 4.92144827e-05, 2.55996383e-06, 0.000131998298, 6.09022427e-05, 0.000186517544, 0.0004158472, 5.14318672e-05, 1.65257347e-06, 0.000105722938, 5.92778633e-05, 0.000340903178, 0.000497960544, 5.50936347e-05, 3.42477051e-06, 0.000119370707, 5.17911067e-05, 0.000247963006, 0.00039421377, 4.87460893e-05, 1.85789781e-06, 8.78927967e-05, 6.12418371e-05, 0.00032403029, 0.000438778632, 4.9216218e-05, 2.62448043e-06, 0.000132317015, 6.0604747e-05, 0.000184334756, 0.000407993881, 5.15407155e-05, 1.66906466e-06, 0.000106053718, 5.90549971e-05, 0.00033342847, 0.000487781101, 5.51929188e-05, 3.44724299e-06, 0.000119896147, 5.14946332e-05, 0.000243950737, 0.000392214133, 4.91963692e-05, 1.86725697e-06, 8.79876388e-05, 6.03561675e-05, 0.000319198094, 0.000436796137, 4.94229243e-05, 2.62043636e-06, 0.00013258362, 6.06301801e-05, 0.00018122702, 0.000411189976, 5.14609055e-05, 1.66668838e-06, 0.000105764178, 5.88911789e-05, 0.000334653916, 0.000488461752, 5.51676058e-05, 3.43943407e-06, 0.000120498335, 5.0838953e-05, 0.000243459755, 0.000388772227, 4.94602682e-05, 1.83013208e-06, 8.77300918e-05, 5.98380357e-05, 0.000319326849, 0.000434739719, 4.95089735e-05, 2.52977725e-06, 0.000130803586, 6.0564711e-05, 0.000181033436, 0.000406664127, 5.19746609e-05, 1.62683614e-06, 0.000105080078, 5.89551782e-05, 0.00032981296, 0.000484743505, 5.53193786e-05, 3.35261598e-06, 0.000119595381, 5.09968559e-05, 0.000237033586, 0.000389694498, 4.91518258e-05, 1.8065831e-06, 8.75772894e-05, 6.00206222e-05, 0.00030878582, 0.000432392524, 4.91479332e-05, 2.51912184e-06, 0.000132762114, 6.03388435e-05, 0.000177766662, 0.000408912631, 5.18250963e-05, 1.62062827e-06, 0.000106222942, 5.83655201e-05, 0.000325500383, 0.000481366093, 5.51630292e-05, 3.34092806e-06, 0.000120351797, 5.04770214e-05, 0.000236335167, 0.000383262901, 4.88842088e-05, 1.7665302e-06, 8.82758904e-05, 5.90495911e-05, 0.000312356628, 0.000428563682, 4.93551088e-05, 2.52285304e-06, 0.00013268771, 5.95132624e-05, 0.000178034315, 0.000404076069, 5.1838244e-05, 1.60974719e-06, 0.000106391613, 5.78156069e-05, 0.000329171511, 0.000483613461, 5.47504751e-05, 3.27246494e-06, 0.000121112324, 4.96545945e-05, 0.000242021822, 0.000377948512, 4.75621637e-05, 1.75054288e-06, 8.60184446e-05, 5.85561866e-05, 0.000301578548, 0.000408230058, 4.7670419e-05, 2.4697074e-06, 0.0001290129, 5.91790267e-05, 0.000171541935, 0.000381067308, 4.99845082e-05, 1.60156117e-06, 0.00010286289, 5.66533163e-05, 0.000313834811, 0.000469687162, 5.32652193e-05, 3.26800819e-06, 0.000117407799, 5.00520437e-05, 0.00022761384, 0.000377342803, 4.68950675e-05, 1.77705215e-06, 8.63348323e-05, 5.95785641e-05, 0.000301690132, 0.000425814709, 4.75607158e-05, 2.53081498e-06, 0.000130226254, 5.96346654e-05, 0.000173370456, 0.000397084223, 4.99149101e-05, 1.59230467e-06, 0.000105333791, 5.8112877e-05, 0.000317968632, 0.000471840001, 5.34081482e-05, 3.28818146e-06, 0.000120001598, 5.07125296e-05, 0.000230512, 0.000377098826, 4.68506805e-05, 1.73531737e-06, 8.66534538e-05, 5.90527488e-05, 0.000302964181, 0.000419688702, 4.74571025e-05, 2.47732919e-06, 0.000128808606, 5.94073499e-05, 0.000171771244, 0.000390087342, 4.92421859e-05, 1.58363321e-06, 0.000104037877, 5.78319305e-05, 0.000311001029, 0.000469109975, 5.32203412e-05, 3.27067391e-06, 0.000117132142, 5.01734285e-05, 0.000226505857, 0.000375072763, 4.65164376e-05, 1.75450384e-06, 8.63550886e-05, 5.84923946e-05, 0.000298312341, 0.000417545525, 4.71770691e-05, 2.48044716e-06, 0.000128693559, 5.87271898e-05, 0.000172235552, 0.000396029092, 4.95885397e-05, 1.57091074e-06, 0.000104835468, 5.71260571e-05, 0.000317348371, 0.000476760557, 5.27809716e-05, 3.18081766e-06, 0.00011947217, 4.91292376e-05, 0.000235667758, 0.00038115232, 4.67776445e-05, 1.70096007e-06, 8.75100086e-05, 5.77066603e-05, 0.000306396396, 0.000419144926, 4.69415536e-05, 2.41555654e-06, 0.000130248372, 5.79421103e-05, 0.000175804569, 0.000397564465, 4.93321422e-05, 1.52555572e-06, 0.000105370869, 5.67887582e-05, 0.000319041719, 0.000476093148, 5.19355708e-05, 3.17106492e-06, 0.000119935939, 4.93811931e-05, 0.000234455263, 0.000384032435, 4.58215072e-05, 1.64860035e-06, 8.93227625e-05, 5.68906617e-05, 0.000313549477, 0.000424350874, 4.59697039e-05, 2.35559128e-06, 0.000132364323, 5.69528092e-05, 0.000177358626, 0.000395722105, 4.83633048e-05, 1.4693419e-06, 0.000106112398, 5.61068446e-05, 0.000319349987, 0.000469982566, 5.13598679e-05, 3.08173185e-06, 0.000120384866, 4.95715176e-05, 0.000231653263, 0.000379516772, 4.54587353e-05, 1.67866813e-06, 8.82976165e-05, 5.78215622e-05, 0.000302632165, 0.000416565716, 4.54173569e-05, 2.37634981e-06, 0.000130198081, 5.78218387e-05, 0.000173648586, 0.000383607286, 4.86837489e-05, 1.50628762e-06, 0.000105117368, 5.64068505e-05, 0.000316662947, 0.000456039357, 5.22485352e-05, 3.11878944e-06, 0.000118227021, 4.94316009e-05, 0.000226926495, 0.000359172787, 4.61003438e-05, 1.68591964e-06, 8.63550886e-05, 5.77067694e-05, 0.000298662635, 0.000389156747, 4.56077141e-05, 2.37479344e-06, 0.000129113076, 5.67619572e-05, 0.000167162696, 0.000361324725, 4.82852884e-05, 1.49509606e-06, 0.000104029838, 5.47670825e-05, 0.000308411254, 0.000429399341, 5.12764236e-05, 3.12002135e-06, 0.000117994561, 4.83603981e-05, 0.00022646632, 0.000346041576, 4.54535366e-05, 1.66275902e-06, 8.62744273e-05, 5.72273639e-05, 0.000300153828, 0.000387911132, 4.53027678e-05, 2.36025062e-06, 0.000128309679, 5.72304234e-05, 0.000171298714, 0.000370676746, 4.86254248e-05, 1.48224785e-06, 0.000104728962, 5.62507448e-05, 0.000316979189, 0.00044728769, 5.17761473e-05, 3.13904775e-06, 0.000118713462, 4.87728721e-05, 0.000230302423, 0.000363491825, 4.59522598e-05, 1.68382121e-06, 8.75559126e-05, 5.71224591e-05, 0.000302439497, 0.000404327468, 4.59229086e-05, 2.39145243e-06, 0.000130319066, 5.75175545e-05, 0.000174219254, 0.000382915256, 4.9172635e-05, 1.49422635e-06, 0.00010527025, 5.60376611e-05, 0.000316799153, 0.000450970663, 5.16683758e-05, 3.07503228e-06, 0.000119307886, 4.82708274e-05, 0.000231429411, 0.000363038678, 4.56791458e-05, 1.63948152e-06, 8.65853071e-05, 5.61241868e-05, 0.000302868866, 0.000405294355, 4.57548704e-05, 2.35355014e-06, 0.000128661311, 5.66221497e-05, 0.000170004801, 0.000382682425, 4.89282866e-05, 1.47257663e-06, 0.000103005717, 5.56561281e-05, 0.000311253185, 0.000454825087, 5.20482681e-05, 3.06556285e-06, 0.000119315853, 4.88937658e-05, 0.000226631339, 0.000368095527, 4.60137817e-05, 1.65072106e-06, 8.76921113e-05, 5.75708909e-05, 0.000299487554, 0.00041231123, 4.62862008e-05, 2.35127527e-06, 0.000129706139, 5.71913515e-05, 0.00017443535, 0.00038170506, 4.89851482e-05, 1.49157108e-06, 0.000104799408, 5.64060938e-05, 0.000316946825, 0.000452917331, 5.16769396e-05, 3.09525421e-06, 0.00011913645, 4.8765618e-05, 0.000234055464, 0.000366517372, 4.58555551e-05, 1.66021584e-06, 8.7946697e-05, 5.73186844e-05, 0.000305599679, 0.000406681414, 4.58230825e-05, 2.37573568e-06, 0.000130214728, 5.73096113e-05, 0.000174898698, 0.000383339095, 4.85608762e-05, 1.49332175e-06, 0.000105395193, 5.58145184e-05, 0.000319173763, 0.000453439192, 5.1764644e-05, 3.13996998e-06, 0.000120298348, 4.91700157e-05, 0.000235692016, 0.000368367095, 4.65153717e-05, 1.68374731e-06, 8.81204687e-05, 5.76505518e-05, 0.000307329639, 0.000410301145, 4.65011799e-05, 2.39132009e-06, 0.000130166169, 5.8518337e-05, 0.000177350506, 0.00038686124, 4.96029679e-05, 1.52579571e-06, 0.000105152256, 5.72251847e-05, 0.000317742873, 0.00045838501, 5.19457244e-05, 3.1433226e-06, 0.000120341239, 4.96991306e-05, 0.000236309003, 0.000372285111, 4.59618968e-05, 1.67446285e-06, 8.80845109e-05, 5.80774795e-05, 0.00031095391, 0.000416314433, 4.62685057e-05, 2.43351064e-06, 0.000129689564, 5.83601795e-05, 0.00018023375, 0.00039193788, 4.90704224e-05, 1.52632117e-06, 0.000104793908, 5.72816352e-05, 0.000325083238, 0.000454580382, 5.21566799e-05, 3.18710318e-06, 0.000118544216, 4.97445544e-05, 0.000238055291, 0.000370845548, 4.59181792e-05, 1.7032246e-06, 8.70573931e-05, 5.82769244e-05, 0.000314339937, 0.000418179756, 4.63343786e-05, 2.43770091e-06, 0.000129774169, 5.89206174e-05, 0.000180909541, 0.000392457237, 4.92056133e-05, 1.5324016e-06, 0.000105721017, 5.75326376e-05, 0.00032796961, 0.000457674207, 5.21251604e-05, 3.19049695e-06, 0.000121026431, 5.01919967e-05, 0.000240793204, 0.000372762035, 4.60587798e-05, 1.70213661e-06, 8.83966859e-05, 5.85162707e-05, 0.000314394769, 0.000415959978, 4.64060176e-05, 2.43206773e-06, 0.000130030836, 5.91580319e-05, 0.000180161936, 0.000393208262, 4.96244975e-05, 1.52967266e-06, 0.000105269035, 5.76881685e-05, 0.000327253423, 0.000461505755, 5.2572952e-05, 3.18370667e-06, 0.000120279758, 5.02219664e-05, 0.000240080262, 0.00037486403, 4.6365767e-05, 1.70375733e-06, 8.81367741e-05, 5.83361434e-05, 0.000315355137, 0.000417070376, 4.65369303e-05, 2.42908004e-06, 0.000130042492, 5.91922835e-05, 0.000183273558, 0.000387534878, 4.9686998e-05, 1.52379903e-06, 0.000105708925, 5.81159838e-05, 0.000333862961, 0.000457082089, 5.28556739e-05, 3.1895845e-06, 0.000120179335, 5.06325487e-05, 0.00024337924, 0.000376767304, 4.65455414e-05, 1.69372606e-06, 8.77449856e-05, 5.95278507e-05, 0.000320177991, 0.000416522089, 4.63217912e-05, 2.40541181e-06, 0.000129742009, 6.00476997e-05, 0.000185582117, 0.000391101668, 4.93869375e-05, 1.51594304e-06, 0.00010500045, 5.82270477e-05, 0.000335638033, 0.000457336835, 5.28017117e-05, 3.15518901e-06, 0.000119596298, 5.06448159e-05, 0.000244485127, 0.000373303104, 4.66425845e-05, 1.68413908e-06, 8.75726182e-05, 5.8980313e-05, 0.000323169574, 0.000415893621, 4.69070947e-05, 2.38976986e-06, 0.000129416541, 5.94153862e-05, 0.00018500298, 0.000389961293, 4.98419467e-05, 1.4891508e-06, 0.000104580475, 5.8358899e-05, 0.000334894896, 0.000456097798, 5.26355579e-05, 3.1145662e-06, 0.00011918565, 5.09512611e-05, 0.0002457675, 0.00037354356, 4.68484468e-05, 1.66084294e-06, 8.73258614e-05, 5.91450626e-05, 0.000321005937, 0.000411971414, 4.66298661e-05, 2.38713665e-06, 0.000129417269, 5.96463324e-05, 0.00018532644, 0.000386905827, 5.00125352e-05, 1.50168637e-06, 0.000104669263, 5.82042812e-05, 0.000337078411, 0.000453711982, 5.34679712e-05, 3.10421728e-06, 0.000120159049, 5.07965487e-05, 0.000247962045, 0.000370211812, 4.73180953e-05, 1.6618967e-06, 8.76544946e-05, 5.97007274e-05, 0.000323201879, 0.000408870546, 4.75661145e-05, 2.37796166e-06, 0.000130052169, 6.02208274e-05, 0.000184101125, 0.000384271727, 5.10227328e-05, 1.49750326e-06, 0.00010530719, 5.82329812e-05, 0.000333099335, 0.000448104955, 5.42273265e-05, 3.07411165e-06, 0.000119860357, 5.10894351e-05, 0.000243534771, 0.000365888292, 4.75378583e-05, 1.63890945e-06, 8.79518921e-05, 5.99516388e-05, 0.000323155371, 0.000409829343, 4.78682086e-05, 2.33695459e-06, 0.000130320055, 6.0844257e-05, 0.000185022393, 0.000384308747, 5.06862671e-05, 1.46513582e-06, 0.000105396401, 5.92949982e-05, 0.000338297279, 0.000451235974, 5.38858658e-05, 3.09908228e-06, 0.0001202637, 5.17090848e-05, 0.00024697819, 0.00037014886, 4.75242632e-05, 1.65265544e-06, 8.84132969e-05, 6.0385988e-05, 0.000321241067, 0.00040874799, 4.78734582e-05, 2.34218669e-06, 0.000130783767, 6.09354174e-05, 0.00018538264, 0.000384641899, 5.09225029e-05, 1.47098501e-06, 0.000105471699, 5.91823555e-05, 0.000337475212, 0.000452022301, 5.43337519e-05, 3.08786844e-06, 0.000121055047, 5.14680687e-05, 0.000246498763, 0.000369066052, 4.79932714e-05, 1.63594859e-06, 8.88301802e-05, 6.035974e-05, 0.000323070068, 0.000410258916, 4.83600306e-05, 2.36174333e-06, 0.000131069668, 6.07627262e-05, 0.000185687284, 0.000388522167, 5.11800426e-05, 1.47096262e-06, 0.000105887601, 5.91788557e-05, 0.000337595557, 0.000453818764, 5.48056378e-05, 3.11104236e-06, 0.000120850673, 5.14960084e-05, 0.000248241209, 0.000370856869, 4.82354917e-05, 1.66057055e-06, 8.86992348e-05, 6.01159445e-05, 0.000324126362, 0.000410109904, 4.8399801e-05, 2.37637687e-06, 0.000131292822, 6.02615037e-05, 0.000186928824, 0.000387930369, 5.14787716e-05, 1.49011669e-06, 0.000105980624, 5.87738614e-05, 0.000339301769, 0.000452704524, 5.5191289e-05, 3.09743041e-06, 0.000121036355, 5.14252461e-05, 0.000248367171, 0.000370654685, 4.87116085e-05, 1.64975472e-06, 8.84861729e-05, 5.9704711e-05, 0.000325092842, 0.000411800575, 4.87335892e-05, 2.35900393e-06, 0.000130961344, 6.02062501e-05, 0.00018639362, 0.000383964856, 5.18508023e-05, 1.47184096e-06, 0.000105630221, 5.85094676e-05, 0.000340038969, 0.000452971668, 5.53264508e-05, 3.09374605e-06, 0.000121790043, 5.15804895e-05, 0.000250270736, 0.00036960491, 4.90009843e-05, 1.64175344e-06, 8.93293181e-05, 6.02234722e-05, 0.000329808856, 0.000411445624, 4.94365013e-05, 2.33973992e-06, 0.000132866466, 6.04150191e-05, 0.000189374929, 0.000386680011, 5.23360468e-05, 1.46968102e-06, 0.000106192769, 5.90953314e-05, 0.000343331776, 0.000453200424, 5.52901583e-05, 3.0627225e-06, 0.000121289137, 5.13935702e-05, 0.000250126905, 0.000368733745, 4.88768892e-05, 1.63736274e-06, 8.89619987e-05, 6.01498323e-05, 0.000327608665, 0.000409841246, 4.88838814e-05, 2.33381002e-06, 0.000132447269, 6.06003014e-05, 0.000189255064, 0.000387103762, 5.12283768e-05, 1.46517482e-06, 0.000106266096, 5.88860676e-05, 0.000345992623, 0.000453046843, 5.48493517e-05, 3.06541665e-06, 0.000120647339, 5.12031766e-05, 0.000251350662, 0.000364097359, 4.83936128e-05, 1.62976028e-06, 8.88827126e-05, 5.98439146e-05, 0.000327088375, 0.000406128791, 4.88701771e-05, 2.3178402e-06, 0.000133039532, 6.05409186e-05, 0.000188398772, 0.000382622035, 5.15775428e-05, 1.46090247e-06, 0.000106048254, 5.87138093e-05, 0.000343005755, 0.000453142304, 5.4591048e-05, 3.08073868e-06, 0.000121354278, 5.12474362e-05, 0.000250678655, 0.000367995031, 4.80936578e-05, 1.64376502e-06, 8.93892138e-05, 5.96860409e-05, 0.000328508759, 0.000411568617, 4.8261114e-05, 2.36077972e-06, 0.000132097659, 6.00912972e-05, 0.00018908536, 0.000385406456, 5.08743506e-05, 1.474952e-06, 0.000105924555, 5.83968067e-05, 0.000341771403, 0.00045350095, 5.40497349e-05, 3.0969727e-06, 0.000120872806, 5.09546626e-05, 0.000249417732, 0.000366005348, 4.72412685e-05, 1.63038214e-06, 8.84451729e-05, 5.93672448e-05, 0.000328024937, 0.000410084351, 4.82068899e-05, 2.32812567e-06, 0.000131463181, 5.98944971e-05, 0.000189344239, 0.000385149033, 5.12856677e-05, 1.45650654e-06, 0.000105577958, 5.8489939e-05, 0.000343236839, 0.000450460066, 5.37862688e-05, 3.07250548e-06, 0.000120757264, 5.11247672e-05, 0.000251147518, 0.000365481101, 4.81076895e-05, 1.62547917e-06, 8.80943335e-05, 5.97104663e-05, 0.000328394148, 0.000407014741, 4.86193494e-05, 2.32510138e-06, 0.000130756584, 5.99949344e-05, 0.000189570928, 0.000381661725, 5.15264146e-05, 1.45646766e-06, 0.000105697021, 5.85667403e-05, 0.000345135399, 0.00044953305, 5.44816248e-05, 3.04615378e-06, 0.000119956996, 5.09706952e-05, 0.000253889273, 0.000365966232, 4.84928423e-05, 1.61521871e-06, 8.76621052e-05, 5.94626581e-05, 0.000331299147, 0.000408554537, 4.91437168e-05, 2.30585511e-06, 0.000130762564, 5.96614555e-05, 0.000190615145, 0.000380031444, 5.20839167e-05, 1.44888406e-06, 0.000105646148, 5.82531429e-05, 0.000344694563, 0.000451421598, 5.53002828e-05, 3.04557261e-06, 0.000120603741, 5.11542785e-05, 0.000251296966, 0.000368553418, 4.89632912e-05, 1.62370679e-06, 8.82079039e-05, 5.96872887e-05, 0.000328182592, 0.000410688721, 4.86473182e-05, 2.30967566e-06, 0.000130044238, 6.00179956e-05, 0.000188972306, 0.000386313768, 5.20001486e-05, 1.45186209e-06, 0.00010489807, 5.83359761e-05, 0.00034293902, 0.000451385276, 5.56632367e-05, 3.0698518e-06, 0.000119864701, 5.07346267e-05, 0.000249489327, 0.000365269836, 4.91331266e-05, 1.62272238e-06, 8.73694298e-05, 5.92036304e-05, 0.00033013479, 0.00040999052, 5.02928524e-05, 2.31975514e-06, 0.00013090916, 6.02893779e-05, 0.000190746767, 0.00038365426, 5.31821861e-05, 1.45519448e-06, 0.00010564796, 5.87347531e-05, 0.000348166825, 0.000453037326, 5.67004427e-05, 3.06819811e-06, 0.00012066483, 5.1357958e-05, 0.00025483215, 0.000365695247, 5.00463175e-05, 1.62219158e-06, 8.77402126e-05, 5.96843311e-05, 0.000333521923, 0.000409797882, 5.07347213e-05, 2.33382571e-06, 0.000130836022, 6.09161289e-05, 0.000192574589, 0.000380405138, 5.40475667e-05, 1.45332911e-06, 0.000105508021, 5.9368489e-05, 0.000349087844, 0.00044524789, 5.73636862e-05, 3.06563879e-06, 0.000120769699, 5.18503075e-05, 0.00025441678, 0.000362925843, 5.07632758e-05, 1.63432537e-06, 8.82955937e-05, 6.08750124e-05, 0.000336186262, 0.000408873078, 5.14079875e-05, 2.32764614e-06, 0.000131862806, 6.09113631e-05, 0.000191682455, 0.000385114661, 5.4504806e-05, 1.46821287e-06, 0.000106328749, 5.8871301e-05, 0.000349057838, 0.000453211367, 5.80261585e-05, 3.05130584e-06, 0.000121296194, 5.15070096e-05, 0.000254206068, 0.000366571883, 5.13807354e-05, 1.60900458e-06, 8.91264644e-05, 5.99801169e-05, 0.000332691765, 0.000407862855, 5.17238805e-05, 2.3108787e-06, 0.000130874847, 6.04826382e-05, 0.000193216678, 0.000383302366, 5.42333255e-05, 1.45940555e-06, 0.000105132203, 5.88637195e-05, 0.000349991547, 0.000452883833, 5.7928024e-05, 3.03639149e-06, 0.000120360295, 5.11105827e-05, 0.000256271655, 0.000368960376, 5.06564102e-05, 1.6245649e-06, 8.76095364e-05, 6.00811582e-05, 0.000337808364, 0.000409091386, 5.12446022e-05, 2.33944979e-06, 0.000131057532, 6.04475244e-05, 0.000194171298, 0.000382779137, 5.42117159e-05, 1.4639653e-06, 0.000105049039, 5.84339141e-05, 0.000350736576, 0.000450782012, 5.76430175e-05, 3.08019207e-06, 0.000119413613, 5.12752995e-05, 0.000255715131, 0.000367081258, 5.03882875e-05, 1.64487676e-06, 8.72628443e-05, 5.97307408e-05, 0.000334099866, 0.000408955704, 5.130504e-05, 2.35534867e-06, 0.000130247994, 6.06394315e-05, 0.000191297906, 0.000382062542, 5.4098251e-05, 1.46800289e-06, 0.000105051236, 5.90108066e-05, 0.000348336471, 0.000449405576, 5.74468431e-05, 3.09009579e-06, 0.000119529257, 5.13533996e-05, 0.000255190796, 0.000363541185, 5.0244671e-05, 1.64464473e-06, 8.690096e-05, 5.95856072e-05, 0.000334834505, 0.000403617538, 5.08843441e-05, 2.34368372e-06, 0.000129651846, 6.01678439e-05, 0.000192207342, 0.000381422054, 5.39694302e-05, 1.46572268e-06, 0.000104376326, 5.86247952e-05, 0.000347348629, 0.000447309256, 5.77382561e-05, 3.10644123e-06, 0.00011904139, 5.07977093e-05, 0.000253827282, 0.000366238848, 5.03651754e-05, 1.64393896e-06, 8.70197109e-05, 5.86106544e-05, 0.000333346805, 0.000410100358, 5.0947081e-05, 2.34479489e-06, 0.000130478569, 5.95667443e-05, 0.000191231913, 0.000381956954, 5.37999149e-05, 1.46319758e-06, 0.000105118976, 5.80979213e-05, 0.000347995636, 0.000448594306, 5.73086254e-05, 3.07105233e-06, 0.000120675999, 5.0741306e-05, 0.000254858431, 0.000365840853, 4.9999664e-05, 1.62784033e-06, 8.75881451e-05, 5.87147006e-05, 0.000337389822, 0.000406665698, 5.08024095e-05, 2.3249529e-06, 0.000130937988, 5.9820748e-05, 0.000194909764, 0.000380776473, 5.39183493e-05, 1.45330421e-06, 0.000105272549, 5.71917881e-05, 0.000353251642, 0.000447065395, 5.73119578e-05, 3.05419371e-06, 0.000120256824, 5.00030983e-05, 0.000260231813, 0.000365471496, 5.00236492e-05, 1.63013647e-06, 8.7319946e-05, 5.78662439e-05, 0.000338587677, 0.000400928722, 5.06866563e-05, 2.33975106e-06, 0.000130408065, 5.85514426e-05, 0.00019580104, 0.000379796402, 5.37472988e-05, 1.46143759e-06, 0.000105006759, 5.70738885e-05, 0.000352222793, 0.000448353385, 5.74595506e-05, 3.07770802e-06, 0.000119310163, 5.00942588e-05, 0.00025982401, 0.000361399783, 5.01176255e-05, 1.63839672e-06, 8.73114623e-05, 5.81974018e-05, 0.000338430807, 0.000403140904, 5.03906449e-05, 2.32056254e-06, 0.000129426902, 5.86906426e-05, 0.000194575696, 0.000377646211, 5.32711674e-05, 1.45663432e-06, 0.000103664832, 5.70318916e-05, 0.000348678703, 0.000440883159, 5.72429781e-05, 3.06668881e-06, 0.000117905256, 4.98774643e-05, 0.000258363842, 0.000358626363, 5.00996066e-05, 1.62890103e-06, 8.6150445e-05, 5.80184133e-05, 0.000336896133, 0.000396821939, 5.05876669e-05, 2.32878097e-06, 0.000129250926, 5.91261123e-05, 0.000194350592, 0.000376306794, 5.34769424e-05, 1.44866033e-06, 0.000104925093, 5.74002916e-05, 0.00035010869, 0.000445250655, 5.71673081e-05, 3.05850472e-06, 0.000119112941, 5.00325732e-05, 0.000259250693, 0.000357767014, 4.99621055e-05, 1.631533e-06, 8.64336034e-05, 5.80487977e-05, 0.000337928534, 0.000394594274, 5.04824166e-05, 2.31696481e-06, 0.000129273481, 5.8418922e-05, 0.00019712768, 0.000372442184, 5.36825501e-05, 1.45813817e-06, 0.000103852435, 5.66121598e-05, 0.000355364406, 0.000438592077, 5.72388271e-05, 3.06025845e-06, 0.000118415781, 4.97652436e-05, 0.000260379777, 0.000358038407, 4.9780665e-05, 1.62758261e-06, 8.60896835e-05, 5.74553305e-05, 0.00033915721, 0.000391722017, 5.04442069e-05, 2.30434694e-06, 0.000127834122, 5.73909347e-05, 0.000194237218, 0.000369524059, 5.35725012e-05, 1.45208639e-06, 0.000103802529, 5.5507182e-05, 0.000351395021, 0.000434088521, 5.69175791e-05, 3.04345917e-06, 0.000117983414, 4.84912707e-05, 0.000258856249, 0.00035390674, 5.0120012e-05, 1.62299159e-06, 8.59849097e-05, 5.62361565e-05, 0.000338459067, 0.000393238966, 5.08022131e-05, 2.3143059e-06, 0.000128185799, 5.77798892e-05, 0.000193106724, 0.000370276102, 5.39607827e-05, 1.45416379e-06, 0.000103817074, 5.6197885e-05, 0.00035127782, 0.000433571113, 5.74030819e-05, 3.06717698e-06, 0.000118118391, 4.90234706e-05, 0.000259122957, 0.000354853692, 4.99248126e-05, 1.62327638e-06, 8.61095468e-05, 5.69901349e-05, 0.000340075931, 0.000393510476, 5.06614306e-05, 2.3154671e-06, 0.000128115775, 5.79348743e-05, 0.000193910804, 0.000370073511, 5.39411267e-05, 1.45594413e-06, 0.000103164282, 5.64867332e-05, 0.000350052287, 0.000435934227, 5.7627145e-05, 3.06371589e-06, 0.000118083924, 4.92324652e-05, 0.000259809894, 0.000353936775, 5.03475094e-05, 1.63038828e-06, 8.60361688e-05, 5.75919767e-05, 0.000336734753, 0.000393438619, 5.06828364e-05, 2.34002982e-06, 0.000128683503, 5.85833877e-05, 0.000194313179, 0.000372127019, 5.38195163e-05, 1.45955448e-06, 0.00010372456, 5.62509085e-05, 0.000350327668, 0.000431143184, 5.7718491e-05, 3.0852666e-06, 0.000118184405, 4.93990447e-05, 0.000259930821, 0.000351381314, 5.02999974e-05, 1.62189292e-06, 8.62119268e-05, 5.73600228e-05, 0.000340491679, 0.000389004155, 5.0644092e-05, 2.32514139e-06, 0.000128871266, 5.81459171e-05, 0.000195122295, 0.000367407541, 5.36164516e-05, 1.4518497e-06, 0.000103931088, 5.59896871e-05, 0.00035105017, 0.000430853252, 5.73491925e-05, 3.06261722e-06, 0.000118140582, 4.91009923e-05, 0.000260835921, 0.00035305752, 5.00133028e-05, 1.6365276e-06, 8.67989293e-05, 5.74116748e-05, 0.00033981743, 0.000390020607, 5.07931072e-05, 2.32884531e-06, 0.000128807005, 5.77649043e-05, 0.000197168847, 0.000366840744, 5.37802662e-05, 1.46351294e-06, 0.000104252184, 5.60822446e-05, 0.000353954849, 0.000429421052, 5.73210891e-05, 3.05742583e-06, 0.000118757169, 4.92367362e-05, 0.000262116868, 0.000349953654, 5.01956347e-05, 1.61156424e-06, 8.68223506e-05, 5.68709147e-05, 0.000341382547, 0.00038857694, 5.08395315e-05, 2.31384251e-06, 0.000129675711, 5.81414824e-05, 0.000198085021, 0.000367411209, 5.39518296e-05, 1.4536563e-06, 0.000104798302, 5.6264591e-05, 0.000354188931, 0.000425523438, 5.74924925e-05, 3.04378727e-06, 0.000119930795, 4.95509121e-05, 0.000261904468, 0.000350273272, 5.04056334e-05, 1.62458502e-06, 8.7623077e-05, 5.74521582e-05, 0.000339918566, 0.00038841163, 5.0946499e-05, 2.32075081e-06, 0.000130815068, 5.82542561e-05, 0.000196256733, 0.000365858985, 5.414099e-05, 1.43836303e-06, 0.000105920415, 5.62952337e-05, 0.000354437187, 0.000426604587, 5.81563436e-05, 3.04686841e-06, 0.000120289391, 4.95093554e-05, 0.000261964422, 0.000346145156, 5.07131554e-05, 1.60834793e-06, 8.77115162e-05, 5.71104792e-05, 0.000341623003, 0.000385895284, 5.11967337e-05, 2.31426179e-06, 0.000130607164, 5.79064254e-05, 0.000197372559, 0.000365454442, 5.41582849e-05, 1.4466583e-06, 0.000106005704, 5.56912746e-05, 0.000355085213, 0.000425861828, 5.81005806e-05, 3.02211424e-06, 0.000120885714, 4.89872982e-05, 0.000262997957, 0.000349127251, 5.09741949e-05, 1.6061299e-06, 8.81105589e-05, 5.69769873e-05, 0.000343335327, 0.000386775122, 5.16535438e-05, 2.29887041e-06, 0.000130797358, 5.76473649e-05, 0.000195695029, 0.000366111781, 5.48246135e-05, 1.4389941e-06, 0.000105880528, 5.55991573e-05, 0.000355360156, 0.000427372026, 5.82148314e-05, 3.02383842e-06, 0.000119985118, 4.87147663e-05, 0.000262295827, 0.000349370122, 5.11510552e-05, 1.61086984e-06, 8.77597195e-05, 5.65467744e-05, 0.000340502389, 0.000385703257, 5.19050736e-05, 2.31080367e-06, 0.000130044486, 5.75494851e-05, 0.000197263071, 0.000366406777, 5.46984447e-05, 1.44952674e-06, 0.000105891027, 5.56414743e-05, 0.000355347322, 0.000429807231, 5.85121998e-05, 3.02622425e-06, 0.000120246725, 4.89257181e-05, 0.000261818117, 0.000350596471, 5.13028863e-05, 1.6204026e-06, 8.7472632e-05, 5.67309507e-05, 0.000339410966, 0.000388478074, 5.17864646e-05, 2.31600166e-06, 0.000130972592, 5.76221973e-05, 0.000195224275, 0.000367657543, 5.50319346e-05, 1.44592047e-06, 0.000105831568, 5.58882821e-05, 0.000354489865, 0.000428782339, 5.8726353e-05, 3.0114179e-06, 0.000120423792, 4.87634316e-05, 0.000262949121, 0.000349976035, 5.1417006e-05, 1.60605339e-06, 8.77036582e-05, 5.6537443e-05, 0.000342179905, 0.000388531742, 5.21664297e-05, 2.28252543e-06, 0.000130919885, 5.76727653e-05, 0.000196716472, 0.000367140397, 5.51135527e-05, 1.43914099e-06, 0.000105285406, 5.56158557e-05, 0.000356008182, 0.000428714295, 5.87945506e-05, 3.03314414e-06, 0.000119690987, 4.8560596e-05, 0.000262119342, 0.000351115945, 5.13676023e-05, 1.62446258e-06, 8.76855993e-05, 5.65191694e-05, 0.000340949366, 0.000389513763, 5.19651476e-05, 2.32923185e-06, 0.000131192573, 5.73533507e-05, 0.000196577923, 0.00036884658, 5.48549979e-05, 1.45654258e-06, 0.000106322659, 5.5540866e-05, 0.000354336196, 0.000432591478, 5.8969792e-05, 3.05844947e-06, 0.000121054931, 4.85818964e-05, 0.000261201261, 0.000356138189, 5.16645778e-05, 1.62849869e-06, 8.90075607e-05, 5.68597425e-05, 0.000339909631, 0.000392795017, 5.21586662e-05, 2.32507045e-06, 0.000131924666, 5.75961531e-05, 0.000194724169, 0.000370278576, 5.55516199e-05, 1.45513479e-06, 0.000106140942, 5.5851142e-05, 0.000352789066, 0.000433223031, 5.92726101e-05, 3.0552776e-06, 0.000121188437, 4.88167061e-05, 0.000261260051, 0.000354864867, 5.18776105e-05, 1.63258528e-06, 8.81643355e-05, 5.69486256e-05, 0.00033803386, 0.00038846361, 5.25610194e-05, 2.33477181e-06, 0.000131017063, 5.76435705e-05, 0.00019477059, 0.000369268382, 5.51262747e-05, 1.45238153e-06, 0.000106146588, 5.56862324e-05, 0.000352376461, 0.000431352208, 5.90739182e-05, 3.04880723e-06, 0.000121153673, 4.90671518e-05, 0.000262913236, 0.000355571799, 5.18355773e-05, 1.62423646e-06, 8.86201888e-05, 5.69307085e-05, 0.000341341423, 0.000389281777, 5.21032925e-05, 2.33730907e-06, 0.000132122601, 5.76916864e-05, 0.000196284978, 0.000372058392, 5.50961595e-05, 1.45597323e-06, 0.000107051375, 5.6019755e-05, 0.000356075034, 0.00043265702, 5.87629911e-05, 3.06247125e-06, 0.000121964607, 4.92397448e-05, 0.000263150985, 0.000353957526, 5.18299385e-05, 1.62598155e-06, 8.87003334e-05, 5.73408252e-05, 0.000343066728, 0.000392354879, 5.23167364e-05, 2.32658772e-06, 0.000132620276, 5.83551155e-05, 0.000197254209, 0.000370640366, 5.53485079e-05, 1.46786579e-06, 0.000107120504, 5.64707843e-05, 0.00035491481, 0.000433741865, 5.87625473e-05, 3.09763413e-06, 0.000122627447, 4.89181657e-05, 0.00026359898, 0.000357961806, 5.19163041e-05, 1.64802191e-06, 8.90534066e-05, 5.70945776e-05, 0.000345623848, 0.000395677605, 5.23055132e-05, 2.34911022e-06, 0.000132695553, 5.8593665e-05, 0.000198170223, 0.000373309478, 5.52651218e-05, 1.46968944e-06, 0.000106800144, 5.59786931e-05, 0.00035708872, 0.000438182382, 5.89670926e-05, 3.06243055e-06, 0.000122171565, 4.91871288e-05, 0.000264130562, 0.000358785182, 5.1829742e-05, 1.6472394e-06, 8.87810602e-05, 5.7025798e-05, 0.000342803658, 0.000398750766, 5.24906463e-05, 2.35571929e-06, 0.000131806242, 5.80893902e-05, 0.00019778854, 0.000377642777, 5.55187253e-05, 1.47802155e-06, 0.000107064145, 5.62778987e-05, 0.000357490499, 0.000440335018, 5.93475997e-05, 3.09920347e-06, 0.000121603451, 4.9275066e-05, 0.000264182949, 0.000361445331, 5.1879786e-05, 1.64252697e-06, 8.8542125e-05, 5.75797894e-05, 0.000345133391, 0.000399856362, 5.27109041e-05, 2.36465075e-06, 0.000131909343, 5.83304718e-05, 0.000197212095, 0.000378817698, 5.559083e-05, 1.47130208e-06, 0.000106772852, 5.66936324e-05, 0.000354863703, 0.000440020725, 5.95280835e-05, 3.09142797e-06, 0.000121784011, 4.94524393e-05, 0.000262078858, 0.000359569996, 5.21148249e-05, 1.64420089e-06, 8.88945724e-05, 5.75204067e-05, 0.000342765299, 0.000397671363, 5.23645067e-05, 2.35343782e-06, 0.0001314494, 5.82092216e-05, 0.000197828311, 0.000375313481, 5.55729712e-05, 1.46331195e-06, 0.000106000851, 5.61426532e-05, 0.000353752228, 0.000440677075, 5.89828414e-05, 3.083622e-06, 0.00012058959, 4.912043e-05, 0.000262138317, 0.00035800226, 5.1942854e-05, 1.63836876e-06, 8.80170119e-05, 5.73637444e-05, 0.000342589861, 0.000400865887, 5.26439399e-05, 2.37015274e-06, 0.00013176653, 5.79205698e-05, 0.000197309346, 0.000378838653, 5.56963751e-05, 1.46315301e-06, 0.000107089159, 5.65100017e-05, 0.000358748424, 0.000441452081, 5.93281911e-05, 3.08012159e-06, 0.000122058846, 4.94941487e-05, 0.000265799114, 0.000358624995, 5.19105706e-05, 1.64284347e-06, 8.91075979e-05, 5.75950507e-05, 0.000346921704, 0.000400286197, 5.25725991e-05, 2.36779874e-06, 0.000131837907, 5.85566922e-05, 0.000199644215, 0.000376108481, 5.54278449e-05, 1.47970002e-06, 0.000106631014, 5.64210495e-05, 0.000358672842, 0.000438806805, 5.89877345e-05, 3.12011639e-06, 0.000120960889, 4.92014369e-05, 0.000263640191, 0.000357841345, 5.19907262e-05, 1.65679148e-06, 8.83065368e-05, 5.72866047e-05, 0.000343334512, 0.000398949429, 5.24724783e-05, 2.38682264e-06, 0.000131556473, 5.82319262e-05, 0.000197978166, 0.000376750249, 5.53897989e-05, 1.47263279e-06, 0.000106007312, 5.59628934e-05, 0.000356888282, 0.000437010371, 5.89249394e-05, 3.10993892e-06, 0.00012030614, 4.90482525e-05, 0.000264709641, 0.000357980054, 5.20592839e-05, 1.6576181e-06, 8.8141991e-05, 5.73256766e-05, 0.000345183071, 0.000397289201, 5.25574105e-05, 2.39289648e-06, 0.000130506072, 5.82983812e-05, 0.000198774258, 0.000372723647, 5.54162689e-05, 1.48479444e-06, 0.000106178588, 5.59614527e-05, 0.000357553741, 0.000435857743, 5.89296033e-05, 3.11918234e-06, 0.000120817611, 4.90168313e-05, 0.00026449369, 0.000357178447, 5.16186774e-05, 1.66584607e-06, 8.82589011e-05, 5.69814947e-05, 0.000341453386, 0.000383327046, 5.27014599e-05, 2.38538655e-06, 0.000130914152, 5.81652203e-05, 0.000198963142, 0.000374842231, 5.53097816e-05, 1.48769016e-06, 0.000106489068, 5.59259206e-05, 0.00035843323, 0.000437003764, 5.90624368e-05, 3.15456623e-06, 0.000121787838, 4.91238461e-05, 0.000265312498, 0.00035984983, 5.20331778e-05, 1.67578571e-06, 8.89279836e-05, 5.71013297e-05, 0.000347254885, 0.000397020776, 5.23866838e-05, 2.40317627e-06, 0.000131342284, 5.83504952e-05, 0.000198708716, 0.00037874101, 5.54677135e-05, 1.48864808e-06, 0.000106273292, 5.59533437e-05, 0.000358195131, 0.000441239885, 5.9419468e-05, 3.12939619e-06, 0.000121468664, 4.93470106e-05, 0.000264769711, 0.000361442886, 5.21697148e-05, 1.66281131e-06, 8.8896777e-05, 5.71259989e-05, 0.000345386012, 0.000400903518, 5.26780386e-05, 2.39147994e-06, 0.000131548833, 5.85124799e-05, 0.000197722722, 0.000379500649, 5.54773469e-05, 1.48199626e-06, 0.000106882362, 5.6158824e-05, 0.000357258657, 0.000443556608, 5.94089288e-05, 3.11440863e-06, 0.000122013924, 4.91319115e-05, 0.00026406307, 0.000358782272, 5.217937e-05, 1.65430015e-06, 8.9113717e-05, 5.72128483e-05, 0.000343504304, 0.000401672238, 5.28119854e-05, 2.38368784e-06, 0.000132032903, 5.78910804e-05, 0.000197271729, 0.000376055919, 5.55908882e-05, 1.47989181e-06, 0.000107091299, 5.61694833e-05, 0.000353672658, 0.000440511154, 5.94139128e-05, 3.11946474e-06, 0.000122009267, 4.89498416e-05, 0.000262696267, 0.000360777398, 5.22845658e-05, 1.65851304e-06, 8.87810602e-05, 5.71366836e-05, 0.000343444379, 0.000399781507, 5.27458033e-05, 2.38157463e-06, 0.000131419816, 5.80023661e-05, 0.00019699728, 0.000378687138, 5.56387204e-05, 1.48159484e-06, 0.000106540967, 5.5864617e-05, 0.000355502329, 0.000442981924, 5.94934027e-05, 3.12270618e-06, 0.000121835117, 4.89313679e-05, 0.000262335845, 0.000359626545, 5.18375491e-05, 1.66147504e-06, 8.86056514e-05, 5.68972791e-05, 0.000340626109, 0.000397724798, 5.25146243e-05, 2.38462917e-06, 0.000131878405, 5.79287407e-05, 0.00019782492, 0.000376875803, 5.56300183e-05, 1.48040147e-06, 0.00010683234, 5.59539258e-05, 0.000353618758, 0.000440233416, 5.96485515e-05, 3.1068264e-06, 0.00012171737, 4.89994418e-05, 0.000261520763, 0.000355502823, 5.20541253e-05, 1.64992468e-06, 8.87017668e-05, 5.68761207e-05, 0.000341807259, 0.000396011164, 5.26475014e-05, 2.36556207e-06, 0.000131320223, 5.78526742e-05, 0.000196799781, 0.000376842247, 5.53708342e-05, 1.4708138e-06, 0.000106758802, 5.56170744e-05, 0.000357538724, 0.00044105234, 5.95476595e-05, 3.09913253e-06, 0.000121589655, 4.84114316e-05, 0.000263369875, 0.000360425911, 5.21191978e-05, 1.64852179e-06, 8.89218791e-05, 5.65682822e-05, 0.00034312284, 0.000401759346, 5.27200536e-05, 2.36688879e-06, 0.0001318266, 5.72797726e-05, 0.00019813735, 0.000375689007, 5.57455205e-05, 1.47855735e-06, 0.000106888067, 5.57213425e-05, 0.000355551281, 0.000442350662, 5.95510683e-05, 3.1222537e-06, 0.00012216247, 4.87745492e-05, 0.000265006849, 0.000357281824, 5.21834481e-05, 1.64591552e-06, 8.86073394e-05, 5.69979602e-05, 0.000343317341, 0.000396904972, 5.24406605e-05, 2.38439952e-06, 0.00013133476, 5.80044689e-05, 0.000198424896, 0.000374912488, 5.53246064e-05, 1.47957292e-06, 0.000106191757, 5.57680687e-05, 0.000356786884, 0.000439184485, 5.94775738e-05, 3.11475014e-06, 0.000121119716, 4.88300211e-05, 0.000263189169, 0.000358529738, 5.22074406e-05, 1.6441976e-06, 8.84477922e-05, 5.68708056e-05, 0.000344853179, 0.000395952084, 5.24517673e-05, 2.38281973e-06, 0.000130858491, 5.78851141e-05, 0.000197638088, 0.000373835705, 5.5405435e-05, 1.47741275e-06, 0.000106235304, 5.56233354e-05, 0.000357217767, 0.000435249094, 5.91130301e-05, 3.11577514e-06, 0.000121632911, 4.88435253e-05, 0.000264404953, 0.000353165378, 5.18444722e-05, 1.65489814e-06, 8.85916234e-05, 5.69015137e-05, 0.000345377979, 0.000394711446, 5.25158284e-05, 2.39361998e-06, 0.000130811211, 5.78384388e-05, 0.00019781568, 0.000373785471, 5.52674974e-05, 1.48290951e-06, 0.000106013882, 5.57325002e-05, 0.000357107463, 0.00043791323, 5.91653115e-05, 3.12483348e-06, 0.00012168684, 4.89318336e-05, 0.000264134578, 0.000355642347, 5.20015346e-05, 1.66852203e-06, 8.83899411e-05, 5.68944051e-05, 0.000344865344, 0.000394582021, 5.22870614e-05, 2.3945197e-06, 0.000131448644, 5.77470637e-05, 0.000198685768, 0.000374005904, 5.53060891e-05, 1.48145921e-06, 0.000106678315, 5.5659737e-05, 0.000357231882, 0.000437011622, 5.90709897e-05, 3.10779842e-06, 0.000121778081, 4.89362137e-05, 0.000265171897, 0.00035641159, 5.19895366e-05, 1.65148629e-06, 8.88435679e-05, 5.69329859e-05, 0.000344062108, 0.00039658937, 5.23500275e-05, 2.37299105e-06, 0.000131570036, 5.78347972e-05, 0.000197385743, 0.000372764713, 5.5204393e-05, 1.47623109e-06, 0.00010646267, 5.58811917e-05, 0.000356563512, 0.000435475871, 5.92525466e-05, 3.10096539e-06, 0.000121447927, 4.9006685e-05, 0.000263442722, 0.000355771539, 5.19219502e-05, 1.63731602e-06, 8.84327746e-05, 5.71473065e-05, 0.000343975873, 0.000395528041, 5.25484938e-05, 2.3613245e-06, 0.000131178691, 5.80440355e-05, 0.000197496804, 0.000375427539, 5.51443009e-05, 1.47135813e-06, 0.000106344269, 5.60527842e-05, 0.000355181313, 0.000439694733, 5.91755816e-05, 3.09452525e-06, 0.000121439123, 4.90692582e-05, 0.000262490445, 0.000357915735, 5.2044099e-05, 1.63928621e-06, 8.83557368e-05, 5.72797726e-05, 0.000342612708, 0.0003950299, 5.24419629e-05, 2.3650839e-06, 0.00013112028, 5.82384237e-05, 0.000197739122, 0.00037475914, 5.5188706e-05, 1.46966977e-06, 0.000106036125, 5.62099885e-05, 0.000354589429, 0.000437145354, 5.92428805e-05, 3.11448889e-06, 0.000121276775, 4.93028419e-05, 0.000262787216, 0.000355421129, 5.19648493e-05, 1.64726453e-06, 8.85240588e-05, 5.75087251e-05, 0.000342469546, 0.000396407733, 5.24508141e-05, 2.37410495e-06, 0.000131177061, 5.82305947e-05, 0.000196911278, 0.000373640127, 5.49389151e-05, 1.48233551e-06, 0.000106481959, 5.65688788e-05, 0.000355499767, 0.000438744726, 5.89791271e-05, 3.11028293e-06, 0.000121803045, 4.93086263e-05, 0.000262392365, 0.000357435463, 5.19224486e-05, 1.63578648e-06, 8.83356843e-05, 5.76336279e-05, 0.000342211046, 0.000395459589, 5.25244432e-05, 2.37473205e-06, 0.000130873712, 5.85670241e-05, 0.000197453119, 0.000373942457, 5.52629608e-05, 1.47122898e-06, 0.000106146188, 5.63948015e-05, 0.000355432334, 0.000439646712, 5.91473727e-05, 3.12559041e-06, 0.000121464145, 4.97540423e-05, 0.000262658199, 0.000355921104, 5.18175802e-05, 1.6488583e-06, 8.82957611e-05, 5.77452447e-05, 0.000344081462, 0.000393323862, 5.27044722e-05, 2.3742316e-06, 0.000131078035, 5.87958421e-05, 0.000198696202, 0.000371923437, 5.54048056e-05, 1.47295589e-06, 0.000106469568, 5.63820031e-05, 0.000356823148, 0.000434468529, 5.92135693e-05, 3.09939855e-06, 0.00012098789, 4.92877552e-05, 0.000264940172, 0.000355560944, 5.22499795e-05, 1.63839672e-06, 8.82275854e-05, 5.74687037e-05, 0.000343554071, 0.000392488262, 5.27930024e-05, 2.38085477e-06, 0.000131101027, 5.82707034e-05, 0.000198206879, 0.000373190996, 5.53746904e-05, 1.47214985e-06, 0.000106266903, 5.6093897e-05, 0.000355580443, 0.000438808696, 5.92146971e-05, 3.10080554e-06, 0.000121253295, 4.95244603e-05, 0.000263191148, 0.000355535507, 5.19954847e-05, 1.6447874e-06, 8.81512242e-05, 5.76251623e-05, 0.000342899497, 0.000393998111, 5.28010569e-05, 2.3761163e-06, 0.000129873195, 5.84043846e-05, 0.000196631721, 0.00037257123, 5.53888458e-05, 1.47159392e-06, 0.000105045634, 5.63564608e-05, 0.000355262979, 0.000437832903, 5.91279168e-05, 3.10291193e-06, 0.00012072191, 4.94610249e-05, 0.000263793336, 0.000354745658, 5.2063755e-05, 1.62385857e-06, 8.78277715e-05, 5.74075711e-05, 0.000342357409, 0.000392135582, 5.26526237e-05, 2.34201912e-06, 0.000130153276, 5.80779233e-05, 0.000197568748, 0.000370303111, 5.51567682e-05, 1.45526531e-06, 0.000105998923, 5.60217886e-05, 0.00035469851, 0.000432789442, 5.9486596e-05, 3.08603148e-06, 0.000121060817, 4.91405772e-05, 0.000262288813, 0.00035124601, 5.19970708e-05, 1.63176344e-06, 8.77881757e-05, 5.6892397e-05, 0.0003396908, 0.000390142406, 5.24636744e-05, 2.3607638e-06, 0.000129998341, 5.77852916e-05, 0.000195958302, 0.00036974781, 5.5423141e-05, 1.45804506e-06, 0.00010550017, 5.57851417e-05, 0.000351940689, 0.000431904336, 5.93492987e-05, 3.0862434e-06, 0.000120947043, 4.91081555e-05, 0.000258900196, 0.000350519636, 5.18864654e-05, 1.63098548e-06, 8.79941799e-05, 5.71279634e-05, 0.000339786551, 0.000386385422, 5.22865594e-05, 2.34961203e-06, 0.000131383611, 5.7931833e-05, 0.000195263172, 0.000367486355, 5.49983597e-05, 1.46011701e-06, 0.000105880928, 5.5929384e-05, 0.000350148737, 0.000428988191, 5.90829368e-05, 3.09957568e-06, 0.000121575387, 4.917568e-05, 0.000261075533, 0.000351619063, 5.18032539e-05, 1.63406821e-06, 8.82360109e-05, 5.6889683e-05, 0.000339106453, 0.000388975546, 5.21559814e-05, 2.36466417e-06, 0.000131240493, 5.7887155e-05, 0.000195724147, 0.000367548724, 5.50103723e-05, 1.46082448e-06, 0.000105788684, 5.58564752e-05, 0.00035100797, 0.000429675129, 5.90966811e-05, 3.10555833e-06, 0.000121395715, 4.89762715e-05, 0.000261765206, 0.000351091003, 5.18943343e-05, 1.63846244e-06, 8.85550471e-05, 5.68071155e-05, 0.000342669548, 0.00039041217, 5.29408208e-05, 2.36060851e-06, 0.000131171822, 5.80655724e-05, 0.000196661902, 0.00036837571, 5.55819788e-05, 1.45144827e-06, 0.000106104708, 5.64757393e-05, 0.000350027403, 0.000431747554, 6.0021026e-05, 3.06754873e-06, 0.000122487312, 4.93172774e-05, 0.000259780412, 0.000354415912, 5.29814242e-05, 1.61775608e-06, 8.92719181e-05, 5.75072481e-05, 0.000338852464, 0.00039002116, 5.34543142e-05, 2.33714627e-06, 0.000133325011, 5.81668828e-05, 0.000195444416, 0.000368806126, 5.55900369e-05, 1.45028321e-06, 0.00010775344, 5.64456386e-05, 0.000351643364, 0.000429751701, 5.97783255e-05, 3.05319213e-06, 0.000122785641, 4.95689674e-05, 0.00025853733, 0.000353422889, 5.27798111e-05, 1.61530181e-06, 8.954441e-05, 5.76518687e-05, 0.000336503872, 0.000388187647, 5.32541453e-05, 2.34268919e-06, 0.000132824425, 5.80418782e-05, 0.000194888387, 0.000367264991, 5.54527469e-05, 1.45307411e-06, 0.00010772713, 5.67511343e-05, 0.000350754795, 0.000431189779, 5.98888982e-05, 3.08032418e-06, 0.000123990918, 4.96376524e-05, 0.000261117617, 0.000349786918, 5.23791896e-05, 1.63645734e-06, 9.07307331e-05, 5.80714404e-05, 0.000339810969, 0.000389209075, 5.31943588e-05, 2.35609673e-06, 0.000133777605, 5.84869267e-05, 0.000195994187, 0.000367933797, 5.56973318e-05, 1.46156731e-06, 0.000108166976, 5.66385679e-05, 0.000351421157, 0.000430853892, 5.98613733e-05, 3.0792462e-06, 0.000123377409, 4.9703398e-05, 0.000260165369, 0.000350506627, 5.25174291e-05, 1.63012089e-06, 9.02487227e-05, 5.77526807e-05, 0.000338296115, 0.000388603075, 5.30160432e-05, 2.36286542e-06, 0.000133134075, 5.85843954e-05, 0.000195001761, 0.000364562788, 5.56240775e-05, 1.45469085e-06, 0.000107680302, 5.63896392e-05, 0.000351140188, 0.000427807361, 6.01574029e-05, 3.08685571e-06, 0.000123086211, 4.93042498e-05, 0.000261054636, 0.00034862422, 5.27260345e-05, 1.6243124e-06, 8.99344595e-05, 5.74460719e-05, 0.000337847363, 0.000385732303, 5.33459424e-05, 2.35180005e-06, 0.000132570087, 5.83333058e-05, 0.000196403111, 0.000364394073, 5.56315063e-05, 1.45431909e-06, 0.000107509775, 5.65276823e-05, 0.000351974391, 0.00042933083, 6.01378451e-05, 3.08003359e-06, 0.000122500758, 4.94376836e-05, 0.000261663867, 0.000345016801, 5.25887954e-05, 1.6207041e-06, 9.02098254e-05, 5.79196821e-05, 0.000340472179, 0.000385420077, 5.31968981e-05, 2.35168341e-06, 0.000132651519, 5.875649e-05, 0.000196767869, 0.000364402571, 5.56036139e-05, 1.45066065e-06, 0.000107409258, 5.66294402e-05, 0.000351394032, 0.000429230538, 6.01070024e-05, 3.08204017e-06, 0.000123037986, 4.97634428e-05, 0.000262513495, 0.000351787545, 5.27004522e-05, 1.62015385e-06, 9.00737432e-05, 5.79096341e-05, 0.00034115091, 0.000389304972, 5.35271029e-05, 2.34713048e-06, 0.000132412169, 5.89393821e-05, 0.000197200614, 0.000366249675, 5.58579086e-05, 1.4475886e-06, 0.000107458727, 5.71011115e-05, 0.000356566394, 0.00043164735, 6.03793087e-05, 3.06116317e-06, 0.000122640544, 4.98102054e-05, 0.000264028582, 0.000350757327, 5.29443023e-05, 1.62294509e-06, 9.05193519e-05, 5.81935674e-05, 0.000344207801, 0.000387507142, 5.36004009e-05, 2.35669677e-06, 0.000132907022, 5.89286501e-05, 0.00019710965, 0.000364004314, 5.57350504e-05, 1.45795457e-06, 0.00010749809, 5.71495984e-05, 0.000353711483, 0.000431397435, 6.02055588e-05, 3.09405596e-06, 0.000122505196, 4.99201014e-05, 0.000261298905, 0.000349284062, 5.3013111e-05, 1.62612116e-06, 8.96773781e-05, 5.81427012e-05, 0.0003404975, 0.000386738626, 5.35129657e-05, 2.3613336e-06, 0.000132575398, 5.92877041e-05, 0.00019604672, 0.000363943604, 5.57772728e-05, 1.45797128e-06, 0.000106966589, 5.69612312e-05, 0.000352186878, 0.000431243243, 6.03935878e-05, 3.09356915e-06, 0.000122577665, 5.00816968e-05, 0.000261407811, 0.000348702481, 5.29766294e-05, 1.62702543e-06, 8.9637193e-05, 5.81759268e-05, 0.000341528415, 0.000386850152, 5.33302846e-05, 2.35522066e-06, 0.000132011512, 5.92466131e-05, 0.000195829809, 0.000362114166, 5.56201521e-05, 1.45372007e-06, 0.000107058935, 5.72842546e-05, 0.00035167826, 0.000426563318, 6.00908425e-05, 3.07466257e-06, 0.000122528334, 5.00504211e-05, 0.000259896595, 0.000346790592, 5.28284072e-05, 1.61799062e-06, 8.97571954e-05, 5.85354719e-05, 0.000338760059, 0.000383501785, 5.3394142e-05, 2.33796641e-06, 0.000132412664, 5.9266109e-05, 0.000196869209, 0.000362036022, 5.58749525e-05, 1.4558567e-06, 0.00010698229, 5.71640885e-05, 0.000352865405, 0.000423831196, 5.99052291e-05, 3.0747683e-06, 0.000122527403, 5.01986033e-05, 0.00026056901, 0.000345888664, 5.28628807e-05, 1.61276353e-06, 8.95085541e-05, 5.83211804e-05, 0.000340082217, 0.000381109101, 5.32539452e-05, 2.3478492e-06, 0.00013208203, 5.92475189e-05, 0.000195191489, 0.000361556769, 5.56424311e-05, 1.45155889e-06, 0.000107113556, 5.706714e-05, 0.000352084113, 0.000424523227, 5.97041435e-05, 3.067139e-06, 0.000122203492, 4.99189591e-05, 0.000259707129, 0.000345265871, 5.26133808e-05, 1.61916523e-06, 8.96454803e-05, 5.79468651e-05, 0.000337063015, 0.000384527521, 5.34471765e-05, 2.33777246e-06, 0.000132217872, 5.87931499e-05, 0.000194490378, 0.000359718804, 5.54868129e-05, 1.43251896e-06, 0.0001069262, 5.67717543e-05, 0.000348542759, 0.000425364822, 6.00146777e-05, 3.05612843e-06, 0.000122792087, 4.95565801e-05, 0.000259279099, 0.0003439016, 5.26801487e-05, 1.60475656e-06, 8.9924346e-05, 5.78398722e-05, 0.000337782316, 0.000381055142, 5.30047728e-05, 2.31344097e-06, 0.000132682268, 5.86286005e-05, 0.000193749089, 0.000360342267, 5.51169178e-05, 1.43202317e-06, 0.000107234562, 5.67763018e-05, 0.000348539761, 0.000429588312, 5.9725211e-05, 3.04341575e-06, 0.000123333288, 4.96609428e-05, 0.000260546134, 0.000347514258, 5.23926719e-05, 1.61225762e-06, 9.10753879e-05, 5.78608378e-05, 0.000335793535, 0.000383129925, 5.2753745e-05, 2.3196003e-06, 0.000132899164, 5.87784016e-05, 0.000194322813, 0.000364621868, 5.50710465e-05, 1.43523891e-06, 0.00010774799, 5.65701739e-05, 0.000346796878, 0.000427738822, 5.94090416e-05, 3.02472949e-06, 0.000123253456, 4.95170025e-05, 0.000258515618, 0.000347922469, 5.22535665e-05, 1.58589876e-06, 9.03906548e-05, 5.74858641e-05, 0.00033569368, 0.000385244464, 5.25659307e-05, 2.30139949e-06, 0.000132337693, 5.84289555e-05, 0.000193830972, 0.000365460728, 5.51972335e-05, 1.43200532e-06, 0.000108231259, 5.64631373e-05, 0.000347824127, 0.00043078122, 5.93493569e-05, 3.04020432e-06, 0.000124012906, 4.95499226e-05, 0.000259105407, 0.000350048969, 5.24667703e-05, 1.60340426e-06, 9.10313538e-05, 5.77192623e-05, 0.000336868019, 0.000392189424, 5.29223471e-05, 2.3117118e-06, 0.000133784881, 5.81439745e-05, 0.000194316148, 0.000367828237, 5.52917445e-05, 1.42498004e-06, 0.000107866304, 5.64578586e-05, 0.000348872883, 0.000432769652, 5.98431143e-05, 3.03517845e-06, 0.000123979218, 4.93933403e-05, 0.000261748006, 0.000355855649, 5.30795369e-05, 1.58657792e-06, 9.12199393e-05, 5.77935534e-05, 0.000336486206, 0.000391859852, 5.31618025e-05, 2.30539763e-06, 0.000133823647, 5.88594557e-05, 0.00019538014, 0.000370135618, 5.51572448e-05, 1.44082048e-06, 0.000108387525, 5.68266187e-05, 0.000348874542, 0.000434047921, 5.90248819e-05, 3.05966864e-06, 0.000123641919, 4.97970468e-05, 0.000258787913, 0.000348876871, 5.21544389e-05, 1.60276215e-06, 9.05043344e-05, 5.74978149e-05, 0.000332954223, 0.000385961845, 5.24225106e-05, 2.31729177e-06, 0.000133137873, 5.85207345e-05, 0.000193278203, 0.000363946368, 5.47818599e-05, 1.43721672e-06, 0.000107961394, 5.66406743e-05, 0.000345245266, 0.000431539083, 5.91677344e-05, 3.03649563e-06, 0.000123016056, 4.96527027e-05, 0.00025762443, 0.000346242392, 5.21401744e-05, 1.6022517e-06, 9.04094486e-05, 5.76275233e-05, 0.000334268727, 0.000385726598, 5.25739524e-05, 2.31803006e-06, 0.000132803776, 5.85422822e-05, 0.000194466629, 0.000365146756, 5.50793484e-05, 1.43191937e-06, 0.000107978696, 5.67692623e-05, 0.000345099514, 0.000431316439, 5.92088254e-05, 3.03773527e-06, 0.000123184611, 4.9363578e-05, 0.000257727603, 0.000347811496, 5.22331393e-05, 1.60059005e-06, 9.03032851e-05, 5.75493759e-05, 0.000332787604, 0.00038539269, 5.23740964e-05, 2.32263051e-06, 0.000132720364, 5.84621739e-05, 0.000194707449, 0.000365753833, 5.49581491e-05, 1.43651789e-06, 0.000108060682, 5.60424669e-05, 0.000344553671, 0.00042647103, 5.90419368e-05, 3.06955894e-06, 0.000123478254, 4.94723463e-05, 0.0002577657, 0.000347955123, 5.20860049e-05, 1.60595687e-06, 9.07111753e-05, 5.75223785e-05, 0.000333547068, 0.000382166181, 5.26605581e-05, 2.326399e-06, 0.00013308799, 5.85335765e-05, 0.00019392134, 0.000363824627, 5.49866672e-05, 1.44162595e-06, 0.000108010725, 5.68230462e-05, 0.000344310189, 0.00042597836, 5.88014482e-05, 3.04758328e-06, 0.000123864957, 4.97493493e-05, 0.000257883919, 0.000345963374, 5.23399431e-05, 1.58732257e-06, 9.07385183e-05, 5.74952937e-05, 0.000332951051, 0.000382678787, 5.23027229e-05, 2.31728541e-06, 0.000133343681, 5.81561217e-05, 0.000193710119, 0.000364592444, 5.49031975e-05, 1.44372268e-06, 0.000108270899, 5.65153969e-05, 0.000345226697, 0.000423899706, 5.86721726e-05, 3.04190985e-06, 0.000123758116, 4.94901869e-05, 0.000258159242, 0.000345577078, 5.22382688e-05, 1.59633998e-06, 9.06158239e-05, 5.70225384e-05, 0.000332553842, 0.0003811231, 5.2444866e-05, 2.30888486e-06, 0.000133382608, 5.82263783e-05, 0.000193520507, 0.000362241961, 5.48173484e-05, 1.43381192e-06, 0.000108008251, 5.604338e-05, 0.000346215646, 0.000424568017, 5.89775555e-05, 3.02663102e-06, 0.000123662787, 4.91651408e-05, 0.0002568411, 0.000346437359, 5.19421592e-05, 1.58878549e-06, 9.04651533e-05, 5.72982426e-05, 0.0003348639, 0.000381418969, 5.24010647e-05, 2.30592536e-06, 0.000133632391, 5.80437627e-05, 0.000194889493, 0.000362256629, 5.46919764e-05, 1.43087095e-06, 0.000108385357, 5.62800415e-05, 0.000348750153, 0.000427732914, 5.84266127e-05, 3.02753187e-06, 0.000123515012, 4.92601248e-05, 0.00026050664, 0.000344119995, 5.14937492e-05, 1.58783428e-06, 9.0692316e-05, 5.72912468e-05, 0.000336599944, 0.000380318234, 5.16554137e-05, 2.29957004e-06, 0.000133382098, 5.76607745e-05, 0.000194303182, 0.000361105165, 5.40708679e-05, 1.43156717e-06, 0.000108085216, 5.60851258e-05, 0.000347218825, 0.000418731419, 5.81639979e-05, 3.03271599e-06, 0.000123105579, 4.92445761e-05, 0.000258790853, 0.000342753367, 5.18160996e-05, 1.58869773e-06, 9.04703265e-05, 5.6711473e-05, 0.000335105957, 0.000377109798, 5.2190866e-05, 2.30828846e-06, 0.000132353089, 5.77746578e-05, 0.00019369091, 0.000358662393, 5.46152078e-05, 1.42767601e-06, 0.000107247033, 5.57243184e-05, 0.000344944274, 0.000423521647, 5.88232651e-05, 3.02212584e-06, 0.000122348778, 4.88722289e-05, 0.000256560597, 0.0003428864, 5.17723929e-05, 1.59279671e-06, 9.00534942e-05, 5.6893321e-05, 0.000333602395, 0.000378407829, 5.18626694e-05, 2.30884325e-06, 0.000132552639, 5.76898201e-05, 0.000192938867, 0.000360357197, 5.44839095e-05, 1.42994611e-06, 0.000107854386, 5.60682311e-05, 0.000346557092, 0.000422703102, 5.87737486e-05, 3.04071477e-06, 0.000123656297, 4.90339444e-05, 0.000258921616, 0.00034463976, 5.18060224e-05, 1.59674505e-06, 9.01012463e-05, 5.67470743e-05, 0.000333840726, 0.00037910472, 5.18459565e-05, 2.30345699e-06, 0.000132777815, 5.76651728e-05, 0.00019292839, 0.00035875864, 5.42735834e-05, 1.4324944e-06, 0.000107697029, 5.59317341e-05, 0.000344443164, 0.000424597732, 5.86144561e-05, 3.03084835e-06, 0.000123107806, 4.88596925e-05, 0.000257053733, 0.000343468098, 5.19671303e-05, 1.59089609e-06, 9.00766681e-05, 5.68262949e-05, 0.000331681222, 0.000383070379, 5.24391617e-05, 2.30085334e-06, 0.00013271872, 5.75317572e-05, 0.000191690662, 0.000362669729, 5.48474163e-05, 1.41558257e-06, 0.000108118606, 5.56564446e-05, 0.000345891807, 0.000426536426, 5.88680996e-05, 3.01694263e-06, 0.00012290958, 4.87400466e-05, 0.000255187624, 0.000346743647, 5.22589471e-05, 1.59216495e-06, 9.06859204e-05, 5.6926252e-05, 0.000332142605, 0.000382929837, 5.27327247e-05, 2.31355125e-06, 0.000132997273, 5.78693325e-05, 0.000192276086, 0.000363228377, 5.49058641e-05, 1.4259233e-06, 0.000108170992, 5.59687069e-05, 0.000344254862, 0.000430709129, 5.89202209e-05, 3.03973502e-06, 0.000122908881, 4.89562844e-05, 0.000257562293, 0.000348951056, 5.16565487e-05, 1.59499029e-06, 9.01855601e-05, 5.73792822e-05, 0.000333811418, 0.000383220555, 5.17568915e-05, 2.30573164e-06, 0.000132974455, 5.79382431e-05, 0.000193125888, 0.00036420516, 5.45241928e-05, 1.4158054e-06, 0.000107245403, 5.60917615e-05, 0.000346292363, 0.000427654246, 5.84898262e-05, 3.01147543e-06, 0.00012241528, 4.88132209e-05, 0.000256296305, 0.000348318572, 5.15586034e-05, 1.57988461e-06, 8.96886631e-05, 5.69295662e-05, 0.000333016127, 0.000382964499, 5.21373913e-05, 2.29450961e-06, 0.000131197841, 5.77320861e-05, 0.000192652835, 0.000362489634, 5.41979643e-05, 1.41697785e-06, 0.000106294276, 5.56321429e-05, 0.000345032779, 0.000427273248, 5.84672998e-05, 3.0211404e-06, 0.000121738027, 4.85476776e-05, 0.000257426029, 0.000345715642, 5.17806402e-05, 1.59212254e-06, 8.93533361e-05, 5.66192903e-05, 0.000334621349, 0.000381473132, 5.22423034e-05, 2.3001403e-06, 0.000131245368, 5.74702353e-05, 0.00019368426, 0.000360324077, 5.46047922e-05, 1.42008116e-06, 0.000106432417, 5.57024869e-05, 0.000348640489, 0.000421576086, 5.83931906e-05, 3.01156433e-06, 0.00012178679, 4.87449724e-05, 0.000258136832, 0.00034416499, 5.20667345e-05, 1.59938622e-06, 9.02766042e-05, 5.71215896e-05, 0.000335350138, 0.000378865923, 5.26125768e-05, 2.30567457e-06, 0.00013300858, 5.81529021e-05, 0.000193753527, 0.000357191573, 5.4731845e-05, 1.411261e-06, 0.000107483116, 5.63258909e-05, 0.000347519526, 0.000422821555, 5.87341929e-05, 3.04315745e-06, 0.000122430924, 4.91672945e-05, 0.000259741821, 0.000339369057, 5.17369044e-05, 1.5956125e-06, 9.00654995e-05, 5.7458783e-05, 0.000339037273, 0.000378372322, 5.3061267e-05, 2.29092575e-06, 0.000131120527, 5.78227737e-05, 0.000196362118, 0.000361139246, 5.47192139e-05, 1.41915916e-06, 0.000106475265, 5.58356551e-05, 0.000352830073, 0.000423415506, 5.87170543e-05, 3.02881108e-06, 0.000121030818, 4.88778205e-05, 0.000263209164, 0.000342237152, 5.14899184e-05, 1.61252046e-06, 8.91135496e-05, 5.69856784e-05, 0.000339252292, 0.000382697704, 5.2790685e-05, 2.33795754e-06, 0.000132032539, 5.81065106e-05, 0.000196298657, 0.000361201615, 5.52712372e-05, 1.44051137e-06, 0.0001079016, 5.62459172e-05, 0.000356277742, 0.000428852014, 5.87394024e-05, 3.06950619e-06, 0.000121337034, 4.86806857e-05, 0.000265911163, 0.000344914995, 5.21910115e-05, 1.61440232e-06, 8.97915234e-05, 5.69660624e-05, 0.000344281929, 0.000383942388, 5.2594416e-05, 2.3522216e-06, 0.000128919055, 5.81152053e-05, 0.000199668008, 0.000358352903, 5.4475182e-05, 1.44434796e-06, 0.000106192769, 5.60636909e-05, 0.00036206466, 0.000429359032, 5.9164915e-05, 3.06037214e-06, 0.000121841389, 4.89645026e-05, 0.000270425284, 0.000348784233, 5.30107354e-05, 1.61773448e-06, 8.8599736e-05, 5.67536772e-05, 0.000346467423, 0.000384469255, 5.38571403e-05, 2.33768787e-06, 0.000129663094, 5.71582568e-05, 0.000200114562, 0.00036096765, 5.6153418e-05, 1.44107469e-06, 0.000107342792, 5.58993161e-05, 0.000358739373, 0.000426391751, 6.00409439e-05, 3.049729e-06, 0.000122006473, 4.8688762e-05, 0.000267800497, 0.000345385866, 5.3458898e-05, 1.61752473e-06, 8.92664684e-05, 5.66724993e-05, 0.000345940469, 0.000382790255, 5.3634245e-05, 2.34081335e-06, 0.000130103756, 5.75626582e-05, 0.000200775452, 0.000360347243, 5.60471708e-05, 1.45481579e-06, 0.00010670731, 5.55745573e-05, 0.0003611375, 0.000426948362, 6.06747199e-05, 3.02649823e-06, 0.000121660625, 4.87856669e-05, 0.000267789525, 0.00034303547, 5.31183723e-05, 1.60184834e-06, 8.90591837e-05, 5.67931966e-05, 0.000344762811, 0.000385945634, 5.33597304e-05, 2.33353853e-06, 0.000131247623, 5.73458565e-05, 0.000199266506, 0.000358546356, 5.55921579e-05, 1.45590104e-06, 0.000107276086, 5.52282472e-05, 0.000356048375, 0.000423392659, 6.03648004e-05, 3.06048014e-06, 0.000122980855, 4.8924463e-05, 0.000266975025, 0.000342787243, 5.32238919e-05, 1.61697255e-06, 9.03213731e-05, 5.65663977e-05, 0.000341975741, 0.000377791293, 5.35493637e-05, 2.31568356e-06, 0.000132234767, 5.73929101e-05, 0.000198728041, 0.000355274824, 5.63760841e-05, 1.43932084e-06, 0.000107256245, 5.56947816e-05, 0.000357287412, 0.000420615863, 6.10233401e-05, 3.02429407e-06, 0.000122926824, 4.93052394e-05, 0.000267432566, 0.000342473912, 5.45011644e-05, 1.61532489e-06, 8.9789035e-05, 5.68999421e-05, 0.000344446948, 0.000380902289, 5.52962774e-05, 2.32622369e-06, 0.000131104287, 5.75619961e-05, 0.000199226226, 0.000355816446, 5.75523372e-05, 1.44851106e-06, 0.00010704076, 5.58444954e-05, 0.000356587319, 0.000417228264, 6.17818441e-05, 3.04007085e-06, 0.000123390695, 4.93233965e-05, 0.000268613163, 0.000340492348, 5.46894189e-05, 1.60778347e-06, 8.99645675e-05, 5.67482639e-05, 0.00034378047, 0.000376205833, 5.45127587e-05, 2.31560853e-06, 0.000131429202, 5.76530801e-05, 0.000199266709, 0.000352362666, 5.71832861e-05, 1.43398563e-06, 0.000107703301, 5.60450317e-05, 0.00035678994, 0.000418555166, 6.13486845e-05, 3.03026741e-06, 0.000122713071, 4.91249702e-05, 0.000268301403, 0.000340912928, 5.46841002e-05, 1.61705577e-06, 9.02725587e-05, 5.70842312e-05, 0.000345918874, 0.000378087105, 5.51387275e-05, 2.33094943e-06, 0.000132662273, 5.786978e-05, 0.000200654118, 0.000356573204, 5.87620998e-05, 1.46073955e-06, 0.000108691813, 5.62814384e-05, 0.000359664467, 0.000421701494, 6.22689913e-05, 3.0788292e-06, 0.000123701102, 4.94851374e-05, 0.000268008152, 0.000342799292, 5.50564473e-05, 1.63245454e-06, 8.97479549e-05, 5.73390753e-05, 0.00034344013, 0.000377858494, 5.53415448e-05, 2.35609673e-06, 0.000131493289, 5.8449572e-05, 0.000198896727, 0.000358925114, 5.73407706e-05, 1.45642048e-06, 0.00010739758, 5.66372146e-05, 0.000356949196, 0.000422249577, 6.11149444e-05, 3.05635581e-06, 0.000122929996, 4.95080276e-05, 0.000267379015, 0.000342923362, 5.45371367e-05, 1.62334754e-06, 8.98244034e-05, 5.70591365e-05, 0.000342953397, 0.000378063094, 5.47510499e-05, 2.34890399e-06, 0.000131936496, 5.79279113e-05, 0.000199815579, 0.000357578625, 5.71459459e-05, 1.45507931e-06, 0.000107500142, 5.62643181e-05, 0.00035385348, 0.000420259195, 6.14911332e-05, 3.06069023e-06, 0.000122518046, 4.92739382e-05, 0.000266846793, 0.00034228462, 5.44836003e-05, 1.62708284e-06, 8.92095486e-05, 5.70792799e-05, 0.000341918698, 0.000372450857, 5.40626133e-05, 2.32775506e-06, 0.000130946733, 5.7674908e-05, 0.000198729947, 0.00035491481, 5.60596818e-05, 1.4414926e-06, 0.000107238251, 5.58870524e-05, 0.000354577467, 0.000416811206, 6.03235421e-05, 3.05249046e-06, 0.000122002522, 4.91779319e-05, 0.000267020834, 0.000340876082, 5.34662322e-05, 1.62489334e-06, 8.94773111e-05, 5.70692609e-05, 0.000342752901, 0.000380156969, 5.3588843e-05, 2.33536844e-06, 0.000130671091, 5.77183273e-05, 0.000199039583, 0.000355525379, 5.61934903e-05, 1.44514843e-06, 0.0001067419, 5.61051347e-05, 0.000357875309, 0.000420462922, 6.02974287e-05, 3.04852801e-06, 0.000120833618, 4.90823113e-05, 0.000266050396, 0.00034399287, 5.33830389e-05, 1.62123274e-06, 8.87393398e-05, 5.72163954e-05, 0.000343076186, 0.000379424717, 5.36039806e-05, 2.35311018e-06, 0.000130041255, 5.78435138e-05, 0.000198236565, 0.000357281329, 5.56710984e-05, 1.44634112e-06, 0.000106445616, 5.60162844e-05, 0.000353566487, 0.000420700468, 5.99299747e-05, 3.06465085e-06, 0.000120482822, 4.92907602e-05, 0.000267403258, 0.000342853891, 5.33043458e-05, 1.62164872e-06, 8.83318135e-05, 5.73018478e-05, 0.000342703861, 0.000381662801, 5.36540974e-05, 2.33350511e-06, 0.000129309599, 5.79815824e-05, 0.000197521294, 0.000358597987, 5.60664157e-05, 1.44101841e-06, 0.000106248277, 5.64074908e-05, 0.00035425002, 0.000422714395, 5.9890328e-05, 3.04286709e-06, 0.000120420686, 4.9342354e-05, 0.000265511393, 0.000344722037, 5.33279454e-05, 1.61057483e-06, 8.85492263e-05, 5.72802091e-05, 0.000341538514, 0.000381175749, 5.34656756e-05, 2.3275818e-06, 0.000129499764, 5.79941807e-05, 0.000196722482, 0.000358238496, 5.56980231e-05, 1.44473233e-06, 0.000106204512, 5.62047353e-05, 0.000355244323, 0.000422507437, 5.99905288e-05, 3.07609685e-06, 0.000120113335, 4.91845494e-05, 0.000265467883, 0.000344452536, 5.30200377e-05, 1.62814308e-06, 8.87210554e-05, 5.74064215e-05, 0.000342283805, 0.000379511883, 5.34754145e-05, 2.35096127e-06, 0.000129765132, 5.80984197e-05, 0.000196350709, 0.000359118974, 5.55931147e-05, 1.45134288e-06, 0.000106150641, 5.64730472e-05, 0.000354195014, 0.000420855504, 5.99295709e-05, 3.06896209e-06, 0.000119777418, 4.93309672e-05, 0.000262395857, 0.000341015635, 5.30184225e-05, 1.62403819e-06, 8.81899032e-05, 5.73203215e-05, 0.000339366787, 0.000375116797, 5.34005558e-05, 2.34618165e-06, 0.000129471227, 5.79633379e-05, 0.000196773704, 0.000353135634, 5.56650448e-05, 1.44772798e-06, 0.000105758736, 5.62505811e-05, 0.000353268173, 0.00041983035, 5.97686339e-05, 3.07256983e-06, 0.000118912852, 4.90558741e-05, 0.000264163536, 0.000341908279, 5.30116959e-05, 1.62070864e-06, 8.84271212e-05, 5.73666985e-05, 0.000340417319, 0.000374973723, 5.31079859e-05, 2.35678453e-06, 0.000129054984, 5.81570639e-05, 0.000196000736, 0.000355329335, 5.56628147e-05, 1.45190222e-06, 0.000105777799, 5.63830727e-05, 0.000352030795, 0.000417471951, 5.96656064e-05, 3.05709909e-06, 0.000119692362, 4.95610257e-05, 0.000263657799, 0.000339894905, 5.31449696e-05, 1.60994671e-06, 8.88547511e-05, 5.79973894e-05, 0.000339646765, 0.000376805925, 5.36583975e-05, 2.32509274e-06, 0.000129828637, 5.85334637e-05, 0.000196124849, 0.000359040452, 5.58382599e-05, 1.42698036e-06, 0.000106275322, 5.66105955e-05, 0.000352100731, 0.000421967736, 5.99621635e-05, 3.04554374e-06, 0.000119933087, 4.92576801e-05, 0.000264709903, 0.00034522044, 5.31899459e-05, 1.60093202e-06, 8.85336049e-05, 5.74853693e-05, 0.000340532861, 0.000379988487, 5.35927284e-05, 2.31354238e-06, 0.000129782347, 5.81269524e-05, 0.000196055858, 0.000358206045, 5.58190441e-05, 1.42226452e-06, 0.00010581017, 5.64193251e-05, 0.000349142065, 0.000422491546, 5.95419806e-05, 3.02571925e-06, 0.000119588098, 4.94439555e-05, 0.000259919412, 0.000340203027, 5.2958796e-05, 1.59314925e-06, 8.86064154e-05, 5.7521007e-05, 0.000338114158, 0.000376854296, 5.3636857e-05, 2.31519789e-06, 0.000129809574, 5.80241685e-05, 0.000194987995, 0.000355185883, 5.59304535e-05, 1.43233729e-06, 0.000106067266, 5.61239176e-05, 0.000347872381, 0.000419820542, 5.98557817e-05, 3.03715615e-06, 0.000119769073, 4.90299208e-05, 0.000260029454, 0.000341943349, 5.30451252e-05, 1.60648074e-06, 8.8208486e-05, 5.74346814e-05, 0.000336496334, 0.00037412715, 5.34098799e-05, 2.32191314e-06, 0.000129186723, 5.82314788e-05, 0.00019559206, 0.000355507393, 5.57980165e-05, 1.43196314e-06, 0.000106720334, 5.62901369e-05, 0.000350482209, 0.000418515701, 6.02734544e-05, 3.04457376e-06, 0.000120265649, 4.90239363e-05, 0.000261921232, 0.000340900064, 5.27942102e-05, 1.6050551e-06, 8.87563438e-05, 5.68599608e-05, 0.000336392841, 0.000377342803, 5.36182888e-05, 2.30684464e-06, 0.000129460735, 5.75465747e-05, 0.000194866079, 0.00035664186, 5.57155508e-05, 1.42391218e-06, 0.00010667109, 5.60200242e-05, 0.000349425449, 0.000419910211, 6.00680396e-05, 3.03553998e-06, 0.000119883567, 4.88467449e-05, 0.000261040201, 0.00034221806, 5.29318349e-05, 1.60252682e-06, 8.83178291e-05, 5.69947006e-05, 0.000336541212, 0.000377642253, 5.34119172e-05, 2.31086528e-06, 0.000129417647, 5.74458536e-05, 0.000195337852, 0.00035703546, 5.58652027e-05, 1.4257248e-06, 0.00010620815, 5.58734646e-05, 0.000348824338, 0.000420836848, 5.96335885e-05, 3.02716808e-06, 0.000120413337, 4.8795624e-05, 0.000262351125, 0.000342047482, 5.31487713e-05, 1.60257571e-06, 8.88659342e-05, 5.67189345e-05, 0.000336961792, 0.000376982527, 5.33892526e-05, 2.31323133e-06, 0.000130075598, 5.78907493e-05, 0.000195019617, 0.000355281256, 5.56158011e-05, 1.42553733e-06, 0.000106572064, 5.57183703e-05, 0.000348114088, 0.000420469732, 5.96744285e-05, 3.04742639e-06, 0.000120151133, 4.84922894e-05, 0.000261899724, 0.000342711719, 5.27396187e-05, 1.60845832e-06, 8.85469417e-05, 5.68499818e-05, 0.000338081241, 0.00038025502, 5.34828068e-05, 2.30357796e-06, 0.000129348206, 5.76466482e-05, 0.000194388587, 0.00035730598, 5.55894039e-05, 1.42640351e-06, 0.000105565377, 5.55311162e-05, 0.000347932102, 0.00042305942, 5.96549799e-05, 3.04199102e-06, 0.000119921526, 4.85549463e-05, 0.000259954133, 0.00034544876, 5.25213327e-05, 1.60364743e-06, 8.83279354e-05, 5.65438604e-05, 0.000337363599, 0.000378298166, 5.33986713e-05, 2.31271088e-06, 0.000129045875, 5.7522655e-05, 0.000194793451, 0.000358014018, 5.55866427e-05, 1.43084094e-06, 0.000106294683, 5.58143074e-05, 0.000348491274, 0.000422409794, 6.00599051e-05, 3.04825767e-06, 0.000119363882, 4.89098129e-05, 0.000259509863, 0.000344431843, 5.27664779e-05, 1.61219612e-06, 8.84433175e-05, 5.67952593e-05, 0.000336307276, 0.000377204764, 5.34285755e-05, 2.31681452e-06, 0.000128583037, 5.75054946e-05, 0.000193327796, 0.000353568321, 5.53895879e-05, 1.43256682e-06, 0.000106234496, 5.56691848e-05, 0.000348341302, 0.00042193933, 5.96811442e-05, 3.04473042e-06, 0.000119590833, 4.87219222e-05, 0.000261267531, 0.000342700107, 5.26783915e-05, 1.60839852e-06, 8.87497445e-05, 5.67861571e-05, 0.000338706799, 0.00037924244, 5.32391641e-05, 2.32985167e-06, 0.000129261156, 5.72652534e-05, 0.000193606727, 0.000357266312, 5.59144573e-05, 1.4344588e-06, 0.000106849249, 5.55738152e-05, 0.000347058522, 0.000419916003, 5.96954887e-05, 3.04831292e-06, 0.000119725468, 4.86148492e-05, 0.000259892637, 0.000342001033, 5.30698162e-05, 1.61477817e-06, 8.83751127e-05, 5.66948729e-05, 0.000336916855, 0.000376185199, 5.38321874e-05, 2.32368529e-06, 0.000129932174, 5.74748956e-05, 0.000195684202, 0.000353479059, 5.58685097e-05, 1.42986698e-06, 0.000106197025, 5.58317151e-05, 0.000347370136, 0.000416791328, 6.00261192e-05, 3.04561922e-06, 0.00011928445, 4.85885685e-05, 0.000260127155, 0.000340942526, 5.28627315e-05, 1.61301728e-06, 8.83874091e-05, 5.68422838e-05, 0.000338012964, 0.000376820855, 5.37726737e-05, 2.32412845e-06, 0.00012895657, 5.730458e-05, 0.00019523321, 0.00035531816, 5.59218133e-05, 1.43490911e-06, 0.000106236526, 5.55601473e-05, 0.000349090842, 0.000417462172, 5.97339895e-05, 3.04457649e-06, 0.000119975273, 4.84531884e-05, 0.000261694833, 0.000339996681, 5.29372883e-05, 1.61100343e-06, 8.81392989e-05, 5.63552276e-05, 0.000334797835, 0.000373975112, 5.37151172e-05, 2.32233378e-06, 0.000128882079, 5.70162847e-05, 0.000193087006, 0.000354801654, 5.59277869e-05, 1.44037813e-06, 0.000106450279, 5.58581778e-05, 0.000348218455, 0.000420795172, 6.02449581e-05, 3.06851121e-06, 0.000120173136, 4.86198114e-05, 0.000259184424, 0.000341518491, 5.28161654e-05, 1.61919775e-06, 8.96765196e-05, 5.63135982e-05, 0.000335990509, 0.000376395561, 5.34450846e-05, 2.33816718e-06, 0.00013043193, 5.74899204e-05, 0.000193473301, 0.000355324446, 5.59818945e-05, 1.43663578e-06, 0.000106773565, 5.55425577e-05, 0.000345475622, 0.000420689292, 6.00747953e-05, 3.04948185e-06, 0.000119875331, 4.85343953e-05, 0.000259410881, 0.00034078586, 5.29037752e-05, 1.61565913e-06, 8.89955118e-05, 5.64695474e-05, 0.000334655168, 0.000376342505, 5.40116016e-05, 2.33841706e-06, 0.000128984, 5.7024823e-05, 0.000194428838, 0.000355987286, 5.5968012e-05, 1.43542229e-06, 0.000106831125, 5.55492334e-05, 0.000346468092, 0.000418160605, 6.00450658e-05, 3.04336641e-06, 0.000119411452, 4.84162374e-05, 0.000258672721, 0.000342842599, 5.29290082e-05, 1.60773754e-06, 8.84700567e-05, 5.61699671e-05, 0.000334830023, 0.000376929529, 5.33991297e-05, 2.33472269e-06, 0.000129323162, 5.71712844e-05, 0.000193396379, 0.000355660595, 5.59082182e-05, 1.4333225e-06, 0.000106927728, 5.54841718e-05, 0.000347361201, 0.000421057164, 5.98499064e-05, 3.04607806e-06, 0.000120668046, 4.86742319e-05, 0.000259787339, 0.000341181352, 5.26589502e-05, 1.61571779e-06, 8.90586743e-05, 5.63546928e-05, 0.000335423043, 0.000377206539, 5.35449217e-05, 2.33635751e-06, 0.000129975422, 5.72029203e-05, 0.00019347643, 0.000356146338, 5.57993444e-05, 1.43671514e-06, 0.000106549604, 5.56265186e-05, 0.000347267662, 0.000418340613, 5.9908034e-05, 3.04919081e-06, 0.000118989992, 4.84344782e-05, 0.000258722255, 0.00034064005, 5.28141536e-05, 1.62322067e-06, 8.89366347e-05, 5.62268251e-05, 0.000334576034, 0.000375848613, 5.37560663e-05, 2.33456444e-06, 0.000129910622, 5.70469019e-05, 0.000194367647, 0.000355046272, 5.60626759e-05, 1.44833427e-06, 0.000106679843, 5.52762431e-05, 0.000348026631, 0.000419946213, 5.99779414e-05, 3.06323068e-06, 0.000120748162, 4.84161428e-05, 0.000262175308, 0.000341477164, 5.28085111e-05, 1.61987896e-06, 8.94336481e-05, 5.62164751e-05, 0.000337311474, 0.000375273812, 5.33583552e-05, 2.34051186e-06, 0.000129697728, 5.66372146e-05, 0.000193996413, 0.000355524884, 5.57531275e-05, 1.45414424e-06, 0.000107127249, 5.54530125e-05, 0.00034696472, 0.000418462616, 5.99716514e-05, 3.08294284e-06, 0.000120444114, 4.83989679e-05, 0.000261444424, 0.000340957457, 5.28417113e-05, 1.63810319e-06, 8.97315258e-05, 5.60186345e-05, 0.000338809332, 0.000373500865, 5.35646359e-05, 2.3637715e-06, 0.000131105146, 5.74175356e-05, 0.000195487664, 0.000353728159, 5.56849009e-05, 1.46745413e-06, 0.000107613989, 5.55732295e-05, 0.000348791393, 0.000417489209, 5.96736281e-05, 3.09006327e-06, 0.000121212834, 4.87239195e-05, 0.000260664412, 0.000338063372, 5.26716576e-05, 1.63928144e-06, 8.99376246e-05, 5.649179e-05, 0.000336802186, 0.00037141997, 5.34574719e-05, 2.37116797e-06, 0.000131362322, 5.71898272e-05, 0.000194809239, 0.000352759613, 5.56975428e-05, 1.46855461e-06, 0.000107667365, 5.57467465e-05, 0.000347411406, 0.000415178802, 5.94317025e-05, 3.08732092e-06, 0.000122130907, 4.85095916e-05, 0.000260887697, 0.000338027923, 5.27366501e-05, 1.63886875e-06, 8.99714287e-05, 5.65623523e-05, 0.000336926809, 0.00037479421, 5.32903177e-05, 2.36343794e-06, 0.000131324996, 5.75081285e-05, 0.000194625798, 0.000355330005, 5.58284664e-05, 1.4615714e-06, 0.000107547508, 5.59144028e-05, 0.000350035756, 0.000419057207, 5.98273655e-05, 3.07714458e-06, 0.000122161538, 4.90714992e-05, 0.000262668967, 0.000339187623, 5.28448873e-05, 1.63868742e-06, 9.0246569e-05, 5.69228905e-05, 0.000337442063, 0.000375545089, 5.36296429e-05, 2.36531378e-06, 0.000131083289, 5.78214531e-05, 0.000194425491, 0.000355342054, 5.60517146e-05, 1.45983006e-06, 0.000107594387, 5.60399021e-05, 0.000347194844, 0.000420584984, 6.00258318e-05, 3.06037487e-06, 0.000122237034, 4.87887373e-05, 0.000259781169, 0.000340717175, 5.28873315e-05, 1.62504671e-06, 8.99732258e-05, 5.67942297e-05, 0.000334851764, 0.000375992677, 5.32248996e-05, 2.34409731e-06, 0.000131031789, 5.75416889e-05, 0.000193586224, 0.000354595191, 5.56015948e-05, 1.45219587e-06, 0.00010794976, 5.60704793e-05, 0.00034628759, 0.000418283977, 5.95406236e-05, 3.04973491e-06, 0.000121689627, 4.91988067e-05, 0.000258411135, 0.00034145324, 5.2577765e-05, 1.63058587e-06, 8.9652749e-05, 5.73415346e-05, 0.00033471291, 0.000374304655, 5.33042439e-05, 2.34902495e-06, 0.00013136382, 5.81090098e-05, 0.000194427164, 0.000353559561, 5.57576459e-05, 1.44833848e-06, 0.000108124797, 5.63358844e-05, 0.000346954126, 0.00041668152, 5.9700953e-05, 3.07321739e-06, 0.000121789577, 4.93322368e-05, 0.000259654626, 0.000341171253, 5.31556179e-05, 1.63474772e-06, 8.97377686e-05, 5.71925557e-05, 0.000335632882, 0.00037598316, 5.38488239e-05, 2.35805032e-06, 0.000131346038, 5.79391817e-05, 0.000193084066, 0.000354842545, 5.59208565e-05, 1.45293552e-06, 0.000107518194, 5.64490838e-05, 0.000345576904, 0.000419381482, 6.00373351e-05, 3.07979258e-06, 0.000121577708, 4.90841849e-05, 0.000258602144, 0.000339072867, 5.29645549e-05, 1.63856555e-06, 8.97103819e-05, 5.73262223e-05, 0.000334840588, 0.000375707459, 5.38003223e-05, 2.36398796e-06, 0.00013070085, 5.7839763e-05, 0.000193457978, 0.000354414398, 5.63931862e-05, 1.45753904e-06, 0.000107233645, 5.62106361e-05, 0.000346492336, 0.000419958262, 6.04109846e-05, 3.0826518e-06, 0.000121695084, 4.90047714e-05, 0.000260015309, 0.000340367027, 5.31890837e-05, 1.64619655e-06, 8.98069411e-05, 5.67560601e-05, 0.000333767501, 0.000374978932, 5.39847206e-05, 2.37041263e-06, 0.000130922635, 5.73915968e-05, 0.000191570623, 0.000354660791, 5.60283588e-05, 1.46259765e-06, 0.000107752407, 5.61565794e-05, 0.000346332206, 0.000420987373, 6.06048634e-05, 3.07892924e-06, 0.000121960889, 4.90365601e-05, 0.000259409659, 0.0003427591, 5.36021362e-05, 1.63310074e-06, 8.99061633e-05, 5.70442353e-05, 0.00033427382, 0.000381287362, 5.44952381e-05, 2.36720052e-06, 0.000131332752, 5.77066021e-05, 0.000192816558, 0.000355332391, 5.6401037e-05, 1.4566524e-06, 0.000107890177, 5.63415779e-05, 0.00034612848, 0.000422717159, 6.05781679e-05, 3.09461939e-06, 0.000122113808, 4.93109292e-05, 0.000258934451, 0.000341099221, 5.36769221e-05, 1.63915001e-06, 9.00286686e-05, 5.73128891e-05, 0.000335987308, 0.000377039163, 5.46319316e-05, 2.36026176e-06, 0.000131491281, 5.80748201e-05, 0.000192424093, 0.00035483815, 5.67864809e-05, 1.46142372e-06, 0.000108176151, 5.61364468e-05, 0.000343324238, 0.000418403419, 6.085313e-05, 3.07865321e-06, 0.000121612145, 4.93658372e-05, 0.000255768333, 0.000344678847, 5.37152191e-05, 1.64258029e-06, 8.98363942e-05, 5.70099764e-05, 0.000330544193, 0.000379064819, 5.39054527e-05, 2.36534993e-06, 0.000131477616, 5.8030033e-05, 0.00018936483, 0.000357131445, 5.65795599e-05, 1.45872798e-06, 0.000107437845, 5.60132939e-05, 0.000345295965, 0.000424910104, 6.08692062e-05, 3.09615461e-06, 0.000121314581, 4.86482932e-05, 0.000258555083, 0.00034526753, 5.35152067e-05, 1.63717539e-06, 8.94271652e-05, 5.61564157e-05, 0.000332324707, 0.000379312754, 5.47779418e-05, 2.34270715e-06, 0.000130837521, 5.63028043e-05, 0.000190885577, 0.000354661111, 5.65990449e-05, 1.45693161e-06, 0.000107216169, 5.5088698e-05, 0.00034478103, 0.000419395918, 6.11776341e-05, 3.07707091e-06, 0.000119580334, 4.77982867e-05, 0.000258354499, 0.000339139951, 5.38059176e-05, 1.63540278e-06, 8.94725381e-05, 5.5061384e-05, 0.00033326415, 0.000371481932, 5.46835799e-05, 2.34518393e-06, 0.000130863351, 5.68180039e-05, 0.000192266001, 0.000353008072, 5.70963202e-05, 1.44576472e-06, 0.000106541876, 5.47112795e-05, 0.000345453038, 0.00041686566, 6.07388611e-05, 3.08324275e-06, 0.000120599951, 4.78059446e-05, 0.000256307801, 0.000333698466, 5.34088067e-05, 1.63617017e-06, 8.90345545e-05, 5.56998821e-05, 0.000332592841, 0.000368759007, 5.43111637e-05, 2.33750302e-06, 0.000129554828, 5.64289076e-05, 0.000190881372, 0.000348621048, 5.65881382e-05, 1.45006732e-06, 0.000107134605, 5.52705533e-05, 0.000341772364, 0.000414418988, 6.05767818e-05, 3.07468895e-06, 0.00012012192, 4.78750153e-05, 0.000255811232, 0.000337196194, 5.33759667e-05, 1.63538084e-06, 8.9291505e-05, 5.58770371e-05, 0.000330178184, 0.000369709422, 5.42077323e-05, 2.34111258e-06, 0.000129450855, 5.6191453e-05, 0.000189148268, 0.000349137408, 5.63462017e-05, 1.45061233e-06, 0.000107039232, 5.54636972e-05, 0.000332333584, 0.000410062232, 6.04882916e-05, 3.0939882e-06, 0.000118600881, 4.80425442e-05, 0.000240572888, 0.000335716381, 5.2975869e-05, 1.64171274e-06, 8.73834215e-05, 5.60745393e-05, 0.000312802731, 0.000367475295, 5.36439657e-05, 2.35968105e-06, 0.000125519306, 5.65687697e-05, 0.000186898353, 0.000347412541, 5.60106237e-05, 1.46282366e-06, 0.000105337218, 5.5202865e-05, 0.000334981363, 0.00041444035, 5.98646293e-05, 3.06188144e-06, 0.000118943928, 4.83247204e-05, 0.000254052458, 0.000340613275, 5.28068995e-05, 1.62299e-06, 8.77637358e-05, 5.64814472e-05, 0.000328058406, 0.000374500785, 5.36403859e-05, 2.34446838e-06, 0.000128406115, 5.69655749e-05, 0.000182918113, 0.000351158262, 5.57659405e-05, 1.45279705e-06, 0.000106119078, 5.5131215e-05, 0.00033511428, 0.000419839169, 5.98505285e-05, 3.07612322e-06, 0.000119671706, 4.76386522e-05, 0.000247485936, 0.000340448634, 5.28381825e-05, 1.64255835e-06, 8.86365742e-05, 5.55292063e-05, 0.000318728882, 0.000373155286, 5.35965155e-05, 2.34413983e-06, 0.000129151493, 5.62298264e-05, 0.000191074781, 0.000353980315, 5.58506108e-05, 1.45483375e-06, 0.00010678314, 5.49476135e-05, 0.000344665837, 0.000417341624, 6.00175408e-05, 3.07838309e-06, 0.00011923226, 4.80387425e-05, 0.000258964603, 0.000337543781, 5.28302189e-05, 1.64889605e-06, 8.83906105e-05, 5.56228042e-05, 0.000333867385, 0.000372946844, 5.36594198e-05, 2.35399443e-06, 0.000128883068, 5.63582362e-05, 0.000193104512, 0.000351565948, 5.58294232e-05, 1.45117554e-06, 0.000106640779, 5.50859659e-05, 0.000349009933, 0.000416405499, 5.97104663e-05, 3.07179062e-06, 0.000118644886, 4.77725807e-05, 0.000258739543, 0.000338310027, 5.26302865e-05, 1.64118671e-06, 8.80694788e-05, 5.55487022e-05, 0.000335017161, 0.000371667033, 5.36798398e-05, 2.34516142e-06, 0.000128474698, 5.65184637e-05, 0.000192870808, 0.000352174626, 5.58844949e-05, 1.45905904e-06, 0.000105697734, 5.50989462e-05, 0.000346274202, 0.000417024654, 6.00513085e-05, 3.07355458e-06, 0.000118711199, 4.77938192e-05, 0.000258740271, 0.000336442114, 5.27839438e-05, 1.63840309e-06, 8.75136757e-05, 5.55740298e-05, 0.000333600794, 0.000370310852, 5.38469249e-05, 2.36000074e-06, 0.000127676016, 5.65998562e-05, 0.00019234317, 0.000348931761, 5.63435169e-05, 1.4509028e-06, 0.000105455307, 5.52395759e-05, 0.000345580163, 0.000414251961, 6.02697801e-05, 3.08321933e-06, 0.000118115691, 4.78469919e-05, 0.000258258689, 0.000336643134, 5.30024445e-05, 1.63855941e-06, 8.72147648e-05, 5.56709929e-05, 0.000333585544, 0.000370817404, 5.43890164e-05, 2.35826383e-06, 0.000127829495, 5.63937247e-05, 0.000193151645, 0.000347560097, 5.5947261e-05, 1.44450507e-06, 0.000105648964, 5.5203338e-05, 0.000348371686, 0.000409439614, 6.02572509e-05, 3.05017693e-06, 0.000118109601, 4.7689653e-05, 0.000257541396, 0.000332406489, 5.31996848e-05, 1.6404997e-06, 8.75359692e-05, 5.54471371e-05, 0.000333335047, 0.00036698606, 5.41347399e-05, 2.36004803e-06, 0.000128187385, 5.62088135e-05, 0.000192606909, 0.000347350608, 5.59692417e-05, 1.4532003e-06, 0.000105472514, 5.4570537e-05, 0.000347492052, 0.000410042499, 6.02880573e-05, 3.07764344e-06, 0.000118602351, 4.751905e-05, 0.00025709052, 0.000333554373, 5.2895095e-05, 1.63422703e-06, 8.74276884e-05, 5.53212813e-05, 0.000334935379, 0.000365516316, 5.39495159e-05, 2.35401262e-06, 0.000127662119, 5.6112036e-05, 0.00019342477, 0.00035043573, 5.61678789e-05, 1.44715796e-06, 0.000105194078, 5.49318429e-05, 0.000349698006, 0.00040992818, 6.01741594e-05, 3.0737599e-06, 0.000118034062, 4.76999303e-05, 0.000259967026, 0.000333961681, 5.29936515e-05, 1.63990694e-06, 8.75210244e-05, 5.54045946e-05, 0.000336343015, 0.000368517445, 5.38141285e-05, 2.36596816e-06, 0.000127375868, 5.60414519e-05, 0.000193319676, 0.000349702023, 5.58708525e-05, 1.45840943e-06, 0.000104685336, 5.4506625e-05, 0.000349937472, 0.000408670399, 6.00469029e-05, 3.08556946e-06, 0.000118229837, 4.74696863e-05, 0.000260942383, 0.000333812059, 5.27258344e-05, 1.66023324e-06, 8.72857345e-05, 5.52632264e-05, 0.000336105353, 0.000366655237, 5.39432403e-05, 2.37759627e-06, 0.000127521722, 5.63050089e-05, 0.000193490458, 0.000348005764, 5.59344007e-05, 1.46313619e-06, 0.000104716579, 5.46435513e-05, 0.000347984838, 0.00040636849, 6.01236861e-05, 3.09052598e-06, 0.000117802323, 4.78423826e-05, 0.000259229942, 0.000333791366, 5.29289064e-05, 1.65441054e-06, 8.76284248e-05, 5.51736557e-05, 0.000335768855, 0.000364828535, 5.42247399e-05, 2.37257245e-06, 0.000127933876, 5.62120294e-05, 0.000193353975, 0.000345525186, 5.59139226e-05, 1.45787271e-06, 0.000105540224, 5.46774318e-05, 0.000347172841, 0.000405705825, 5.99727937e-05, 3.0808942e-06, 0.000119009288, 4.78078146e-05, 0.000258418295, 0.000332892989, 5.24460629e-05, 1.64795733e-06, 8.75212791e-05, 5.52507881e-05, 0.000332871045, 0.000362618739, 5.35501276e-05, 2.38446091e-06, 0.000127356718, 5.617227e-05, 0.000191075509, 0.000343228981, 5.55414481e-05, 1.46053333e-06, 0.000104779618, 5.47719937e-05, 0.000345066626, 0.000401450234, 5.99016312e-05, 3.099286e-06, 0.000117878953, 4.75161942e-05, 0.000257189095, 0.00033110971, 5.28685741e-05, 1.65090057e-06, 8.71967131e-05, 5.48571988e-05, 0.000331364514, 0.000363574654, 5.37318192e-05, 2.36849883e-06, 0.000127085557, 5.5634373e-05, 0.000191989006, 0.000343803084, 5.56067935e-05, 1.45898116e-06, 0.000104898972, 5.40938636e-05, 0.00034498077, 0.000406617095, 5.96513346e-05, 3.08341896e-06, 0.000118129094, 4.71237399e-05, 0.000256231084, 0.000330553303, 5.24429161e-05, 1.65093206e-06, 8.72730016e-05, 5.45017901e-05, 0.00033516984, 0.000362633786, 5.34900028e-05, 2.35628318e-06, 0.000126591738, 5.5278244e-05, 0.000193731918, 0.000344258297, 5.55922088e-05, 1.46074376e-06, 0.000104368468, 5.41277695e-05, 0.000348198228, 0.000406537991, 5.97008402e-05, 3.11061513e-06, 0.000118283402, 4.70405394e-05, 0.000258965098, 0.000329402566, 5.27024604e-05, 1.6661877e-06, 8.69574069e-05, 5.481076e-05, 0.000335107878, 0.000365945481, 5.35479812e-05, 2.38349685e-06, 0.000126825529, 5.5360757e-05, 0.00019316269, 0.000344094267, 5.53426034e-05, 1.46981972e-06, 0.000104260442, 5.38867898e-05, 0.00034812768, 0.000407385844, 5.94781959e-05, 3.0877477e-06, 0.000116762691, 4.68598882e-05, 0.000261897745, 0.000332789175, 5.24118623e-05, 1.66246571e-06, 8.62816596e-05, 5.40771543e-05, 0.000339140097, 0.000365340878, 5.37282358e-05, 2.38258326e-06, 0.000125426232, 5.55116312e-05, 0.000193669301, 0.000348050875, 5.54186518e-05, 1.47122626e-06, 0.000103764716, 5.39104331e-05, 0.000348890841, 0.000412108289, 5.94699159e-05, 3.12270618e-06, 0.000116758012, 4.68645303e-05, 0.000260684552, 0.000335215882, 5.25228388e-05, 1.66782047e-06, 8.62420056e-05, 5.45837065e-05, 0.000336881349, 0.000370198773, 5.34051942e-05, 2.39937481e-06, 0.000125330596, 5.48038588e-05, 0.000194814609, 0.000347076828, 5.5391276e-05, 1.48801792e-06, 0.000103529295, 5.37787746e-05, 0.000347420486, 0.000408619031, 5.93254226e-05, 3.11934878e-06, 0.000117332595, 4.67450918e-05, 0.000258090295, 0.000335407356, 5.27071861e-05, 1.66716688e-06, 8.62940869e-05, 5.43660972e-05, 0.000336556317, 0.000368992216, 5.33996426e-05, 2.39167139e-06, 0.000126549479, 5.50999976e-05, 0.0001918997, 0.000348661735, 5.56483792e-05, 1.47137507e-06, 0.000103758699, 5.38508284e-05, 0.000346540241, 0.000414450245, 5.94042322e-05, 3.1102652e-06, 0.000117273747, 4.69469269e-05, 0.000259576656, 0.000336767203, 5.25680371e-05, 1.67162602e-06, 8.71072116e-05, 5.47493255e-05, 0.00033559592, 0.000371668779, 5.3359272e-05, 2.40823738e-06, 0.000127056366, 5.56180312e-05, 0.000192712716, 0.00034967321, 5.55746119e-05, 1.48897902e-06, 0.000104650098, 5.36226362e-05, 0.000347543741, 0.00041632753, 5.96578211e-05, 3.14558974e-06, 0.000117864343, 4.68196813e-05, 0.000258782471, 0.000334794953, 5.26439871e-05, 1.68849101e-06, 8.75148471e-05, 5.44239811e-05, 0.000335045246, 0.000372447859, 5.37590895e-05, 2.42224178e-06, 0.000127181571, 5.48830467e-05, 0.000192090432, 0.000350123708, 5.57659405e-05, 1.48933543e-06, 0.00010484847, 5.32999766e-05, 0.000346923538, 0.000413037225, 5.97962717e-05, 3.15091597e-06, 0.000118214164, 4.64976292e-05, 0.00025840968, 0.000336525816, 5.31088954e-05, 1.67789005e-06, 8.7830369e-05, 5.42877133e-05, 0.000336310157, 0.000371311442, 5.39641296e-05, 2.41770454e-06, 0.000127809006, 5.52706588e-05, 0.000193459258, 0.000350008719, 5.59799737e-05, 1.49338166e-06, 0.000105361229, 5.40719957e-05, 0.000346847257, 0.000416498049, 5.95412494e-05, 3.13663281e-06, 0.000119360004, 4.68941253e-05, 0.000260078057, 0.000338342128, 5.27689917e-05, 1.67191627e-06, 8.83655957e-05, 5.49888173e-05, 0.000335374614, 0.000373293646, 5.352062e-05, 2.41978523e-06, 0.000128949556, 5.58957945e-05, 0.000191795421, 0.000349630835, 5.55376828e-05, 1.49327775e-06, 0.000106124025, 5.4530592e-05, 0.000347940193, 0.00041796884, 5.9411308e-05, 3.17280728e-06, 0.000119765995, 4.74622611e-05, 0.000259480672, 0.000337871199, 5.24912939e-05, 1.69279588e-06, 8.82673048e-05, 5.47338786e-05, 0.000335010787, 0.000371708273, 5.32329213e-05, 2.42490455e-06, 0.000128918939, 5.58997381e-05, 0.000193479194, 0.000351785042, 5.54275284e-05, 1.49024891e-06, 0.000106136482, 5.45680377e-05, 0.000347789348, 0.0004171443, 5.95401725e-05, 3.15623333e-06, 0.000120194578, 4.76558271e-05, 0.000259713095, 0.000339233695, 5.25176802e-05, 1.69095165e-06, 8.87565111e-05, 5.53551617e-05, 0.000335800869, 0.000374151423, 5.35908912e-05, 2.42346641e-06, 0.000129693522, 5.61968664e-05, 0.000192652107, 0.000355091121, 5.53726313e-05, 1.49696643e-06, 0.000106910506, 5.49231445e-05, 0.000348775618, 0.000422225654, 5.95516358e-05, 3.14341855e-06, 0.000120447097, 4.79496302e-05, 0.000261228648, 0.000343437656, 5.2869229e-05, 1.68774875e-06, 8.89074654e-05, 5.56306004e-05, 0.000338576181, 0.000378540455, 5.37364322e-05, 2.42133638e-06, 0.000129383494, 5.6206507e-05, 0.000193530301, 0.000354544667, 5.57397252e-05, 1.4964711e-06, 0.00010620289, 5.4604061e-05, 0.00034889119, 0.000422999496, 5.94221856e-05, 3.18529828e-06, 0.000120355013, 4.75938832e-05, 0.000260044355, 0.000342744548, 5.21905167e-05, 1.6883605e-06, 8.80814041e-05, 5.57662061e-05, 0.000334870914, 0.000378077355, 5.33483362e-05, 2.42255123e-06, 0.000128308209, 5.63566791e-05, 0.000193243381, 0.000355746248, 5.55708466e-05, 1.50230812e-06, 0.00010590718, 5.49743454e-05, 0.000345600274, 0.000417304807, 5.92338984e-05, 3.16341698e-06, 0.000119392098, 4.79637602e-05, 0.000257910986, 0.000340261438, 5.25593168e-05, 1.67997962e-06, 8.83106695e-05, 5.59604923e-05, 0.000333402073, 0.000373091956, 5.35250038e-05, 2.42247279e-06, 0.000128758518, 5.67713214e-05, 0.000190537176, 0.000354196178, 5.56982886e-05, 1.48995491e-06, 0.000105858926, 5.53888458e-05, 0.000342662737, 0.000421599194, 5.9504524e-05, 3.13956275e-06, 0.000120193778, 4.79226146e-05, 0.00025705056, 0.000341199077, 5.27878146e-05, 1.67937571e-06, 8.86169728e-05, 5.57713684e-05, 0.000329889066, 0.000377571152, 5.36546613e-05, 2.40510212e-06, 0.000129121952, 5.65918672e-05, 0.000191766536, 0.000354870135, 5.55504521e-05, 1.48621677e-06, 0.000106494255, 5.4895394e-05, 0.000346333341, 0.000419617281, 5.95061138e-05, 3.12278371e-06, 0.000119902768, 4.78814036e-05, 0.000258032989, 0.000340444589, 5.25895484e-05, 1.67910184e-06, 8.87956194e-05, 5.55913102e-05, 0.000335229328, 0.000376882817, 5.34987776e-05, 2.40906888e-06, 0.000129044885, 5.64959373e-05, 0.000193313419, 0.000355332566, 5.56723171e-05, 1.48943479e-06, 0.000106204105, 5.48712196e-05, 0.000346234126, 0.000419729127, 5.93583027e-05, 3.12413022e-06, 0.000119871678, 4.77148096e-05, 0.000258378655, 0.00034327709, 5.2376894e-05, 1.67754126e-06, 8.82300301e-05, 5.54728504e-05, 0.000335341174, 0.000377681485, 5.33388265e-05, 2.40320605e-06, 0.000128781583, 5.63028043e-05, 0.000192374195, 0.000355531811, 5.55162878e-05, 1.48671018e-06, 0.000106338288, 5.4941167e-05, 0.000346649293, 0.000424443337, 5.91807184e-05, 3.14627073e-06, 0.000119616132, 4.7880585e-05, 0.00026093793, 0.000345330394, 5.2405765e-05, 1.68465965e-06, 8.86856142e-05, 5.59315195e-05, 0.000336662983, 0.000385063322, 5.34689898e-05, 2.4080905e-06, 0.000128998145, 5.63332505e-05, 0.000193316737, 0.000364931213, 5.57113526e-05, 1.48542335e-06, 0.000106422878, 5.46980773e-05, 0.00034832189, 0.000427470863, 5.96666869e-05, 3.13847022e-06, 0.000119932854, 4.79347727e-05, 0.000260303292, 0.000348878209, 5.26690455e-05, 1.67406699e-06, 8.88130744e-05, 5.56357518e-05, 0.000336361933, 0.000382664381, 5.35791951e-05, 2.39852147e-06, 0.000128865126, 5.63575923e-05, 0.000193836502, 0.000363832078, 5.58494394e-05, 1.48223796e-06, 0.000105892854, 5.51009398e-05, 0.000348996953, 0.000429891224, 5.95221754e-05, 3.12832503e-06, 0.000119837627, 4.78617731e-05, 0.000260283472, 0.000350748276, 5.25971227e-05, 1.68863278e-06, 8.89586154e-05, 5.5466604e-05, 0.000337697595, 0.000384374318, 5.37237247e-05, 2.41810585e-06, 0.000128780113, 5.63622707e-05, 0.000192989653, 0.000362878316, 5.56320374e-05, 1.49367645e-06, 0.000106300555, 5.4936816e-05, 0.000349316688, 0.000429974665, 5.92906945e-05, 3.15478292e-06, 0.00012039359, 4.77572758e-05, 0.000260083005, 0.00035122878, 5.24405623e-05, 1.6943045e-06, 8.89199291e-05, 5.54901453e-05, 0.000337767182, 0.000388116227, 5.33860439e-05, 2.41869839e-06, 0.000129594002, 5.63530302e-05, 0.000193098633, 0.00036358228, 5.54361941e-05, 1.49382754e-06, 0.000106517095, 5.48880707e-05, 0.000347182766, 0.000429730862, 5.92113138e-05, 3.15468969e-06, 0.000121215722, 4.79648588e-05, 0.000258759013, 0.000350086804, 5.23482304e-05, 1.69852376e-06, 8.92887765e-05, 5.57978565e-05, 0.000336348807, 0.000387680833, 5.32527265e-05, 2.42986061e-06, 0.000129539258, 5.65088703e-05, 0.000192959458, 0.00036541876, 5.53456557e-05, 1.49837047e-06, 0.000106954962, 5.50665318e-05, 0.000348777568, 0.00043529371, 5.91403805e-05, 3.17982267e-06, 0.000121048695, 4.81723728e-05, 0.0002611893, 0.000350756978, 5.22994778e-05, 1.69725422e-06, 8.88881259e-05, 5.59753789e-05, 0.000340530445, 0.000386613654, 5.33552047e-05, 2.43313229e-06, 0.000129511973, 5.68581709e-05, 0.000195066852, 0.000365568558, 5.52863639e-05, 1.50494509e-06, 0.000106232575, 5.52682868e-05, 0.00034890548, 0.000428975298, 5.93846889e-05, 3.16762544e-06, 0.000120239732, 4.82915057e-05, 0.000261259818, 0.000351115625, 5.25740543e-05, 1.71261127e-06, 8.85460977e-05, 5.61134839e-05, 0.000338875689, 0.000389179942, 5.37162923e-05, 2.45890374e-06, 0.000128668675, 5.70243865e-05, 0.00019466941, 0.000366519467, 5.56800187e-05, 1.50844392e-06, 0.00010651334, 5.51302146e-05, 0.000350387156, 0.000430253043, 5.93264413e-05, 3.17828267e-06, 0.000119709715, 4.78693983e-05, 0.000259938737, 0.000351276452, 5.26237163e-05, 1.72023101e-06, 8.83666871e-05, 5.54624276e-05, 0.000338051119, 0.000382261293, 5.31967962e-05, 2.4770502e-06, 0.000127921172, 5.6820063e-05, 0.000193578293, 0.000366123655, 5.53240243e-05, 1.52653365e-06, 0.000106255982, 5.50405457e-05, 0.000348749192, 0.000428975065, 5.91523385e-05, 3.20977892e-06, 0.000120207536, 4.78946531e-05, 0.000258220505, 0.000351121649, 5.22174014e-05, 1.73054127e-06, 8.82289387e-05, 5.56053092e-05, 0.000335871999, 0.000383953884, 5.32548074e-05, 2.47095363e-06, 0.00012831921, 5.65737355e-05, 0.000192019579, 0.000364676263, 5.515882e-05, 1.51203164e-06, 0.000105323852, 5.53639293e-05, 0.000348712638, 0.00043172302, 5.91889511e-05, 3.17542276e-06, 0.000118960721, 4.80123163e-05, 0.000258681306, 0.000351078808, 5.25493961e-05, 1.70739281e-06, 8.7659093e-05, 5.60748667e-05, 0.000335828925, 0.000384043786, 5.31820842e-05, 2.44916782e-06, 0.000126860716, 5.65532973e-05, 0.000192398045, 0.000362601277, 5.39430293e-05, 1.50864821e-06, 0.000104955703, 5.51991288e-05, 0.000347756519, 0.000426058134, 5.72924509e-05, 3.18716684e-06, 0.000118424694, 4.82351206e-05, 0.000260380271, 0.000345837761, 5.08135563e-05, 1.70191413e-06, 8.71529992e-05, 5.57859894e-05, 0.000338420505, 0.000379305711, 5.1856885e-05, 2.44669786e-06, 0.000126567233, 5.67157986e-05, 0.000193924308, 0.000358639983, 5.39163957e-05, 1.50299309e-06, 0.000104580176, 5.53623395e-05, 0.000347503141, 0.000418501353, 5.73009202e-05, 3.17389686e-06, 0.000117533025, 4.79702139e-05, 0.00025791864, 0.000343429449, 5.07441109e-05, 1.70210251e-06, 8.66794871e-05, 5.53931823e-05, 0.000334868993, 0.000375120522, 5.1495419e-05, 2.43759177e-06, 0.000125991777, 5.62656642e-05, 0.000191272746, 0.000359769037, 5.36383413e-05, 1.50295295e-06, 0.000103812126, 5.47911077e-05, 0.000344333181, 0.000423158024, 5.7268091e-05, 3.16737146e-06, 0.00011745438, 4.78412439e-05, 0.000256146828, 0.000344115397, 5.06591095e-05, 1.70152475e-06, 8.70260192e-05, 5.54160033e-05, 0.000334601587, 0.000376624579, 5.16642831e-05, 2.45893193e-06, 0.000126662373, 5.59175496e-05, 0.000191898245, 0.000359860453, 5.36406405e-05, 1.51025472e-06, 0.00010429843, 5.46634583e-05, 0.000344825588, 0.000420672644, 5.71505225e-05, 3.18302068e-06, 0.000117552088, 4.75662055e-05, 0.000257227803, 0.000347199792, 5.06951656e-05, 1.70651538e-06, 8.67936324e-05, 5.51145531e-05, 0.000334266806, 0.000378854369, 5.17265435e-05, 2.44693342e-06, 0.000125798149, 5.59701475e-05, 0.000190404593, 0.000359695143, 5.34800056e-05, 1.51928339e-06, 0.000103767685, 5.42662819e-05, 0.000342870888, 0.000423329067, 5.7368452e-05, 3.17173931e-06, 0.000117325428, 4.75774978e-05, 0.000254515995, 0.000344078842, 5.09213351e-05, 1.69117584e-06, 8.66384944e-05, 5.44027134e-05, 0.000329232396, 0.000374793308, 5.18976994e-05, 2.43364298e-06, 0.000126008847, 5.53499885e-05, 0.000188747581, 0.000355945725, 5.38064269e-05, 1.49925097e-06, 0.000104644118, 5.40049004e-05, 0.000342890155, 0.000418272219, 5.76132916e-05, 3.18081175e-06, 0.00011818677, 4.72456813e-05, 0.000254229351, 0.000341868348, 5.10314458e-05, 1.70175508e-06, 8.71318043e-05, 5.4503038e-05, 0.000329903211, 0.000376339449, 5.2033578e-05, 2.43516115e-06, 0.000126394167, 5.5298704e-05, 0.000190900319, 0.000359657919, 5.37458654e-05, 1.51179381e-06, 0.000105173116, 5.42765338e-05, 0.000347122172, 0.000425086357, 5.87580616e-05, 3.14472572e-06, 0.000119229422, 4.74853514e-05, 0.000253746257, 0.000342692278, 5.06577562e-05, 1.67618055e-06, 8.79992149e-05, 5.47290219e-05, 0.000328721828, 0.000374142488, 5.15551692e-05, 2.40638701e-06, 0.000128699205, 5.57506792e-05, 0.000189148079, 0.000355191325, 5.35120453e-05, 1.47986646e-06, 0.00010569673, 5.43659953e-05, 0.000343758496, 0.000418987969, 5.65982882e-05, 3.11417716e-06, 0.000119871329, 4.74383669e-05, 0.000255425926, 0.000343450258, 5.01218783e-05, 1.65797223e-06, 8.81924279e-05, 5.50097975e-05, 0.000329659902, 0.000378424069, 5.09791062e-05, 2.40198028e-06, 0.00012765883, 5.56448722e-05, 0.000188221195, 0.000359229947, 5.29646568e-05, 1.48268191e-06, 0.000105609084, 5.40125293e-05, 0.000341356586, 0.000426067912, 5.63769463e-05, 3.13009764e-06, 0.000119237833, 4.73779728e-05, 0.000254221843, 0.000349261594, 5.02006587e-05, 1.66675989e-06, 8.84832189e-05, 5.52288802e-05, 0.000328221708, 0.000382919447, 5.09257079e-05, 2.40738336e-06, 0.000128451429, 5.59415494e-05, 0.000189390092, 0.00036575945, 5.32211488e-05, 1.48901449e-06, 0.000105943138, 5.42757043e-05, 0.000341228966, 0.000430306362, 5.67973148e-05, 3.14441991e-06, 0.000119198958, 4.74911503e-05, 0.000252887607, 0.000349147391, 5.03068077e-05, 1.66857603e-06, 8.79293366e-05, 5.48230455e-05, 0.000331355346, 0.000387310487, 5.14020539e-05, 2.40352483e-06, 0.000127891792, 5.61042762e-05, 0.000188105128, 0.000367180299, 5.35972285e-05, 1.50121116e-06, 0.000105148145, 5.44630275e-05, 0.000339420541, 0.00043255373, 5.7162837e-05, 3.09504458e-06, 0.000119134413, 4.76618225e-05, 0.000253324426, 0.000351033581, 5.11799481e-05, 1.64600192e-06, 8.77844868e-05, 5.49574688e-05, 0.000330489682, 0.000388150278, 5.20713984e-05, 2.38813413e-06, 0.000127389969, 5.6339697e-05, 0.000189219689, 0.00036968512, 5.40234469e-05, 1.47006233e-06, 0.000105628424, 5.46284427e-05, 0.000341206905, 0.000436479168, 5.76847051e-05, 3.09159896e-06, 0.000119547723, 4.77567301e-05, 0.000255625928, 0.000353263429, 5.11218459e-05, 1.65169899e-06, 8.76771446e-05, 5.52852034e-05, 0.000328943133, 0.000390300906, 5.20868962e-05, 2.38273788e-06, 0.000127558946, 5.57159765e-05, 0.000189081024, 0.00036695163, 5.44287577e-05, 1.46494017e-06, 0.000106054322, 5.44573122e-05, 0.00034147987, 0.000434433314, 5.76958155e-05, 3.09431266e-06, 0.000119620694, 4.75705128e-05, 0.000256238389, 0.000352736912, 5.15424836e-05, 1.6486506e-06, 8.78619539e-05, 5.4996628e-05, 0.000330911163, 0.000388689223, 5.26198019e-05, 2.39315432e-06, 0.000128452404, 5.57450949e-05, 0.00018924677, 0.000368600158, 5.44975264e-05, 1.47668163e-06, 0.000106032283, 5.44601171e-05, 0.000343631866, 0.0004352385, 5.79543812e-05, 3.1087468e-06, 0.000119803917, 4.76391033e-05, 0.000255437131, 0.000353108539, 5.14213243e-05, 1.65442623e-06, 8.81486994e-05, 5.50281584e-05, 0.000329948147, 0.000391328067, 5.239038e-05, 2.37790027e-06, 0.000128061671, 5.57132698e-05, 0.00019022949, 0.000370740745, 5.48340759e-05, 1.48311881e-06, 0.000106246254, 5.45713701e-05, 0.000341471779, 0.00043899531, 5.79957268e-05, 3.12171483e-06, 0.000119543613, 4.7640784e-05, 0.00025399169, 0.000356374192, 5.13241721e-05, 1.65654819e-06, 8.78387436e-05, 5.53667778e-05, 0.000329514412, 0.000387974345, 5.2310199e-05, 2.39471365e-06, 0.000127893989, 5.58021675e-05, 0.000190376843, 0.000368486159, 5.44869254e-05, 1.48006677e-06, 0.000105490915, 5.4452019e-05, 0.000341375737, 0.000433686044, 5.81676577e-05, 3.13632199e-06, 0.000119916724, 4.77002031e-05, 0.000255459803, 0.000352934177, 5.1564406e-05, 1.67155599e-06, 8.81645901e-05, 5.54808357e-05, 0.000330091629, 0.000388277054, 5.27198536e-05, 2.40956524e-06, 0.000128311018, 5.62120294e-05, 0.000188843551, 0.000367804925, 5.48239332e-05, 1.48056245e-06, 0.000106402273, 5.49651195e-05, 0.000342086918, 0.000436890434, 5.83496621e-05, 3.11328608e-06, 0.000120074867, 4.816406e-05, 0.000253538281, 0.000354118674, 5.1997471e-05, 1.66392977e-06, 8.81873857e-05, 5.55633269e-05, 0.000329555216, 0.00038953367, 5.30192337e-05, 2.40332065e-06, 0.000128865489, 5.60458902e-05, 0.000188423917, 0.000371178903, 5.53648752e-05, 1.48268896e-06, 0.000106039763, 5.48119133e-05, 0.00034081284, 0.000437058072, 5.86816859e-05, 3.11601912e-06, 0.000120375684, 4.84062184e-05, 0.000254703191, 0.000353983865, 5.20976282e-05, 1.65038591e-06, 8.82543536e-05, 5.56769373e-05, 0.000330521492, 0.000387992477, 5.29045792e-05, 2.38555958e-06, 0.000128983505, 5.65558839e-05, 0.00018847156, 0.000367862784, 5.5032513e-05, 1.47434298e-06, 0.000106420237, 5.49767065e-05, 0.000342509884, 0.000436014234, 5.85225243e-05, 3.13972146e-06, 0.000120256249, 4.84765696e-05, 0.000254000654, 0.00035354725, 5.22408118e-05, 1.65653398e-06, 8.84159017e-05, 5.58567917e-05, 0.000329447765, 0.000388918997, 5.3031672e-05, 2.40665781e-06, 0.00012891402, 5.64173934e-05, 0.000188664824, 0.000366880413, 5.50184996e-05, 1.49446862e-06, 0.000106172207, 5.51855992e-05, 0.00034073164, 0.000433991256, 5.84555382e-05, 3.15752186e-06, 0.000120024029, 4.83131116e-05, 0.000253506121, 0.000351403258, 5.21110487e-05, 1.67055668e-06, 8.83057e-05, 5.5507975e-05, 0.000328352849, 0.000388259999, 5.28752789e-05, 2.41185057e-06, 0.000128617627, 5.65634291e-05, 0.000188030506, 0.000368135778, 5.50491022e-05, 1.48472941e-06, 0.000106356842, 5.53878963e-05, 0.000343495456, 0.000435006223, 5.85354173e-05, 3.14434192e-06, 0.000119952638, 4.84161428e-05, 0.000253925798, 0.000353811454, 5.21273505e-05, 1.67384337e-06, 8.82617605e-05, 5.59022483e-05, 0.000329734961, 0.000389107066, 5.30737161e-05, 2.41887619e-06, 0.000128259999, 5.65839837e-05, 0.000189870698, 0.000367703586, 5.4992699e-05, 1.49234802e-06, 0.000105882544, 5.49851975e-05, 0.000341120351, 0.000432485016, 5.83576184e-05, 3.15014677e-06, 0.000119668388, 4.8460206e-05, 0.000255107094, 0.000350980234, 5.1838837e-05, 1.68502913e-06, 8.85292902e-05, 5.58923857e-05, 0.000329469767, 0.000388671586, 5.30405232e-05, 2.41945759e-06, 0.000128569547, 5.65092996e-05, 0.000189200771, 0.000367898581, 5.4883727e-05, 1.49258005e-06, 0.000106289102, 5.50346158e-05, 0.00034337875, 0.00043493844, 5.85942762e-05, 3.13054556e-06, 0.000120117911, 4.80022863e-05, 0.000254681072, 0.000355087541, 5.23729977e-05, 1.6701091e-06, 8.84442416e-05, 5.54790386e-05, 0.000330665847, 0.000389626483, 5.31387886e-05, 2.4012129e-06, 0.000128202038, 5.63618923e-05, 0.000188279169, 0.000369443092, 5.5046421e-05, 1.48629761e-06, 0.000106097221, 5.50155637e-05, 0.000339185033, 0.000436374539, 5.84990885e-05, 3.13137843e-06, 0.000120074175, 4.83415824e-05, 0.000253806473, 0.000354377553, 5.21089605e-05, 1.66480424e-06, 8.81463566e-05, 5.59636428e-05, 0.000326531328, 0.000384800544, 5.29709177e-05, 2.39857877e-06, 0.000127949359, 5.680717e-05, 0.000187269368, 0.000367389148, 5.47870877e-05, 1.48300012e-06, 0.000105014777, 5.51854464e-05, 0.000340127182, 0.000431006105, 5.78594554e-05, 3.12893076e-06, 0.000119096017, 4.83687909e-05, 0.000252276892, 0.000352873147, 5.18191664e-05, 1.66910286e-06, 8.80091175e-05, 5.58190441e-05, 0.000326018082, 0.000388679386, 5.26137301e-05, 2.38741904e-06, 0.000127859355, 5.68078212e-05, 0.000187659069, 0.000367771107, 5.46337542e-05, 1.48135746e-06, 0.000105415194, 5.5280354e-05, 0.000338668062, 0.000434457557, 5.82979374e-05, 3.1067018e-06, 0.000119387434, 4.8340662e-05, 0.000251410063, 0.000349367125, 5.19591013e-05, 1.66492805e-06, 8.73620957e-05, 5.55040097e-05, 0.000326868001, 0.000385259715, 5.25697433e-05, 2.38753296e-06, 0.000127465333, 5.66680683e-05, 0.000187301353, 0.00036648105, 5.46586598e-05, 1.48762922e-06, 0.000105091305, 5.52684432e-05, 0.000339000282, 0.000433839043, 5.85431189e-05, 3.12080374e-06, 0.000119566081, 4.8697395e-05, 0.000251763675, 0.000351460068, 5.19791211e-05, 1.66261952e-06, 8.79549989e-05, 5.59462969e-05, 0.000327343558, 0.000386609812, 5.32214544e-05, 2.39773931e-06, 0.000128041022, 5.7183719e-05, 0.000187712212, 0.000368495996, 5.53758e-05, 1.48017705e-06, 0.000105884566, 5.60570079e-05, 0.000338961021, 0.000434996065, 5.90482377e-05, 3.11174267e-06, 0.000120262441, 4.93005828e-05, 0.000253487757, 0.000349637034, 5.26701042e-05, 1.66491861e-06, 8.79733707e-05, 5.6656776e-05, 0.000327956135, 0.000388416374, 5.35567669e-05, 2.39600672e-06, 0.00012892115, 5.76644052e-05, 0.000187302256, 0.000368059758, 5.51882877e-05, 1.48819538e-06, 0.000106174943, 5.59224572e-05, 0.000340981205, 0.000434854708, 5.897542e-05, 3.11475333e-06, 0.000120232849, 4.92859217e-05, 0.000253660866, 0.000353795069, 5.25242904e-05, 1.6683199e-06, 8.81687083e-05, 5.67090938e-05, 0.000329946284, 0.000387857668, 5.33523562e-05, 2.40060376e-06, 0.000128932588, 5.75929116e-05, 0.000189264989, 0.000368198729, 5.52847814e-05, 1.48782215e-06, 0.000106128391, 5.59106702e-05, 0.000341621839, 0.000433328765, 5.91759199e-05, 3.12293264e-06, 0.000120443889, 4.91129322e-05, 0.000254748593, 0.000350137212, 5.25597134e-05, 1.65733979e-06, 8.86112248e-05, 5.68935393e-05, 0.000329554314, 0.00038697428, 5.37092274e-05, 2.39145925e-06, 0.000128640459, 5.77905812e-05, 0.000189715414, 0.000366886903, 5.52649108e-05, 1.49521725e-06, 0.00010587729, 5.58466709e-05, 0.000343525549, 0.000432397879, 5.90388918e-05, 3.12747488e-06, 0.000119889053, 4.91980609e-05, 0.000255119492, 0.000351610186, 5.2858697e-05, 1.67834787e-06, 8.81794767e-05, 5.66286872e-05, 0.000330091018, 0.000386246567, 5.36805564e-05, 2.42312194e-06, 0.000128553133, 5.7468209e-05, 0.000188412421, 0.000366189954, 5.54265753e-05, 1.49864195e-06, 0.000106196916, 5.58578577e-05, 0.00034114052, 0.000432229601, 5.91138196e-05, 3.16101659e-06, 0.000120002973, 4.89976701e-05, 0.000255332212, 0.000351263065, 5.25975265e-05, 1.6783622e-06, 8.79732033e-05, 5.63171998e-05, 0.000329797913, 0.000384924555, 5.36971966e-05, 2.4128351e-06, 0.000128300264, 5.7549154e-05, 0.000188136342, 0.000364615786, 5.53839855e-05, 1.49078903e-06, 0.000105881336, 5.58863103e-05, 0.000341727078, 0.000431893015, 5.89888623e-05, 3.13874534e-06, 0.000119751487, 4.8979542e-05, 0.000255632272, 0.000351105555, 5.26656804e-05, 1.67486053e-06, 8.8452507e-05, 5.63725916e-05, 0.000331305462, 0.000386038329, 5.35795516e-05, 2.41936073e-06, 0.000128620086, 5.71195196e-05, 0.000190677471, 0.000366586057, 5.5404751e-05, 1.49954417e-06, 0.000106056548, 5.56344203e-05, 0.000343505904, 0.000432358123, 5.91162425e-05, 3.16225282e-06, 0.000119876939, 4.8849728e-05, 0.000256132393, 0.000351549708, 5.30097241e-05, 1.67698158e-06, 8.84153997e-05, 5.63419562e-05, 0.00033325117, 0.000387189037, 5.38412787e-05, 2.42516808e-06, 0.000128485364, 5.74460719e-05, 0.000190397361, 0.00036820033, 5.56468913e-05, 1.49942105e-06, 0.000105956278, 5.59760228e-05, 0.000343835214, 0.000431392516, 5.91666103e-05, 3.16505839e-06, 0.000119592311, 4.90331004e-05, 0.000255224848, 0.000351332943, 5.28959026e-05, 1.68562076e-06, 8.81436717e-05, 5.64060938e-05, 0.000331216404, 0.000385146646, 5.39706161e-05, 2.43064187e-06, 0.000127865322, 5.69794829e-05, 0.000190352323, 0.000365481974, 5.54844883e-05, 1.49955406e-06, 0.000105483268, 5.60022891e-05, 0.000345515786, 0.000431345194, 5.92205652e-05, 3.17177273e-06, 0.000119795572, 4.93988045e-05, 0.000255259132, 0.000350500923, 5.28914643e-05, 1.68282747e-06, 8.78811479e-05, 5.6912475e-05, 0.000333406206, 0.000386196305, 5.38858149e-05, 2.43074373e-06, 0.000128166357, 5.77995597e-05, 0.000191084255, 0.000367399305, 5.57279272e-05, 1.50066433e-06, 0.00010578677, 5.62112764e-05, 0.000346001179, 0.00043440616, 5.90625459e-05, 3.15121042e-06, 0.000119698525, 4.93767657e-05, 0.000257393142, 0.000352469826, 5.29330973e-05, 1.67856069e-06, 8.80294174e-05, 5.69286422e-05, 0.000334290991, 0.000389552064, 5.38980494e-05, 2.42461306e-06, 0.000128353597, 5.75064769e-05, 0.000191223517, 0.000370466383, 5.53139507e-05, 1.49645109e-06, 0.000105524327, 5.65514638e-05, 0.000347558933, 0.000435575785, 5.92340111e-05, 3.1527436e-06, 0.000119713935, 4.93459811e-05, 0.000256964064, 0.000352936884, 5.29101344e-05, 1.68017516e-06, 8.74626203e-05, 5.67048191e-05, 0.000335143995, 0.000388995046, 5.34471765e-05, 2.42596388e-06, 0.000127935331, 5.78441759e-05, 0.000191986081, 0.000369698158, 5.53210702e-05, 1.50179824e-06, 0.000105605453, 5.63508256e-05, 0.000346719346, 0.000434469752, 5.9322876e-05, 3.15920829e-06, 0.000119879456, 4.95545028e-05, 0.000258526008, 0.000353455951, 5.27665252e-05, 1.68724659e-06, 8.76563354e-05, 5.68582218e-05, 0.000336960831, 0.00038725842, 5.36723164e-05, 2.42451824e-06, 0.000127727253, 5.78627114e-05, 0.000191292798, 0.000367923145, 5.57075291e-05, 1.49638549e-06, 0.000105867606, 5.61942397e-05, 0.000349206501, 0.000434162561, 5.91710123e-05, 3.15539069e-06, 0.00011955799, 4.94250926e-05, 0.000259806926, 0.000353392592, 5.25074211e-05, 1.67896258e-06, 8.74249381e-05, 5.65478513e-05, 0.000336057099, 0.000388460641, 5.37567321e-05, 2.41440739e-06, 0.000127799154, 5.76352686e-05, 0.000191830884, 0.000369735848, 5.59403779e-05, 1.49745608e-06, 0.000106077183, 5.59938562e-05, 0.00034714074, 0.000435540016, 5.91702192e-05, 3.14723115e-06, 0.000119461016, 4.95341847e-05, 0.000258654676, 0.00035732711, 5.30705765e-05, 1.67662336e-06, 8.79873041e-05, 5.6848683e-05, 0.000334602199, 0.000390750589, 5.3821972e-05, 2.41003409e-06, 0.000128504849, 5.80748783e-05, 0.000190023566, 0.000372139591, 5.5523069e-05, 1.49668517e-06, 0.000106224972, 5.63669455e-05, 0.000343955035, 0.000438877963, 5.93224213e-05, 3.13367582e-06, 0.000119899807, 4.93221669e-05, 0.000256180734, 0.000355063006, 5.32779704e-05, 1.67513849e-06, 8.81641681e-05, 5.69689437e-05, 0.000333297212, 0.00039107629, 5.39195826e-05, 2.42424085e-06, 0.00012781535, 5.80882806e-05, 0.000191178289, 0.00037189119, 5.54612634e-05, 1.50221081e-06, 0.000105693296, 5.65207847e-05, 0.00034498045, 0.000439775002, 5.93091827e-05, 3.14095541e-06, 0.000119922668, 4.94827291e-05, 0.000255945866, 0.000355170894, 5.29615754e-05, 1.68362203e-06, 8.77520142e-05, 5.70645825e-05, 0.000331822317, 0.000394320872, 5.37133747e-05, 2.42729197e-06, 0.000127932159, 5.79820226e-05, 0.000191500832, 0.000374353724, 5.54127291e-05, 1.50049539e-06, 0.000105834901, 5.65312439e-05, 0.000345163047, 0.000438442628, 5.93295481e-05, 3.15043508e-06, 0.000119758799, 4.94912238e-05, 0.000255612773, 0.000357944053, 5.28418641e-05, 1.68078896e-06, 8.77141938e-05, 5.73883663e-05, 0.000334051467, 0.000392391725, 5.37292581e-05, 2.42821375e-06, 0.000126997984, 5.83948604e-05, 0.000190790772, 0.000373911083, 5.54155813e-05, 1.49968275e-06, 0.000105409665, 5.66840608e-05, 0.000345971814, 0.00043984779, 5.9262773e-05, 3.14082945e-06, 0.000119572927, 4.97752044e-05, 0.000256803847, 0.000358240213, 5.29895042e-05, 1.67335179e-06, 8.76450504e-05, 5.71145065e-05, 0.00033515392, 0.000392792979, 5.35679537e-05, 2.41539988e-06, 0.000127697916, 5.81632194e-05, 0.000191352301, 0.000373011397, 5.5767483e-05, 1.5031909e-06, 0.00010538815, 5.66319213e-05, 0.000346489018, 0.000440391072, 5.91397584e-05, 3.14199792e-06, 0.000119705488, 4.95538407e-05, 0.00025937875, 0.000359894271, 5.29936515e-05, 1.68135966e-06, 8.77083367e-05, 5.70492411e-05, 0.000336967263, 0.000397515396, 5.36716034e-05, 2.41205294e-06, 0.0001276978, 5.82743669e-05, 0.000192254811, 0.000376056094, 5.56429659e-05, 1.50042388e-06, 0.000105293337, 5.64347174e-05, 0.000346481072, 0.000438130577, 5.90314048e-05, 3.13372084e-06, 0.000118908538, 4.96777138e-05, 0.000258634944, 0.000357377343, 5.25604664e-05, 1.67463372e-06, 8.74358448e-05, 5.73737052e-05, 0.000335644523, 0.000391801732, 5.35545696e-05, 2.41334146e-06, 0.000126664658, 5.85453017e-05, 0.000192873398, 0.000374033902, 5.56461455e-05, 1.50055973e-06, 0.000105476829, 5.69364638e-05, 0.000348968402, 0.000440575212, 5.92772485e-05, 3.13257624e-06, 0.00011899136, 4.97536639e-05, 0.00025910564, 0.000359579775, 5.28136989e-05, 1.66881011e-06, 8.74226025e-05, 5.74158403e-05, 0.000337915146, 0.000394160365, 5.37381784e-05, 2.42178908e-06, 0.000127216641, 5.81357162e-05, 0.000192722655, 0.000374953204, 5.55411825e-05, 1.50185542e-06, 0.00010475413, 5.69599251e-05, 0.000349820039, 0.000443042547, 5.93343575e-05, 3.13885334e-06, 0.000118915457, 4.98197551e-05, 0.000259074761, 0.000361122249, 5.2829062e-05, 1.68050997e-06, 8.74996622e-05, 5.7241341e-05, 0.000336990401, 0.000393738272, 5.35575309e-05, 2.43380077e-06, 0.000127493622, 5.82773719e-05, 0.000192108215, 0.000374352472, 5.55551669e-05, 1.50707217e-06, 0.000105364845, 5.67620118e-05, 0.000346270739, 0.00044157778, 5.91018688e-05, 3.16385149e-06, 0.000118566495, 5.00440729e-05, 0.000257468288, 0.000358565158, 5.29017561e-05, 1.68893064e-06, 8.7724402e-05, 5.73523648e-05, 0.000335444434, 0.000395767915, 5.36575753e-05, 2.43159934e-06, 0.000127169813, 5.83874535e-05, 0.000192473613, 0.000377932651, 5.56561754e-05, 1.50477433e-06, 0.000105438412, 5.70317861e-05, 0.000347947469, 0.000443257741, 5.90311793e-05, 3.1527436e-06, 0.000119039913, 4.98442714e-05, 0.000258810556, 0.000361821265, 5.28327437e-05, 1.68889676e-06, 8.74799662e-05, 5.75433369e-05, 0.000336553436, 0.000396559131, 5.3677024e-05, 2.42989995e-06, 0.000127619031, 5.843291e-05, 0.000192623076, 0.0003792645, 5.55497645e-05, 1.51314964e-06, 0.000105429077, 5.68910436e-05, 0.000347345631, 0.000442978111, 5.92727229e-05, 3.17150648e-06, 0.000119382996, 4.99786911e-05, 0.000258479908, 0.000362867751, 5.29299177e-05, 1.69292184e-06, 8.77261555e-05, 5.73893485e-05, 0.000335331919, 0.000398011907, 5.35686195e-05, 2.43715931e-06, 0.00012784118, 5.84886584e-05, 0.000191993764, 0.000377146644, 5.54772414e-05, 1.51066092e-06, 0.000105436397, 5.66516392e-05, 0.000347608991, 0.000445006037, 5.91897988e-05, 3.16101659e-06, 0.000119486183, 4.99130074e-05, 0.000257673557, 0.000361787796, 5.29386998e-05, 1.6933966e-06, 8.75105179e-05, 5.73020661e-05, 0.000336475438, 0.000395798648, 5.37450942e-05, 2.43175009e-06, 0.000127744919, 5.83960827e-05, 0.000193036205, 0.000377134216, 5.56646737e-05, 1.51418749e-06, 0.000105420528, 5.6705092e-05, 0.000347209396, 0.000440356409, 5.92317556e-05, 3.16362207e-06, 0.000118969903, 5.00969836e-05, 0.000257150794, 0.000359727215, 5.26830627e-05, 1.69787586e-06, 8.73003082e-05, 5.74827354e-05, 0.000336069439, 0.000392682705, 5.33023158e-05, 2.4404178e-06, 0.000127438587, 5.843291e-05, 0.000192807187, 0.000373022776, 5.508912e-05, 1.51679626e-06, 0.000104995146, 5.69697077e-05, 0.000345519424, 0.000437313371, 5.8874055e-05, 3.17360013e-06, 0.000119151446, 5.03186639e-05, 0.000257698644, 0.000357915065, 5.26688964e-05, 1.68892257e-06, 8.74496036e-05, 5.78981453e-05, 0.000334785378, 0.000392501563, 5.37755441e-05, 2.43951717e-06, 0.000127785621, 5.90854179e-05, 0.000192029285, 0.000375045085, 5.53698337e-05, 1.50351786e-06, 0.000105309402, 5.74519909e-05, 0.000345789624, 0.000438901625, 5.88583862e-05, 3.15890725e-06, 0.000119313117, 5.05569951e-05, 0.000257671578, 0.000357663841, 5.29517274e-05, 1.6856593e-06, 8.7088607e-05, 5.79403459e-05, 0.00033330929, 0.000390121742, 5.32807135e-05, 2.43826844e-06, 0.000128259388, 5.92182005e-05, 0.000191862739, 0.0003741603, 5.55319675e-05, 1.51009351e-06, 0.000106259729, 5.78009422e-05, 0.000348093512, 0.000436969596, 5.94117628e-05, 3.16127557e-06, 0.00012025774, 5.06401775e-05, 0.000259121211, 0.000357990153, 5.30624275e-05, 1.68744623e-06, 8.84307519e-05, 5.8160007e-05, 0.000335281715, 0.000392052811, 5.34961255e-05, 2.45112369e-06, 0.000128300613, 5.93675832e-05, 0.000191284038, 0.000375040981, 5.57237327e-05, 1.52060386e-06, 0.00010571981, 5.74561527e-05, 0.000344601431, 0.000435876456, 5.94512057e-05, 3.18089656e-06, 0.000120064789, 5.06480064e-05, 0.000257210631, 0.000359170372, 5.33466555e-05, 1.70788621e-06, 8.80405059e-05, 5.80370033e-05, 0.000336539146, 0.000390552101, 5.43404894e-05, 2.44215471e-06, 0.000128209373, 5.94641933e-05, 0.000192245643, 0.000372777868, 5.60248845e-05, 1.51815948e-06, 0.000105773768, 5.74335827e-05, 0.000345050037, 0.000435201597, 5.95667443e-05, 3.18532238e-06, 0.000120293749, 5.03935225e-05, 0.000256057654, 0.000356850505, 5.32254089e-05, 1.69803127e-06, 8.83405664e-05, 5.7988047e-05, 0.000332371594, 0.000389836292, 5.39977991e-05, 2.45322599e-06, 0.000129126129, 5.93163131e-05, 0.00019135738, 0.000374140334, 5.59610307e-05, 1.51295626e-06, 0.000106083455, 5.81398199e-05, 0.000346574467, 0.000437315437, 5.95650999e-05, 3.17835543e-06, 0.000120447432, 5.09312922e-05, 0.000256633037, 0.000357343932, 5.32391168e-05, 1.7045619e-06, 8.86019334e-05, 5.89235387e-05, 0.00033444562, 0.00039264001, 5.4145632e-05, 2.4642045e-06, 0.000129031832, 5.98806764e-05, 0.000191507788, 0.000374384574, 5.59745276e-05, 1.52041412e-06, 0.000105886895, 5.83268557e-05, 0.000346189918, 0.000440059986, 5.95766323e-05, 3.19147671e-06, 0.000120742399, 5.1267969e-05, 0.000256629864, 0.000360304461, 5.31157893e-05, 1.712982e-06, 8.86968628e-05, 5.91275784e-05, 0.000334656448, 0.000395811308, 5.40833425e-05, 2.4811452e-06, 0.000129545937, 5.99148261e-05, 0.000190605686, 0.000376404379, 5.58988904e-05, 1.53340739e-06, 0.000106689498, 5.81458044e-05, 0.000345793436, 0.000443993602, 5.95441925e-05, 3.18942602e-06, 0.000120877194, 5.10035206e-05, 0.000255971274, 0.000363648986, 5.33244856e-05, 1.70647957e-06, 8.89865114e-05, 5.88771945e-05, 0.000337567733, 0.000397988391, 5.43042261e-05, 2.45540514e-06, 0.000129688458, 5.99826344e-05, 0.000191072235, 0.000377838267, 5.58246829e-05, 1.5291389e-06, 0.00010678517, 5.80632441e-05, 0.000348445465, 0.000442737073, 5.9546408e-05, 3.19178753e-06, 0.00012096874, 5.09630154e-05, 0.000256285828, 0.000364881387, 5.34065184e-05, 1.71404758e-06, 8.88928771e-05, 5.87465183e-05, 0.000338136713, 0.000397783588, 5.45093826e-05, 2.46359809e-06, 0.000129387801, 5.9922826e-05, 0.000192313659, 0.000378354656, 5.61267007e-05, 1.51968925e-06, 0.000106805848, 5.76880593e-05, 0.00034707124, 0.000442216377, 5.98912993e-05, 3.18759544e-06, 0.00012031808, 5.05916214e-05, 0.000254908955, 0.000362317602, 5.36598309e-05, 1.70315309e-06, 8.84302426e-05, 5.81432541e-05, 0.000334629643, 0.000399309967, 5.43671849e-05, 2.46373679e-06, 0.000128408821, 5.90815253e-05, 0.000190181963, 0.000378645113, 5.61680936e-05, 1.51849247e-06, 0.000106250402, 5.72880781e-05, 0.000345984183, 0.000444206496, 5.99445484e-05, 3.19454625e-06, 0.000120494886, 5.05114986e-05, 0.000254853076, 0.000361974235, 5.34853607e-05, 1.71175395e-06, 8.82472814e-05, 5.83011606e-05, 0.000334386656, 0.000395817915, 5.44986688e-05, 2.45866454e-06, 0.000129018677, 5.88925832e-05, 0.000189367711, 0.000377341348, 5.62330424e-05, 1.51813344e-06, 0.000106283529, 5.76761777e-05, 0.000344411121, 0.00044182007, 6.00636813e-05, 3.17216586e-06, 0.000120152741, 5.04763011e-05, 0.000253321516, 0.000363009953, 5.34941355e-05, 1.69906809e-06, 8.80628431e-05, 5.82211615e-05, 0.000330741517, 0.000395494309, 5.45139519e-05, 2.44836679e-06, 0.00012840367, 5.90522941e-05, 0.00018844477, 0.000374941766, 5.63437279e-05, 1.52441407e-06, 0.000105660052, 5.70418415e-05, 0.0003415877, 0.000439350377, 5.96870632e-05, 3.1918787e-06, 0.000119332013, 5.01750583e-05, 0.000253279257, 0.000359487545, 5.32591221e-05, 1.71884699e-06, 8.7658671e-05, 5.79817461e-05, 0.000331883348, 0.000395559677, 5.42606431e-05, 2.45692991e-06, 0.000127728592, 5.88896619e-05, 0.000188622347, 0.000376105803, 5.57906751e-05, 1.5147898e-06, 0.000105602834, 5.71817036e-05, 0.000341792591, 0.000441381242, 5.99904743e-05, 3.14703584e-06, 0.000119385273, 5.0409868e-05, 0.000254519895, 0.000363621279, 5.38508284e-05, 1.69115333e-06, 8.80396619e-05, 5.83295259e-05, 0.000332910713, 0.000398598757, 5.44884861e-05, 2.42265537e-06, 0.000128591375, 5.9479331e-05, 0.000190802777, 0.000379790232, 5.56998821e-05, 1.49966854e-06, 0.000106377636, 5.73071484e-05, 0.000342627114, 0.00043943472, 5.98476763e-05, 3.13869759e-06, 0.000119878074, 5.05220014e-05, 0.000252788799, 0.000362021528, 5.35502295e-05, 1.68743975e-06, 8.72092714e-05, 5.85360322e-05, 0.0003312669, 0.000394710107, 5.44897302e-05, 2.40615736e-06, 0.00012810147, 5.93083932e-05, 0.000187760015, 0.00037443082, 5.62498863e-05, 1.4983176e-06, 0.000105723237, 5.78590152e-05, 0.000342196843, 0.000438460818, 6.02353066e-05, 3.13945793e-06, 0.000119651733, 5.07759578e-05, 0.00025331619, 0.000356535777, 5.36077605e-05, 1.69650332e-06, 8.82223758e-05, 5.87943287e-05, 0.000330041017, 0.000392250717, 5.47382624e-05, 2.40400595e-06, 0.000127793915, 5.96317695e-05, 0.000187667276, 0.000373215211, 5.6518249e-05, 1.5155108e-06, 0.000105645035, 5.75749546e-05, 0.000341743988, 0.000437018287, 6.02966793e-05, 3.16619662e-06, 0.00011998375, 5.09978308e-05, 0.000252476166, 0.000359026046, 5.36730367e-05, 1.69067914e-06, 8.78178034e-05, 5.87404684e-05, 0.000330586714, 0.000394160539, 5.47844211e-05, 2.42189526e-06, 0.00012791765, 5.94306839e-05, 0.000187852042, 0.00037229844, 5.63806025e-05, 1.52159475e-06, 0.000106273597, 5.76697967e-05, 0.000339794642, 0.000433864043, 6.04223933e-05, 3.16604883e-06, 0.000120557881, 5.06921715e-05, 0.000251217949, 0.000354590447, 5.37906781e-05, 1.69912971e-06, 8.86422349e-05, 5.87023933e-05, 0.000327690475, 0.000389512279, 5.51097692e-05, 2.44793728e-06, 0.000129031585, 5.98293045e-05, 0.000188456994, 0.00037292199, 5.65712508e-05, 1.51658799e-06, 0.000106335647, 5.76264829e-05, 0.000342033134, 0.000442871067, 6.05550631e-05, 3.1491586e-06, 0.000119667704, 5.08959929e-05, 0.00025375979, 0.000357753364, 5.37317173e-05, 1.70093256e-06, 8.80172665e-05, 5.84510199e-05, 0.000333042757, 0.000397742057, 5.48810604e-05, 2.44518174e-06, 0.000127454987, 5.8965521e-05, 0.000189778759, 0.000374921772, 5.63136527e-05, 1.51560187e-06, 0.000105130501, 5.73803809e-05, 0.00034493045, 0.000436704548, 6.06663889e-05, 3.15911166e-06, 0.000119857039, 5.06496472e-05, 0.000254747138, 0.000357634504, 5.40743677e-05, 1.68731265e-06, 8.82109307e-05, 5.82981083e-05, 0.000330442068, 0.000391862268, 5.43374299e-05, 2.42240117e-06, 0.000128419109, 5.9568054e-05, 0.000189240993, 0.000374868483, 5.66895724e-05, 1.51007328e-06, 0.000105411877, 5.74292571e-05, 0.00034402046, 0.000437873794, 6.08627051e-05, 3.15273473e-06, 0.000119256474, 5.04238087e-05, 0.000253906706, 0.000359379279, 5.41655681e-05, 1.68512736e-06, 8.78211504e-05, 5.8417143e-05, 0.000332261377, 0.000396201096, 5.55838342e-05, 2.43330874e-06, 0.000128118714, 5.94309095e-05, 0.000188755148, 0.000375364674, 5.69418917e-05, 1.50315941e-06, 0.000105707812, 5.76342863e-05, 0.000342347426, 0.000442442164, 6.15178797e-05, 3.1158379e-06, 0.000119621494, 5.096729e-05, 0.000254803977, 0.00036216341, 5.51056182e-05, 1.68646648e-06, 8.80309308e-05, 5.89316842e-05, 0.000332165073, 0.000396512041, 5.62600799e-05, 2.41895941e-06, 0.000128293395, 5.99075174e-05, 0.000187804035, 0.000376867712, 5.76739185e-05, 1.4999174e-06, 0.000106043, 5.79142688e-05, 0.000342609797, 0.00044352148, 6.16816542e-05, 3.13153964e-06, 0.000119762801, 5.08856101e-05, 0.000254582032, 0.00036275704, 5.50881741e-05, 1.67206451e-06, 8.75527476e-05, 5.82698121e-05, 0.000333246426, 0.000398297387, 5.61287889e-05, 2.42241731e-06, 0.000128151325, 5.93201621e-05, 0.000189648694, 0.000379898673, 5.76450548e-05, 1.50284689e-06, 0.000105861152, 5.80279338e-05, 0.000344461179, 0.000438322488, 6.18626073e-05, 3.12553675e-06, 0.000119978482, 5.08229568e-05, 0.000255183229, 0.000362977065, 5.52209785e-05, 1.68009342e-06, 8.81065207e-05, 5.8727248e-05, 0.000334435434, 0.000397487136, 5.61983652e-05, 2.41965608e-06, 0.000128732965, 5.99179693e-05, 0.000189340426, 0.000376743061, 5.74993501e-05, 1.49110042e-06, 0.000105720006, 5.78495856e-05, 0.000344239903, 0.000439683616, 6.20326828e-05, 3.10970472e-06, 0.000120544995, 5.09197816e-05, 0.000254779938, 0.000361258368, 5.52367273e-05, 1.66755808e-06, 8.80301741e-05, 5.87569957e-05, 0.000330666138, 0.000395603449, 5.62142814e-05, 2.41123871e-06, 0.000128770174, 6.00400854e-05, 0.000187765385, 0.00037697269, 5.78421932e-05, 1.48802076e-06, 0.000105523315, 5.79601838e-05, 0.000343423075, 0.00043939281, 6.19405255e-05, 3.08251947e-06, 0.0001202606, 5.08175253e-05, 0.00025348147, 0.000361316459, 5.53649807e-05, 1.65750896e-06, 8.81233282e-05, 5.87983632e-05, 0.000333410338, 0.000399052107, 5.66452145e-05, 2.38284247e-06, 0.000128184212, 5.99105442e-05, 0.000187827682, 0.000377659715, 5.76851999e-05, 1.48014874e-06, 0.000106284853, 5.78145628e-05, 0.000344438246, 0.000438985939, 6.18807826e-05, 3.10485666e-06, 0.000120660232, 5.08826961e-05, 0.000255664956, 0.000361719023, 5.51033554e-05, 1.66095856e-06, 8.83843895e-05, 5.8649679e-05, 0.000333670119, 0.00039845382, 5.61284687e-05, 2.3935379e-06, 0.000129461725, 5.95634519e-05, 0.000189209226, 0.000379728473, 5.72112112e-05, 1.48381503e-06, 0.000106081432, 5.76997227e-05, 0.000344292144, 0.000438824412, 6.16989419e-05, 3.10587848e-06, 0.000120273791, 5.10341233e-05, 0.00025371043, 0.000361835904, 5.48402459e-05, 1.68177019e-06, 8.86710695e-05, 5.88987641e-05, 0.000332734315, 0.000397886004, 5.6040546e-05, 2.41598514e-06, 0.000128935426, 5.97729668e-05, 0.00018882571, 0.000375832664, 5.76327475e-05, 1.49639698e-06, 0.000106223961, 5.80459746e-05, 0.000344731234, 0.000444344594, 6.18958366e-05, 3.11027111e-06, 0.000120781551, 5.08089979e-05, 0.000254488346, 0.000365551445, 5.50915356e-05, 1.6696298e-06, 8.89894e-05, 5.90109194e-05, 0.000333774486, 0.000397368538, 5.60716544e-05, 2.40995587e-06, 0.000129723092, 5.98632068e-05, 0.000189145037, 0.00037864456, 5.75404811e-05, 1.49677373e-06, 0.000106171094, 5.78059044e-05, 0.000343570922, 0.000440843025, 6.16431935e-05, 3.12080101e-06, 0.000120418619, 5.12145052e-05, 0.000255768333, 0.000362299848, 5.49692631e-05, 1.67929886e-06, 8.82859094e-05, 5.88034673e-05, 0.000332203053, 0.000397938711, 5.64367656e-05, 2.41769544e-06, 0.000128866843, 5.97106336e-05, 0.000187362268, 0.000377248594, 5.76791463e-05, 1.49623145e-06, 0.000106214233, 5.79770458e-05, 0.000344197295, 0.000441397453, 6.22382431e-05, 3.11525241e-06, 0.000120591205, 5.09813872e-05, 0.000255706866, 0.000364059524, 5.52048659e-05, 1.67436713e-06, 8.85892587e-05, 5.8809921e-05, 0.000335154211, 0.000399777287, 5.62466703e-05, 2.41828093e-06, 0.000129443695, 5.97131402e-05, 0.000188747756, 0.000382725819, 5.78218969e-05, 1.48634729e-06, 0.000106281608, 5.78545441e-05, 0.000343133172, 0.000446924561, 6.20577048e-05, 3.11688086e-06, 0.000121318524, 5.07222394e-05, 0.00025478797, 0.000367630913, 5.52717611e-05, 1.66316192e-06, 8.82571258e-05, 5.84948502e-05, 0.000330980634, 0.000401751167, 5.61915076e-05, 2.41008911e-06, 0.000129234031, 5.96211357e-05, 0.000189294049, 0.00038299337, 5.75968115e-05, 1.49320226e-06, 0.000105998522, 5.7624944e-05, 0.000342919229, 0.000448246603, 6.2186562e-05, 3.0978324e-06, 0.000120282391, 5.04964701e-05, 0.000254652667, 0.000368247565, 5.54429644e-05, 1.65724191e-06, 8.8513254e-05, 5.77944884e-05, 0.000330431678, 0.000404134043, 5.6473531e-05, 2.41385487e-06, 0.000129571141, 5.90805139e-05, 0.000188433623, 0.000387375621, 5.79647713e-05, 1.49129232e-06, 0.000106759922, 5.75509112e-05, 0.000344042608, 0.000449086772, 6.2181105e-05, 3.11256758e-06, 0.000121164645, 4.99485286e-05, 0.000255017367, 0.000371448608, 5.53677273e-05, 1.66077962e-06, 8.86725029e-05, 5.77796709e-05, 0.000330246519, 0.000407586544, 5.63800641e-05, 2.41833413e-06, 0.000129456035, 5.9240454e-05, 0.000189189755, 0.000386955449, 5.76985694e-05, 1.49519155e-06, 0.000106441446, 5.73950965e-05, 0.000346212677, 0.000451282045, 6.23130036e-05, 3.10905239e-06, 0.000120614211, 5.06689175e-05, 0.000256368163, 0.000370325492, 5.53296159e-05, 1.66552206e-06, 8.86791895e-05, 5.82576977e-05, 0.000335234101, 0.00040713136, 5.65702248e-05, 2.39981409e-06, 0.000130300788, 5.93645855e-05, 0.000190236751, 0.000386512285, 5.76049424e-05, 1.48401875e-06, 0.000106738356, 5.78959334e-05, 0.000347025576, 0.000449734536, 6.21473737e-05, 3.099286e-06, 0.000121578632, 5.08642115e-05, 0.000256354222, 0.00037086659, 5.53456084e-05, 1.66540451e-06, 8.87940987e-05, 5.85852868e-05, 0.00033451835, 0.00040492788, 5.63334142e-05, 2.40508598e-06, 0.000129383494, 5.9998365e-05, 0.000190965497, 0.000386226282, 5.74476107e-05, 1.48889808e-06, 0.000106506224, 5.78920735e-05, 0.000349278562, 0.000449147366, 6.20571154e-05, 3.11055578e-06, 0.000121563207, 5.15608663e-05, 0.000258860178, 0.000372960174, 5.52742422e-05, 1.65438689e-06, 8.87727583e-05, 5.8539943e-05, 0.000337323407, 0.000406023668, 5.58816173e-05, 2.39410383e-06, 0.000129204345, 5.96016362e-05, 0.0001928743, 0.000388037064, 5.78014915e-05, 1.48937943e-06, 0.000106348925, 5.78526742e-05, 0.000350392831, 0.000451239233, 6.18441481e-05, 3.10519727e-06, 0.000121082172, 5.08278972e-05, 0.000258954969, 0.000370442518, 5.52131351e-05, 1.66032669e-06, 8.83888424e-05, 5.86218302e-05, 0.000336666068, 0.000406663778, 5.60186345e-05, 2.39840028e-06, 0.000129898966, 5.95256388e-05, 0.000191883591, 0.000384920888, 5.77894243e-05, 1.4942292e-06, 0.000106207146, 5.78128493e-05, 0.000349564041, 0.00044946, 6.20434512e-05, 3.10660994e-06, 0.000121000812, 5.11259896e-05, 0.000259154767, 0.000370107009, 5.53389582e-05, 1.66826271e-06, 8.87461865e-05, 5.8955291e-05, 0.000338239566, 0.000402918668, 5.62594396e-05, 2.40928489e-06, 0.000129367443, 6.00555504e-05, 0.000191006286, 0.000383370527, 5.78275212e-05, 1.49035975e-06, 0.000106446423, 5.80822452e-05, 0.000347617606, 0.000448169507, 6.20791398e-05, 3.09361621e-06, 0.000120628472, 5.12556471e-05, 0.000257197913, 0.000368501991, 5.52135534e-05, 1.65828214e-06, 8.85534464e-05, 5.8783502e-05, 0.000334032025, 0.00040394449, 5.63375506e-05, 2.41675934e-06, 0.000129829641, 6.00075218e-05, 0.000189792874, 0.000384688494, 5.76023049e-05, 1.50403105e-06, 0.000106810032, 5.81482454e-05, 0.000344712666, 0.00044879131, 6.21601794e-05, 3.13016335e-06, 0.000121387733, 5.16127257e-05, 0.000257948646, 0.000370300957, 5.51288504e-05, 1.67694952e-06, 8.90244555e-05, 5.88380171e-05, 0.000334079494, 0.000405822037, 5.62919595e-05, 2.42329088e-06, 0.000129926222, 6.03325752e-05, 0.000190632942, 0.000384735991, 5.78089894e-05, 1.49726202e-06, 0.000106673127, 5.80005981e-05, 0.000347453577, 0.000452499749, 6.21297222e-05, 3.13446208e-06, 0.000121599624, 5.14796047e-05, 0.000255901046, 0.00037040707, 5.52945348e-05, 1.68351607e-06, 8.8599736e-05, 5.88561961e-05, 0.000334296754, 0.000403719692, 5.64737456e-05, 2.42316378e-06, 0.000130258792, 6.00149651e-05, 0.00018940022, 0.000385521504, 5.78573017e-05, 1.50742869e-06, 0.000107341162, 5.79207881e-05, 0.000346670102, 0.000450073567, 6.22903681e-05, 3.12194993e-06, 0.000121625948, 5.13016639e-05, 0.000258470536, 0.000370981317, 5.52766141e-05, 1.68368956e-06, 8.89649746e-05, 5.88767471e-05, 0.000338213111, 0.000407009327, 5.67517818e-05, 2.42937176e-06, 0.000130587738, 5.98890147e-05, 0.00019142784, 0.000387551467, 5.81919594e-05, 1.50407845e-06, 0.000107178952, 5.77434257e-05, 0.000348565547, 0.00045028553, 6.22102889e-05, 3.13691999e-06, 0.000121476653, 5.09579659e-05, 0.00025826483, 0.000367098721, 5.54425387e-05, 1.68639895e-06, 8.92819662e-05, 5.85282178e-05, 0.000336166384, 0.000405487546, 5.63995309e-05, 2.44071362e-06, 0.000131210589, 5.98243387e-05, 0.000191802013, 0.000386578846, 5.8105019e-05, 1.51351333e-06, 0.000107788175, 5.79696389e-05, 0.000350020884, 0.000451159693, 6.23366577e-05, 3.12765383e-06, 0.000122764337, 5.12188999e-05, 0.00025760039, 0.000370180613, 5.54658145e-05, 1.67844075e-06, 8.93586257e-05, 5.87109498e-05, 0.000338326325, 0.000407660526, 5.65736773e-05, 2.4378985e-06, 0.000130464512, 6.00289823e-05, 0.000191750441, 0.000386477128, 5.76832754e-05, 1.51243978e-06, 0.00010728724, 5.75808881e-05, 0.000350502436, 0.000448397885, 6.22917942e-05, 3.12138445e-06, 0.000122484154, 5.08340054e-05, 0.000259812892, 0.000372257375, 5.52689162e-05, 1.66732741e-06, 8.94558252e-05, 5.83788242e-05, 0.00033997203, 0.000405879924, 5.62613677e-05, 2.39486212e-06, 0.000130610773, 6.00213134e-05, 0.0001939918, 0.000388617336, 5.77307073e-05, 1.49564369e-06, 0.000107064145, 5.77449719e-05, 0.000350457471, 0.000455386442, 6.21434083e-05, 3.10297105e-06, 0.000122320314, 5.09457677e-05, 0.00026112012, 0.000375871721, 5.50083823e-05, 1.67054725e-06, 8.92573662e-05, 5.8200174e-05, 0.000337980397, 0.000412305904, 5.61916131e-05, 2.40277745e-06, 0.000130831773, 5.98204606e-05, 0.00019235033, 0.000390439498, 5.75927479e-05, 1.49662242e-06, 0.00010730065, 5.77925057e-05, 0.000349074195, 0.000454089488, 6.18958948e-05, 3.10949395e-06, 0.000121742094, 5.10661594e-05, 0.000258540531, 0.000372874347, 5.53101527e-05, 1.66988934e-06, 8.91548552e-05, 5.81267341e-05, 0.000335971592, 0.000410053442, 5.59881919e-05, 2.40973532e-06, 0.000130479442, 5.94886369e-05, 0.000191423824, 0.000388990418, 5.78389954e-05, 1.48923891e-06, 0.000106782521, 5.77480569e-05, 0.00034817314, 0.000449373067, 6.20280189e-05, 3.09232428e-06, 0.000121556601, 5.08361372e-05, 0.00025649165, 0.000370660709, 5.52134479e-05, 1.65943709e-06, 8.90739611e-05, 5.80618071e-05, 0.000333802804, 0.000405870436, 5.63567301e-05, 2.39566839e-06, 0.000130238433, 5.94228623e-05, 0.000189660452, 0.00038711261, 5.75229278e-05, 1.48895344e-06, 0.000107090687, 5.70723641e-05, 0.000347643305, 0.000450075924, 6.17421465e-05, 3.10889823e-06, 0.000121064055, 5.07327859e-05, 0.000255932246, 0.000371709553, 5.50479454e-05, 1.66779023e-06, 8.85034751e-05, 5.76698476e-05, 0.000334904733, 0.000405516766, 5.62827263e-05, 2.41000885e-06, 0.000129837805, 5.90625459e-05, 0.00018949667, 0.000384312414, 5.77022547e-05, 1.49195955e-06, 0.000105956082, 5.72583704e-05, 0.000345503766, 0.000446998078, 6.1873885e-05, 3.1267889e-06, 0.000120794233, 5.06792603e-05, 0.000254551444, 0.000368199428, 5.50646946e-05, 1.67587837e-06, 8.8859837e-05, 5.79097941e-05, 0.000331527903, 0.000403592334, 5.65635928e-05, 2.4252422e-06, 0.000129837063, 5.90765667e-05, 0.000188220132, 0.000382930593, 5.76607235e-05, 1.50201015e-06, 0.000106371743, 5.69200129e-05, 0.000342913379, 0.000444922072, 6.22314692e-05, 3.11679173e-06, 0.000120958808, 5.05985699e-05, 0.000253908394, 0.000365879212, 5.50367658e-05, 1.67189239e-06, 8.85210175e-05, 5.77611572e-05, 0.000331140909, 0.000401599304, 5.61409943e-05, 2.41510065e-06, 0.000130022658, 5.92339566e-05, 0.000187848811, 0.000383834442, 5.78977051e-05, 1.49217294e-06, 0.000106533138, 5.72982972e-05, 0.000344625761, 0.000444547099, 6.19410566e-05, 3.12647285e-06, 0.000121094192, 5.06337055e-05, 0.000255648367, 0.000366809079, 5.52051824e-05, 1.66473126e-06, 8.85782792e-05, 5.77447499e-05, 0.000331285875, 0.000399959536, 5.63148351e-05, 2.41093085e-06, 0.000129704407, 5.90402415e-05, 0.000187535275, 0.000380245241, 5.79336556e-05, 1.48837705e-06, 0.000106540654, 5.70103039e-05, 0.000346419343, 0.000439472235, 6.20926367e-05, 3.09951656e-06, 0.000121393292, 5.06409997e-05, 0.000254239567, 0.000364065927, 5.48979078e-05, 1.65323229e-06, 8.91193267e-05, 5.79719635e-05, 0.000332058058, 0.000400191202, 5.5649969e-05, 2.38970142e-06, 0.000129907756, 5.92180841e-05, 0.000188258171, 0.000380243087, 5.75306076e-05, 1.48551544e-06, 0.000106485619, 5.7199919e-05, 0.000346276036, 0.000444024074, 6.17998739e-05, 3.11106328e-06, 0.000120907622, 5.04211202e-05, 0.000254413113, 0.000363671192, 5.50695768e-05, 1.65357142e-06, 8.85391783e-05, 5.76014245e-05, 0.000332879019, 0.000398972828, 5.60839035e-05, 2.38032135e-06, 0.000130019675, 5.89142073e-05, 0.000189305982, 0.00038168559, 5.75264348e-05, 1.47470439e-06, 0.000106221931, 5.68889263e-05, 0.000345752895, 0.000442313118, 6.17251862e-05, 3.09718848e-06, 0.00012132882, 5.03837691e-05, 0.000255650812, 0.000365887943, 5.48350181e-05, 1.65571589e-06, 8.84295659e-05, 5.7576548e-05, 0.000332141644, 0.000400220742, 5.59770342e-05, 2.37534823e-06, 0.000129706023, 5.8774538e-05, 0.000188282764, 0.000381144899, 5.7407462e-05, 1.47892683e-06, 0.000106327127, 5.66091403e-05, 0.000344363041, 0.000443761499, 6.1634848e-05, 3.08383073e-06, 0.000121220459, 5.02609655e-05, 0.000255502644, 0.000366189459, 5.49083779e-05, 1.65572851e-06, 8.86971247e-05, 5.73571233e-05, 0.000332643598, 0.000402062054, 5.61070628e-05, 2.39947553e-06, 0.000129562875, 5.87608665e-05, 0.000189262282, 0.0003807389, 5.7799949e-05, 1.4861148e-06, 0.000106647996, 5.65700648e-05, 0.000345119915, 0.000446465565, 6.14692035e-05, 3.09408256e-06, 0.000121679994, 5.03462616e-05, 0.00025568594, 0.000366685126, 5.50962141e-05, 1.65167216e-06, 8.89306975e-05, 5.74120095e-05, 0.000332179363, 0.0004040075, 5.59751679e-05, 2.39813949e-06, 0.000130376968, 5.86469941e-05, 0.000189130966, 0.000382732018, 5.78018262e-05, 1.484064e-06, 0.000107078638, 5.66425115e-05, 0.000344639091, 0.000446603488, 6.19226994e-05, 3.11483359e-06, 0.000121575264, 5.03617266e-05, 0.000256453495, 0.000368739362, 5.52915299e-05, 1.67060614e-06, 8.90098599e-05, 5.70262891e-05, 0.000332857744, 0.000402112812, 5.61427041e-05, 2.40963413e-06, 0.000130303277, 5.84368681e-05, 0.000189467042, 0.000384901417, 5.75602426e-05, 1.49183006e-06, 0.000106762272, 5.6061177e-05, 0.000346209388, 0.00044753059, 6.1634848e-05, 3.10696851e-06, 0.000122051744, 4.99370472e-05, 0.000257161824, 0.000369769317, 5.49400684e-05, 1.6701681e-06, 8.92772805e-05, 5.68145915e-05, 0.000336030353, 0.000404480495, 5.60685548e-05, 2.42371607e-06, 0.000131004796, 5.79222833e-05, 0.000191451574, 0.000382946251, 5.7518595e-05, 1.48859988e-06, 0.000107409352, 5.61510606e-05, 0.000350367802, 0.000444322126, 6.15614335e-05, 3.11098302e-06, 0.000121865902, 4.92687686e-05, 0.000257873093, 0.000365804211, 5.49225697e-05, 1.65577262e-06, 8.86492489e-05, 5.75107042e-05, 0.000333286705, 0.000406953099, 5.61635898e-05, 2.41548742e-06, 0.000130578264, 5.85185044e-05, 0.000190337436, 0.000388324406, 5.77841893e-05, 1.49925665e-06, 0.000106637621, 5.66927629e-05, 0.000347902067, 0.000454474241, 6.27201225e-05, 3.12439238e-06, 0.000121440047, 5.00835595e-05, 0.000256608066, 0.000371232512, 5.48639473e-05, 1.67997155e-06, 8.90289448e-05, 5.75054946e-05, 0.000333872507, 0.000408558815, 5.60319932e-05, 2.42162741e-06, 0.000131088527, 5.88308358e-05, 0.000191060215, 0.000388651388, 5.7836729e-05, 1.50115386e-06, 0.000107201857, 5.67297575e-05, 0.000348105794, 0.000453311019, 6.20151841e-05, 3.12132761e-06, 0.00012222564, 5.01076356e-05, 0.000257227308, 0.000374360126, 5.50263212e-05, 1.67756377e-06, 8.92281678e-05, 5.72726822e-05, 0.000334024691, 0.000408684253, 5.60818153e-05, 2.41529392e-06, 0.000131041554, 5.89074079e-05, 0.000191052924, 0.000387437351, 5.7836347e-05, 1.49051186e-06, 0.000106679436, 5.66950366e-05, 0.000347580673, 0.00045522608, 6.21945073e-05, 3.11751705e-06, 0.000122328012, 5.04060226e-05, 0.00025695769, 0.000376032083, 5.54410581e-05, 1.66844723e-06, 8.88760114e-05, 5.74654696e-05, 0.000334351877, 0.000410267123, 5.62439855e-05, 2.40836607e-06, 0.000130301531, 5.92054348e-05, 0.000190787134, 0.000390725472, 5.78318213e-05, 1.49422794e-06, 0.000106474239, 5.71467644e-05, 0.000349979528, 0.000455659989, 6.22409716e-05, 3.09699021e-06, 0.000121201279, 5.10336322e-05, 0.000258681801, 0.000376922369, 5.51562953e-05, 1.66780774e-06, 8.86066628e-05, 5.75401536e-05, 0.000334007462, 0.000411438552, 5.62583627e-05, 2.40495319e-06, 0.000130241533, 5.89533774e-05, 0.000192095205, 0.000392207236, 5.77635255e-05, 1.49567359e-06, 0.00010611341, 5.72911413e-05, 0.000348202186, 0.000460258278, 6.22288062e-05, 3.13228657e-06, 0.000120823483, 5.10344616e-05, 0.000258932996, 0.000376686716, 5.5213608e-05, 1.6702046e-06, 8.84123656e-05, 5.78865474e-05, 0.000336819212, 0.000414388574, 5.61176566e-05, 2.39439396e-06, 0.00012949419, 5.92694996e-05, 0.000192368316, 0.000393422844, 5.77570827e-05, 1.48735387e-06, 0.000106185675, 5.72139397e-05, 0.000349817041, 0.000461157266, 6.19183847e-05, 3.11256167e-06, 0.000120871198, 5.08475787e-05, 0.000259523687, 0.000379554578, 5.52855236e-05, 1.67335827e-06, 8.82335662e-05, 5.83937472e-05, 0.000336288504, 0.000417264237, 5.63537287e-05, 2.42265287e-06, 0.000129544947, 5.97024336e-05, 0.000191838932, 0.000395571959, 5.78864383e-05, 1.5019084e-06, 0.000106594227, 5.78240979e-05, 0.000349537062, 0.000460859737, 6.22303487e-05, 3.12724796e-06, 0.000120782024, 5.12756887e-05, 0.00025874743, 0.000381850637, 5.54415892e-05, 1.68398174e-06, 8.83495813e-05, 5.87861941e-05, 0.000335667108, 0.000418786454, 5.67505922e-05, 2.42469173e-06, 0.000129163818, 5.98944971e-05, 0.000191329847, 0.00039853793, 5.81077875e-05, 1.49865048e-06, 0.000106106934, 5.80122141e-05, 0.000350838731, 0.000468935119, 6.21201834e-05, 3.12970678e-06, 0.000120599951, 5.15976608e-05, 0.000258000015, 0.000382095168, 5.54561848e-05, 1.66975246e-06, 8.87593778e-05, 5.87728573e-05, 0.00033705082, 0.00041901393, 5.62261812e-05, 2.42234819e-06, 0.000129853899, 5.98481347e-05, 0.000190867024, 0.000397760828, 5.81208587e-05, 1.49401421e-06, 0.000106074964, 5.76566017e-05, 0.000350776827, 0.000463688484, 6.20283754e-05, 3.1300051e-06, 0.000120731238, 5.15681459e-05, 0.000258690678, 0.000382558414, 5.52711826e-05, 1.67465294e-06, 8.82135355e-05, 5.91893477e-05, 0.000337593345, 0.000418412033, 5.61887719e-05, 2.41158841e-06, 0.000129471227, 6.04708148e-05, 0.000193159562, 0.000397759315, 5.77513056e-05, 1.48761364e-06, 0.000106024301, 5.77814317e-05, 0.000354552263, 0.000468766695, 6.22471416e-05, 3.12810107e-06, 0.000119743607, 5.16299515e-05, 0.000259425753, 0.000383115897, 5.52653328e-05, 1.68413271e-06, 8.79716972e-05, 5.88834882e-05, 0.000338335987, 0.000419377146, 5.61653069e-05, 2.40443705e-06, 0.000128779138, 6.05200767e-05, 0.000192060426, 0.00039750876, 5.7972793e-05, 1.48626214e-06, 0.000105630221, 5.82782595e-05, 0.000350317307, 0.00046645882, 6.2004714e-05, 3.11037479e-06, 0.000120356854, 5.1400435e-05, 0.000256807281, 0.000381970603, 5.54243525e-05, 1.6783622e-06, 8.79251456e-05, 5.87357608e-05, 0.000337816426, 0.00042290194, 5.64845759e-05, 2.41185285e-06, 0.000128463304, 6.00086096e-05, 0.000191294996, 0.000399143435, 5.79955085e-05, 1.49847904e-06, 0.000105244944, 5.79701918e-05, 0.00035218554, 0.000466746191, 6.20261271e-05, 3.10904329e-06, 0.000119478216, 5.16068176e-05, 0.000258490967, 0.000383985753, 5.53488753e-05, 1.67980818e-06, 8.69435607e-05, 5.89207812e-05, 0.000338681944, 0.00042424578, 5.65018127e-05, 2.42459464e-06, 0.000127787091, 6.05280402e-05, 0.000191943618, 0.000398311386, 5.78210129e-05, 1.49166931e-06, 0.000105036015, 5.83949695e-05, 0.000350953778, 0.000467476872, 6.21059662e-05, 3.1328334e-06, 0.000119895798, 5.18641573e-05, 0.000259939989, 0.000381925987, 5.50097975e-05, 1.68230281e-06, 8.8120134e-05, 5.91553217e-05, 0.000339201884, 0.000417889212, 5.6136716e-05, 2.41951307e-06, 0.000129719498, 6.07079382e-05, 0.000192341889, 0.000397246215, 5.76519778e-05, 1.49866776e-06, 0.000106050073, 5.84734298e-05, 0.000351349503, 0.000465985097, 6.23851301e-05, 3.12106863e-06, 0.000120376826, 5.1839037e-05, 0.000261133042, 0.000382830534, 5.53591744e-05, 1.68049405e-06, 8.83640751e-05, 5.89533229e-05, 0.000338788202, 0.00042201273, 5.66439157e-05, 2.41411954e-06, 0.000129997221, 6.11270661e-05, 0.000193515909, 0.000400043966, 5.79225562e-05, 1.49454991e-06, 0.000105869025, 5.82624743e-05, 0.000351976225, 0.000466157071, 6.21541913e-05, 3.11684516e-06, 0.000120222416, 5.19712412e-05, 0.000262054615, 0.000382961211, 5.53575919e-05, 1.66909638e-06, 8.81915912e-05, 5.90699747e-05, 0.000342426443, 0.000419477699, 5.66108647e-05, 2.39383917e-06, 0.000129878026, 6.09854105e-05, 0.000193707179, 0.000399556884, 5.78688414e-05, 1.48953859e-06, 0.000106043204, 5.87018912e-05, 0.000353423267, 0.000466374593, 6.26695473e-05, 3.11514555e-06, 0.00012087603, 5.21587208e-05, 0.000261443434, 0.00038450936, 5.52531601e-05, 1.67218411e-06, 8.73509343e-05, 5.84602749e-05, 0.00034132725, 0.000422225276, 5.63169815e-05, 2.41064322e-06, 0.000127751497, 5.9807342e-05, 0.000193584929, 0.000400387158, 5.77291139e-05, 1.48092113e-06, 0.000104729566, 5.74707883e-05, 0.000352973759, 0.000467168546, 6.17932747e-05, 3.10253927e-06, 0.00011833811, 5.13830892e-05, 0.000260956323, 0.000384938146, 5.47881828e-05, 1.67113524e-06, 8.63677633e-05, 5.84087866e-05, 0.000339617953, 0.000422186597, 5.61050256e-05, 2.40410691e-06, 0.00012696335, 5.94224111e-05, 0.000192395484, 0.000400614721, 5.75532176e-05, 1.48933123e-06, 0.000104103485, 5.71710661e-05, 0.000354349322, 0.000466135243, 6.19349739e-05, 3.10619225e-06, 0.000118431919, 5.08707599e-05, 0.000262504473, 0.000385088235, 5.5312732e-05, 1.66482016e-06, 8.62366724e-05, 5.82616995e-05, 0.000343554246, 0.000420011289, 5.62738205e-05, 2.39485303e-06, 0.000126929692, 6.00825879e-05, 0.000195105531, 0.000402614707, 5.77687642e-05, 1.48643221e-06, 0.000103943778, 5.75308259e-05, 0.000357183395, 0.000473183813, 6.21725048e-05, 3.09270763e-06, 0.000118070639, 5.08940029e-05, 0.000262190326, 0.000387282431, 5.53353166e-05, 1.6607479e-06, 8.64488538e-05, 5.79320586e-05, 0.000341649255, 0.000421895704, 5.64083566e-05, 2.39976839e-06, 0.000127199164, 5.96563441e-05, 0.00019444256, 0.000401026628, 5.80551641e-05, 1.47742821e-06, 0.000103253049, 5.75374106e-05, 0.000355595723, 0.000468253507, 6.21878062e-05, 3.07195751e-06, 0.000117384625, 5.13554114e-05, 0.000264305883, 0.000385131396, 5.52163947e-05, 1.65468987e-06, 8.57140185e-05, 5.78158288e-05, 0.000342974527, 0.000421172386, 5.63570538e-05, 2.38032794e-06, 0.000126668034, 5.9410515e-05, 0.000196292676, 0.000400175748, 5.79191328e-05, 1.46710431e-06, 0.000103925937, 5.73436155e-05, 0.000356107979, 0.000469236315, 6.20939391e-05, 3.06743459e-06, 0.000117480129, 5.06913966e-05, 0.000269097654, 0.000387593376, 5.51808116e-05, 1.65229289e-06, 8.56149345e-05, 5.7698624e-05, 0.000348791393, 0.000426152634, 5.65805822e-05, 2.3970465e-06, 0.000126175466, 5.91861281e-05, 0.00019910431, 0.000405735424, 5.8133166e-05, 1.47924834e-06, 0.000102857797, 5.71889504e-05, 0.000358756253, 0.000475545035, 6.24035674e-05, 3.06291531e-06, 0.000116625502, 5.08353151e-05, 0.000266044546, 0.000389446592, 5.56815576e-05, 1.64918856e-06, 8.58910716e-05, 5.77608807e-05, 0.000344959728, 0.000427340303, 5.66834642e-05, 2.39647511e-06, 0.000126110521, 5.89838564e-05, 0.000195937391, 0.000405971601, 5.82569191e-05, 1.48545166e-06, 0.000102626684, 5.74581791e-05, 0.000353604584, 0.000472274405, 6.20322753e-05, 3.09506822e-06, 0.000117517229, 5.07557234e-05, 0.000263147987, 0.000387690816, 5.55268271e-05, 1.66055304e-06, 8.61212975e-05, 5.7809928e-05, 0.00034148703, 0.000425398262, 5.66729868e-05, 2.38759435e-06, 0.000125753882, 5.98506485e-05, 0.000194246109, 0.000404431717, 5.8684258e-05, 1.47648041e-06, 0.00010375266, 5.76811253e-05, 0.000355729659, 0.000469643011, 6.24407185e-05, 3.07322921e-06, 0.0001179635, 5.14332423e-05, 0.00026216032, 0.000386745989, 5.56488012e-05, 1.64920732e-06, 8.65660695e-05, 5.79876614e-05, 0.000342054671, 0.000421900535, 5.66937379e-05, 2.37995141e-06, 0.000126080951, 5.98092192e-05, 0.000194060616, 0.000402582897, 5.8020345e-05, 1.4749013e-06, 0.00010301407, 5.76968087e-05, 0.000353778218, 0.000470771251, 6.24486929e-05, 3.06037805e-06, 0.000117418771, 5.16151849e-05, 0.000263033609, 0.000388057408, 5.5717941e-05, 1.65211168e-06, 8.61993467e-05, 5.81698769e-05, 0.000342401152, 0.000422179932, 5.68588184e-05, 2.39024394e-06, 0.000125841922, 6.01029897e-05, 0.000195821965, 0.000403453654, 5.79089683e-05, 1.4812955e-06, 0.00010339039, 5.79205698e-05, 0.000355626195, 0.000469341874, 6.19588391e-05, 3.06896482e-06, 0.000116654075, 5.15388456e-05, 0.000264629431, 0.000384769373, 5.51774974e-05, 1.65313156e-06, 8.62809975e-05, 5.89258416e-05, 0.000345088978, 0.000421549368, 5.65788578e-05, 2.38053008e-06, 0.000125738763, 6.02547807e-05, 0.000195502202, 0.000404380087, 5.80809683e-05, 1.47324113e-06, 0.000103179518, 5.83928559e-05, 0.00035379472, 0.000471694977, 6.1900384e-05, 3.06955326e-06, 0.000117010575, 5.17824192e-05, 0.000261804875, 0.000388777, 5.5532706e-05, 1.66604639e-06, 8.59624415e-05, 5.9047059e-05, 0.00034316993, 0.000423963909, 5.65341543e-05, 2.38365601e-06, 0.000125139733, 6.14958844e-05, 0.000193781409, 0.000405565428, 5.81595596e-05, 1.47344201e-06, 0.000102641861, 5.90849631e-05, 0.00035425325, 0.000472195214, 6.25210378e-05, 3.07058394e-06, 0.000116318399, 5.27538941e-05, 0.000261743, 0.000386083469, 5.54422768e-05, 1.66743553e-06, 8.54210739e-05, 6.03473054e-05, 0.000341103761, 0.00042207574, 5.67478855e-05, 2.38858729e-06, 0.000124380269, 6.13353477e-05, 0.000193094747, 0.000403285841, 5.82922694e-05, 1.48797255e-06, 0.000102155194, 5.93440382e-05, 0.000352580246, 0.000466504018, 6.21824074e-05, 3.08859285e-06, 0.000116603143, 5.29710669e-05, 0.000259816356, 0.00038786084, 5.52495803e-05, 1.66920313e-06, 8.58444037e-05, 5.99716514e-05, 0.000338978949, 0.000422465993, 5.6604822e-05, 2.4057606e-06, 0.00012546427, 6.21169238e-05, 0.000192373642, 0.000402209844, 5.82782595e-05, 1.47912715e-06, 0.000103094942, 6.00641433e-05, 0.000349016278, 0.00046316901, 6.2009567e-05, 3.08326617e-06, 0.000117697222, 5.36863445e-05, 0.000258188753, 0.00038158425, 5.51940793e-05, 1.64804067e-06, 8.64102694e-05, 6.08654882e-05, 0.000336582656, 0.00041530389, 5.68795949e-05, 2.38267876e-06, 0.000125990817, 6.23992892e-05, 0.000191968138, 0.000396868505, 5.81646636e-05, 1.48397055e-06, 0.000104280829, 6.00138737e-05, 0.000350007205, 0.000461288728, 6.2290841e-05, 3.08167296e-06, 0.000116858704, 5.35593208e-05, 0.00026015917, 0.000380690617, 5.52836209e-05, 1.65716438e-06, 8.61394365e-05, 6.11426367e-05, 0.000336666068, 0.000416078983, 5.64906622e-05, 2.3885259e-06, 0.000126613711, 6.29145725e-05, 0.000193266955, 0.000396569725, 5.79372536e-05, 1.4731329e-06, 0.000103645354, 6.05541391e-05, 0.000350084301, 0.00046121265, 6.21014042e-05, 3.06615357e-06, 0.00011790076, 5.39154717e-05, 0.000258536835, 0.000380568876, 5.52981764e-05, 1.65956055e-06, 8.67480339e-05, 6.16590769e-05, 0.000338971033, 0.000415706687, 5.6290457e-05, 2.39495353e-06, 0.000127273161, 6.29573042e-05, 0.000192248946, 0.000396227319, 5.79340449e-05, 1.48679521e-06, 0.000104369559, 6.05333516e-05, 0.000350534829, 0.000461638207, 6.2001287e-05, 3.07982782e-06, 0.000118413409, 5.41151239e-05, 0.000258472515, 0.000379162375, 5.50836012e-05, 1.66891834e-06, 8.75152691e-05, 6.09272865e-05, 0.000338861806, 0.000415236776, 5.62469395e-05, 2.3940172e-06, 0.00012902348, 6.28903363e-05, 0.000191562591, 0.000395037059, 5.75871454e-05, 1.48318679e-06, 0.000105829851, 6.04364541e-05, 0.000349792739, 0.000459820643, 6.16272082e-05, 3.09356915e-06, 0.00011999633, 5.41653135e-05, 0.000257082662, 0.000376768206, 5.4621356e-05, 1.66949451e-06, 8.80113876e-05, 6.11042196e-05, 0.000337039237, 0.000412613561, 5.57363783e-05, 2.40093141e-06, 0.000129124397, 6.33418749e-05, 0.000193856438, 0.000396861869, 5.75915401e-05, 1.47794981e-06, 0.000107506501, 6.03104854e-05, 0.000354324031, 0.000461102289, 6.2187275e-05, 3.08859285e-06, 0.00012307681, 5.40861292e-05, 0.000264433416, 0.000379123143, 5.53333084e-05, 1.65912684e-06, 8.9454632e-05, 6.12168951e-05, 0.000347977708, 0.000412191148, 5.65824739e-05, 2.39099631e-06, 0.000130882705, 6.29851711e-05, 0.000196914669, 0.000394085946, 5.80917185e-05, 1.48327581e-06, 0.000108325628, 6.07595975e-05, 0.00036296944, 0.00046211679, 6.20300198e-05, 3.08235462e-06, 0.00012138101, 5.44431932e-05, 0.000272888836, 0.000381223363, 5.5368153e-05, 1.65598749e-06, 8.9242807e-05, 6.0970764e-05, 0.000351775117, 0.000415264076, 5.63052745e-05, 2.38735061e-06, 0.000130932371, 6.33380041e-05, 0.000198371374, 0.000397405121, 5.76480779e-05, 1.46657283e-06, 0.000108109336, 6.07718794e-05, 0.000358879741, 0.000461226038, 6.17675905e-05, 3.06883317e-06, 0.000121453719, 5.45165531e-05, 0.000268574979, 0.000380995421, 5.57279818e-05, 1.64158735e-06, 9.00817395e-05, 6.13489174e-05, 0.000348112924, 0.000413139205, 5.74938676e-05, 2.39203177e-06, 0.000132726927, 6.33870077e-05, 0.000201217204, 0.000395669107, 5.8752008e-05, 1.46932507e-06, 0.000107965927, 6.11778669e-05, 0.000363914995, 0.000463074364, 6.32035153e-05, 3.06074571e-06, 0.000121180703, 5.46636657e-05, 0.000272131001, 0.00038131664, 5.55687257e-05, 1.65768438e-06, 8.9104964e-05, 6.18687482e-05, 0.000348881527, 0.000413694506, 5.77170067e-05, 2.39111478e-06, 0.000132414949, 6.34938406e-05, 0.000196672219, 0.000397069787, 5.95108249e-05, 1.46611694e-06, 0.000109123313, 6.07884613e-05, 0.000353921932, 0.000465121062, 6.37225821e-05, 3.0679787e-06, 0.000121938669, 5.47882337e-05, 0.000263590919, 0.000383120234, 5.62944297e-05, 1.63846244e-06, 8.92390599e-05, 6.18549457e-05, 0.000345662876, 0.000418450072, 5.77679893e-05, 2.36584629e-06, 0.000129375214, 6.40526123e-05, 0.000196765628, 0.000400858058, 5.89024676e-05, 1.45753609e-06, 0.000105018989, 6.11461364e-05, 0.00035765057, 0.000468432787, 6.34464595e-05, 3.03529123e-06, 0.000122251382, 5.45839684e-05, 0.000262886693, 0.000383552193, 5.72148165e-05, 1.65547578e-06, 8.8266388e-05, 6.25942339e-05, 0.000342366373, 0.000417682342, 5.94468984e-05, 2.39950305e-06, 0.000128760978, 6.50777947e-05, 0.000195001761, 0.000396595424, 6.06734466e-05, 1.47853473e-06, 0.000109665227, 6.10187999e-05, 0.000361699495, 0.000471133069, 6.49571448e-05, 3.08609037e-06, 0.00012396503, 5.53288228e-05, 0.000272202858, 0.000388812972, 5.75790182e-05, 1.67354654e-06, 9.30780006e-05, 6.27295813e-05, 0.000346439017, 0.000420905504, 5.94726371e-05, 2.40643976e-06, 0.000135086128, 6.50624061e-05, 0.000197730449, 0.000403919694, 6.14108576e-05, 1.48291667e-06, 0.000110980858, 6.18340637e-05, 0.000359864731, 0.000472690852, 6.44623069e-05, 3.11113126e-06, 0.000125381732, 5.5327193e-05, 0.000270919758, 0.000394818897, 5.79984408e-05, 1.68363169e-06, 9.25522763e-05, 6.22479129e-05, 0.00034567574, 0.000431620603, 5.93977129e-05, 2.46767786e-06, 0.000134233778, 6.43913445e-05, 0.000196264969, 0.000411214482, 6.08772207e-05, 1.5129765e-06, 0.000111357505, 6.18259801e-05, 0.0003573414, 0.000482223782, 6.58284116e-05, 3.18356706e-06, 0.000125068414, 5.57349449e-05, 0.000265902549, 0.000395508076, 5.83365363e-05, 1.71162503e-06, 9.24253618e-05, 6.25957837e-05, 0.000347333029, 0.000435130001, 6.01560278e-05, 2.48772722e-06, 0.000134257702, 6.4549291e-05, 0.000197618312, 0.000413739268, 6.11294599e-05, 1.52985649e-06, 0.00011105834, 6.20854698e-05, 0.000362175517, 0.000479461742, 6.62717066e-05, 3.17870104e-06, 0.000124039158, 5.57891835e-05, 0.000265656738, 0.000395161536, 5.84148002e-05, 1.71083684e-06, 9.19347003e-05, 6.25522807e-05, 0.000349634356, 0.000431409979, 6.04554189e-05, 2.5124184e-06, 0.000132866728, 6.44793327e-05, 0.000198667025, 0.000410001841, 6.13921147e-05, 1.54411111e-06, 0.000110360219, 6.17753685e-05, 0.000366343593, 0.000481003721, 6.61918748e-05, 3.22990991e-06, 0.000124317681, 5.51852354e-05, 0.000268490752, 0.000395214069, 5.83540532e-05, 1.7333773e-06, 9.21176616e-05, 6.24060049e-05, 0.000356202712, 0.000433981331, 6.02700093e-05, 2.5078723e-06, 0.000133912254, 6.46101907e-05, 0.000200166862, 0.000412333029, 6.12876465e-05, 1.54564202e-06, 0.000111091598, 6.16834732e-05, 0.000362413994, 0.000479376991, 6.59025245e-05, 3.22159781e-06, 0.00012516648, 5.54216567e-05, 0.000266186864, 0.000395446812, 5.83463261e-05, 1.73753983e-06, 9.24484484e-05, 6.22935768e-05, 0.000352989387, 0.000431521883, 6.03643421e-05, 2.51796405e-06, 0.000133895912, 6.4150423e-05, 0.000196972673, 0.000411248591, 6.12881122e-05, 1.55180089e-06, 0.000111209149, 6.17998739e-05, 0.00035949063, 0.000484270131, 6.65284679e-05, 3.24835491e-06, 0.000126023268, 5.54249891e-05, 0.00026437419, 0.000394074916, 5.8489939e-05, 1.72801163e-06, 9.28169684e-05, 6.20476494e-05, 0.000346865476, 0.000433338253, 6.01610154e-05, 2.49888353e-06, 0.000134493996, 6.41253428e-05, 0.000196492649, 0.000410812849, 6.14297169e-05, 1.53448559e-06, 0.000112044298, 6.15104873e-05, 0.000357318291, 0.00048159741, 6.61275262e-05, 3.22226151e-06, 0.000125515959, 5.5142882e-05, 0.000262955873, 0.000391936948, 5.85961207e-05, 1.73211481e-06, 9.28090085e-05, 6.27909831e-05, 0.000346087909, 0.000430965854, 6.02197979e-05, 2.54050224e-06, 0.000134938964, 6.47886263e-05, 0.000195344197, 0.000409909029, 6.14514429e-05, 1.55791008e-06, 0.000111895453, 6.24159438e-05, 0.000359708822, 0.00048121193, 6.63684041e-05, 3.2744847e-06, 0.000126141327, 5.64185211e-05, 0.000264780567, 0.000393036986, 5.85106973e-05, 1.75152479e-06, 9.27653018e-05, 6.35422475e-05, 0.000349974696, 0.000428619707, 6.02334658e-05, 2.54939005e-06, 0.000135297931, 6.53948155e-05, 0.000198050649, 0.000410299195, 6.12454533e-05, 1.56785768e-06, 0.000112191832, 6.25257962e-05, 0.000361351238, 0.000477468711, 6.62401217e-05, 3.26628196e-06, 0.000125361636, 5.6182449e-05, 0.000266745046, 0.00039258966, 5.86708302e-05, 1.7605513e-06, 9.2571594e-05, 6.35144315e-05, 0.000350247399, 0.000434697635, 6.04238921e-05, 2.54965266e-06, 0.000134703965, 6.56183329e-05, 0.00019715137, 0.000417417206, 6.14356322e-05, 1.57115812e-06, 0.000111810128, 6.25885659e-05, 0.000361596089, 0.00048158408, 6.65108964e-05, 3.28742567e-06, 0.000125273102, 5.66520175e-05, 0.000265889335, 0.000396679767, 5.86239003e-05, 1.76527567e-06, 9.28058216e-05, 6.36995028e-05, 0.000349751033, 0.000435355731, 6.06027861e-05, 2.5508225e-06, 0.000134036804, 6.58029967e-05, 0.000197751186, 0.000416599505, 6.17334954e-05, 1.56833164e-06, 0.000111660003, 6.29932256e-05, 0.000360824546, 0.000482188829, 6.66157575e-05, 3.22699134e-06, 0.00012459312, 5.67583338e-05, 0.000266637508, 0.000396480318, 5.85843372e-05, 1.74876732e-06, 9.2458853e-05, 6.41775259e-05, 0.000350026734, 0.000437559007, 6.04312663e-05, 2.52048903e-06, 0.000133972906, 6.58912177e-05, 0.00019878507, 0.000415112299, 6.17962214e-05, 1.56569706e-06, 0.00011128233, 6.33325762e-05, 0.000360726845, 0.000482955598, 6.62918683e-05, 3.2387195e-06, 0.000124542872, 5.6559551e-05, 0.0002657976, 0.000400757766, 5.86247443e-05, 1.7482339e-06, 9.29367234e-05, 6.38751735e-05, 0.000351717492, 0.00043911903, 6.0796232e-05, 2.50874291e-06, 0.000134043046, 6.53981842e-05, 0.000200036171, 0.00041490898, 6.1428138e-05, 1.56095291e-06, 0.000111428235, 6.29315546e-05, 0.000362848019, 0.000488134334, 6.61263912e-05, 3.23124709e-06, 0.000125267732, 5.65248811e-05, 0.000268325472, 0.000398965029, 5.86822425e-05, 1.75590492e-06, 9.26560388e-05, 6.4257998e-05, 0.000356241566, 0.000435442285, 6.02941509e-05, 2.51835786e-06, 0.000133848793, 6.61615777e-05, 0.00019948931, 0.000416288036, 6.13132506e-05, 1.57506315e-06, 0.000111639878, 6.37062549e-05, 0.000368649518, 0.000484305405, 6.58708595e-05, 3.26628196e-06, 0.000124778599, 5.74054393e-05, 0.000269446289, 0.000396781106, 5.83067267e-05, 1.75500429e-06, 9.28404406e-05, 6.43974854e-05, 0.000353863928, 0.000435616646, 6.02154323e-05, 2.52674886e-06, 0.000134147675, 6.60818841e-05, 0.000199130329, 0.000414598617, 6.11277064e-05, 1.56552085e-06, 0.000111386922, 6.30689465e-05, 0.000366308348, 0.000481797353, 6.57381534e-05, 3.26739109e-06, 0.000124167796, 5.67074676e-05, 0.000270567631, 0.000394548522, 5.85046655e-05, 1.76280264e-06, 9.17456055e-05, 6.46134577e-05, 0.0003544215, 0.000433140667, 6.00561216e-05, 2.53663825e-06, 0.000133393158, 6.616272e-05, 0.000198621972, 0.000411367801, 6.07913025e-05, 1.58812804e-06, 0.00011106077, 6.37077683e-05, 0.000364259991, 0.000478193338, 6.60966325e-05, 3.27694011e-06, 0.000123235004, 5.71868259e-05, 0.000265764626, 0.000396217161, 5.84457848e-05, 1.78121934e-06, 9.2084374e-05, 6.47795532e-05, 0.000353938289, 0.0004329652, 5.98921542e-05, 2.54760857e-06, 0.000132755522, 6.6198445e-05, 0.00019706192, 0.000412536872, 6.12400836e-05, 1.58481021e-06, 0.000110929213, 6.36242185e-05, 0.000361618615, 0.0004833618, 6.55561598e-05, 3.28734109e-06, 0.000123534555, 5.71788114e-05, 0.000266542163, 0.000397380674, 5.82096654e-05, 1.77095478e-06, 9.17829748e-05, 6.44776155e-05, 0.000352896721, 0.000433770008, 5.98888982e-05, 2.54218912e-06, 0.000132927045, 6.64471881e-05, 0.00019691918, 0.000415336137, 6.07949551e-05, 1.57484681e-06, 0.000110519664, 6.3651285e-05, 0.000364298903, 0.000484315096, 6.59908255e-05, 3.25367841e-06, 0.000123437392, 5.72908139e-05, 0.000267291092, 0.000396123505, 5.8116646e-05, 1.7785984e-06, 9.15893252e-05, 6.46845365e-05, 0.000355268043, 0.000435061607, 6.02291002e-05, 2.54649376e-06, 0.000132556946, 6.6616587e-05, 0.00019910431, 0.000417885982, 6.10886782e-05, 1.58942203e-06, 0.000110189983, 6.40015642e-05, 0.000363301107, 0.000488237449, 6.6243847e-05, 3.27896532e-06, 0.000123367514, 5.7809928e-05, 0.000269746262, 0.000400411198, 5.86095339e-05, 1.77653362e-06, 9.13636613e-05, 6.52158342e-05, 0.000358368328, 0.000438991585, 6.00972598e-05, 2.5635718e-06, 0.000132796427, 6.66915294e-05, 0.000200056165, 0.000417365693, 6.13043667e-05, 1.59014382e-06, 0.000110608111, 6.40355138e-05, 0.0003673592, 0.000486491888, 6.63074316e-05, 3.27587463e-06, 0.000123840844, 5.78261388e-05, 0.000271050987, 0.000403140904, 5.87437171e-05, 1.77555455e-06, 9.11344541e-05, 6.49973008e-05, 0.000359896658, 0.000440093776, 6.03665867e-05, 2.55488089e-06, 0.000131962937, 6.68274442e-05, 0.000201349831, 0.000420784752, 6.12286312e-05, 1.58614228e-06, 0.000109903493, 6.33601157e-05, 0.000370384834, 0.00048529738, 6.65974658e-05, 3.28003489e-06, 0.000122833415, 5.72981335e-05, 0.000271678116, 0.000403706421, 5.9063841e-05, 1.76192862e-06, 9.15139681e-05, 6.50847505e-05, 0.000361357437, 0.000439971889, 6.0767652e-05, 2.5388722e-06, 0.000132137313, 6.6816101e-05, 0.000202843192, 0.000418565352, 6.13901866e-05, 1.57174702e-06, 0.000110178109, 6.40369253e-05, 0.000371279748, 0.00049204228, 6.64596591e-05, 3.29281011e-06, 0.000123260761, 5.7203848e-05, 0.000270616642, 0.000404946186, 5.88839357e-05, 1.76966159e-06, 9.09531809e-05, 6.47242778e-05, 0.000360404141, 0.000438064599, 6.04491361e-05, 2.55856776e-06, 0.000132104207, 6.65923217e-05, 0.000202063369, 0.000420600642, 6.14021847e-05, 1.5839579e-06, 0.000109560075, 6.35448523e-05, 0.000370761583, 0.000488140853, 6.66462001e-05, 3.28571127e-06, 0.000122520738, 5.785135e-05, 0.000273339829, 0.000400945923, 5.88029616e-05, 1.76308515e-06, 9.08892835e-05, 6.51191367e-05, 0.000364648789, 0.000438638323, 6.03484586e-05, 2.5527595e-06, 0.00013202359, 6.67950153e-05, 0.000203673844, 0.00042503103, 6.19988641e-05, 1.59344097e-06, 0.000109911241, 6.38185593e-05, 0.00037402715, 0.000494089618, 6.69696383e-05, 3.3261831e-06, 0.000122934798, 5.74656879e-05, 0.000273041631, 0.000406546518, 5.91743956e-05, 1.77678271e-06, 9.12057512e-05, 6.50642687e-05, 0.000364830979, 0.000443459343, 6.09836643e-05, 2.57530428e-06, 0.000132187357, 6.6987719e-05, 0.000204114753, 0.000425862469, 6.17100086e-05, 1.58127136e-06, 0.000109655288, 6.37347985e-05, 0.000372796145, 0.000497868867, 6.68201101e-05, 3.29496493e-06, 0.000123083504, 5.74573023e-05, 0.00027431472, 0.000408454071, 5.93254226e-05, 1.76778246e-06, 9.14639968e-05, 6.50508664e-05, 0.000364848733, 0.000447352533, 6.10979841e-05, 2.55439613e-06, 0.000132758563, 6.69940418e-05, 0.00020298484, 0.000423705758, 6.16186298e-05, 1.5763585e-06, 0.000109890287, 6.39886275e-05, 0.000371242408, 0.000492596999, 6.69418005e-05, 3.28671103e-06, 0.000123406586, 5.73605721e-05, 0.000272183679, 0.000405944884, 5.87241084e-05, 1.740887e-06, 9.12087125e-05, 6.52871458e-05, 0.00036216859, 0.00044559926, 6.01979227e-05, 2.52592258e-06, 0.000132076617, 6.69453802e-05, 0.000201920819, 0.000425518519, 6.10670031e-05, 1.56860835e-06, 0.000109457229, 6.31977891e-05, 0.000369768473, 0.000493372383, 6.64544787e-05, 3.24975849e-06, 0.000122429294, 5.70912562e-05, 0.000270180171, 0.000402789039, 5.8866528e-05, 1.72371256e-06, 9.09263836e-05, 6.44707325e-05, 0.000358877704, 0.000442014047, 6.07468501e-05, 2.49252435e-06, 0.000132015033, 6.61373633e-05, 0.000199553251, 0.000421193865, 6.12470903e-05, 1.54983979e-06, 0.00010963239, 6.30500072e-05, 0.000367211062, 0.000488358375, 6.64448453e-05, 3.22150868e-06, 0.000121729325, 5.70063348e-05, 0.000267159136, 0.00040037607, 5.85146518e-05, 1.71956515e-06, 9.06409696e-05, 6.44430693e-05, 0.000361177663, 0.000452289562, 6.09201925e-05, 2.52828409e-06, 0.000131324734, 6.72944661e-05, 0.000203757751, 0.000435719849, 6.09000963e-05, 1.54447787e-06, 0.000108787623, 6.3357511e-05, 0.000364997628, 0.0004812025, 6.60542864e-05, 3.2160417e-06, 0.000122070021, 5.68973373e-05, 0.000267238618, 0.000410924869, 5.84621739e-05, 1.72223042e-06, 9.0467569e-05, 6.54896212e-05, 0.000357760699, 0.000461639516, 6.04454508e-05, 2.50832431e-06, 0.000132478846, 6.61257582e-05, 0.000200450653, 0.000417702628, 6.09585513e-05, 1.54433064e-06, 0.000110293309, 6.27643967e-05, 0.000367766741, 0.000487280136, 6.61318772e-05, 3.24383223e-06, 0.000123328224, 5.65246664e-05, 0.000265459501, 0.000403873855, 5.85515518e-05, 1.73490707e-06, 9.12771793e-05, 6.4103755e-05, 0.000355294469, 0.000442161778, 6.02735126e-05, 2.53234793e-06, 0.000131313966, 6.62124658e-05, 0.000199644768, 0.000423438643, 6.10964707e-05, 1.55315115e-06, 0.000109174311, 6.28106282e-05, 0.000361511426, 0.00049246446, 6.63732717e-05, 3.25016163e-06, 0.000121035548, 5.57918429e-05, 0.000263317401, 0.000405073428, 5.89650735e-05, 1.72820285e-06, 9.00734885e-05, 6.28324924e-05, 0.000353407202, 0.000443289231, 6.07816182e-05, 2.51627398e-06, 0.000130707078, 6.49562789e-05, 0.000197230314, 0.000419663265, 6.15131867e-05, 1.55676946e-06, 0.000109501474, 6.19617931e-05, 0.000364704465, 0.00049015932, 6.67889617e-05, 3.27974089e-06, 0.000121745928, 5.60155349e-05, 0.000267464202, 0.000403134356, 5.91249845e-05, 1.74821071e-06, 9.04962217e-05, 6.36435143e-05, 0.000355521828, 0.000445512851, 6.09704111e-05, 2.52842642e-06, 0.000131571171, 6.57158962e-05, 0.000200599054, 0.000426292128, 6.12736185e-05, 1.55438249e-06, 0.000109527595, 6.24670429e-05, 0.000371515373, 0.000494796084, 6.63059109e-05, 3.26669328e-06, 0.000122132289, 5.63372814e-05, 0.000269263401, 0.000407002721, 5.87243921e-05, 1.74409411e-06, 9.03668697e-05, 6.37226985e-05, 0.000363428582, 0.000446658174, 6.0991053e-05, 2.51742381e-06, 0.000130630593, 6.599271e-05, 0.000202549054, 0.000425435603, 6.10253774e-05, 1.55164116e-06, 0.00010890812, 6.29885981e-05, 0.000371569215, 0.000500460155, 6.65365296e-05, 3.24817211e-06, 0.000121199191, 5.63309404e-05, 0.000272281759, 0.000411640591, 5.86918686e-05, 1.74135016e-06, 9.03931577e-05, 6.38026759e-05, 0.00036303766, 0.000453448418, 6.08679911e-05, 2.5325387e-06, 0.000130652013, 6.64625768e-05, 0.000203681411, 0.000424951635, 6.14858509e-05, 1.55712576e-06, 0.000109429668, 6.32668889e-05, 0.000373642397, 0.000496875204, 6.65689004e-05, 3.25964129e-06, 0.000121807003, 5.63816757e-05, 0.000273802871, 0.000407106942, 5.93786863e-05, 1.73458943e-06, 9.01562453e-05, 6.39684295e-05, 0.000364787527, 0.0004467291, 6.09656454e-05, 2.53055896e-06, 0.000130806089, 6.60424557e-05, 0.000205091943, 0.000424910337, 6.15591998e-05, 1.56512522e-06, 0.000109032604, 6.32352312e-05, 0.000374115421, 0.000495820888, 6.68595021e-05, 3.28531314e-06, 0.000121814905, 5.67288916e-05, 0.000272232981, 0.000409163709, 5.91068856e-05, 1.74669083e-06, 9.02982865e-05, 6.43103413e-05, 0.000364409352, 0.000448507315, 6.12379808e-05, 2.53249277e-06, 0.000130305387, 6.62393577e-05, 0.000203288117, 0.000426336657, 6.1642495e-05, 1.57581292e-06, 0.000109370827, 6.29105562e-05, 0.000371296919, 0.000490307459, 6.70107256e-05, 3.31311458e-06, 0.000121573757, 5.66581803e-05, 0.000270958961, 0.000403389044, 5.93997538e-05, 1.77552408e-06, 9.03036271e-05, 6.42768719e-05, 0.000361276121, 0.000443450641, 6.113774e-05, 2.57438614e-06, 0.000130712317, 6.6785331e-05, 0.000203004951, 0.000421462581, 6.1682942e-05, 1.58335229e-06, 0.000110034474, 6.32260053e-05, 0.000373406452, 0.00049070915, 6.68873108e-05, 3.32016793e-06, 0.000121308105, 5.67649367e-05, 0.000273594866, 0.00040664518, 5.93875193e-05, 1.77048196e-06, 9.02422616e-05, 6.45592008e-05, 0.000368417997, 0.00044663201, 6.13521406e-05, 2.58868249e-06, 0.000131153938, 6.7066394e-05, 0.000206198412, 0.000423718069, 6.18371269e-05, 1.57961495e-06, 0.000109882007, 6.37320045e-05, 0.000376523152, 0.000498815207, 6.72870956e-05, 3.32815057e-06, 0.000122058031, 5.74424012e-05, 0.000274560676, 0.000410097011, 5.96106729e-05, 1.78608923e-06, 9.03896216e-05, 6.5346816e-05, 0.000370385882, 0.000449493236, 6.16139296e-05, 2.58331579e-06, 0.000130585991, 6.71411472e-05, 0.000205554141, 0.000427504681, 6.19122511e-05, 1.58080854e-06, 0.000109502733, 6.34934186e-05, 0.000378113386, 0.000500046939, 6.7080211e-05, 3.33838648e-06, 0.000120897821, 5.69206095e-05, 0.000275722763, 0.00041221414, 5.96313148e-05, 1.79251572e-06, 8.99494553e-05, 6.47105117e-05, 0.000369892368, 0.000449739862, 6.13976154e-05, 2.59701551e-06, 0.000130480694, 6.71428716e-05, 0.000205684322, 0.000428657891, 6.2028259e-05, 1.58476939e-06, 0.000109554952, 6.35689794e-05, 0.000378578319, 0.000502135663, 6.73746035e-05, 3.32813443e-06, 0.000121257573, 5.74723745e-05, 0.000275766652, 0.000414577255, 5.96064056e-05, 1.78345101e-06, 9.0578229e-05, 6.52283416e-05, 0.000369293557, 0.000456987997, 6.16501347e-05, 2.5805632e-06, 0.00013076594, 6.76697673e-05, 0.000205938268, 0.000435776747, 6.20727442e-05, 1.59470585e-06, 0.000109642111, 6.39616628e-05, 0.000380878308, 0.000509614649, 6.71179077e-05, 3.35500204e-06, 0.000121524849, 5.73548787e-05, 0.000276367558, 0.000419717107, 5.92242941e-05, 1.79339293e-06, 9.02492393e-05, 6.52297094e-05, 0.000371803413, 0.000459673844, 6.13520751e-05, 2.60568368e-06, 0.000130962464, 6.74299445e-05, 0.000205895849, 0.000435364869, 6.1925879e-05, 1.60715354e-06, 0.000109280445, 6.39437931e-05, 0.000377680757, 0.000497106405, 6.74716866e-05, 3.4067175e-06, 0.000121573299, 5.72083773e-05, 0.000274310005, 0.000409683998, 5.9653612e-05, 1.80634538e-06, 9.06664573e-05, 6.47203269e-05, 0.000370363297, 0.000449808082, 6.16767211e-05, 2.61372247e-06, 0.000131075911, 6.76088748e-05, 0.000205201271, 0.000428144762, 6.20984429e-05, 1.5881584e-06, 0.000109831519, 6.384484e-05, 0.000376288459, 0.000498988957, 6.74316179e-05, 3.35080699e-06, 0.000122126818, 5.76125276e-05, 0.000272951089, 0.000410420296, 5.94833e-05, 1.78224559e-06, 9.04820699e-05, 6.51084629e-05, 0.000367539615, 0.00045242862, 6.18305785e-05, 2.60917977e-06, 0.000131111534, 6.75226765e-05, 0.000203647622, 0.000446631369, 6.22532025e-05, 1.60389072e-06, 0.00011083205, 6.40715443e-05, 0.000370444468, 0.000517698878, 6.70543741e-05, 3.3841286e-06, 0.00012228392, 5.78669096e-05, 0.000271679659, 0.000429134583, 5.9915681e-05, 1.79783149e-06, 9.10833769e-05, 6.56662742e-05, 0.000365185551, 0.000478050933, 6.10367279e-05, 2.59670355e-06, 0.000132708214, 6.8104353e-05, 0.00020502253, 0.000451168482, 6.24672248e-05, 1.60622028e-06, 0.000110807734, 6.42227678e-05, 0.000374289812, 0.000517375767, 6.73162867e-05, 3.39156622e-06, 0.000123113452, 5.79513944e-05, 0.000274182414, 0.000432077562, 5.98309598e-05, 1.81745258e-06, 9.15841665e-05, 6.52649833e-05, 0.000369072921, 0.000469716266, 6.1320563e-05, 2.63995616e-06, 0.000133107402, 6.79519653e-05, 0.000204187556, 0.000450649037, 6.22751686e-05, 1.61612456e-06, 0.000111304835, 6.44449174e-05, 0.000374102761, 0.000508610567, 6.68966823e-05, 3.41746227e-06, 0.000123290622, 5.77135943e-05, 0.000273989805, 0.000422528217, 5.98293045e-05, 1.80686231e-06, 9.22526015e-05, 6.53784809e-05, 0.000367761822, 0.00047143604, 6.11790892e-05, 2.62806452e-06, 0.000133806039, 6.79044242e-05, 0.000206740762, 0.000446309394, 6.21580475e-05, 1.60046193e-06, 0.000111800538, 6.35370307e-05, 0.000376434706, 0.000517206441, 6.66410488e-05, 3.40635688e-06, 0.000124491344, 5.75396589e-05, 0.000275642582, 0.000426405197, 5.97150793e-05, 1.81554003e-06, 9.17749203e-05, 6.61047598e-05, 0.000369401328, 0.000467161677, 6.16146353e-05, 2.62700701e-06, 0.000134002548, 6.82030732e-05, 0.000207156321, 0.000443209341, 6.22348598e-05, 1.6103337e-06, 0.000111333393, 6.42276063e-05, 0.000382491475, 0.000515068998, 6.67434433e-05, 3.43129591e-06, 0.000122775818, 5.77391329e-05, 0.000279681175, 0.000418898679, 5.95760612e-05, 1.83104157e-06, 9.16614881e-05, 6.56160773e-05, 0.000374778814, 0.000468255312, 6.19068742e-05, 2.64876735e-06, 0.000131715773, 6.80164012e-05, 0.000209658872, 0.000446962105, 6.19610291e-05, 1.63096058e-06, 0.000110105, 6.4426793e-05, 0.000386792992, 0.000512348488, 6.75085103e-05, 3.44139949e-06, 0.000120826247, 5.81327186e-05, 0.00028056922, 0.000420681667, 6.02501859e-05, 1.84605574e-06, 9.07115245e-05, 6.60899532e-05, 0.000375374861, 0.000467845559, 6.21516447e-05, 2.66208281e-06, 0.000131143301, 6.86513595e-05, 0.000209742226, 0.000439071067, 6.27645204e-05, 1.63027016e-06, 0.000110481094, 6.50277289e-05, 0.000389446242, 0.000521664624, 6.6686247e-05, 3.48561002e-06, 0.000122537327, 5.90005075e-05, 0.00028314325, 0.000427800638, 5.94717349e-05, 1.82012377e-06, 9.08151269e-05, 6.68721259e-05, 0.000379639067, 0.000475411129, 6.18799604e-05, 2.61521336e-06, 0.000132915899, 6.94133996e-05, 0.000208976504, 0.000443551544, 6.08988157e-05, 1.65087852e-06, 0.000105986794, 6.75222254e-05, 0.000380835991, 0.000515739084, 6.59066136e-05, 3.32795366e-06, 0.000121211444, 5.9416805e-05, 0.000276825886, 0.000416352734, 6.00260064e-05, 1.83451482e-06, 9.07172362e-05, 6.75312913e-05, 0.000375456497, 0.000459816481, 6.19033381e-05, 2.662611e-06, 0.000132656831, 7.0086855e-05, 0.000209065794, 0.000433809677, 6.20520223e-05, 1.61371281e-06, 0.000110050634, 6.67225031e-05, 0.000379833509, 0.000506822311, 6.70362861e-05, 3.40449583e-06, 0.0001219232, 5.9874852e-05, 0.000277019164, 0.000421587756, 5.98691404e-05, 1.81099904e-06, 9.06679343e-05, 6.86828571e-05, 0.000375312608, 0.00046159004, 6.17307815e-05, 2.63654442e-06, 0.00013262812, 7.09404776e-05, 0.000210258033, 0.000437734969, 6.2225241e-05, 1.60175068e-06, 0.000110731482, 6.74955008e-05, 0.000382566242, 0.000513271312, 6.71233429e-05, 3.41693112e-06, 0.00012280287, 6.05420719e-05, 0.000279584376, 0.000423265155, 6.00030617e-05, 1.81171777e-06, 9.09458977e-05, 6.90149318e-05, 0.000375662377, 0.000464435201, 6.18354752e-05, 2.64119035e-06, 0.000133275302, 7.10996392e-05, 0.000209371603, 0.000441858429, 6.26358524e-05, 1.60860873e-06, 0.000110042449, 6.70738154e-05, 0.00037776251, 0.000511819148, 6.6894012e-05, 3.42015528e-06, 0.000122518628, 6.01700849e-05, 0.000276583683, 0.000423101155, 5.96663449e-05, 1.80612653e-06, 9.11466195e-05, 6.73992836e-05, 0.00036958381, 0.000460296695, 6.12577205e-05, 2.65142853e-06, 0.000133598995, 6.89640146e-05, 0.000209451871, 0.000442946272, 6.18107151e-05, 1.6219085e-06, 0.000111678957, 6.39919817e-05, 0.000377366901, 0.000510538579, 6.70156369e-05, 3.54206713e-06, 0.000125440594, 5.80674532e-05, 0.000275545113, 0.000418462034, 6.01575739e-05, 1.88065883e-06, 9.25610075e-05, 6.58796562e-05, 0.000371028349, 0.000456152804, 6.15455792e-05, 2.78354537e-06, 0.000136523129, 6.58975623e-05, 0.000207990539, 0.000432076515, 6.28891357e-05, 1.70713554e-06, 0.000114319308, 6.39845384e-05, 0.000376131764, 0.000501756032, 6.87298307e-05, 3.62357923e-06, 0.00012389636, 6.00196508e-05, 0.000273397745, 0.000418368116, 6.21159779e-05, 1.92612242e-06, 9.23397238e-05, 6.86132626e-05, 0.00037220458, 0.000460902811, 6.43575841e-05, 2.80693712e-06, 0.000135100941, 7.12524852e-05, 0.000208924699, 0.000436601287, 6.54465985e-05, 1.70332203e-06, 0.000111827401, 6.66645647e-05, 0.000385658233, 0.000508089201, 6.97612486e-05, 3.60101149e-06, 0.000124356317, 5.99517516e-05, 0.000282303605, 0.000420019293, 6.25105386e-05, 1.92534935e-06, 9.2514776e-05, 6.78659708e-05, 0.000390818575, 0.000468201295, 6.63152023e-05, 2.82497535e-06, 0.000135122449, 7.08896914e-05, 0.00021855357, 0.000442615739, 6.62248349e-05, 1.71102931e-06, 0.000112402675, 6.70066947e-05, 0.000394099712, 0.000515366904, 7.18624578e-05, 3.61466414e-06, 0.000123865422, 6.04328779e-05, 0.000285954622, 0.000427031366, 6.30355207e-05, 1.91945878e-06, 9.22844556e-05, 6.79012446e-05, 0.000392061775, 0.000473139371, 6.68787616e-05, 2.80284166e-06, 0.000134380287, 7.07529252e-05, 0.000217851615, 0.000447940547, 6.55322801e-05, 1.72279545e-06, 0.000111969537, 6.66019114e-05, 0.00038989645, 0.000517971115, 7.03278056e-05, 3.63836148e-06, 0.000123692604, 5.98431143e-05, 0.000279800937, 0.000427230494, 6.35355755e-05, 1.94549557e-06, 9.24525957e-05, 6.7618872e-05, 0.000373943709, 0.000470686675, 6.43332169e-05, 2.83994018e-06, 0.000134987873, 7.0339338e-05, 0.000208375044, 0.000440028496, 6.46031694e-05, 1.72024909e-06, 0.000111776011, 6.67948916e-05, 0.000380509009, 0.00051392708, 7.07673025e-05, 3.67915027e-06, 0.000123980164, 6.01431821e-05, 0.000278517546, 0.000428071507, 6.46265253e-05, 1.95683697e-06, 9.27497458e-05, 6.85426348e-05, 0.000373062241, 0.000467049249, 6.49316207e-05, 2.8410318e-06, 0.000135042836, 7.09092346e-05, 0.000208276877, 0.000443323195, 6.52968592e-05, 1.71337751e-06, 0.000112442242, 6.62521779e-05, 0.000380218029, 0.000515009393, 7.05860803e-05, 3.66330073e-06, 0.000124497048, 6.00281819e-05, 0.000275686994, 0.0004212067, 6.21844811e-05, 1.97511849e-06, 9.18836813e-05, 6.76415148e-05, 0.000373957417, 0.000469160965, 6.42981468e-05, 2.91895026e-06, 0.000133156675, 7.02186444e-05, 0.000210913393, 0.000449472864, 6.52652889e-05, 1.77891388e-06, 0.000110089772, 6.60171354e-05, 0.000379087927, 0.000520076836, 7.05660932e-05, 3.72371892e-06, 0.000121809324, 5.98694824e-05, 0.000279901229, 0.000431634806, 6.292748e-05, 2.01647481e-06, 9.04283224e-05, 6.72938259e-05, 0.000377479708, 0.000477366062, 6.58049394e-05, 2.94380789e-06, 0.000131327499, 6.99923403e-05, 0.000211351275, 0.000445949816, 6.56365373e-05, 1.80365316e-06, 0.000109787543, 6.58560457e-05, 0.000382243772, 0.000531001773, 7.13054324e-05, 3.77623883e-06, 0.000120762204, 5.95088932e-05, 0.000279627857, 0.000433196226, 6.3258507e-05, 2.05163337e-06, 9.05146881e-05, 6.71655434e-05, 0.000376382493, 0.000480331364, 6.6081695e-05, 2.98606255e-06, 0.000131788009, 7.01631507e-05, 0.000210118538, 0.000446328515, 6.54673277e-05, 1.82089468e-06, 0.000109867127, 6.62856764e-05, 0.000383249571, 0.00052767148, 7.13079498e-05, 3.80858319e-06, 0.000120849756, 6.02758155e-05, 0.000283220725, 0.000433685607, 6.35952892e-05, 2.05538163e-06, 9.05486959e-05, 6.73837276e-05, 0.000379307166, 0.000480187853, 6.58766367e-05, 2.97348242e-06, 0.000131891735, 7.0869748e-05, 0.000212552899, 0.000446596037, 6.57901328e-05, 1.81376618e-06, 0.000109701105, 6.67150598e-05, 0.000385592255, 0.000528210483, 7.1996481e-05, 3.7925879e-06, 0.000121127567, 6.04763518e-05, 0.000283669331, 0.000435033609, 6.3547217e-05, 2.04223215e-06, 9.09442533e-05, 6.79794466e-05, 0.000379584846, 0.000477759109, 6.58058852e-05, 2.96945836e-06, 0.000131479363, 7.04733538e-05, 0.00021366209, 0.000444467005, 6.55630356e-05, 1.80505731e-06, 0.000109968802, 6.64605541e-05, 0.000385235297, 0.000526986143, 7.08704902e-05, 3.79052312e-06, 0.000120897705, 6.06346912e-05, 0.000284659822, 0.000431989203, 6.29468559e-05, 2.03897821e-06, 9.05150373e-05, 6.82184327e-05, 0.000381940015, 0.000479496492, 6.52684685e-05, 2.94231768e-06, 0.000131868597, 7.05076309e-05, 0.000214141779, 0.00044714383, 6.5338405e-05, 1.79601329e-06, 0.000109832668, 6.65334228e-05, 0.000387549255, 0.000531277154, 7.09975939e-05, 3.75925015e-06, 0.000121560544, 6.04021698e-05, 0.000284883019, 0.000438025134, 6.32693045e-05, 2.01535772e-06, 9.10256276e-05, 6.79413351e-05, 0.000383782783, 0.000483771146, 6.57349519e-05, 2.9178284e-06, 0.000132995003, 7.09772285e-05, 0.000213980966, 0.0004520613, 6.49093345e-05, 1.75584296e-06, 0.000110619614, 6.68691937e-05, 0.000389483379, 0.000528972538, 7.01975514e-05, 3.68481778e-06, 0.00012109107, 6.02459368e-05, 0.00028729529, 0.000435285823, 6.27231129e-05, 1.98789667e-06, 9.12196701e-05, 6.77716671e-05, 0.000384163868, 0.000480826566, 6.50287839e-05, 2.90257776e-06, 0.000132481247, 7.06623105e-05, 0.000215595937, 0.000447873928, 6.47684938e-05, 1.75541436e-06, 0.000110167071, 6.63063474e-05, 0.000389739638, 0.00053039653, 7.02963516e-05, 3.68248516e-06, 0.000121316436, 6.02950095e-05, 0.00028826794, 0.000436732225, 6.2846455e-05, 1.99611122e-06, 9.03585969e-05, 6.78991055e-05, 0.000383411447, 0.000482539152, 6.50276706e-05, 2.9011801e-06, 0.000132548725, 7.0589711e-05, 0.000214824016, 0.000453423592, 6.4910324e-05, 1.7630648e-06, 0.000110254405, 6.64176041e-05, 0.000390531466, 0.000534377235, 7.06239225e-05, 3.69995951e-06, 0.000121842793, 6.04404886e-05, 0.00028846832, 0.000436634204, 6.26942929e-05, 1.99994884e-06, 9.0467227e-05, 6.75024567e-05, 0.000385445019, 0.000481749856, 6.49750509e-05, 2.9044304e-06, 0.000132012006, 7.04221602e-05, 0.00021758175, 0.000449353131, 6.45633845e-05, 1.75942671e-06, 0.00011015225, 6.65546686e-05, 0.000395407784, 0.000534385676, 7.02045072e-05, 3.69425493e-06, 0.000121269717, 6.02852961e-05, 0.000290978613, 0.000436864444, 6.22265434e-05, 1.99122087e-06, 9.07622307e-05, 6.72533424e-05, 0.000387960114, 0.000484819961, 6.45856126e-05, 2.89186846e-06, 0.000132212575, 7.05474522e-05, 0.000218937756, 0.000453624205, 6.43041567e-05, 1.76753974e-06, 0.00011032023, 6.60376681e-05, 0.000392768241, 0.000536743784, 6.95817289e-05, 3.69038503e-06, 0.00012106428, 6.00139902e-05, 0.000291116274, 0.000437126233, 6.16794205e-05, 1.98539601e-06, 9.06954374e-05, 6.68360444e-05, 0.000389518595, 0.000481604977, 6.40244616e-05, 2.89379955e-06, 0.000131984081, 6.94755799e-05, 0.00021828161, 0.000449321407, 6.42195228e-05, 1.7569954e-06, 0.000109946792, 6.53504321e-05, 0.000394988281, 0.000533673272, 6.95071285e-05, 3.67438179e-06, 0.000121146513, 5.98781662e-05, 0.000288618001, 0.000433729641, 6.19177372e-05, 1.9757365e-06, 9.04446206e-05, 6.67597997e-05, 0.000389257271, 0.000479829789, 6.40824874e-05, 2.87326316e-06, 0.00013185326, 6.98135555e-05, 0.000217840803, 0.000448256847, 6.39846039e-05, 1.745958e-06, 0.000110236739, 6.5475193e-05, 0.000397140975, 0.000530001882, 6.91467576e-05, 3.63471349e-06, 0.000121220699, 5.9564929e-05, 0.000293478573, 0.000436009868, 6.15329627e-05, 1.97324698e-06, 9.03146502e-05, 6.675451e-05, 0.000391430454, 0.000482559641, 6.38027341e-05, 2.84449129e-06, 0.000131529276, 6.94743212e-05, 0.000218928559, 0.000447890372, 6.40943399e-05, 1.73114211e-06, 0.000109662607, 6.5788503e-05, 0.000397229567, 0.000523633847, 6.89533044e-05, 3.63456093e-06, 0.000120363045, 5.91143835e-05, 0.000292304932, 0.000432038156, 6.19055791e-05, 1.95721964e-06, 9.0005844e-05, 6.65240877e-05, 0.000391927053, 0.000478099682, 6.42024897e-05, 2.86555178e-06, 0.000130873465, 6.95826602e-05, 0.000218345478, 0.000447766768, 6.41500519e-05, 1.73635704e-06, 0.000109130589, 6.54555843e-05, 0.000394360686, 0.000525114592, 6.86628846e-05, 3.62611331e-06, 0.000120469151, 5.92659962e-05, 0.000289387594, 0.000431922905, 6.13950979e-05, 1.95353482e-06, 9.00886953e-05, 6.65246625e-05, 0.000389301829, 0.000476091809, 6.35406686e-05, 2.86752834e-06, 0.000131170818, 6.90363304e-05, 0.000217827721, 0.000444623001, 6.33927484e-05, 1.74217905e-06, 0.000109703091, 6.50721486e-05, 0.000395789451, 0.000525694573, 6.85579362e-05, 3.65039728e-06, 0.000120244658, 5.90822565e-05, 0.000289719406, 0.000432661152, 6.11016512e-05, 1.96799624e-06, 8.98578146e-05, 6.59807483e-05, 0.00038880037, 0.00047695692, 6.29553833e-05, 2.84528619e-06, 0.000130761706, 6.85727136e-05, 0.000216006869, 0.000445532147, 6.32021838e-05, 1.73225521e-06, 0.000108845117, 6.45530454e-05, 0.000393494178, 0.000526098534, 6.84355255e-05, 3.6262652e-06, 0.000120419078, 5.89294395e-05, 0.00028841279, 0.000430788001, 6.09857561e-05, 1.965401e-06, 9.01747262e-05, 6.57669807e-05, 0.000385429623, 0.000479423092, 6.33305754e-05, 2.85065312e-06, 0.000131425579, 6.83849066e-05, 0.000217238048, 0.000448951731, 6.33570307e-05, 1.73281865e-06, 0.0001095978, 6.39181308e-05, 0.000392326678, 0.000531306316, 6.85518607e-05, 3.6136023e-06, 0.000121455807, 5.81029635e-05, 0.000286008581, 0.000435323193, 6.13709199e-05, 1.9485592e-06, 9.11319366e-05, 6.54288742e-05, 0.000385885156, 0.000479221606, 6.34856769e-05, 2.82584824e-06, 0.000132635847, 6.80701341e-05, 0.000215329492, 0.000446963357, 6.38893034e-05, 1.71462295e-06, 0.000110060071, 6.41694496e-05, 0.000392249232, 0.000527339405, 6.91119421e-05, 3.62870787e-06, 0.0001217811, 5.86268652e-05, 0.000287618954, 0.000431548367, 6.12465083e-05, 1.94623794e-06, 9.10437739e-05, 6.55777912e-05, 0.000385261374, 0.000478172587, 6.3826461e-05, 2.82218275e-06, 0.000132439687, 6.84427723e-05, 0.000216571716, 0.000447119732, 6.39002101e-05, 1.71535726e-06, 0.000110815665, 6.43710227e-05, 0.000392628572, 0.000527074502, 6.90250017e-05, 3.62502396e-06, 0.000122369514, 5.87464638e-05, 0.000285776623, 0.000431622844, 6.16802499e-05, 1.93149344e-06, 9.15605051e-05, 6.57105702e-05, 0.000384828454, 0.000477246183, 6.43676467e-05, 2.82812653e-06, 0.00013313102, 6.88186992e-05, 0.00021389201, 0.000447120809, 6.42948944e-05, 1.71822251e-06, 0.000111074442, 6.47743e-05, 0.000393914117, 0.000526621647, 7.0011105e-05, 3.61002708e-06, 0.000122331388, 5.92451433e-05, 0.000287535047, 0.000438536517, 6.22799198e-05, 1.95197413e-06, 9.17159632e-05, 6.6328932e-05, 0.000386631145, 0.00048459589, 6.45709006e-05, 2.85157739e-06, 0.000133016569, 6.89830194e-05, 0.000216753499, 0.000448509003, 6.45363034e-05, 1.7249788e-06, 0.000110527035, 6.58579302e-05, 0.000393899885, 0.000532357721, 6.96343704e-05, 3.62864535e-06, 0.000121595331, 5.96342725e-05, 0.000288141775, 0.00043329288, 6.20877836e-05, 1.94834183e-06, 9.14781194e-05, 6.6968234e-05, 0.000387742533, 0.000479157927, 6.45126711e-05, 2.8448901e-06, 0.000133680049, 6.98896329e-05, 0.000216150438, 0.000443305296, 6.46639455e-05, 1.71792271e-06, 0.000111148613, 6.53965617e-05, 0.000394288509, 0.000522000599, 6.99501688e-05, 3.63558001e-06, 0.000122860598, 5.94179946e-05, 0.000286097493, 0.000429869309, 6.24563181e-05, 1.93764822e-06, 9.17325742e-05, 6.66687629e-05, 0.000384791929, 0.00047322773, 6.42864325e-05, 2.87454031e-06, 0.000133596448, 6.95226336e-05, 0.000213855732, 0.000440645526, 6.42977175e-05, 1.73476474e-06, 0.000111409645, 6.5613327e-05, 0.000386367901, 0.000522383198, 6.92560352e-05, 3.73886746e-06, 0.000122196507, 5.96437167e-05, 0.000284212379, 0.000432841596, 6.20457577e-05, 1.97156533e-06, 9.15991914e-05, 6.68799112e-05, 0.000383300532, 0.00047861971, 6.42977175e-05, 2.88225942e-06, 0.000134438858, 7.055889e-05, 0.000214057276, 0.000448092149, 6.37431294e-05, 1.71387921e-06, 0.000111204055, 6.6508801e-05, 0.000388996559, 0.000535165251, 6.87789434e-05, 3.67457096e-06, 0.000122271551, 6.1026949e-05, 0.000285105547, 0.000436946662, 6.15735698e-05, 1.93214578e-06, 9.10762537e-05, 6.78385331e-05, 0.000383375271, 0.000482824951, 6.43979147e-05, 2.88120395e-06, 0.000132653164, 6.97794821e-05, 0.000214583677, 0.000452434877, 6.42051891e-05, 1.72563364e-06, 0.000110006556, 6.64369873e-05, 0.000389061228, 0.000533400394, 6.88527653e-05, 3.68392875e-06, 0.000121744539, 6.00586973e-05, 0.000285652699, 0.00043772519, 6.15729296e-05, 1.96340375e-06, 9.03331747e-05, 6.77825301e-05, 0.000385413819, 0.000484673481, 6.40667276e-05, 2.88606066e-06, 0.000133149049, 6.96073475e-05, 0.000213795778, 0.000449427229, 6.39989448e-05, 1.7624144e-06, 0.000110670262, 6.6405948e-05, 0.0003927793, 0.00052497274, 6.85129708e-05, 3.71014289e-06, 0.0001208916, 6.01964275e-05, 0.000285728398, 0.000431426626, 6.08793089e-05, 1.96639076e-06, 9.011972e-05, 6.80535813e-05, 0.000383463717, 0.000481822382, 6.31180446e-05, 2.9183434e-06, 0.000130881832, 7.12287074e-05, 0.000214861284, 0.000453635439, 6.36507975e-05, 1.74964157e-06, 0.000108930457, 6.68399298e-05, 0.000390071567, 0.000533649349, 6.91380483e-05, 3.73430976e-06, 0.000120895398, 6.11344731e-05, 0.000283237488, 0.000438516872, 6.16077596e-05, 1.96871702e-06, 8.95958219e-05, 6.85415944e-05, 0.00038507412, 0.000481782714, 6.38639031e-05, 2.90592084e-06, 0.000131433859, 7.18678712e-05, 0.000215029766, 0.00045206261, 6.38129568e-05, 1.7539719e-06, 0.00010913975, 6.7884801e-05, 0.000394482166, 0.000534074963, 6.91280293e-05, 3.72239833e-06, 0.000119476041, 6.17203623e-05, 0.000285065587, 0.000440461852, 6.17740734e-05, 1.98582006e-06, 8.95019839e-05, 6.95181952e-05, 0.000385544117, 0.00048404609, 6.45126711e-05, 2.94890788e-06, 0.000132879257, 7.25508798e-05, 0.00021432522, 0.000450104679, 6.44578176e-05, 1.76145988e-06, 0.000109987886, 6.84891929e-05, 0.000392200687, 0.00053312286, 6.95074559e-05, 3.73181751e-06, 0.00012053614, 6.19370985e-05, 0.000282572903, 0.000434077316, 6.21355939e-05, 1.98367547e-06, 9.03260297e-05, 6.9300695e-05, 0.000381080754, 0.000483687938, 6.4443564e-05, 2.91482206e-06, 0.000132105095, 7.1724302e-05, 0.000213137144, 0.000450242573, 6.42515588e-05, 1.76034644e-06, 0.000110252717, 6.75285919e-05, 0.000392553018, 0.000535230036, 6.89924273e-05, 3.73049375e-06, 0.000121162448, 6.09744748e-05, 0.000283956673, 0.00043779827, 6.15006284e-05, 1.98619318e-06, 9.0821959e-05, 6.85232226e-05, 0.000388661021, 0.000484161021, 6.41894003e-05, 2.90446633e-06, 0.000134831454, 7.11805042e-05, 0.000213875697, 0.000454931724, 6.43909807e-05, 1.74474621e-06, 0.000111283924, 6.86475614e-05, 0.00038978309, 0.000534102204, 6.91215027e-05, 3.74904675e-06, 0.000123150094, 6.07628426e-05, 0.000283717498, 0.000440775795, 6.20786086e-05, 1.95125563e-06, 9.16711942e-05, 6.88519722e-05, 0.000384812476, 0.000484507007, 6.44918764e-05, 2.87466628e-06, 0.000135338691, 7.14127455e-05, 0.00021431093, 0.000455358386, 6.41372026e-05, 1.73004605e-06, 0.000113935355, 6.72102033e-05, 0.000387290755, 0.000531773898, 6.95731069e-05, 3.72484124e-06, 0.000126205312, 6.12255462e-05, 0.000283599569, 0.000440060161, 6.20144783e-05, 1.96261385e-06, 9.3523653e-05, 6.89375229e-05, 0.000383379695, 0.000484952878, 6.4480686e-05, 2.89272361e-06, 0.000137237599, 7.11324537e-05, 0.000213774576, 0.000451614265, 6.40062717e-05, 1.74847719e-06, 0.000113801587, 6.747523e-05, 0.000388720335, 0.000529860379, 6.94240589e-05, 3.74580895e-06, 0.000125777151, 6.08747214e-05, 0.000284144946, 0.000440819102, 6.22363441e-05, 1.96723272e-06, 9.383203e-05, 6.87485808e-05, 0.000387493463, 0.000483496144, 6.43885214e-05, 2.90903472e-06, 0.000137605166, 7.0992719e-05, 0.000215757784, 0.000456422276, 6.41911101e-05, 1.7477322e-06, 0.000114258051, 6.75369665e-05, 0.000390686328, 0.000531738158, 6.97094438e-05, 3.74743831e-06, 0.000127385589, 6.15425306e-05, 0.000285012851, 0.000445823767, 6.1864208e-05, 1.96960536e-06, 9.43628547e-05, 6.89450098e-05, 0.000386928004, 0.000490438833, 6.4516491e-05, 2.90019284e-06, 0.000138564894, 7.12454203e-05, 0.000215651467, 0.000459726201, 6.44110623e-05, 1.75895707e-06, 0.0001145157, 6.79241057e-05, 0.00039111622, 0.000536095642, 7.01904573e-05, 3.76872686e-06, 0.000126797109, 6.1761697e-05, 0.000285258633, 0.00044497574, 6.2703024e-05, 1.96249039e-06, 9.36087818e-05, 6.97563228e-05, 0.000385518913, 0.000485095719, 6.51161608e-05, 2.90305661e-06, 0.000137271869, 7.2501156e-05, 0.000214848784, 0.000456323731, 6.51165319e-05, 1.74381478e-06, 0.000113728041, 6.90967863e-05, 0.000391696987, 0.000534592487, 6.97756186e-05, 3.73140483e-06, 0.000126121595, 6.27800837e-05, 0.000281649292, 0.000440089992, 6.25822358e-05, 1.94769359e-06, 9.34443233e-05, 7.01244935e-05, 0.000378255121, 0.000483071664, 6.5095177e-05, 2.90506478e-06, 0.000137950541, 7.21518954e-05, 0.000211426843, 0.00045385948, 6.46086555e-05, 1.73882609e-06, 0.000113788774, 6.85921405e-05, 0.000387030741, 0.00053009711, 6.99505035e-05, 3.72816771e-06, 0.000126218554, 6.24862296e-05, 0.000280541921, 0.00044067495, 6.28460984e-05, 1.96206179e-06, 9.37055011e-05, 6.99600423e-05, 0.000382043247, 0.000483043317, 6.48072819e-05, 2.89506124e-06, 0.000138337273, 7.24950805e-05, 0.000211209845, 0.000454597292, 6.49477297e-05, 1.73347485e-06, 0.000113872367, 6.91954338e-05, 0.00038500104, 0.00053135812, 7.05395796e-05, 3.71410761e-06, 0.00012674804, 6.25358734e-05, 0.000276915613, 0.000447544211, 6.27421396e-05, 1.9465997e-06, 9.36162833e-05, 7.02671459e-05, 0.000376719952, 0.000492320803, 6.49741196e-05, 2.8912591e-06, 0.0001367527, 7.25733771e-05, 0.000209671474, 0.000457979215, 6.45681866e-05, 1.73634214e-06, 0.000113735092, 6.90053857e-05, 0.000381380989, 0.00053834141, 6.9949303e-05, 3.69584063e-06, 0.000126774379, 6.25612884e-05, 0.000277890998, 0.000448705512, 6.23690139e-05, 1.94477752e-06, 9.37084478e-05, 7.00784949e-05, 0.000376006326, 0.000490639592, 6.45404871e-05, 2.8790123e-06, 0.000137334471, 7.26638755e-05, 0.000209735619, 0.000459428062, 6.47200795e-05, 1.73149374e-06, 0.000114052433, 6.87762586e-05, 0.000381975493, 0.000535717234, 7.06900828e-05, 3.69122608e-06, 0.000126503641, 6.24291642e-05, 0.000276087085, 0.000448590232, 6.25822358e-05, 1.94241056e-06, 9.41056787e-05, 7.01616082e-05, 0.000373801129, 0.000490416365, 6.52048911e-05, 2.89488185e-06, 0.000137909767, 7.32508561e-05, 0.000207397636, 0.000461595744, 6.51110749e-05, 1.72163925e-06, 0.000114309711, 6.91246605e-05, 0.00037941261, 0.000541135843, 7.0745773e-05, 3.67825578e-06, 0.000127436389, 6.26883775e-05, 0.000273438432, 0.000449477579, 6.26174588e-05, 1.93475671e-06, 9.40066675e-05, 6.97359792e-05, 0.000370634516, 0.000488654885, 6.49350914e-05, 2.86457089e-06, 0.000137846393, 7.22310579e-05, 0.000206591605, 0.000460983661, 6.47591005e-05, 1.71749025e-06, 0.000114060371, 6.90480447e-05, 0.000377848744, 0.000539195316, 7.02047764e-05, 3.6772492e-06, 0.000126588842, 6.2579129e-05, 0.000272476027, 0.000446310034, 6.23963133e-05, 1.92692892e-06, 9.4063158e-05, 6.97872674e-05, 0.000371721573, 0.000488368445, 6.49974245e-05, 2.84725684e-06, 0.000138482603, 7.26844592e-05, 0.000207069053, 0.000460580661, 6.46722037e-05, 1.70981082e-06, 0.000114073307, 6.81007805e-05, 0.000377141085, 0.000532331294, 7.03306214e-05, 3.670046e-06, 0.000126732077, 6.19779894e-05, 0.000271647557, 0.000444805657, 6.24572131e-05, 1.92191669e-06, 9.39997626e-05, 6.96679781e-05, 0.000370009308, 0.000483831536, 6.50133516e-05, 2.83088957e-06, 0.000138297735, 7.24265192e-05, 0.000206783545, 0.00045749257, 6.52236704e-05, 1.69909561e-06, 0.000114541792, 6.85658451e-05, 0.000377922086, 0.000530630583, 7.08900334e-05, 3.65765595e-06, 0.000127306921, 6.26106485e-05, 0.000274167513, 0.00044276868, 6.28686321e-05, 1.92317452e-06, 9.46389773e-05, 7.04703998e-05, 0.00037192626, 0.000482249074, 6.51519294e-05, 2.85592637e-06, 0.000138250252, 7.2910072e-05, 0.00020697646, 0.000455978472, 6.46431727e-05, 1.70979615e-06, 0.000114477487, 6.91292807e-05, 0.000379368459, 0.000531581813, 7.02467005e-05, 3.659296e-06, 0.000126707178, 6.24689492e-05, 0.000273950893, 0.000443928817, 6.24071399e-05, 1.91804611e-06, 9.42586266e-05, 7.07070067e-05, 0.00037188211, 0.00048202154, 6.51304435e-05, 2.83251279e-06, 0.00013821703, 7.25936552e-05, 0.000208614176, 0.000458406867, 6.50758084e-05, 1.70173075e-06, 0.000114551731, 6.85334235e-05, 0.000382698636, 0.00052863959, 7.10915047e-05, 3.63447089e-06, 0.00012712738, 6.29289789e-05, 0.000274642865, 0.000446382153, 6.29198548e-05, 1.91762524e-06, 9.39824749e-05, 7.0032198e-05, 0.00037415768, 0.000482134812, 6.55069161e-05, 2.84081239e-06, 0.000138894684, 7.23496269e-05, 0.000207703968, 0.000456407288, 6.51048686e-05, 1.69837142e-06, 0.000114622097, 6.84370316e-05, 0.000379567442, 0.000531575468, 7.09272281e-05, 3.64292714e-06, 0.00012747843, 6.22507068e-05, 0.000273417827, 0.000446980208, 6.31723597e-05, 1.90820447e-06, 9.43384875e-05, 6.99018274e-05, 0.000373908231, 0.000482756994, 6.55657204e-05, 2.82771384e-06, 0.000138553267, 7.1761111e-05, 0.00020703765, 0.000456842303, 6.56110133e-05, 1.6968205e-06, 0.000114662114, 6.86700878e-05, 0.000378766767, 0.000531679136, 7.09203232e-05, 3.62645915e-06, 0.000127604173, 6.20798528e-05, 0.000273601909, 0.00044520697, 6.28576599e-05, 1.91523486e-06, 9.44296553e-05, 6.97297291e-05, 0.000374588446, 0.000485914672, 6.54277464e-05, 2.84846806e-06, 0.000138621588, 7.24805577e-05, 0.000206099343, 0.000460818061, 6.55206604e-05, 1.70312387e-06, 0.000114449322, 6.88074142e-05, 0.000376995129, 0.000530823367, 7.06379869e-05, 3.65258779e-06, 0.000127867286, 6.26457622e-05, 0.000272337347, 0.00044349485, 6.28490961e-05, 1.91001254e-06, 9.43074556e-05, 6.97426221e-05, 0.000371913309, 0.000480414485, 6.5272885e-05, 2.83451755e-06, 0.000138607051, 7.26965227e-05, 0.000205717472, 0.000453986257, 6.51316805e-05, 1.70409214e-06, 0.000114611168, 6.90580637e-05, 0.00037686323, 0.000531910046, 7.06633873e-05, 3.65455276e-06, 0.000127945706, 6.26491092e-05, 0.00027179622, 0.000441959273, 6.27784684e-05, 1.90472292e-06, 9.49892419e-05, 7.02741017e-05, 0.000368241221, 0.00048136586, 6.5002263e-05, 2.82778387e-06, 0.000138742456, 7.24116107e-05, 0.000205867604, 0.000451078144, 6.46957706e-05, 1.69397163e-06, 0.000114536662, 6.86796484e-05, 0.000375162024, 0.000522148679, 7.00849123e-05, 3.60499735e-06, 0.000127104242, 6.20860665e-05, 0.000272283331, 0.000437317096, 6.21862637e-05, 1.88587262e-06, 9.4110881e-05, 6.97099822e-05, 0.00036810484, 0.000478622213, 6.45018445e-05, 2.80293784e-06, 0.000137644922, 7.2303068e-05, 0.000203459946, 0.000452949927, 6.42347077e-05, 1.68934139e-06, 0.00011418225, 6.86359053e-05, 0.000375973323, 0.000520484813, 6.96356365e-05, 3.63728236e-06, 0.000126444298, 6.22491061e-05, 0.000273291429, 0.000437389011, 6.18583654e-05, 1.88986041e-06, 9.45578795e-05, 7.01504396e-05, 0.000371275848, 0.000480809191, 6.42837331e-05, 2.81484495e-06, 0.000137832219, 7.28960295e-05, 0.000205451477, 0.000449709216, 6.449582e-05, 1.70029023e-06, 0.000113639369, 6.88982109e-05, 0.000373205083, 0.000519299007, 6.95213748e-05, 3.63054937e-06, 0.000126504121, 6.26090332e-05, 0.000270323973, 0.000436787348, 6.18282211e-05, 1.90209255e-06, 9.36756624e-05, 6.98953663e-05, 0.000368733221, 0.000474953646, 6.40551807e-05, 2.83452869e-06, 0.00013738987, 7.18523806e-05, 0.000204539465, 0.00045078827, 6.37331541e-05, 1.71047463e-06, 0.00011491387, 6.76720229e-05, 0.000378890662, 0.000523057766, 6.91569803e-05, 3.6545423e-06, 0.000128000247, 6.1566825e-05, 0.000271724217, 0.000439556025, 6.13709199e-05, 1.92296557e-06, 9.4552197e-05, 6.93078327e-05, 0.000369573099, 0.000472172484, 6.39565988e-05, 2.82461428e-06, 0.000138058182, 7.14171765e-05, 0.000205971664, 0.000449200452, 6.36749683e-05, 1.70669762e-06, 0.000114580798, 6.76330019e-05, 0.000376450684, 0.000524171744, 6.91610621e-05, 3.65575875e-06, 0.000128905929, 6.19226994e-05, 0.00027226517, 0.00044013295, 6.21330983e-05, 1.92360926e-06, 9.52455594e-05, 6.90695233e-05, 0.000371632806, 0.000474691798, 6.4124426e-05, 2.85301371e-06, 0.000138747229, 7.17303774e-05, 0.000206041368, 0.000447533152, 6.40087092e-05, 1.71309955e-06, 0.00011580377, 6.7719353e-05, 0.000376751152, 0.000521553739, 6.94964547e-05, 3.68119322e-06, 0.000129473701, 6.17483311e-05, 0.000272371137, 0.000434064685, 6.14903111e-05, 1.91287631e-06, 9.50931935e-05, 6.89265362e-05, 0.000367551896, 0.000470812083, 6.4374457e-05, 2.83084387e-06, 0.000139238269, 7.20576863e-05, 0.000206114681, 0.000449783402, 6.40838916e-05, 1.71195313e-06, 0.000115264178, 6.7647823e-05, 0.000378495373, 0.000522992981, 6.92143731e-05, 3.67373696e-06, 0.000127961437, 6.20225183e-05, 0.000276915613, 0.000438855146, 6.14658566e-05, 1.94000404e-06, 9.4839168e-05, 6.93676702e-05, 0.000376035343, 0.00047814619, 6.39933278e-05, 2.82964265e-06, 0.000138596195, 7.11862012e-05, 0.000206103083, 0.000450795953, 6.36548066e-05, 1.70151338e-06, 0.000115345087, 6.72566166e-05, 0.000376860873, 0.000523566036, 6.92889298e-05, 3.66499535e-06, 0.000128602289, 6.16805992e-05, 0.000273829704, 0.000442266261, 6.06398971e-05, 1.94501877e-06, 9.51656766e-05, 6.87350694e-05, 0.00037635953, 0.000478256232, 6.35931137e-05, 2.87830403e-06, 0.000139518801, 7.12543842e-05, 0.000207045145, 0.000450080232, 6.36501936e-05, 1.72156035e-06, 0.000115611234, 6.7601788e-05, 0.000378764234, 0.000522061542, 6.89525114e-05, 3.70503722e-06, 0.000128574698, 6.16252655e-05, 0.0002732742, 0.000438837189, 6.09600029e-05, 1.93595633e-06, 9.46001746e-05, 6.94463088e-05, 0.000373665738, 0.000479603012, 6.33633754e-05, 2.88034698e-06, 0.000139439944, 7.20456665e-05, 0.00020826103, 0.000451966975, 6.40707585e-05, 1.72197099e-06, 0.000115473857, 6.81344827e-05, 0.000380892452, 0.000521082664, 6.89162189e-05, 3.68699011e-06, 0.000127985244, 6.1688821e-05, 0.000275853672, 0.000440038129, 6.14525561e-05, 1.92988432e-06, 9.45284046e-05, 6.89609224e-05, 0.00037249364, 0.000476680318, 6.37901976e-05, 2.85338388e-06, 0.000138744581, 7.11509128e-05, 0.000206088327, 0.00045139392, 6.38234269e-05, 1.7257538e-06, 0.000114711118, 6.78124634e-05, 0.00037488385, 0.000525264302, 6.8957117e-05, 3.68180395e-06, 0.000127507607, 6.17836195e-05, 0.000272625941, 0.00044163334, 6.12805743e-05, 1.92757579e-06, 9.46687578e-05, 6.89082663e-05, 0.000370978145, 0.000478137488, 6.28634152e-05, 2.86329532e-06, 0.000138325413, 7.14401322e-05, 0.000206163415, 0.000452035252, 6.33382515e-05, 1.72026705e-06, 0.000114653587, 6.77006828e-05, 0.000378269906, 0.000525864656, 6.87790089e-05, 3.70570478e-06, 0.000127363746, 6.162098e-05, 0.000273239799, 0.000442306598, 6.12097356e-05, 1.93448727e-06, 9.45026186e-05, 6.96466668e-05, 0.000369110901, 0.000480409188, 6.33572126e-05, 2.86379236e-06, 0.0001387222, 7.15505812e-05, 0.000205826364, 0.000456002832, 6.34522657e-05, 1.72872672e-06, 0.000115137409, 6.79736113e-05, 0.00037507579, 0.000528600998, 6.88075452e-05, 3.71288615e-06, 0.000127632666, 6.18036502e-05, 0.000272305915, 0.000445918209, 6.1284838e-05, 1.94081804e-06, 9.45408392e-05, 6.93495531e-05, 0.000366780761, 0.000479863462, 6.3270636e-05, 2.85122951e-06, 0.000139223397, 7.10542226e-05, 0.000204491313, 0.000452324923, 6.31475486e-05, 1.72083651e-06, 0.000115182978, 6.763274e-05, 0.000371087808, 0.000524616335, 6.90140805e-05, 3.69279655e-06, 0.000128402942, 6.15586177e-05, 0.000266632414, 0.000442281889, 6.10176976e-05, 1.92590574e-06, 9.53949057e-05, 6.87137144e-05, 0.000363494066, 0.000482171978, 6.32048395e-05, 2.86192494e-06, 0.00013987608, 7.14106354e-05, 0.000202903757, 0.000455812085, 6.30309587e-05, 1.7202525e-06, 0.000115900883, 6.7723864e-05, 0.000371494709, 0.000529422716, 6.78934084e-05, 3.68977248e-06, 0.000128513668, 6.15834942e-05, 0.000269456039, 0.000442674413, 6.05224996e-05, 1.92689754e-06, 9.50805843e-05, 6.90971792e-05, 0.000364584528, 0.000483149255, 6.26929759e-05, 2.83164286e-06, 0.000138287447, 7.12721958e-05, 0.000205140634, 0.000457923801, 6.24590029e-05, 1.73327976e-06, 0.000115207251, 6.68802895e-05, 0.000371563889, 0.000526758377, 6.72635433e-05, 3.79057042e-06, 0.000128326545, 6.13517259e-05, 0.000272042787, 0.000442398508, 5.98708539e-05, 1.97212012e-06, 9.50669782e-05, 6.7848363e-05, 0.000369548594, 0.000480300223, 6.20218634e-05, 2.90012099e-06, 0.000138218355, 7.0479e-05, 0.000203413379, 0.000454492896, 6.1889994e-05, 1.7387581e-06, 0.00011481157, 6.68293578e-05, 0.000372990413, 0.000528064964, 6.72614915e-05, 3.76227354e-06, 0.000128028085, 6.1290506e-05, 0.000270668766, 0.000447023427, 5.93388904e-05, 1.98637304e-06, 9.4663068e-05, 6.83650796e-05, 0.000361608661, 0.000481967116, 6.15439349e-05, 2.89946001e-06, 0.000138381089, 7.07106446e-05, 0.00020180612, 0.000454234279, 6.13553566e-05, 1.71877161e-06, 0.00011479931, 6.71790476e-05, 0.000372265902, 0.000526012271, 6.64224208e-05, 3.67378607e-06, 0.000127406005, 6.05767818e-05, 0.000265736802, 0.000441281765, 5.86012611e-05, 1.92583411e-06, 9.39527235e-05, 6.84637998e-05, 0.000361700717, 0.000476850109, 6.09484377e-05, 2.8194579e-06, 0.000136686576, 6.97266005e-05, 0.000204332464, 0.000454322406, 6.07194597e-05, 1.72498869e-06, 0.000114003728, 6.67895365e-05, 0.000373141404, 0.000527811586, 6.61108133e-05, 3.72475597e-06, 0.000127047388, 6.12871736e-05, 0.000269808748, 0.000437572307, 5.91800381e-05, 1.96813517e-06, 9.389763e-05, 6.81398742e-05, 0.000369829795, 0.000475908717, 6.10774296e-05, 2.87869921e-06, 0.000136406918, 7.05973143e-05, 0.000207249977, 0.000450923224, 6.08137416e-05, 1.75997718e-06, 0.000113262242, 6.67317945e-05, 0.000382064376, 0.000528871198, 6.57271812e-05, 3.7496834e-06, 0.000125471444, 6.09113631e-05, 0.000273165584, 0.000444761943, 5.86017668e-05, 1.98862676e-06, 9.27334622e-05, 6.79296791e-05, 0.000380068232, 0.000485612254, 6.02881701e-05, 2.88388719e-06, 0.00013667786, 7.09519809e-05, 0.000213086139, 0.000459984207, 6.09187991e-05, 1.74929619e-06, 0.000113764814, 6.68399298e-05, 0.000385564461, 0.000534414663, 6.51795272e-05, 3.74567321e-06, 0.00012561772, 6.10920397e-05, 0.000279496977, 0.000447078201, 5.8160007e-05, 1.96194401e-06, 9.35200806e-05, 6.83537437e-05, 0.000380010752, 0.000483689771, 5.96971986e-05, 2.84929411e-06, 0.000136486415, 7.10715758e-05, 0.000213333944, 0.000459668576, 6.04473462e-05, 1.7468974e-06, 0.000112739734, 6.72971655e-05, 0.000386877073, 0.000534465071, 6.53289317e-05, 3.76063417e-06, 0.000125749561, 6.11982905e-05, 0.000281447661, 0.000448248757, 5.85947782e-05, 1.95691723e-06, 9.29360031e-05, 6.83456601e-05, 0.000380416925, 0.000483727315, 6.03531771e-05, 2.85457054e-06, 0.000135557231, 7.04216218e-05, 0.000213936873, 0.000457453483, 6.05803652e-05, 1.75580624e-06, 0.000112977796, 6.74269904e-05, 0.000388549903, 0.00052811706, 6.5628461e-05, 3.74720958e-06, 0.000125865452, 6.09261224e-05, 0.00028349334, 0.000445427489, 5.85457456e-05, 1.98577459e-06, 9.32027906e-05, 6.8422014e-05, 0.000382770551, 0.000481409254, 6.03907101e-05, 2.90277694e-06, 0.000137002251, 7.06228384e-05, 0.000214251239, 0.000456082547, 6.07183028e-05, 1.77036213e-06, 0.000113451613, 6.73649702e-05, 0.00038681773, 0.000529432727, 6.57011697e-05, 3.79795915e-06, 0.000125669976, 6.16608959e-05, 0.000283666101, 0.00044505886, 5.8220161e-05, 1.98435487e-06, 9.35447097e-05, 6.92659451e-05, 0.00038197625, 0.000483293406, 6.03093322e-05, 2.91639572e-06, 0.000137362251, 7.08631342e-05, 0.000215161228, 0.000456189737, 6.07140792e-05, 1.77159336e-06, 0.000113750924, 6.73877148e-05, 0.000387044711, 0.000530307356, 6.56286429e-05, 3.80595793e-06, 0.000125703271, 6.11835858e-05, 0.000284598529, 0.000442097749, 5.85594826e-05, 1.98589396e-06, 9.32755138e-05, 6.80748053e-05, 0.000381328631, 0.00048209232, 6.03127846e-05, 2.90727075e-06, 0.000137313255, 7.07214422e-05, 0.0002147427, 0.000459323899, 6.05528694e-05, 1.78100174e-06, 0.000114195755, 6.68519788e-05, 0.000388241868, 0.000532712729, 6.52948656e-05, 3.79809694e-06, 0.00012649977, 6.09571543e-05, 0.000281188346, 0.000444842561, 5.82390348e-05, 1.97804775e-06, 9.2954273e-05, 6.80898665e-05, 0.000381028454, 0.000480270683, 5.98351216e-05, 2.86877275e-06, 0.000136561663, 6.99691809e-05, 0.000211973631, 0.000455594854, 6.04584784e-05, 1.75815205e-06, 0.000113680762, 6.67719578e-05, 0.000384213519, 0.000526328746, 6.50475195e-05, 3.75834679e-06, 0.000125891384, 6.05733185e-05, 0.000280990556, 0.000443708181, 5.80226188e-05, 1.97431245e-06, 9.2993454e-05, 6.74245457e-05, 0.000377474498, 0.00048017985, 6.00644853e-05, 2.87886405e-06, 0.00013613599, 6.95908166e-05, 0.000211893625, 0.000458902447, 6.07873008e-05, 1.77004983e-06, 0.000113761016, 6.62305174e-05, 0.000383007078, 0.000534660765, 6.51115624e-05, 3.7812049e-06, 0.000125786988, 6.04569796e-05, 0.000279040367, 0.000446435122, 5.87560426e-05, 1.98082489e-06, 9.34183045e-05, 6.75509364e-05, 0.000373956194, 0.000483868178, 5.99777159e-05, 2.89258014e-06, 0.000137259573, 7.0487331e-05, 0.000209673264, 0.000459923904, 6.03909393e-05, 1.76382844e-06, 0.000113782044, 6.66162668e-05, 0.000383554725, 0.000530842575, 6.54998003e-05, 3.79015819e-06, 0.000126057144, 6.08656665e-05, 0.000277719402, 0.000447954255, 5.84844711e-05, 1.97761779e-06, 9.33793854e-05, 6.81859019e-05, 0.000377798162, 0.000484683667, 6.02193359e-05, 2.87791977e-06, 0.000137493276, 7.03630212e-05, 0.000212014274, 0.000463338336, 6.0914037e-05, 1.75675086e-06, 0.000113597547, 6.65551852e-05, 0.000383384438, 0.000536539999, 6.57634082e-05, 3.78058098e-06, 0.000125871098, 6.0804352e-05, 0.000278793304, 0.000450502586, 5.88376242e-05, 1.98194903e-06, 9.30473907e-05, 6.75154588e-05, 0.000376815093, 0.00048708322, 6.02992113e-05, 2.89517993e-06, 0.000136738614, 7.02653997e-05, 0.000210216342, 0.000462391501, 6.06692811e-05, 1.7611676e-06, 0.000113952745, 6.63995525e-05, 0.000383365434, 0.000535077008, 6.53995521e-05, 3.76550065e-06, 0.000126228188, 6.04509842e-05, 0.000279542262, 0.000449231098, 5.81339373e-05, 1.97226677e-06, 9.31487812e-05, 6.76083e-05, 0.000376045355, 0.00048613979, 6.0142087e-05, 2.87931448e-06, 0.000136337607, 7.00167802e-05, 0.00020886815, 0.000463915116, 6.07385082e-05, 1.75502441e-06, 0.000112691276, 6.63332976e-05, 0.000380983955, 0.00053197646, 6.54592077e-05, 3.77924016e-06, 0.000125967868, 6.09240305e-05, 0.000277113722, 0.000446049322, 5.85985799e-05, 1.97981058e-06, 9.34261479e-05, 6.75644042e-05, 0.00037635953, 0.000484753691, 6.0347651e-05, 2.89290574e-06, 0.000136398216, 7.02452307e-05, 0.000209603895, 0.000461110234, 6.10728312e-05, 1.76085359e-06, 0.00011341981, 6.66101696e-05, 0.000381284975, 0.000533254235, 6.54447213e-05, 3.78980394e-06, 0.00012572149, 6.06761096e-05, 0.000276206847, 0.00044572755, 5.91002899e-05, 1.9796671e-06, 9.34416457e-05, 6.83413527e-05, 0.000374801719, 0.00048503073, 6.06226058e-05, 2.90855201e-06, 0.000136686969, 7.01822864e-05, 0.000209199396, 0.000461465301, 6.10178686e-05, 1.75981279e-06, 0.00011296766, 6.65180632e-05, 0.000377667806, 0.000531023717, 6.55129697e-05, 3.7463592e-06, 0.000125311708, 6.0303697e-05, 0.000275621307, 0.000447601662, 5.89439951e-05, 1.98346174e-06, 9.27598303e-05, 6.73801333e-05, 0.000373178715, 0.000485032127, 6.04322486e-05, 2.89038803e-06, 0.000135846552, 6.98893637e-05, 0.000209862264, 0.000457463088, 6.13313678e-05, 1.76475044e-06, 0.000112103917, 6.57064957e-05, 0.000384055835, 0.000526781019, 6.58836798e-05, 3.788615e-06, 0.000124806786, 5.98989573e-05, 0.000275570346, 0.000442971766, 5.88133407e-05, 1.98686962e-06, 9.19140948e-05, 6.64476975e-05, 0.000376158278, 0.00047828292, 6.0314509e-05, 2.90055527e-06, 0.000134312519, 6.92958056e-05, 0.000209191829, 0.000456556911, 6.09982053e-05, 1.76552476e-06, 0.000111659901, 6.52506715e-05, 0.000383868435, 0.000526070769, 6.55965559e-05, 3.78297932e-06, 0.000124176921, 5.97891485e-05, 0.000278192165, 0.000444953446, 5.84426125e-05, 1.98970997e-06, 9.18982332e-05, 6.68998182e-05, 0.000378557597, 0.000482647476, 6.03394765e-05, 2.89499212e-06, 0.000134795191, 6.93156981e-05, 0.00021086316, 0.000459412695, 6.0707589e-05, 1.76467643e-06, 0.000112466681, 6.61198283e-05, 0.000385628082, 0.000530006422, 6.53624011e-05, 3.78567142e-06, 0.00012399281, 6.0553677e-05, 0.000280966138, 0.000446413032, 5.83764886e-05, 1.99161605e-06, 9.19167287e-05, 6.71470989e-05, 0.000380330399, 0.000482988718, 6.01318861e-05, 2.90945104e-06, 0.000135024951, 7.00289966e-05, 0.000212555329, 0.00046003965, 6.08110204e-05, 1.7741429e-06, 0.000112217094, 6.57656637e-05, 0.000388709042, 0.000528954319, 6.5606946e-05, 3.77731953e-06, 0.000124368191, 5.97870385e-05, 0.000280336564, 0.000448176113, 5.84597219e-05, 1.99552869e-06, 9.16896388e-05, 6.65018888e-05, 0.00038182846, 0.000485405384, 5.99794294e-05, 2.9143439e-06, 0.000134755086, 6.91319801e-05, 0.000211667866, 0.000461277523, 6.05241148e-05, 1.78144683e-06, 0.000112498761, 6.49793219e-05, 0.000388218526, 0.000534533116, 6.55639087e-05, 3.78513346e-06, 0.00012401717, 5.95843048e-05, 0.00028224659, 0.000449329993, 5.88063813e-05, 1.99000237e-06, 9.19148879e-05, 6.62952225e-05, 0.000382720144, 0.000487642799, 6.00011699e-05, 2.90860453e-06, 0.000134215981, 6.88481668e-05, 0.000213751773, 0.000463627308, 6.07951879e-05, 1.77866286e-06, 0.000112069945, 6.48732021e-05, 0.000389814522, 0.000535869389, 6.51213777e-05, 3.7566017e-06, 0.000123650869, 5.94022495e-05, 0.000281693559, 0.00045126013, 5.81909626e-05, 1.99174701e-06, 9.18223741e-05, 6.60560545e-05, 0.000383223465, 0.000488064834, 5.98083643e-05, 2.9064945e-06, 0.000132813162, 6.89515873e-05, 0.000210040642, 0.000464961253, 6.03688313e-05, 1.76772687e-06, 0.000111343477, 6.4854401e-05, 0.000387256005, 0.000534077524, 6.50269212e-05, 3.77371157e-06, 0.000122823243, 5.92752695e-05, 0.00028159772, 0.000451399741, 5.79846783e-05, 1.99450892e-06, 9.13402255e-05, 6.6009452e-05, 0.000382094964, 0.000488864258, 5.95293277e-05, 2.89792024e-06, 0.000133609457, 6.9186528e-05, 0.000212091516, 0.000463806355, 6.02632244e-05, 1.77895117e-06, 0.000111767164, 6.50073343e-05, 0.000388160086, 0.000536245934, 6.51989249e-05, 3.79495418e-06, 0.000123394697, 5.94204867e-05, 0.000281058077, 0.000450474618, 5.80144297e-05, 1.99548685e-06, 9.10859817e-05, 6.58154895e-05, 0.00038059699, 0.000490190869, 5.98067127e-05, 2.90058574e-06, 0.000133714726, 6.87495631e-05, 0.000212017694, 0.000467983307, 6.01438114e-05, 1.77469121e-06, 0.000111062684, 6.51820155e-05, 0.000386466796, 0.000538702996, 6.48006098e-05, 3.79158973e-06, 0.000123111095, 5.94816011e-05, 0.000280476699, 0.000455630041, 5.81482454e-05, 2.00292652e-06, 9.12697797e-05, 6.64024046e-05, 0.00038295702, 0.000493366271, 6.00269232e-05, 2.90655294e-06, 0.00013322779, 6.89281878e-05, 0.000212468178, 0.000471488631, 6.07275688e-05, 1.77619143e-06, 0.000111310772, 6.50234579e-05, 0.00038907773, 0.000544323761, 6.47486013e-05, 3.77388437e-06, 0.000122929632, 5.90803429e-05, 0.000281356712, 0.00045571712, 5.84681948e-05, 1.97814029e-06, 9.17160505e-05, 6.53073803e-05, 0.000385184423, 0.000494830019, 5.99797168e-05, 2.89060563e-06, 0.000134376431, 6.81131205e-05, 0.000213883031, 0.000466618716, 6.08484333e-05, 1.76428944e-06, 0.000112341826, 6.46929257e-05, 0.000389840163, 0.000537159911, 6.51537921e-05, 3.7785444e-06, 0.000123322345, 5.86826936e-05, 0.000282117195, 0.000451461441, 5.81147651e-05, 1.99159308e-06, 9.17451689e-05, 6.53111856e-05, 0.000383697043, 0.000490432489, 5.96325626e-05, 2.90599291e-06, 0.000133982496, 6.82093232e-05, 0.000214420885, 0.000467952777, 6.04589368e-05, 1.77366246e-06, 0.000112069945, 6.44784159e-05, 0.000389675755, 0.000543074566, 6.54352334e-05, 3.79524022e-06, 0.000123791964, 5.87378927e-05, 0.000284136011, 0.000456365029, 5.825259e-05, 2.00829345e-06, 9.16504796e-05, 6.56729171e-05, 0.000384351268, 0.000491385697, 5.97045982e-05, 2.89068294e-06, 0.000134444999, 6.81999518e-05, 0.000214512489, 0.000465494522, 6.03214139e-05, 1.77174536e-06, 0.000111676614, 6.44356332e-05, 0.000392916554, 0.000538899156, 6.51831942e-05, 3.79339099e-06, 0.000123103819, 5.92636206e-05, 0.000284377747, 0.000452972949, 5.83136753e-05, 1.98616476e-06, 9.11546231e-05, 6.55586555e-05, 0.000384314626, 0.000490712118, 5.95510683e-05, 2.90436651e-06, 0.000133459951, 6.8338617e-05, 0.000215110136, 0.000465444202, 6.00826497e-05, 1.75998719e-06, 0.000111024987, 6.47635461e-05, 0.000389748893, 0.000539303583, 6.4775908e-05, 3.76970456e-06, 0.00012313998, 5.89889205e-05, 0.00028200075, 0.0004557723, 5.81201966e-05, 1.9791687e-06, 9.09254304e-05, 6.60103324e-05, 0.000381215592, 0.000490363571, 5.94881822e-05, 2.91324341e-06, 0.000133448237, 6.87930442e-05, 0.000212066458, 0.000469554187, 6.00133062e-05, 1.76699029e-06, 0.000111604655, 6.49084686e-05, 0.000386668369, 0.000543106697, 6.46179542e-05, 3.75635432e-06, 0.000122781785, 5.88975818e-05, 0.000279362168, 0.000456978451, 5.79063162e-05, 1.98421867e-06, 9.13037293e-05, 6.53392781e-05, 0.000381651393, 0.000494972046, 5.97489125e-05, 2.91456627e-06, 0.000134283429, 6.84876213e-05, 0.000212162311, 0.000466982252, 6.06514586e-05, 1.78590358e-06, 0.000111799898, 6.4450076e-05, 0.00038710123, 0.000545907707, 6.47695415e-05, 3.77660263e-06, 0.000123688485, 5.83979818e-05, 0.000279842003, 0.000457126996, 5.8099311e-05, 1.99740043e-06, 9.2313494e-05, 6.56114498e-05, 0.000383018021, 0.000494383567, 5.9215261e-05, 2.90273829e-06, 0.000134748785, 6.79649238e-05, 0.000214379994, 0.000469556689, 6.01532156e-05, 1.77152913e-06, 0.000112353919, 6.39723949e-05, 0.00038999159, 0.000538377266, 6.44206521e-05, 3.78438313e-06, 0.000124328115, 5.86012102e-05, 0.000280878856, 0.000456058711, 5.7774163e-05, 1.98581643e-06, 9.20704188e-05, 6.52144736e-05, 0.000383883103, 0.000494778156, 5.9080794e-05, 2.89917239e-06, 0.000134738919, 6.85901832e-05, 0.000213544365, 0.000470830273, 5.98438019e-05, 1.78625794e-06, 0.000112188201, 6.43800522e-05, 0.000392616814, 0.00053878437, 6.43772801e-05, 3.75550553e-06, 0.000124580401, 5.85379275e-05, 0.00028197089, 0.000452451059, 5.75740232e-05, 1.97955001e-06, 9.2507893e-05, 6.5838969e-05, 0.000384528976, 0.000494456093, 5.90707641e-05, 2.89085369e-06, 0.000135935072, 6.83352991e-05, 0.000215251916, 0.000468850019, 5.9830847e-05, 1.76379478e-06, 0.000113251328, 6.50911461e-05, 0.000391244481, 0.000537489715, 6.39775826e-05, 3.77968331e-06, 0.000125031205, 5.90391755e-05, 0.000284254667, 0.000452517445, 5.7382018e-05, 1.99386227e-06, 9.27318688e-05, 6.56305856e-05, 0.000385046966, 0.000490923179, 5.88964031e-05, 2.89194008e-06, 0.00013591499, 6.84222759e-05, 0.000213814739, 0.000464724842, 5.92892866e-05, 1.76369053e-06, 0.000113398732, 6.46805347e-05, 0.000390926638, 0.000533669197, 6.37728081e-05, 3.7973507e-06, 0.000124881553, 5.87899558e-05, 0.000280866778, 0.000447706203, 5.74141959e-05, 1.96749716e-06, 9.25738059e-05, 6.56031916e-05, 0.000380743091, 0.000487544952, 5.90938653e-05, 2.87861985e-06, 0.00013640731, 6.81903257e-05, 0.000211425227, 0.000463086006, 5.96131176e-05, 1.75663354e-06, 0.000113353861, 6.48652858e-05, 0.000387814653, 0.000530913996, 6.39295977e-05, 3.73728108e-06, 0.000125184873, 5.93516233e-05, 0.000279809989, 0.000449103041, 5.74677724e-05, 1.98063026e-06, 9.28761219e-05, 6.63795436e-05, 0.000379777543, 0.000489625381, 5.91607968e-05, 2.90577964e-06, 0.000135804614, 6.95152121e-05, 0.000211420789, 0.00046308781, 6.01531028e-05, 1.76308515e-06, 0.000113053669, 6.56673437e-05, 0.000388575456, 0.00053241069, 6.49131689e-05, 3.76364096e-06, 0.000125317209, 5.95440251e-05, 0.000282498571, 0.000447456579, 5.79679836e-05, 1.98193015e-06, 9.31649338e-05, 6.65478874e-05, 0.000383389182, 0.000487549842, 5.98463048e-05, 2.89822424e-06, 0.000136447896, 7.00887904e-05, 0.000213035164, 0.000467953476, 6.05828463e-05, 1.76417507e-06, 0.000114180948, 6.56711636e-05, 0.000389229128, 0.000534898834, 6.54625765e-05, 3.78759978e-06, 0.000125934472, 5.98620027e-05, 0.000280057662, 0.000450365595, 5.79296793e-05, 1.98642238e-06, 9.39990496e-05, 6.67389904e-05, 0.000381827354, 0.000486850447, 5.97809412e-05, 2.90818593e-06, 0.000137206458, 6.95850467e-05, 0.000213432009, 0.000463596138, 6.02993277e-05, 1.76582114e-06, 0.000114162001, 6.5534965e-05, 0.000389596622, 0.000531229773, 6.46551925e-05, 3.81091559e-06, 0.000126200743, 5.98363804e-05, 0.000280210981, 0.000443387893, 5.79270854e-05, 1.99346687e-06, 9.37104196e-05, 6.66088963e-05, 0.000381159945, 0.000486833975, 5.94212834e-05, 2.91896959e-06, 0.000137804876, 6.99462325e-05, 0.000213188774, 0.000461196149, 5.9992246e-05, 1.76755657e-06, 0.000113909402, 6.59509387e-05, 0.000387342414, 0.000533927639, 6.5093067e-05, 3.7976406e-06, 0.000126101993, 6.02592008e-05, 0.00028132103, 0.000448419451, 5.81643326e-05, 1.98943303e-06, 9.3764851e-05, 6.70834779e-05, 0.000380312791, 0.000488436664, 5.9832957e-05, 2.9048872e-06, 0.000137755342, 6.9925889e-05, 0.000213531763, 0.000467397505, 6.02459913e-05, 1.77868662e-06, 0.000114404793, 6.58748831e-05, 0.000389265828, 0.00054030068, 6.46577828e-05, 3.82224607e-06, 0.000125759761, 6.03904809e-05, 0.000279421831, 0.000454113964, 5.79872176e-05, 2.01126045e-06, 9.34994096e-05, 6.7217894e-05, 0.000380830897, 0.00048882555, 5.94440608e-05, 2.91311017e-06, 0.000137436917, 7.01343888e-05, 0.000212488449, 0.000462350989, 6.05358327e-05, 1.78155904e-06, 0.000114092247, 6.59553407e-05, 0.000388440123, 0.000536034931, 6.51917726e-05, 3.79072912e-06, 0.000126863146, 6.0286271e-05, 0.000282200315, 0.000440546224, 5.86655115e-05, 2.00969589e-06, 9.40822647e-05, 6.67719578e-05, 0.000382347294, 0.000475458277, 6.05785135e-05, 2.91805941e-06, 0.000138315532, 7.00274613e-05, 0.000213255465, 0.000455192669, 6.02561049e-05, 1.79483015e-06, 0.000114338713, 6.54144023e-05, 0.000389497058, 0.00052874058, 6.52953022e-05, 3.85581916e-06, 0.000126334868, 5.99718223e-05, 0.000279771833, 0.00044414241, 5.85356938e-05, 2.00413774e-06, 9.42687839e-05, 6.70646041e-05, 0.000380808779, 0.00048450724, 6.012214e-05, 2.94061465e-06, 0.000137358846, 7.00627934e-05, 0.000211626291, 0.000463363307, 6.06731555e-05, 1.80520021e-06, 0.000113721093, 6.60888181e-05, 0.00038500104, 0.000534876366, 6.50436705e-05, 3.87616228e-06, 0.000126224098, 6.08628798e-05, 0.000278703723, 0.000447182829, 5.86390015e-05, 2.02739852e-06, 9.399806e-05, 6.74620969e-05, 0.000378126744, 0.00048583129, 6.017536e-05, 2.9408111e-06, 0.000136803807, 6.99525699e-05, 0.000210590675, 0.000463122647, 6.0556391e-05, 1.80497125e-06, 0.000113560396, 6.59932775e-05, 0.0003868317, 0.000539055909, 6.57414566e-05, 3.87743057e-06, 0.000126069281, 6.06226604e-05, 0.000281215383, 0.000448521867, 5.86203787e-05, 2.042598e-06, 9.34674899e-05, 6.801173e-05, 0.000379535224, 0.000489886792, 6.04430279e-05, 2.95763607e-06, 0.000137271098, 7.09050437e-05, 0.000210774699, 0.00046552936, 6.06399517e-05, 1.79622225e-06, 0.000113769922, 6.66667256e-05, 0.000389368244, 0.000541574962, 6.52461895e-05, 3.86989905e-06, 0.000125524704, 6.07405964e-05, 0.000279779546, 0.000454637338, 5.8379439e-05, 2.01068337e-06, 9.32700204e-05, 6.75664051e-05, 0.000379807258, 0.00049482577, 6.04085653e-05, 2.94835377e-06, 0.000137532625, 7.18586889e-05, 0.000212196697, 0.000468424754, 6.06375215e-05, 1.79319113e-06, 0.000114056995, 6.68417852e-05, 0.000389045861, 0.000549303833, 6.52325034e-05, 3.93237769e-06, 0.000125425271, 6.17363767e-05, 0.000282739202, 0.000460975512, 5.81934037e-05, 2.05693868e-06, 9.40026293e-05, 6.8715286e-05, 0.000383311126, 0.000503590796, 6.01342981e-05, 3.02653302e-06, 0.000137414638, 7.20479366e-05, 0.00021238919, 0.000470515748, 6.02911605e-05, 1.86090529e-06, 0.000114240742, 6.7750414e-05, 0.000393759139, 0.000548502954, 6.54190808e-05, 3.95923053e-06, 0.000126996165, 6.19723141e-05, 0.000281825487, 0.000460420852, 5.87503819e-05, 2.06412506e-06, 9.3537572e-05, 6.89275257e-05, 0.000381395861, 0.000505498436, 6.0087059e-05, 3.01540649e-06, 0.000136297822, 7.19055824e-05, 0.0002127802, 0.00047806371, 6.06933536e-05, 1.84870521e-06, 0.000113004629, 6.78944416e-05, 0.000390012632, 0.000552307989, 6.51935115e-05, 3.96159476e-06, 0.000124535509, 6.17869155e-05, 0.000280334963, 0.000462296273, 5.85979105e-05, 2.07663106e-06, 9.40741083e-05, 6.83722537e-05, 0.000381817139, 0.000510091661, 6.03574335e-05, 3.02536137e-06, 0.000136928458, 7.22398036e-05, 0.000211591818, 0.000480407121, 6.06093163e-05, 1.86115551e-06, 0.000113344788, 6.84551123e-05, 0.000388566928, 0.000555587409, 6.59455327e-05, 4.00794806e-06, 0.000125635459, 6.19999846e-05, 0.000281042536, 0.000464629877, 5.88466537e-05, 2.08576694e-06, 9.43760897e-05, 6.94506089e-05, 0.000380927464, 0.00051083148, 6.13981465e-05, 3.15506873e-06, 0.000138351272, 7.22974873e-05, 0.000212852829, 0.000477621856, 6.13771263e-05, 1.82573206e-06, 0.000113897775, 6.79671284e-05, 0.000387476641, 0.000557040621, 6.61774902e-05, 3.8945409e-06, 0.000125192033, 6.19750354e-05, 0.000277913292, 0.000460099283, 5.91094213e-05, 2.05894253e-06, 9.37774603e-05, 6.89427761e-05, 0.000374933559, 0.000500908238, 6.00578387e-05, 2.98895156e-06, 0.000136991279, 7.15407587e-05, 0.000210602739, 0.000477189751, 6.07808652e-05, 1.82774602e-06, 0.000113521746, 6.73845061e-05, 0.000384398852, 0.000555136707, 6.50284128e-05, 3.93432811e-06, 0.000125324616, 6.13328884e-05, 0.000276909821, 0.000469002436, 5.86694259e-05, 2.05418246e-06, 9.36314464e-05, 6.76777636e-05, 0.00037299894, 0.000506107113, 6.01906904e-05, 2.95118116e-06, 0.00013662444, 7.13133923e-05, 0.000209239282, 0.000474625762, 6.08017981e-05, 1.82867007e-06, 0.000113467089, 6.70528389e-05, 0.000384920335, 0.000556664309, 6.43440799e-05, 3.90313789e-06, 0.000124999016, 6.11400101e-05, 0.000278694439, 0.000466915662, 5.83983128e-05, 2.06115851e-06, 9.41256076e-05, 6.83717299e-05, 0.000373681396, 0.00050682138, 5.88548501e-05, 2.96779649e-06, 0.000137143405, 7.14842172e-05, 0.000209915102, 0.000474434404, 6.02712716e-05, 1.81779228e-06, 0.000114050046, 6.70666486e-05, 0.000384574814, 0.000551159785, 6.43665408e-05, 3.88312583e-06, 0.000125750521, 6.11624637e-05, 0.000275052967, 0.000462994853, 5.78819127e-05, 2.04666185e-06, 9.47431763e-05, 6.85877603e-05, 0.000374429917, 0.00050425157, 5.89119081e-05, 2.95353766e-06, 0.000138202828, 7.16823852e-05, 0.000208635262, 0.000476731482, 6.03233675e-05, 1.82952306e-06, 0.000114990376, 6.8096233e-05, 0.00038524007, 0.000555309758, 6.4058906e-05, 3.90795731e-06, 0.000124146478, 6.14254386e-05, 0.000275332422, 0.000474754284, 5.72116478e-05, 2.06403251e-06, 9.38662197e-05, 6.81834281e-05, 0.000369593472, 0.000518256275, 5.85255366e-05, 2.92786308e-06, 0.000135112525, 7.02039761e-05, 0.000205343778, 0.000488020858, 5.98323277e-05, 1.78319942e-06, 0.00011237085, 6.61352169e-05, 0.000376064709, 0.000562116213, 6.3371539e-05, 3.88594526e-06, 0.000121604608, 5.91845492e-05, 0.000268590084, 0.000474608532, 5.75084559e-05, 2.06823142e-06, 9.23601547e-05, 6.63916435e-05, 0.000361616025, 0.000510368845, 5.79596854e-05, 2.99123303e-06, 0.00013380796, 6.92603935e-05, 0.000203035917, 0.000484703982, 5.91238022e-05, 1.84732039e-06, 0.000112086083, 6.56449847e-05, 0.000371497998, 0.00055814255, 6.35461838e-05, 3.87115415e-06, 0.000123644044, 5.97787803e-05, 0.000266192685, 0.000484952179, 5.69895928e-05, 2.08416827e-06, 9.33652263e-05, 6.63920218e-05, 0.000354979216, 0.000524959003, 5.74103615e-05, 2.95930067e-06, 0.000134535425, 6.82401514e-05, 0.000196775392, 0.000492755731, 5.85313392e-05, 1.8346127e-06, 0.000111435671, 6.4365071e-05, 0.000361717597, 0.000570173783, 6.21075596e-05, 3.93664413e-06, 0.000122375597, 5.88202383e-05, 0.000259776192, 0.000487083453, 5.58196807e-05, 2.12207465e-06, 9.30779206e-05, 6.65868574e-05, 0.000347843044, 0.000532087986, 5.6091867e-05, 2.97813926e-06, 0.000133953363, 6.84295228e-05, 0.000194661799, 0.000500007882, 5.71289966e-05, 1.86789111e-06, 0.000111841058, 6.50500588e-05, 0.000354995165, 0.000574255537, 5.99279119e-05, 4.04833054e-06, 0.000124044716, 5.94283556e-05, 0.000258245884, 0.000486607547, 5.50555014e-05, 2.12079203e-06, 9.38481389e-05, 6.71102898e-05, 0.000355408294, 0.000531242986, 5.62613677e-05, 3.04911828e-06, 0.000136352683, 6.97754876e-05, 0.000200095863, 0.000491667015, 5.81540116e-05, 1.92893117e-06, 0.000113407281, 6.56816846e-05, 0.00036616865, 0.000577351952, 6.1825689e-05, 4.09062886e-06, 0.000124715662, 5.95368219e-05, 0.000266534043, 0.000489033235, 5.54796752e-05, 2.19146091e-06, 9.41430189e-05, 6.5678425e-05, 0.000358927005, 0.000533426588, 5.64774637e-05, 3.11469967e-06, 0.000135312905, 6.86247149e-05, 0.000204332842, 0.000498641399, 5.77484934e-05, 1.95134885e-06, 0.000113440037, 6.56942138e-05, 0.000373359188, 0.000583039189, 6.13074008e-05, 4.19675325e-06, 0.000124551065, 5.89560223e-05, 0.000269627199, 0.000496457622, 5.55514598e-05, 2.23939173e-06, 9.49905007e-05, 6.67410204e-05, 0.000363105122, 0.000543669681, 5.65123737e-05, 3.17562558e-06, 0.00013679573, 6.89212102e-05, 0.000204833384, 0.000509338512, 5.80474116e-05, 1.98831776e-06, 0.000115299576, 6.59074358e-05, 0.000374870811, 0.000589385454, 6.19772836e-05, 4.15834029e-06, 0.000126121362, 6.07148286e-05, 0.000269111508, 0.000492712774, 5.60976405e-05, 2.23263191e-06, 9.53734343e-05, 6.7813693e-05, 0.000363545696, 0.000535263971, 5.75661688e-05, 3.17230501e-06, 0.000137395633, 7.13429035e-05, 0.000205048738, 0.000499069807, 5.88588919e-05, 1.96785732e-06, 0.000114057322, 6.69408473e-05, 0.000375152711, 0.000580139866, 6.2329229e-05, 4.23233178e-06, 0.000124316968, 6.07383372e-05, 0.000273175217, 0.000488263729, 5.57555722e-05, 2.22490348e-06, 9.42118131e-05, 6.78007636e-05, 0.00036604685, 0.000521902344, 5.7025798e-05, 3.13663281e-06, 0.000135187525, 7.11932662e-05, 0.000204477445, 0.000505686679, 5.71798519e-05, 1.91775689e-06, 0.000113621601, 6.7069981e-05, 0.000371820264, 0.000571967568, 6.18312333e-05, 4.08798451e-06, 0.000124128739, 6.17559272e-05, 0.00026930499, 0.000491957704, 5.57364328e-05, 2.17108118e-06, 9.40229729e-05, 6.86727726e-05, 0.00036111605, 0.000533673505, 5.69873082e-05, 3.08784183e-06, 0.000135552182, 7.16438371e-05, 0.000204465759, 0.000505139353, 5.78776089e-05, 1.92567791e-06, 0.000113507667, 6.72831156e-05, 0.000373345654, 0.000589970266, 6.15873723e-05, 4.14317947e-06, 0.000124076309, 6.1252118e-05, 0.000268819131, 0.000494042295, 5.55449951e-05, 2.17598108e-06, 9.49629757e-05, 6.85740233e-05, 0.000359299476, 0.000526520249, 5.63726426e-05, 3.12889483e-06, 0.000138164338, 7.11471148e-05, 0.00020290316, 0.000493586122, 5.70883676e-05, 1.9389829e-06, 0.00011427483, 6.7195775e-05, 0.000366006745, 0.000575980346, 6.05549467e-05, 4.17359252e-06, 0.000125233099, 6.09717499e-05, 0.000264162518, 0.000485858123, 5.49551623e-05, 2.2136694e-06, 9.73764472e-05, 6.94526607e-05, 0.000358160469, 0.000519382302, 5.56078521e-05, 3.07331402e-06, 0.00014005907, 7.33796332e-05, 0.000200650291, 0.000488930265, 5.72342396e-05, 1.93083974e-06, 0.000116660303, 6.93627153e-05, 0.000370286842, 0.000561307766, 6.10994975e-05, 4.16925241e-06, 0.000127691354, 6.17535115e-05, 0.000266674324, 0.000473467575, 5.52707606e-05, 2.2097081e-06, 9.6918724e-05, 7.03332407e-05, 0.000361968036, 0.000513856998, 5.69519398e-05, 3.17066883e-06, 0.000139664029, 7.28157174e-05, 0.000203169548, 0.00048985082, 5.72711542e-05, 1.99560304e-06, 0.000117764575, 6.74321927e-05, 0.000372243754, 0.000569509633, 6.20243518e-05, 4.3649693e-06, 0.000128161468, 6.16421385e-05, 0.000267254683, 0.000485465542, 5.63749018e-05, 2.27300234e-06, 9.67284432e-05, 6.90405432e-05, 0.000362076244, 0.000520327769, 5.67230454e-05, 3.18737648e-06, 0.000141410681, 7.26923608e-05, 0.000202487849, 0.000492852298, 5.89140982e-05, 1.98148427e-06, 0.00011516684, 6.71449234e-05, 0.000365646643, 0.000563095731, 6.18241538e-05, 4.24901418e-06, 0.000125613529, 6.09303061e-05, 0.00026374025, 0.000475401146, 5.5692075e-05, 2.25903568e-06, 9.62736594e-05, 6.94657065e-05, 0.000358012854, 0.000508657831, 5.73149664e-05, 3.1495822e-06, 0.000138776872, 7.25986392e-05, 0.000200561932, 0.000485405384, 5.76116981e-05, 1.95357939e-06, 0.000116369214, 6.80436497e-05, 0.000366855209, 0.000562011788, 6.19385173e-05, 4.18971558e-06, 0.000127897772, 6.18210906e-05, 0.000265367125, 0.000478508184, 5.54853323e-05, 2.21800542e-06, 9.63486964e-05, 6.93415495e-05, 0.000356697652, 0.000514656771, 5.62349778e-05, 3.14992167e-06, 0.000139822339, 7.20789831e-05, 0.000199688759, 0.000486773672, 5.82642533e-05, 1.99287774e-06, 0.000116553449, 6.8051304e-05, 0.000367425062, 0.00056326529, 6.19437124e-05, 4.27228042e-06, 0.000128664498, 6.08487826e-05, 0.000265241426, 0.000476806192, 5.61390661e-05, 2.24152632e-06, 9.70650435e-05, 6.85366249e-05, 0.000356773322, 0.000518716348, 5.74784062e-05, 3.21028074e-06, 0.000139574302, 7.08433363e-05, 0.000198454436, 0.000488141086, 5.83898509e-05, 1.99516921e-06, 0.000116429474, 6.69836299e-05, 0.000365237123, 0.000557500345, 6.28276393e-05, 4.31339186e-06, 0.000125611259, 6.0002887e-05, 0.000261080015, 0.000471459178, 5.67183961e-05, 2.25940175e-06, 9.53989875e-05, 6.76373893e-05, 0.00035181237, 0.000500656432, 5.77808823e-05, 3.18294792e-06, 0.000137497991, 7.10704917e-05, 0.000197456495, 0.000479353883, 5.99661071e-05, 2.01240982e-06, 0.000115770657, 6.75762567e-05, 0.000360565959, 0.000547944161, 6.35445467e-05, 4.27454279e-06, 0.00012652138, 6.17317201e-05, 0.000259619235, 0.000454381341, 5.69300537e-05, 2.2700649e-06, 9.52257542e-05, 6.94086339e-05, 0.000351045805, 0.000495568733, 5.79165353e-05, 3.25070073e-06, 0.000138167234, 7.2216455e-05, 0.000196234294, 0.000478417671, 5.90748205e-05, 2.04766934e-06, 0.000115575531, 6.84683037e-05, 0.000361190585, 0.000546795898, 6.31320072e-05, 4.39873793e-06, 0.000125453007, 6.15367753e-05, 0.00025960838, 0.000470740459, 5.66445124e-05, 2.29292164e-06, 9.64076971e-05, 6.88664877e-05, 0.000351226918, 0.000497845176, 5.73578327e-05, 3.23445965e-06, 0.000135920418, 7.13305344e-05, 0.000196412482, 0.000480166054, 5.854357e-05, 2.02144065e-06, 0.000114481642, 6.72248134e-05, 0.00035676852, 0.000545720628, 6.26938199e-05, 4.36579739e-06, 0.000125044797, 6.14404344e-05, 0.000258785702, 0.000472289539, 5.67746793e-05, 2.29923648e-06, 9.55036739e-05, 6.87876673e-05, 0.000348523143, 0.000499781745, 5.75272024e-05, 3.23709514e-06, 0.000137866897, 7.14301859e-05, 0.0001939293, 0.000478814298, 5.87620998e-05, 2.01318721e-06, 0.00011560187, 6.71798189e-05, 0.000355862227, 0.000541861285, 6.28284761e-05, 4.37775088e-06, 0.000125553313, 6.1296123e-05, 0.000256414351, 0.00046698493, 5.6517496e-05, 2.30488968e-06, 9.62273189e-05, 6.84854022e-05, 0.000344873231, 0.00050300872, 5.76307684e-05, 3.27736529e-06, 0.000138515359, 7.1103168e-05, 0.000195027809, 0.000484387157, 5.91743956e-05, 2.0216371e-06, 0.000115432245, 6.66366032e-05, 0.000354858435, 0.000550575904, 6.22848384e-05, 4.36598884e-06, 0.000126053288, 6.05912282e-05, 0.000257281761, 0.000468928862, 5.61525594e-05, 2.29686088e-06, 9.68233071e-05, 6.74403054e-05, 0.00034838618, 0.000499626505, 5.69485164e-05, 3.24424968e-06, 0.000140519507, 6.91331079e-05, 0.000195192988, 0.000482444215, 5.8128393e-05, 2.02280785e-06, 0.000117126001, 6.66918495e-05, 0.000358696096, 0.000543674571, 6.14503297e-05, 4.37354856e-06, 0.000128167332, 6.00052917e-05, 0.00025894164, 0.000467925129, 5.56806554e-05, 2.30505475e-06, 9.73186252e-05, 6.75660776e-05, 0.00034931369, 0.000500378257, 5.68381693e-05, 3.27367297e-06, 0.000140343036, 7.02670732e-05, 0.000196669964, 0.000486739824, 5.74832848e-05, 2.02121691e-06, 0.000116951684, 6.63381652e-05, 0.000357857905, 0.000544960436, 6.08542286e-05, 4.41195516e-06, 0.000126523431, 6.00632229e-05, 0.000260125642, 0.000468424958, 5.52924284e-05, 2.30838532e-06, 9.62764971e-05, 6.77905409e-05, 0.000347647117, 0.000491708051, 5.6650937e-05, 3.27402881e-06, 0.000139240132, 7.0053371e-05, 0.000195791334, 0.000474580942, 5.76338498e-05, 2.04256321e-06, 0.000115741735, 6.62332968e-05, 0.000363591796, 0.000537762302, 6.12300355e-05, 4.4511321e-06, 0.000127372958, 6.03887529e-05, 0.000262596091, 0.000464451412, 5.50836012e-05, 2.35019479e-06, 9.70350593e-05, 6.72484093e-05, 0.000350726361, 0.000486056873, 5.61413144e-05, 3.28878036e-06, 0.000139854354, 7.00486926e-05, 0.000197975707, 0.000474319299, 5.79951775e-05, 2.04856565e-06, 0.0001170291, 6.62786551e-05, 0.000364923908, 0.0005450233, 6.17108235e-05, 4.44833177e-06, 0.000128710133, 5.9721453e-05, 0.000263991096, 0.000468848448, 5.60802146e-05, 2.33833225e-06, 9.76506708e-05, 6.70141089e-05, 0.000351163297, 0.000493628264, 5.78541076e-05, 3.36898756e-06, 0.000141666838, 7.01527097e-05, 0.00019770443, 0.000474060944, 5.95277961e-05, 2.07586072e-06, 0.000117273747, 6.66131527e-05, 0.000360116625, 0.000540687062, 6.28033231e-05, 4.44350644e-06, 0.000127073567, 5.95293859e-05, 0.000261116395, 0.000466702331, 5.79485823e-05, 2.34327922e-06, 9.6408432e-05, 6.72331516e-05, 0.000348580186, 0.000492831867, 5.83197907e-05, 3.34342667e-06, 0.000139697077, 6.9670903e-05, 0.00019776987, 0.00047989242, 5.90699201e-05, 2.05996571e-06, 0.000116053387, 6.60178266e-05, 0.000363420608, 0.000540937821, 6.19447819e-05, 4.46126387e-06, 0.000126087063, 5.96236932e-05, 0.000254021958, 0.000457012677, 5.61288434e-05, 2.34612571e-06, 9.61572223e-05, 6.73828908e-05, 0.000337394973, 0.000491729355, 5.67150419e-05, 3.35709206e-06, 0.000139184238, 6.97290598e-05, 0.000188809892, 0.000468965329, 5.67735951e-05, 2.04387061e-06, 0.000115837793, 6.40601866e-05, 0.000352002244, 0.00053723692, 5.95922029e-05, 4.46956801e-06, 0.000125643841, 5.75433369e-05, 0.000252574857, 0.000460053911, 5.54003636e-05, 2.37403924e-06, 9.58273376e-05, 6.51776572e-05, 0.000338196347, 0.000477384427, 5.58105785e-05, 3.40636984e-06, 0.000139118041, 6.74760013e-05, 0.000187909347, 0.000469198276, 5.70642551e-05, 2.06138452e-06, 0.000115015377, 6.4191292e-05, 0.000349993556, 0.0005362347, 6.10260176e-05, 4.49880963e-06, 0.000125675724, 5.83613437e-05, 0.000255469, 0.000466255209, 5.68212563e-05, 2.42014517e-06, 9.71900809e-05, 6.6130553e-05, 0.000343207706, 0.000485243741, 5.74660189e-05, 3.44085788e-06, 0.000141435085, 6.97524665e-05, 0.000192338048, 0.000482239382, 5.84860318e-05, 2.08842175e-06, 0.000117592775, 6.61992017e-05, 0.000350512477, 0.000546559342, 6.084298e-05, 4.4721296e-06, 0.000127702297, 5.99161976e-05, 0.000252081663, 0.000460640818, 5.61923116e-05, 2.39555197e-06, 9.72806665e-05, 6.70844383e-05, 0.000338384358, 0.000484895718, 5.52900528e-05, 3.44279465e-06, 0.000141755489, 6.87645806e-05, 0.000185870449, 0.00047545624, 5.69766598e-05, 2.16889566e-06, 0.000119091143, 6.63258324e-05, 0.0003486684, 0.000534054125, 6.06048634e-05, 4.8036859e-06, 0.000127828884, 6.01384199e-05, 0.00025508742, 0.000461238582, 5.551703e-05, 2.39987367e-06, 9.69849134e-05, 6.72749666e-05, 0.000339536404, 0.000490223174, 5.66354865e-05, 3.43224838e-06, 0.000142356352, 6.95543931e-05, 0.000189033599, 0.000476983725, 5.74367587e-05, 2.07700941e-06, 0.000117759868, 6.65963817e-05, 0.000352144416, 0.000545222778, 6.04284978e-05, 4.46811873e-06, 0.000128779488, 5.98052284e-05, 0.000256059138, 0.000460355019, 5.47420204e-05, 2.33654669e-06, 9.77938107e-05, 6.67032291e-05, 0.000340820494, 0.000480878778, 5.51438825e-05, 3.30720491e-06, 0.000141808734, 7.00834426e-05, 0.000189586848, 0.000476161513, 5.62650166e-05, 2.04595153e-06, 0.000116564224, 6.67578206e-05, 0.000351165654, 0.000545560964, 5.94014527e-05, 4.4479666e-06, 0.000127761014, 5.97898288e-05, 0.000252859871, 0.000470348255, 5.435407e-05, 2.32724233e-06, 9.6703443e-05, 6.74321927e-05, 0.000340807339, 0.000500968192, 5.56282175e-05, 3.33195521e-06, 0.000139421871, 6.94169794e-05, 0.000190666018, 0.000489070662, 5.640163e-05, 2.03626541e-06, 0.000115903204, 6.56988486e-05, 0.000358931633, 0.000573799247, 5.80864544e-05, 4.36440268e-06, 0.000127012871, 5.87898976e-05, 0.000261294452, 0.000487096724, 5.3460175e-05, 2.27709847e-06, 9.53576964e-05, 6.70954396e-05, 0.000347972702, 0.000511578633, 5.47735617e-05, 3.25220776e-06, 0.000138636518, 7.03436381e-05, 0.000193697182, 0.000494695385, 5.60140397e-05, 1.99302008e-06, 0.000115736439, 6.71202724e-05, 0.000362335384, 0.000565377297, 5.9170332e-05, 4.35783568e-06, 0.000127062769, 6.0062539e-05, 0.000259993249, 0.00047948779, 5.45613802e-05, 2.28127624e-06, 9.66572552e-05, 6.81806996e-05, 0.000350991118, 0.00050424342, 5.53568498e-05, 3.22545907e-06, 0.000141394237, 7.13347472e-05, 0.000197331334, 0.000487849262, 5.64941583e-05, 1.98202838e-06, 0.000116696239, 6.78297365e-05, 0.000363744039, 0.0005594088, 5.84535846e-05, 4.29648117e-06, 0.000128018073, 6.08993396e-05, 0.000266198796, 0.000485351979, 5.44009999e-05, 2.26484258e-06, 9.80646073e-05, 6.8575464e-05, 0.000354428223, 0.000509327627, 5.41747104e-05, 3.27634643e-06, 0.000141039549, 7.1057344e-05, 0.000197258923, 0.000494629145, 5.60482404e-05, 2.02973365e-06, 0.000118676551, 6.81972233e-05, 0.000360627339, 0.00056039152, 5.84497939e-05, 4.39588621e-06, 0.000130519766, 6.10695715e-05, 0.000262974412, 0.000480306655, 5.50134137e-05, 2.29020725e-06, 9.92057976e-05, 7.02913239e-05, 0.000350985123, 0.000506290758, 5.47159216e-05, 3.25515543e-06, 0.000140440083, 7.29976018e-05, 0.000198518945, 0.000499643385, 5.53704667e-05, 2.00691102e-06, 0.000118354255, 6.97545329e-05, 0.00037270732, 0.000566708739, 5.84345289e-05, 4.39929136e-06, 0.000132549729, 6.26279652e-05, 0.000268512027, 0.000491023064, 5.51326302e-05, 2.33435753e-06, 0.000100054094, 7.05448911e-05, 0.000361964281, 0.000508836296, 5.60909029e-05, 3.35534105e-06, 0.000145593673, 7.32266926e-05, 0.000201821109, 0.000491003389, 5.6963403e-05, 2.04983417e-06, 0.000120107368, 6.99142256e-05, 0.000367192901, 0.000569433556, 5.92062825e-05, 4.47617003e-06, 0.000133001347, 6.23944725e-05, 0.000267029769, 0.000484915858, 5.58727697e-05, 2.34974641e-06, 0.000100541569, 7.15268397e-05, 0.000359020749, 0.000506994664, 5.60477602e-05, 3.39262419e-06, 0.000148668696, 7.41119948e-05, 0.000201691466, 0.00048375476, 5.73982652e-05, 2.06974482e-06, 0.000120450539, 7.14575726e-05, 0.000367888424, 0.000554175, 6.05802525e-05, 4.57325223e-06, 0.000136303672, 6.35835895e-05, 0.000264897215, 0.000465209974, 5.75753947e-05, 2.39850328e-06, 0.00010278319, 7.20053431e-05, 0.000356093369, 0.000498161302, 5.65202427e-05, 3.51972494e-06, 0.000150844164, 7.56224908e-05, 0.000203437652, 0.00047310011, 5.88218645e-05, 2.12751547e-06, 0.000123578022, 7.30395768e-05, 0.00036665384, 0.000547725649, 6.1667306e-05, 4.69260567e-06, 0.000135311609, 6.3376312e-05, 0.000264407718, 0.000462950993, 5.78963809e-05, 2.45195815e-06, 0.000102744387, 7.24656275e-05, 0.000361027196, 0.000485010183, 5.7943882e-05, 3.55489942e-06, 0.000152697263, 7.34703135e-05, 0.00020368665, 0.000476867805, 5.96786376e-05, 2.17336583e-06, 0.000123069534, 7.04812846e-05, 0.000366408553, 0.000553276972, 6.21854342e-05, 4.83417716e-06, 0.000139674157, 6.22626903e-05, 0.000266262272, 0.000465469435, 5.96489444e-05, 2.45964475e-06, 0.000103535618, 7.18701995e-05, 0.000356444536, 0.000484068878, 5.94947669e-05, 3.54056078e-06, 0.000152052584, 7.35141148e-05, 0.000201068964, 0.000478245289, 6.04640081e-05, 2.16154262e-06, 0.000124284474, 7.11373432e-05, 0.000367949047, 0.000552235171, 6.26262918e-05, 4.78795255e-06, 0.000133714726, 6.32047813e-05, 0.000264570845, 0.000452786509, 5.57738676e-05, 2.41925454e-06, 0.000100905876, 7.03742335e-05, 0.000357131445, 0.000476915535, 6.04465968e-05, 3.75332547e-06, 0.00014922359, 7.43660057e-05, 0.00020633488, 0.000459297356, 6.21024737e-05, 2.23985307e-06, 0.000122370111, 7.37586888e-05, 0.000370629918, 0.000532787351, 6.50546499e-05, 4.80164272e-06, 0.000133513677, 6.59599973e-05, 0.000269573968, 0.000452261971, 6.04547859e-05, 2.49091067e-06, 0.000100115925, 7.51132175e-05, 0.000356618228, 0.000485621946, 5.96494574e-05, 3.63212166e-06, 0.000145984042, 7.79245165e-05, 0.000203715797, 0.000466857629, 6.09040471e-05, 2.14668376e-06, 0.000119504177, 7.24019483e-05, 0.000367161032, 0.000559878768, 6.41003353e-05, 4.66424717e-06, 0.000130878718, 6.39323334e-05, 0.000266802992, 0.000455478439, 5.91054777e-05, 2.52033283e-06, 9.81712728e-05, 7.52891865e-05, 0.0003484388, 0.000487011275, 5.99442064e-05, 3.57088311e-06, 0.000142824632, 7.53075656e-05, 0.000201460818, 0.000475318433, 6.07074217e-05, 2.14873421e-06, 0.00011739436, 7.21452889e-05, 0.00036842117, 0.000567948446, 6.63404353e-05, 4.80294329e-06, 0.000129056207, 6.46359622e-05, 0.000270808931, 0.000470887695, 6.14947639e-05, 2.52564314e-06, 9.86952218e-05, 7.76824163e-05, 0.000354440243, 0.000488347956, 6.15851386e-05, 3.90521154e-06, 0.000145125625, 7.98271649e-05, 0.000202890806, 0.000448265811, 6.17394981e-05, 2.40986628e-06, 0.000118483207, 7.54558714e-05, 0.000364412816, 0.00057485851, 6.69075962e-05, 4.99375528e-06, 0.000134261427, 6.52859599e-05, 0.000273553131, 0.000468494836, 6.17483893e-05, 2.52002042e-06, 9.91290945e-05, 7.45354046e-05, 0.000353733718, 0.000524034142, 6.03904809e-05, 3.61057096e-06, 0.00014596511, 7.40984251e-05, 0.000204437703, 0.000502819137, 6.08323062e-05, 2.16567355e-06, 0.000119846773, 7.36098009e-05, 0.000366112799, 0.000609584909, 6.49275389e-05, 4.81124107e-06, 0.000132540241, 6.82404207e-05, 0.00026916893, 0.000496806926, 6.09205999e-05, 2.51737833e-06, 9.97220268e-05, 7.79349211e-05, 0.000351708761, 0.000529895071, 6.19176135e-05, 3.97794247e-06, 0.000144834077, 8.35711544e-05, 0.000201167699, 0.000486258446, 6.27038025e-05, 2.30258502e-06, 0.000116677882, 7.4638534e-05, 0.00036169673, 0.00060070667, 6.5079912e-05, 4.81125971e-06, 0.000130608038, 6.9346177e-05, 0.000265710929, 0.000504014723, 6.12930235e-05, 2.55970008e-06, 9.56805088e-05, 8.04926531e-05, 0.000353462208, 0.000541684218, 5.92278011e-05, 3.64210359e-06, 0.00014334498, 7.92758874e-05, 0.000199446717, 0.00050435873, 5.91426906e-05, 2.16549392e-06, 0.00011911623, 7.10181048e-05, 0.000360962847, 0.000615213241, 6.2713676e-05, 4.64306913e-06, 0.00013200473, 6.35779506e-05, 0.000265373208, 0.000502666517, 5.78713771e-05, 2.42974488e-06, 0.000100266305, 7.011259e-05, 0.000339180842, 0.000532944046, 5.6136716e-05, 3.47797959e-06, 0.000149451851, 7.2499497e-05, 0.000196300156, 0.000513455365, 5.74352271e-05, 2.10190524e-06, 0.000121760539, 6.86534549e-05, 0.000353141717, 0.000608462666, 6.20633364e-05, 4.608984e-06, 0.000132897898, 6.32562733e-05, 0.000260648987, 0.000500033086, 5.86429705e-05, 2.40922986e-06, 0.000100676458, 7.05954371e-05, 0.000341893261, 0.000546434021, 5.80224005e-05, 3.42284716e-06, 0.00014379101, 7.22566183e-05, 0.000196268316, 0.000516324711, 5.90364725e-05, 2.03454942e-06, 0.000119027776, 6.8645335e-05, 0.000356147328, 0.000615302008, 6.2123203e-05, 4.59179864e-06, 0.000131997935, 6.31347211e-05, 0.000263312104, 0.000502194976, 5.7636531e-05, 2.42600777e-06, 9.9255747e-05, 7.14335256e-05, 0.000342493207, 0.000538141001, 5.69764961e-05, 3.50189316e-06, 0.000145292186, 7.62574273e-05, 0.000196584311, 0.000513106526, 5.85465241e-05, 2.10037228e-06, 0.000123019214, 7.04566919e-05, 0.000354165968, 0.000608810631, 6.26742039e-05, 4.65206585e-06, 0.000136313538, 6.43234089e-05, 0.00026232886, 0.000503492949, 5.79941261e-05, 2.47308481e-06, 0.000102032915, 7.18904266e-05, 0.000343980733, 0.000533917977, 5.79475272e-05, 3.52760526e-06, 0.000147778148, 7.51951957e-05, 0.000196859823, 0.000508933095, 5.83644651e-05, 2.1117603e-06, 0.000122057216, 7.04323029e-05, 0.000355881086, 0.000605612644, 6.22434673e-05, 4.6539476e-06, 0.000133620022, 6.4135922e-05, 0.000261404086, 0.000498177949, 5.8733749e-05, 2.48088736e-06, 0.000101541875, 7.23940029e-05, 0.000344073575, 0.000531576225, 5.90600685e-05, 3.49306742e-06, 0.000147012324, 7.64381402e-05, 0.000196906956, 0.000511811988, 5.99036321e-05, 2.11592737e-06, 0.000120962512, 7.13282861e-05, 0.000358230318, 0.000609728449, 6.43631065e-05, 4.7576018e-06, 0.000134945658, 6.48654095e-05, 0.000262533518, 0.000507483201, 5.94743433e-05, 2.51381539e-06, 0.000101264552, 7.37706505e-05, 0.000341110601, 0.000530422549, 5.94178819e-05, 3.56358578e-06, 0.000146186183, 7.65034711e-05, 0.00019438914, 0.000507965684, 5.9996597e-05, 2.11357178e-06, 0.00012135219, 7.06792925e-05, 0.000356115779, 0.00061486091, 6.40352155e-05, 4.6640962e-06, 0.00013444027, 6.60315563e-05, 0.000265327952, 0.000494989741, 5.99809173e-05, 2.46104332e-06, 0.000101247082, 7.3941017e-05, 0.000345534063, 0.00052390527, 5.96527607e-05, 3.5030921e-06, 0.000147388317, 7.80604678e-05, 0.000199542395, 0.000500989379, 5.96478094e-05, 2.12804503e-06, 0.000120527409, 7.22932164e-05, 0.000366285967, 0.000617421872, 6.39314894e-05, 4.72908914e-06, 0.000136061237, 6.52438248e-05, 0.000269912154, 0.000510249869, 6.09249619e-05, 2.48806191e-06, 0.000101568308, 7.20159223e-05, 0.000354123738, 0.000529685698, 5.92461038e-05, 3.57000454e-06, 0.00014616485, 7.42368356e-05, 0.000202182448, 0.000497423229, 6.06094291e-05, 2.08523397e-06, 0.000121625024, 7.19135351e-05, 0.000365261658, 0.00056610594, 6.54923642e-05, 4.51391998e-06, 0.000133371796, 6.4055479e-05, 0.000270720921, 0.000463653414, 6.11281794e-05, 2.40190684e-06, 9.82883575e-05, 7.19926466e-05, 0.000352884264, 0.000489507802, 6.06529647e-05, 3.39714052e-06, 0.000140193748, 7.44781355e-05, 0.000200594455, 0.000470755069, 6.07245602e-05, 2.0629659e-06, 0.000116995834, 6.99651137e-05, 0.00036243489, 0.000554539089, 6.52898816e-05, 4.57546412e-06, 0.000129615393, 6.39536665e-05, 0.000268289121, 0.00045934334, 6.01426655e-05, 2.41273392e-06, 9.76264564e-05, 7.2439645e-05, 0.0003543598, 0.000492920633, 6.02358778e-05, 3.4514635e-06, 0.000144882404, 7.50784093e-05, 0.000204898242, 0.000472254877, 6.02878827e-05, 2.07564881e-06, 0.000118822412, 7.1336588e-05, 0.000368627429, 0.000563112902, 6.49933354e-05, 4.49775416e-06, 0.000128204367, 6.36852274e-05, 0.000269480428, 0.000466915226, 5.92969191e-05, 2.40646955e-06, 9.60610923e-05, 7.24103011e-05, 0.000352444651, 0.0004986985, 5.85198468e-05, 3.43670627e-06, 0.000140475415, 7.52765482e-05, 0.00020450438, 0.00047819654, 5.93528675e-05, 2.08512256e-06, 0.00011629377, 7.00873206e-05, 0.000365442247, 0.0005715398, 6.29827118e-05, 4.57228407e-06, 0.000128739601, 6.34497846e-05, 0.00027152276, 0.000470855128, 5.85297785e-05, 2.38194048e-06, 9.67494634e-05, 7.06608262e-05, 0.000349318871, 0.000501968898, 5.74892074e-05, 3.39463713e-06, 0.000140031552, 7.36734219e-05, 0.000198588241, 0.000474591565, 5.87878785e-05, 2.06304048e-06, 0.000117418771, 6.92380127e-05, 0.000359235739, 0.000565692608, 6.29812057e-05, 4.49451272e-06, 0.00012918032, 6.41878723e-05, 0.000262638147, 0.000467079983, 5.83836154e-05, 2.3361124e-06, 9.61271653e-05, 7.04420454e-05, 0.000345654145, 0.000501134375, 5.70445081e-05, 3.31669958e-06, 0.000140400705, 7.33074558e-05, 0.000197962116, 0.00047484861, 5.85541784e-05, 2.01122771e-06, 0.000116407828, 6.82519967e-05, 0.000359054975, 0.000563849404, 6.20931096e-05, 4.49059689e-06, 0.000129980501, 6.27174886e-05, 0.000263139693, 0.000460825278, 5.78516265e-05, 2.35149491e-06, 9.77639647e-05, 7.09761371e-05, 0.00034759409, 0.000501093338, 5.81634995e-05, 3.38318e-06, 0.000143902114, 7.49355022e-05, 0.000200177528, 0.000480447634, 5.98365514e-05, 2.06334767e-06, 0.000121115103, 7.06746432e-05, 0.000365382672, 0.000569772674, 6.39246573e-05, 4.54681185e-06, 0.00013299119, 6.43336534e-05, 0.000266556628, 0.000471833919, 5.8870628e-05, 2.39837732e-06, 9.96165327e-05, 7.19429518e-05, 0.000353042706, 0.000500423077, 5.83860638e-05, 3.45220428e-06, 0.000144652702, 7.71262421e-05, 0.000202723721, 0.000487841811, 5.85316739e-05, 2.15392265e-06, 0.000117896372, 6.96980132e-05, 0.000366452034, 0.000579848769, 6.2987936e-05, 4.62756134e-06, 0.000133554422, 6.39409336e-05, 0.000269162265, 0.00048451926, 5.99411178e-05, 2.42312444e-06, 0.000100923477, 7.11799585e-05, 0.000356091332, 0.000514661137, 5.84763293e-05, 3.48396179e-06, 0.000146175444, 7.42574339e-05, 0.000204949436, 0.000488661637, 5.87487593e-05, 2.08842584e-06, 0.000120949815, 6.8816662e-05, 0.00037378972, 0.00058613962, 6.39133214e-05, 4.6466921e-06, 0.00013334534, 6.34804092e-05, 0.000275472616, 0.000484464486, 5.96497448e-05, 2.3990774e-06, 9.98763935e-05, 7.15722126e-05, 0.000360395701, 0.000521278882, 5.9627102e-05, 3.47826153e-06, 0.00014510889, 7.53680652e-05, 0.000204591357, 0.000494418666, 5.98560073e-05, 2.12349187e-06, 0.000119598575, 7.04587728e-05, 0.000366578024, 0.000587437418, 6.47796114e-05, 4.69809538e-06, 0.000131941037, 6.4428692e-05, 0.000269609183, 0.000483038253, 5.98104743e-05, 2.45473302e-06, 9.79256511e-05, 7.1755152e-05, 0.000356043951, 0.000519476132, 5.93774384e-05, 3.5093185e-06, 0.000142516888, 7.5075397e-05, 0.000204627242, 0.000502770708, 5.98888982e-05, 2.13545331e-06, 0.000119749653, 7.00086384e-05, 0.000367418572, 0.000597730919, 6.47549095e-05, 4.72945021e-06, 0.000132642657, 6.40716025e-05, 0.000267144089, 0.000488135498, 5.98563529e-05, 2.49415302e-06, 0.000100274345, 7.28783125e-05, 0.000357432058, 0.000514861429, 5.93901786e-05, 3.57302224e-06, 0.000145481143, 7.63169446e-05, 0.000205313598, 0.000487801095, 5.99869818e-05, 2.16087483e-06, 0.000120935059, 7.14631533e-05, 0.000368285429, 0.000589220552, 6.43441454e-05, 4.75696652e-06, 0.00013296328, 6.46786211e-05, 0.000268640317, 0.000478994887, 5.99084342e-05, 2.4834012e-06, 9.85440056e-05, 7.20190728e-05, 0.000354207848, 0.000520812522, 6.0350183e-05, 3.58609009e-06, 0.00014376099, 7.59401591e-05, 0.000204406126, 0.000497552042, 6.13342345e-05, 2.1847186e-06, 0.000119934797, 7.00552409e-05, 0.000366628665, 0.000603316526, 6.56510019e-05, 4.73730006e-06, 0.000133612761, 6.52218077e-05, 0.00026912021, 0.000495253073, 6.05572568e-05, 2.53264989e-06, 9.8272154e-05, 7.08808366e-05, 0.000355010037, 0.00053275493, 5.99263731e-05, 3.60566423e-06, 0.000142865349, 7.44375284e-05, 0.000202588068, 0.000499185349, 6.13013253e-05, 2.22261315e-06, 0.000119864701, 6.98068325e-05, 0.000371739268, 0.000612530159, 6.50442889e-05, 4.86358294e-06, 0.000133487061, 6.4620981e-05, 0.000271045283, 0.00050871796, 6.0004375e-05, 2.60457045e-06, 0.000100783458, 7.00048913e-05, 0.000359910395, 0.000537802815, 6.06028989e-05, 3.61643993e-06, 0.000147735031, 7.61375341e-05, 0.000206415571, 0.000519004301, 6.11229261e-05, 2.17481102e-06, 0.00012356459, 7.04941922e-05, 0.000381125079, 0.000620719278, 6.58995777e-05, 4.85530609e-06, 0.000137061055, 6.58628196e-05, 0.000276534935, 0.000501601491, 6.10769639e-05, 2.52185964e-06, 0.00010307823, 7.24147831e-05, 0.000364139501, 0.000525088049, 6.08068985e-05, 3.58104239e-06, 0.000147682062, 7.67099191e-05, 0.000210934319, 0.000500079594, 6.05997811e-05, 2.16741114e-06, 0.000125131643, 7.10265813e-05, 0.000379819394, 0.0005951075, 6.5510787e-05, 4.72070815e-06, 0.000139114039, 6.64776671e-05, 0.000279644417, 0.000490655773, 6.03682602e-05, 2.52017639e-06, 0.000103382896, 7.36295187e-05, 0.000379618461, 0.000532397535, 6.00966814e-05, 3.67286134e-06, 0.000148802152, 7.68280734e-05, 0.000215170672, 0.000501106377, 6.07128568e-05, 2.24548035e-06, 0.000124777522, 7.03759797e-05, 0.000384531944, 0.000584341527, 6.51306909e-05, 4.87666193e-06, 0.000138075571, 6.5631968e-05, 0.000285754562, 0.000491470681, 6.11646828e-05, 2.60923457e-06, 0.000104272767, 7.16962022e-05, 0.000376093783, 0.00050992897, 6.08530136e-05, 3.71781471e-06, 0.000150781183, 7.51986372e-05, 0.000215408159, 0.000487211655, 6.04791749e-05, 2.28002568e-06, 0.000127709485, 6.92213653e-05, 0.000386864325, 0.000576960796, 6.51943192e-05, 5.00499755e-06, 0.000141621204, 6.35569158e-05, 0.000282336987, 0.000478420872, 6.05657515e-05, 2.67288942e-06, 0.000106647589, 7.08342195e-05, 0.000371799193, 0.000514928601, 6.01012107e-05, 3.77724746e-06, 0.000152847759, 7.26451108e-05, 0.000214402069, 0.000489515951, 5.99917876e-05, 2.29891634e-06, 0.000128815722, 6.99226875e-05, 0.000386755157, 0.000586724316, 6.50782968e-05, 5.08672429e-06, 0.000141777389, 6.41313964e-05, 0.000283687754, 0.000487989659, 5.97932521e-05, 2.72015927e-06, 0.000104096529, 7.18606752e-05, 0.000370028545, 0.000510798069, 5.8999718e-05, 3.78595291e-06, 0.000148550083, 7.48487946e-05, 0.000214197324, 0.000486600853, 5.97063045e-05, 2.35829975e-06, 0.000127135732, 7.08721855e-05, 0.000392659858, 0.000583596819, 6.63293758e-05, 5.26456051e-06, 0.000139951997, 6.51738083e-05, 0.000288273412, 0.000478567992, 6.27436966e-05, 2.80925337e-06, 0.000106492625, 7.38168819e-05, 0.000384766608, 0.000511845399, 6.24965978e-05, 3.93902883e-06, 0.000152095527, 7.77750101e-05, 0.000219805996, 0.000484024378, 6.18512859e-05, 2.42706756e-06, 0.000129280379, 7.17917064e-05, 0.000397508004, 0.000583851826, 6.71711095e-05, 5.3376566e-06, 0.000141539378, 6.62014791e-05, 0.000290927041, 0.000485365803, 6.28578418e-05, 2.78787024e-06, 0.000106980653, 7.31454566e-05, 0.00039137862, 0.000512027007, 6.29754359e-05, 3.89264733e-06, 0.0001531179, 7.65704099e-05, 0.000225648371, 0.000489417173, 6.21184663e-05, 2.43069258e-06, 0.000129998851, 7.02800025e-05, 0.000406101288, 0.000569781405, 6.7813824e-05, 5.33180537e-06, 0.000143268742, 6.47093402e-05, 0.000291225064, 0.000466191006, 6.27244299e-05, 2.83095733e-06, 0.000108612971, 7.29463791e-05, 0.000386564818, 0.000496712513, 6.17598125e-05, 3.91073854e-06, 0.000155578193, 7.67741731e-05, 0.000222467454, 0.000482327188, 6.20057763e-05, 2.44602597e-06, 0.000132856076, 6.98981676e-05, 0.000410310749, 0.000574389938, 6.70971058e-05, 5.4049442e-06, 0.000145728132, 6.56982229e-05, 0.000306419184, 0.000491227838, 6.22980297e-05, 2.82813721e-06, 0.000109579727, 7.34273854e-05, 0.000402420003, 0.000510156737, 6.25485845e-05, 3.92718312e-06, 0.000155046349, 7.69202234e-05, 0.000229060519, 0.000486408884, 6.23266169e-05, 2.44327998e-06, 0.000130154644, 7.12141773e-05, 0.00040909258, 0.00057661254, 6.77015923e-05, 5.30164743e-06, 0.000143295401, 6.56356569e-05, 0.000295627688, 0.000467769714, 6.36180339e-05, 2.79647134e-06, 0.00010900206, 7.26668586e-05, 0.000391949492, 0.000493294036, 6.27710397e-05, 3.94642075e-06, 0.000154813548, 7.59930408e-05, 0.000223963201, 0.000478570699, 6.27476475e-05, 2.47293383e-06, 0.000132245099, 7.11868852e-05, 0.000409386324, 0.000575143204, 6.78321958e-05, 5.41583722e-06, 0.000142727687, 6.67341519e-05, 0.000303740962, 0.000482087693, 6.25297398e-05, 2.85876308e-06, 0.000107897904, 7.54119174e-05, 0.000404913182, 0.00051637704, 6.15357203e-05, 3.98097472e-06, 0.000153745234, 7.97061366e-05, 0.000233523184, 0.000496110355, 6.16172765e-05, 2.47284652e-06, 0.000130600063, 7.37028022e-05, 0.000413507863, 0.00058231497, 6.63837855e-05, 5.34769424e-06, 0.000142091099, 6.81762831e-05, 0.000299428444, 0.000466205238, 6.12533986e-05, 2.84983753e-06, 0.000107434564, 7.60854309e-05, 0.00039326353, 0.000491250132, 6.14090968e-05, 3.98284692e-06, 0.000152178633, 7.90837294e-05, 0.000223170442, 0.000470171595, 6.09736016e-05, 2.46904096e-06, 0.000128796441, 7.28173836e-05, 0.000402884441, 0.000549824676, 6.57927667e-05, 5.41910686e-06, 0.000141515236, 6.75372212e-05, 0.000293185498, 0.000455268571, 6.14778764e-05, 2.88565889e-06, 0.000107353859, 7.55682777e-05, 0.00039310538, 0.000485060795, 6.13184602e-05, 4.03502463e-06, 0.000151885673, 7.79280817e-05, 0.000220484158, 0.000466497528, 6.14503297e-05, 2.51290703e-06, 0.000128309184, 7.28008599e-05, 0.000402443984, 0.000559520035, 6.7742083e-05, 5.4861448e-06, 0.000142114674, 6.76091367e-05, 0.000294844649, 0.000458730123, 6.32103256e-05, 2.90489834e-06, 0.000107192653, 7.50808395e-05, 0.000388406799, 0.000488125981, 6.21540166e-05, 4.0433838e-06, 0.000152248162, 7.79121765e-05, 0.000218314875, 0.000465449266, 6.13092197e-05, 2.50148241e-06, 0.000127849722, 7.15209753e-05, 0.000395315466, 0.00055588485, 6.62693055e-05, 5.47184845e-06, 0.000141137221, 6.64295803e-05, 0.000288120907, 0.000459214643, 6.190977e-05, 2.88779529e-06, 0.000106837331, 7.41339027e-05, 0.000382661819, 0.000486801699, 6.06805042e-05, 4.03505555e-06, 0.000151208515, 7.7261182e-05, 0.000218049012, 0.000457093003, 6.09186827e-05, 2.50181415e-06, 0.000127980733, 7.07748623e-05, 0.0003969557, 0.000546730706, 6.59129655e-05, 5.35153049e-06, 0.000141959317, 6.43170861e-05, 0.000292195677, 0.000452859007, 6.12583026e-05, 2.85839792e-06, 0.000106628468, 7.27263396e-05, 0.000384590967, 0.000486491161, 6.17988117e-05, 3.97501481e-06, 0.00015139507, 7.46147707e-05, 0.000219531401, 0.000463280972, 6.12916192e-05, 2.48160427e-06, 0.000128064596, 6.91522291e-05, 0.000392512215, 0.000549873745, 6.62285602e-05, 5.33224829e-06, 0.000140952689, 6.36472832e-05, 0.000291087403, 0.000453296554, 6.15117751e-05, 2.89786499e-06, 0.000108796849, 7.02503239e-05, 0.000381805497, 0.000497212575, 5.96998179e-05, 3.9732904e-06, 0.000154181544, 7.46020305e-05, 0.000217674708, 0.00046242497, 6.02229557e-05, 2.39304472e-06, 0.00012882617, 6.72927345e-05, 0.000381181773, 0.000540242821, 6.55745389e-05, 5.20252706e-06, 0.000142571807, 6.2185667e-05, 0.00028741089, 0.000454097695, 5.92179167e-05, 2.80475069e-06, 0.000107948523, 6.94598784e-05, 0.000384351617, 0.000483508571, 5.80293708e-05, 3.94496101e-06, 0.000154328358, 6.98753647e-05, 0.000221591894, 0.000454781926, 5.82300454e-05, 2.39502651e-06, 0.00012796509, 6.50437942e-05, 0.000397611439, 0.00053626002, 6.32897645e-05, 5.26696113e-06, 0.000142286604, 6.07776783e-05, 0.000292919227, 0.000448044302, 5.9711092e-05, 2.76369656e-06, 0.000108055006, 6.80416342e-05, 0.0003931635, 0.000464795739, 5.74547266e-05, 3.85289695e-06, 0.00015283114, 6.94985065e-05, 0.000225110474, 0.000432938599, 5.81121021e-05, 2.38365374e-06, 0.000128699088, 6.57573837e-05, 0.00040551307, 0.000509167439, 6.25284229e-05, 5.18227489e-06, 0.000143443438, 5.95789024e-05, 0.000296931015, 0.000422834652, 5.77088576e-05, 2.7471101e-06, 0.000109087523, 6.71683592e-05, 0.000386777858, 0.000457820599, 5.69013537e-05, 3.87282307e-06, 0.000155097252, 6.86039784e-05, 0.000218703033, 0.000438789488, 5.74193436e-05, 2.37521454e-06, 0.000129838794, 6.47150227e-05, 0.000393505412, 0.000520992035, 6.22218649e-05, 5.10011159e-06, 0.000143250159, 5.87683717e-05, 0.000292488374, 0.000427905674, 5.93299483e-05, 2.75623438e-06, 0.000107185086, 6.65466796e-05, 0.000378650351, 0.000448306237, 5.88248404e-05, 3.76249977e-06, 0.000151142216, 6.83706894e-05, 0.000213832696, 0.000429166685, 5.69227268e-05, 2.34191634e-06, 0.000127771476, 6.38557976e-05, 0.000387178501, 0.000512530387, 6.0987968e-05, 5.1424804e-06, 0.000142742239, 5.78233303e-05, 0.000288550858, 0.000429616368, 5.77027495e-05, 2.6837165e-06, 0.000110252506, 6.56566262e-05, 0.000387476292, 0.000468424056, 5.56480591e-05, 3.76769913e-06, 0.000152725668, 6.61552695e-05, 0.000227912227, 0.000460142066, 5.61839479e-05, 2.35473112e-06, 0.000129478518, 6.19937127e-05, 0.000405881263, 0.000544162409, 6.0057042e-05, 5.04684567e-06, 0.000142805278, 5.58260181e-05, 0.000298667786, 0.000449216081, 5.70198717e-05, 2.63055949e-06, 0.000109174616, 6.43828753e-05, 0.000408841501, 0.000486697536, 5.65578775e-05, 3.58320494e-06, 0.00015103964, 6.77428616e-05, 0.000227470635, 0.000462424796, 5.6711473e-05, 2.25387112e-06, 0.000125641804, 6.39313657e-05, 0.000441719254, 0.000548993587, 5.91165262e-05, 5.05847811e-06, 0.000137320341, 5.79202388e-05, 0.00032292871, 0.000434005982, 5.58146239e-05, 2.5074778e-06, 0.000107299828, 6.58207573e-05, 0.000424255064, 0.000431566848, 5.3660493e-05, 3.58757484e-06, 0.00015379423, 6.75364499e-05, 0.000234821258, 0.000445590122, 5.55842089e-05, 2.20030438e-06, 0.000128745727, 6.1543702e-05, 0.000430022192, 0.000557369611, 6.0248869e-05, 4.82766791e-06, 0.000141749799, 5.6533725e-05, 0.000308783754, 0.000461655407, 5.69127988e-05, 2.58537375e-06, 0.000110948567, 6.54835603e-05, 0.000414443697, 0.000486332341, 5.51395715e-05, 3.58079296e-06, 0.000151371831, 6.721315e-05, 0.000231912505, 0.000466835627, 5.52047641e-05, 2.23517759e-06, 0.000127331936, 5.99725645e-05, 0.000431385735, 0.000559633598, 6.0913575e-05, 4.82987298e-06, 0.000143034791, 5.57637613e-05, 0.000310735195, 0.000461404852, 5.81415916e-05, 2.63119932e-06, 0.000112671609, 6.42687737e-05, 0.000429616775, 0.000505113625, 5.80587075e-05, 3.72697332e-06, 0.000154941881, 6.57120108e-05, 0.000241681701, 0.000481513183, 5.80917185e-05, 2.3316743e-06, 0.000129820968, 6.05395871e-05, 0.000445451908, 0.000566231727, 6.2684252e-05, 5.04949367e-06, 0.000146645776, 5.57211315e-05, 0.000328058697, 0.000452619715, 6.05887981e-05, 2.66524785e-06, 0.000112059264, 6.27231784e-05, 0.000444532634, 0.0004977145, 5.76135099e-05, 3.79942276e-06, 0.000158810115, 6.62880775e-05, 0.000257026026, 0.000474767323, 5.83906258e-05, 2.35274661e-06, 0.00013496702, 6.14463497e-05, 0.000472304819, 0.000571231241, 6.39505088e-05, 5.22500159e-06, 0.00014936566, 5.67755451e-05, 0.000344584696, 0.000474638422, 6.04949237e-05, 2.83678924e-06, 0.000115743052, 6.50090733e-05, 0.000473798311, 0.00052560115, 5.88629337e-05, 3.89449269e-06, 0.000161894, 6.65903572e-05, 0.000257348001, 0.000489814382, 5.91565658e-05, 2.45283309e-06, 0.000138667732, 6.32545853e-05, 0.000473483145, 0.000591829885, 6.31349612e-05, 5.42689577e-06, 0.000149970467, 5.80274318e-05, 0.000347321125, 0.000472513319, 5.94315352e-05, 2.90138769e-06, 0.000117320727, 6.62356979e-05, 0.000474803324, 0.000523914525, 5.82793691e-05, 4.04555567e-06, 0.00016075137, 6.70126974e-05, 0.000266941963, 0.00049639144, 6.03333829e-05, 2.43104523e-06, 0.000135131588, 6.19685379e-05, 0.000476992602, 0.000596989004, 6.45158143e-05, 5.22799201e-06, 0.000149731568, 5.69769873e-05, 0.000344023079, 0.000493095256, 6.14523233e-05, 2.79009669e-06, 0.00011613244, 6.51924565e-05, 0.000475498557, 0.000529649085, 5.83231849e-05, 3.91311914e-06, 0.000164469369, 6.66325359e-05, 0.000264700298, 0.000495545391, 5.98794177e-05, 2.43375666e-06, 0.000138542178, 6.18747654e-05, 0.00047908281, 0.000581947155, 6.42186642e-05, 5.32541299e-06, 0.000152354478, 5.71796845e-05, 0.0003393511, 0.000483392476, 6.05727364e-05, 2.80057066e-06, 0.000117947762, 6.43027379e-05, 0.000457771908, 0.000512777886, 5.81604472e-05, 3.88331091e-06, 0.000165668243, 6.7771085e-05, 0.000255567487, 0.000495595741, 5.95495912e-05, 2.45535125e-06, 0.000139623953, 6.24533423e-05, 0.000466863654, 0.000598761777, 6.35262477e-05, 5.10057862e-06, 0.000151592802, 5.63704962e-05, 0.000331379997, 0.000478203612, 5.94006633e-05, 2.73795081e-06, 0.000119019489, 6.5012915e-05, 0.000453217217, 0.000522256945, 5.8431684e-05, 3.86288593e-06, 0.000164277531, 6.78815049e-05, 0.00025007705, 0.000486008677, 5.86166352e-05, 2.37247082e-06, 0.000139552212, 6.28120033e-05, 0.000458134891, 0.000576445251, 6.42011437e-05, 5.2145474e-06, 0.000153022454, 5.70304801e-05, 0.000324179855, 0.000470832281, 6.05356036e-05, 2.76180481e-06, 0.000116506781, 6.37916601e-05, 0.000444162433, 0.000513291394, 5.89451738e-05, 3.88034186e-06, 0.000162242621, 6.5668406e-05, 0.000243840288, 0.000489095633, 5.97639555e-05, 2.30896194e-06, 0.000138456584, 6.1899671e-05, 0.000439387426, 0.000577804982, 6.45222754e-05, 5.0190074e-06, 0.00015221622, 5.64936236e-05, 0.000315350306, 0.000476371002, 5.91193457e-05, 2.62393496e-06, 0.00011766221, 6.33558884e-05, 0.000425598642, 0.000522372429, 5.75077429e-05, 3.59996761e-06, 0.000161575983, 6.51569644e-05, 0.000239488596, 0.000492313236, 5.84579902e-05, 2.29450097e-06, 0.000136296017, 6.15881945e-05, 0.000435350317, 0.000602222048, 6.11236246e-05, 5.08722405e-06, 0.000150813546, 5.69562872e-05, 0.000317376835, 0.000481648138, 5.82765933e-05, 2.59305079e-06, 0.000118342512, 6.33092641e-05, 0.00042189809, 0.000520951347, 5.66821691e-05, 3.58522834e-06, 0.000162231183, 6.56372213e-05, 0.000234982508, 0.000485601195, 6.11646828e-05, 2.25162808e-06, 0.000138625954, 6.23795349e-05, 0.000425298145, 0.000571348879, 6.61660015e-05, 4.76436708e-06, 0.00015093309, 5.77102874e-05, 0.000296256359, 0.000429430045, 5.95644742e-05, 2.52227323e-06, 0.000115393283, 6.33569653e-05, 0.000386782107, 0.00047174783, 5.87773393e-05, 3.44727914e-06, 0.000155920352, 6.69573128e-05, 0.000223427851, 0.000442394055, 6.00230269e-05, 2.19543313e-06, 0.00013401355, 6.28196722e-05, 0.000420937984, 0.000533823622, 6.39999198e-05, 4.64640834e-06, 0.000146918261, 5.85084636e-05, 0.000299817795, 0.000445346785, 6.07978545e-05, 2.47006778e-06, 0.000112025707, 6.51423106e-05, 0.000397809927, 0.000489264494, 5.88505827e-05, 3.3919996e-06, 0.000157036688, 6.62449165e-05, 0.000220111135, 0.00046716255, 6.00555504e-05, 2.20786706e-06, 0.000135157636, 6.294794e-05, 0.000398381264, 0.000539962901, 6.49031499e-05, 4.53450957e-06, 0.000147916289, 5.7404668e-05, 0.000291142904, 0.000438022631, 5.9696973e-05, 2.38311509e-06, 0.00011644981, 6.27646368e-05, 0.000382840924, 0.00048360767, 5.7732912e-05, 3.32550758e-06, 0.000160912721, 6.40705184e-05, 0.000210070648, 0.000460866344, 5.9112579e-05, 2.12176724e-06, 0.000136524948, 5.94104022e-05, 0.000381743594, 0.000535816769, 6.35412725e-05, 4.4931071e-06, 0.000152903143, 5.70035045e-05, 0.000277132232, 0.000441517157, 6.01254615e-05, 2.44377634e-06, 0.000118102398, 6.04679335e-05, 0.000360779464, 0.000468866521, 5.78266372e-05, 3.37116012e-06, 0.000158406605, 6.02984037e-05, 0.000196884619, 0.000442164106, 6.08975388e-05, 2.15037812e-06, 0.000129991779, 5.49930119e-05, 0.000353547075, 0.000505692733, 6.47102061e-05, 4.64198001e-06, 0.000138527772, 4.95039203e-05, 0.000274689985, 0.00041144932, 6.05437453e-05, 2.47175262e-06, 0.000117831631, 5.92544638e-05, 0.000366706285, 0.000422122772, 6.08399605e-05, 3.17523472e-06, 0.00015755881, 5.76437924e-05, 0.000210755403, 0.00037064284, 6.00844214e-05, 2.05314063e-06, 0.000135924696, 5.38796958e-05, 0.000404568244, 0.000462404074, 6.36380501e-05, 3.97673648e-06, 0.000146536331, 4.66516613e-05, 0.000287182454, 0.00039006822, 6.17704136e-05, 2.51828578e-06, 0.000123442573, 5.15141837e-05, 0.000369195564, 0.000504409021, 5.9133552e-05, 3.38912832e-06, 0.000184221601, 6.98051736e-05, 0.000238258712, 0.000526616583, 5.9748003e-05, 2.18602531e-06, 0.000163271994, 6.47638008e-05, 0.000420619879, 0.000630687515, 6.35952892e-05, 4.45388378e-06, 0.000175153677, 6.2068837e-05, 0.000323779532, 0.000521807582, 5.94855737e-05, 2.39257929e-06, 0.000134072456, 6.9558635e-05, 0.000426625949, 0.000554591417, 5.58611537e-05, 3.55604561e-06, 0.000183342621, 7.37820519e-05, 0.000240228168, 0.000507975172, 5.77018145e-05, 2.18263403e-06, 0.000162722892, 6.97278592e-05, 0.000452413515, 0.000642292143, 6.30936192e-05, 4.67582686e-06, 0.000194528038, 6.89540248e-05, 0.000319387153, 0.000528599252, 5.91717981e-05, 2.35376547e-06, 0.000146941675, 7.72516796e-05, 0.000413660047, 0.000687365537, 6.27288537e-05, 4.28994736e-06, 0.000214801068, 9.23636835e-05, 0.000237611253, 0.000612505013, 6.45422115e-05, 2.51273445e-06, 0.000169288018, 7.68933751e-05, 0.000455488887, 0.000794718275, 7.12528927e-05, 5.89916317e-06, 0.000202905881, 9.81105404e-05, 0.000352674426, 0.000686136424, 6.75834817e-05, 3.02001695e-06, 0.000156853232, 8.63234673e-05, 0.000447721599, 0.000705109793, 6.41395964e-05, 4.46483455e-06, 0.000213736479, 0.00010421731, 0.00026992042, 0.000668688619, 6.62212988e-05, 2.64185542e-06, 0.000178054004, 0.000100003337, 0.000508640136, 0.000825788069, 7.18514275e-05, 5.32782087e-06, 0.00019892861, 9.82823549e-05, 0.000372070819, 0.000675463583, 6.63139363e-05, 2.73392743e-06, 0.000152701934, 0.000112268674, 0.000500711612, 0.000701442419, 6.00232561e-05, 4.04550519e-06, 0.00021251112, 0.000107488864, 0.00026543421, 0.000653522671, 6.69380315e-05, 2.67157702e-06, 0.000179623166, 0.000106909385, 0.000527658383, 0.000807592121, 7.47326849e-05, 5.68538371e-06, 0.000200420269, 0.000108425142, 0.000384375075, 0.000694801973, 6.93715047e-05, 2.85603551e-06, 0.000150050299, 0.000108457723, 0.0005211276, 0.00073572254, 6.62771417e-05, 4.29205829e-06, 0.000213539897, 0.000119772965, 0.000304810528, 0.000735182082, 7.3656629e-05, 2.75719412e-06, 0.00017107575, 0.000106014901, 0.00054248923, 0.000859380292, 7.84485892e-05, 5.85340649e-06, 0.000192245468, 0.000106622574, 0.000400591205, 0.000706345716, 7.3495823e-05, 2.99654357e-06, 0.000144159756, 0.000106653497, 0.000537123007, 0.000753755332, 6.93279289e-05, 4.19936396e-06, 0.000200925977, 0.000121179553, 0.000304209883, 0.000704812875, 7.28578889e-05, 2.77389427e-06, 0.000165439051, 0.000102008104, 0.00053906464, 0.000821570517, 8.01326241e-05, 6.25120038e-06, 0.000198284004, 0.000101720878, 0.000381838094, 0.000699873955, 7.34249988e-05, 3.02412104e-06, 0.000150673397, 0.000102798971, 0.000513433595, 0.00074530195, 7.0656919e-05, 4.284444e-06, 0.000200008508, 0.000109437395, 0.000298922183, 0.000735203503, 7.45942743e-05, 2.70444252e-06, 0.000167220074, 9.86410232e-05, 0.000524715346, 0.000828030577, 7.60913099e-05, 5.89406272e-06, 0.000188496866, 8.8134424e-05, 0.000372793467, 0.000680585799, 7.09437227e-05, 2.8245172e-06, 0.000147778992, 9.20236271e-05, 0.00047737881, 0.000673270668, 6.36147524e-05, 3.81266773e-06, 0.00021048951, 9.01407766e-05, 0.000268931937, 0.000666620967, 7.22708792e-05, 2.54921747e-06, 0.000172595901, 7.24797283e-05, 0.000492332038, 0.000730027736, 7.59012109e-05, 5.47194259e-06, 0.000180706455, 7.58843453e-05, 0.000338527781, 0.000564718037, 7.1860195e-05, 2.85301644e-06, 0.000132574394, 0.000100053716, 0.000482589559, 0.000679947203, 7.07522559e-05, 4.20856122e-06, 0.000185852361, 0.000117180745, 0.000262647169, 0.000637749559, 7.28332161e-05, 2.66294091e-06, 0.000149602842, 0.00010452234, 0.000484280783, 0.000755495625, 7.54419889e-05, 5.56932901e-06, 0.000151573433, 8.79012587e-05, 0.000351379975, 0.000605343434, 6.90144734e-05, 2.68307417e-06, 0.000125722465, 0.00011325263, 0.000496439112, 0.000629487913, 6.41830993e-05, 3.38539076e-06, 0.00017471367, 0.000102975755, 0.000283433619, 0.000678389799, 7.65128061e-05, 2.16157764e-06, 0.00015431334, 9.84410653e-05, 0.000529632147, 0.000807262491, 7.71394843e-05, 5.23270091e-06, 0.000186919933, 0.000107442153, 0.000391006237, 0.000720673124, 7.18266238e-05, 2.7672304e-06, 0.000130801214, 0.000101165242, 0.000533302315, 0.000891768897, 6.52243543e-05, 3.82641838e-06, 0.000191607527, 0.000111039168, 0.000305023597, 0.000887192669, 7.51792759e-05, 2.67723135e-06, 0.000162359298, 0.000111253481, 0.000574118749, 0.00106990058, 8.01934657e-05, 6.22995321e-06, 0.000186847203, 0.000105786676, 0.000385538238, 0.000925169326, 7.70919141e-05, 3.2494022e-06, 0.000142831981, 0.000126881307, 0.000566301635, 0.000879523694, 7.1698385e-05, 4.43498857e-06, 0.00019059988, 0.000128485481, 0.000309225055, 0.000751365034, 7.25858335e-05, 2.98751524e-06, 0.000170170199, 0.000112424867, 0.000562853122, 0.000810860831, 7.81285416e-05, 6.50541415e-06, 0.000188342019, 0.000114147952, 0.000405067054, 0.000681047095, 7.81810813e-05, 3.18799698e-06, 0.000150474982, 0.000127048363, 0.000585538277, 0.000697067531, 7.24308702e-05, 4.36828805e-06, 0.000202761614, 0.000135711918, 0.000314294739, 0.000652943447, 7.78773465e-05, 2.87661896e-06, 0.000162385011, 0.000108289896, 0.000578023668, 0.000780866598, 7.05949642e-05, 7.52035521e-06, 0.000176306174, 0.00010311509, 0.000387479435, 0.00068796752, 7.18311494e-05, 3.54253984e-06, 0.000129112581, 0.000117445088, 0.000590433425, 0.000672745344, 6.9560032e-05, 4.79487971e-06, 0.000193390457, 0.000148834646, 0.000331895397, 0.000655889395, 7.54495341e-05, 3.62293986e-06, 0.000161627147, 0.000133010981, 0.000590186741, 0.000733971712, 7.82609713e-05, 8.13108181e-06, 0.000176002141, 0.000118519485, 0.0003584238, 0.00057597924, 7.83224896e-05, 3.55579459e-06, 0.000131794674, 0.000128572254, 0.000503485731, 0.000608708011, 7.15684582e-05, 5.24849338e-06, 0.000180607749, 0.00013598628, 0.000258592539, 0.000584459864, 7.47744634e-05, 4.23245319e-06, 0.000153665213, 0.000117057665, 0.000533428392, 0.00069262617, 8.47559058e-05, 1.05531462e-05, 0.000175297202, 0.000132999441, 0.000407657411, 0.000570029602, 7.50496984e-05, 4.84402563e-06, 0.000134319169, 0.000126374624, 0.000615149329, 0.000520711765, 5.79892112e-05, 6.39622021e-06, 0.000188047008, 0.000155712944, 0.000335307268, 0.000564562215, 6.89460649e-05, 3.91984941e-06, 0.000147883286, 0.000132800356, 0.000662278791, 0.00068152434, 7.07874206e-05, 8.28876273e-06, 0.000170680942, 0.000147308514, 0.000454557186, 0.000617092417, 7.0536822e-05, 4.35676338e-06, 0.000136731571, 0.000128078624, 0.000710958615, 0.000550529221, 6.04657398e-05, 6.05518653e-06, 0.000188775317, 0.000161023534, 0.000377463148, 0.000585276866, 7.39005482e-05, 4.19333719e-06, 0.00016673193, 0.000123833292, 0.000694687013, 0.000545659277, 7.37022347e-05, 9.02881948e-06, 0.000198961614, 0.000130132175, 0.000524468778, 0.000572815363, 7.31769251e-05, 4.56142652e-06, 0.000156446491, 0.000144321908, 0.000741787255, 0.000596578408, 6.71101661e-05, 6.22184871e-06, 0.000213206469, 0.00015205027, 0.000409090251, 0.000621219049, 6.93796464e-05, 4.37167637e-06, 0.000185686033, 0.000128425963, 0.000799710164, 0.000656764547, 7.29981548e-05, 7.42278098e-06, 0.00020326236, 0.000126675295, 0.000522434362, 0.000599622435, 6.99332886e-05, 3.92116544e-06, 0.000154507099, 0.000123416932, 0.000700456731, 0.000605540117, 6.36534751e-05, 4.61073341e-06, 0.000182284013, 0.000118023592, 0.000351440103, 0.00061091251, 7.40557589e-05, 2.91700235e-06, 0.000160307929, 0.000132987378, 0.000623061904, 0.000612381788, 6.78413126e-05, 7.08688322e-06, 0.000165900768, 0.000109952656, 0.000442550518, 0.000571113313, 6.51149821e-05, 3.7479706e-06, 0.000118897435, 9.91654961e-05, 0.000544550188, 0.000519271998, 5.85531743e-05, 5.01462046e-06, 0.000165108577, 0.000107858701, 0.000284536654, 0.00048993231, 6.66678097e-05, 3.400693e-06, 0.000141015611, 9.34545606e-05, 0.000533287297, 0.000534300867, 6.7177898e-05, 6.64020945e-06, 0.000150401233, 8.62863453e-05, 0.000330960087, 0.000470847066, 6.1646133e-05, 3.63297363e-06, 0.000110732959, 8.4982501e-05, 0.0004556411, 0.000500382856, 5.78396539e-05, 4.85213059e-06, 0.000143590412, 8.67292547e-05, 0.000273608428, 0.000510866637, 6.04216984e-05, 2.99694375e-06, 0.000130218439, 7.76059387e-05, 0.000475589506, 0.000521979178, 6.49572685e-05, 6.23801498e-06, 0.000174748988, 0.000102249331, 0.000338581711, 0.000463892327, 6.10268326e-05, 3.30705348e-06, 0.000116828065, 8.60112195e-05, 0.000436641072, 0.000485550729, 5.48209537e-05, 3.88837316e-06, 0.000146343766, 9.28515947e-05, 0.000236509644, 0.000495302374, 5.97908584e-05, 2.84570933e-06, 0.000128844971, 8.34633247e-05, 0.000469374092, 0.000549141201, 6.24675813e-05, 5.90296077e-06, 0.000146754188, 8.97737191e-05, 0.000316750491, 0.000454749039, 6.52551535e-05, 3.28940155e-06, 0.000115591945, 9.19740633e-05, 0.000441207085, 0.000499317015, 6.01943066e-05, 4.47423281e-06, 0.000152328605, 0.000100071637, 0.000258624088, 0.000512591272, 6.42189043e-05, 2.98048644e-06, 0.000149187879, 8.8219007e-05, 0.000431730878, 0.000541008485, 6.3781561e-05, 5.25094174e-06, 0.000153382542, 8.02017312e-05, 0.000285984046, 0.000468129234, 6.40786966e-05, 3.00193824e-06, 0.000118552598, 8.68954885e-05, 0.00043459548, 0.000515133608, 6.12607037e-05, 3.7302591e-06, 0.000165190446, 9.95766532e-05, 0.000249833247, 0.000538015622, 6.09351882e-05, 2.3293851e-06, 0.000140550328, 8.63703972e-05, 0.000501020928, 0.000603909662, 6.6802022e-05, 4.55405916e-06, 0.000158026727, 7.44276622e-05, 0.000332471769, 0.000501028087, 6.0345923e-05, 2.69993302e-06, 0.000113004629, 6.99448356e-05, 0.000475536683, 0.000509344332, 5.94263183e-05, 3.20858521e-06, 0.000145540398, 7.76253364e-05, 0.000237916393, 0.000531912607, 6.77911958e-05, 2.36539063e-06, 0.000122088415, 6.23552769e-05, 0.000497338828, 0.000518341549, 6.25936955e-05, 3.86964803e-06, 0.000124410057, 6.58877616e-05, 0.000285657065, 0.000498420908, 6.89342342e-05, 2.69717634e-06, 0.000119828488, 7.38443414e-05, 0.00037563048, 0.00055453094, 6.65168627e-05, 3.06129186e-06, 0.000165126839, 9.2615046e-05, 0.000205466771, 0.000603649591, 7.31601758e-05, 2.20629272e-06, 0.000145060199, 7.48757884e-05, 0.000390928704, 0.000659265497, 6.91606037e-05, 4.79297796e-06, 0.000169880819, 7.12484107e-05, 0.000234308667, 0.000475340436, 6.70024747e-05, 2.62201365e-06, 0.00012263727, 6.64961844e-05, 0.0003140521, 0.000471395644, 6.13674638e-05, 3.28020701e-06, 0.000153040543, 7.56367663e-05, 0.000167559556, 0.000504892203, 7.02442921e-05, 2.22730887e-06, 0.000142907171, 6.51027513e-05, 0.000329726783, 0.00061228557, 7.1151524e-05, 4.07724974e-06, 0.000177719543, 6.15131867e-05, 0.000207881487, 0.000469093211, 5.89280899e-05, 2.07322182e-06, 0.000121623285, 5.7378842e-05, 0.000331008661, 0.000541546091, 6.06129543e-05, 2.85447527e-06, 0.00015377134, 6.78804645e-05, 0.000176605987, 0.000475210632, 6.34659445e-05, 1.7846437e-06, 0.000141286961, 5.60552944e-05, 0.000333045959, 0.000488614489, 7.10708264e-05, 3.1772463e-06, 0.000162170225, 6.92094181e-05, 0.000284639769, 0.000418695068, 6.93787224e-05, 1.97864028e-06, 0.000119886994, 5.62583627e-05, 0.000343027466, 0.000436810282, 6.52221788e-05, 2.95280529e-06, 0.000163354984, 6.20522696e-05, 0.000205253527, 0.000489457569, 6.0926006e-05, 1.68447332e-06, 0.000128780244, 4.68937687e-05, 0.000334169948, 0.000479848997, 6.22653679e-05, 2.88865999e-06, 0.000134549657, 4.4186283e-05, 0.000233205647, 0.000411406014, 5.3370215e-05, 1.55954831e-06, 9.43316409e-05, 4.05668288e-05, 0.000317648984, 0.000462313474, 5.04743293e-05, 2.21611117e-06, 0.000116174291, 4.91339233e-05, 0.000157844828, 0.000467509555, 6.0838629e-05, 1.5590233e-06, 0.000100608224, 4.32787783e-05, 0.000301008666, 0.000582535053, 5.52216625e-05, 3.04624086e-06, 0.000123960897, 4.19990065e-05, 0.000188137754, 0.000372564333, 5.19153182e-05, 1.89313812e-06, 0.00010501637, 3.93179071e-05, 0.000269422628, 0.000550660887, 5.1249197e-05, 2.08905544e-06, 0.000129134016, 4.55818918e-05, 0.000120248566, 0.000545357238, 5.29347635e-05, 1.40911197e-06, 0.000122550424, 3.63284271e-05, 0.000206054145, 0.000778571819, 5.15156571e-05, 2.17407069e-06, 0.000135808761, 4.28359417e-05, 0.000152577486, 0.00056899467, 4.78967959e-05, 1.61315279e-06, 0.000112219022, 3.40416591e-05, 0.000167641687, 0.000548673735, 4.23250385e-05, 2.03260242e-06, 0.000133909693, 3.45732333e-05, 0.000104571402, 0.000473389286, 5.40120127e-05, 1.34896379e-06, 0.000123807084, 3.22099004e-05, 0.000180313509, 0.000678722339, 5.23260678e-05, 2.16228682e-06, 0.000139561002, 3.68441652e-05, 0.000145168655, 0.00062290096, 5.14264248e-05, 1.60720106e-06, 0.000117902782, 3.92045331e-05, 0.000196874098, 0.000715391012, 4.14446476e-05, 2.01422608e-06, 0.000175642868, 4.28093954e-05, 0.000132338449, 0.000514710031, 4.99486705e-05, 1.32936043e-06, 0.000142381061, 3.7322563e-05, 0.000235324667, 0.000660403632, 4.0522249e-05, 2.06838536e-06, 0.00013469909, 3.63554609e-05, 0.000178351387, 0.000646174361, 3.96930955e-05, 1.45133185e-06, 0.000101052334, 3.08701856e-05, 0.000161162709, 0.000616003526, 3.00446773e-05, 1.56686804e-06, 0.000105329877, 3.10566211e-05, 8.25753086e-05, 0.000441708078, 3.22748347e-05, 9.28082386e-07, 0.000106759115, 2.62763024e-05, 0.000224876218, 0.000519782945, 3.37121019e-05, 1.52180371e-06, 9.60749239e-05, 2.85477654e-05, 0.00013539214, 0.000418989541, 3.06631919e-05, 1.37862708e-06, 7.18281299e-05, 2.58740201e-05, 0.000156509472, 0.000324907596, 2.37615295e-05, 1.39535678e-06, 8.73470199e-05, 2.25252861e-05, 0.000113241076, 0.000226741788, 3.22518245e-05, 8.85048962e-07, 8.63483438e-05, 2.22436574e-05, 0.000139556607, 0.000305056776, 2.98985906e-05, 1.31101422e-06, 8.63700698e-05, 1.96431192e-05, 0.000109693676, 0.000213586958, 3.25227847e-05, 1.34414563e-06, 6.98838339e-05, 1.79384897e-05, 0.000112963033, 0.000246718846, 2.22596373e-05, 1.56247506e-06, 9.08914517e-05, 1.70295862e-05, 6.03450026e-05, 0.000197477028, 3.27907073e-05, 1.43275668e-06, 9.89348409e-05, 1.6145108e-05, 0.000111085355, 0.000273930229, 2.60755769e-05, 1.78156574e-06, 8.5794316e-05, 1.51245313e-05, 7.90878039e-05, 0.00021829427, 2.33154642e-05, 2.55485156e-06, 5.97222497e-05, 1.80099505e-05, 7.01555255e-05, 0.000290041906, 1.2960917e-05, 2.31835952e-06, 8.21167268e-05, 1.52044895e-05, 5.01471659e-05, 0.000258770364, 1.98163525e-05, 2.43141153e-06, 8.87214846e-05, 1.78470782e-05, 7.19059899e-05, 0.000366400665, 1.67783364e-05, 2.48366405e-06, 9.15361452e-05, 2.29837224e-05, 6.29606075e-05, 0.000356407516, 2.35644584e-05, 2.72605939e-06, 8.37945117e-05, 2.57992415e-05, 6.26205583e-05, 0.000422963843, 1.3515275e-05, 2.67581731e-06, 7.69588805e-05, 1.78327191e-05, 3.87305518e-05, 0.000408419641, 1.90228948e-05, 3.11062104e-06, 9.36405559e-05, 2.14340507e-05, 6.10791249e-05, 0.000486160861, 1.50975256e-05, 3.42703447e-06, 8.5226784e-05, 2.3272416e-05, 4.78998554e-05, 0.000313643919, 1.26882414e-05, 3.99709643e-06, 6.83267644e-05, 2.84701691e-05, 7.58942624e-05, 0.000327254034, 1.49149373e-05, 3.89493516e-06, 8.79617946e-05, 2.13564144e-05, 6.01894862e-05, 0.00034445987, 2.09281388e-05, 2.68394956e-06, 7.62051641e-05, 2.53000071e-05, 9.95039372e-05, 0.000423849182, 1.53939291e-05, 2.88515253e-06, 6.65889529e-05, 2.46214258e-05, 7.04488994e-05, 0.000290785072, 1.89965358e-05, 2.28392992e-06, 5.71829551e-05, 3.29793402e-05, 8.67806375e-05, 0.000324969529, 1.26604409e-05, 2.46475929e-06, 5.21089605e-05, 3.16768164e-05, 6.87316642e-05, 0.000272680278, 2.3466504e-05, 2.12013674e-06, 7.6225595e-05, 2.62674585e-05, 0.000129781474, 0.000288962154, 1.86296875e-05, 2.85409965e-06, 6.55421536e-05, 3.82088474e-05, 0.000124377781, 0.000305911875, 2.82271849e-05, 3.44832824e-06, 7.04179984e-05, 3.0225292e-05, 0.000142828707, 0.000260238769, 1.77516831e-05, 2.13494422e-06, 7.89004553e-05, 2.39990313e-05, 6.61773593e-05, 0.00023303341, 2.62872545e-05, 2.27731357e-06, 8.45345785e-05, 3.58199795e-05, 0.000112994494, 0.00029759988, 2.50953217e-05, 3.18247749e-06, 7.45517609e-05, 3.71330498e-05, 9.38212906e-05, 0.000297996768, 3.26770787e-05, 3.87082173e-06, 6.05882196e-05, 3.54760159e-05, 0.00011621241, 0.00027535655, 2.44882121e-05, 2.55568762e-06, 6.95892959e-05, 1.85638e-05, 6.23097367e-05, 0.000182380871, 3.66437343e-05, 1.39394695e-06, 6.32942829e-05, 2.47306416e-05, 0.000126125437, 0.00022495001, 4.05742176e-05, 1.44527667e-06, 7.57373855e-05, 2.24700634e-05, 8.77198836e-05, 0.000141903685, 6.64532126e-05, 1.76950459e-06, 6.87277279e-05, 3.1137617e-05, 9.82321508e-05, 0.000110455701, 5.51651356e-05, 3.76783555e-06, 7.15279966e-05, 5.09424171e-05, 0.00010453321, 0.000203855714, 6.71175221e-05, 3.12619272e-06, 0.000181986354, 0.000108901892, 0.00027387985, 0.000230855119, 5.96677128e-05, 4.29725969e-06, 0.000226637159, 7.90316262e-05, 0.000215676948, 0.000196624591, 8.13574807e-05, 4.48604214e-06, 0.000308756076, 0.000127855325, 0.000255997642, 0.000201594565, 8.15009844e-05, 5.66659537e-06, 0.000366359338, 0.000136044124, 0.000355530297, 0.000454926078, 0.000269397977, 1.5351794e-05, 0.000488324498, 0.00096112414, 0.000579128799, 0.000920746475, 0.000365254877, 2.25171243e-05, 0.000333667587, 0.000678547658, 0.000391599169, 0.000454383087, 0.000156142472, 8.65330639e-06, 0.000330506678, 0.000542581256, 0.000473287742, 0.000577730127, 0.000224984309, 3.1657848e-05, 0.000259301363, 0.00112051831, 0.000454799709, 0.00124151947, 0.000163435703, 7.34481146e-05, 0.000523588271, 0.000965160783, 0.000741359952, 0.00166257983, 0.00015173771, 7.19693708e-05, 0.000507422956, 0.000905319292, 0.000719026371, 0.00104674615, 0.000153973524, 5.34498249e-05, 0.000405639497, 0.000893975666, 0.000632617855, 0.000942077837, 8.79599465e-05, 5.9129492e-05, 0.000372589013, 0.00117940654, 0.000569392636, 0.00104394485, 0.000176264133, 4.11282599e-05, 0.000435524271, 0.000952394097, 0.00055784476, 0.000955450989, 8.34620514e-05, 2.88967749e-05, 0.00051584508, 0.000260210276, 0.000363066181, 0.000292734447, 9.71586633e-05, 2.99234925e-05, 0.000600974134, 0.000280278065, 0.000215173946, 0.000233122308, 7.55316723e-05, 4.04588864e-05, 0.000416105351, 0.000398461794, 0.000199994392, 0.000330478972, 0.000128731612, 3.85916683e-05, 0.000534188875, 0.000532694685, 0.000272235076, 0.000329509348, 9.2160808e-05, 2.86755949e-05, 0.00053314626, 0.00048093131, 0.000286443828, 0.000373866031, 0.000114723589, 3.18954299e-05, 0.000532964885, 0.000461571297, 0.000242076057, 0.000281680404, 5.93288132e-05, 3.45054177e-05, 0.000539912959, 0.000528173638, 0.000194672568, 0.00027860995, 9.7185999e-05, 3.03930519e-05, 0.000690505374, 0.000437235256, 0.000276470877, 0.000257269014, 7.04535996e-05, 3.22003798e-05, 0.000573296275, 0.000477607769, 0.00021739013, 0.000261881272, 0.000124849888, 3.90623463e-05, 0.00056546001, 0.000498998968, 0.000203016185, 0.00024166095, 8.80176012e-05, 2.67854721e-05, 0.000419036864, 0.000395397248, 0.000150656444, 0.000209731632, 0.000107246422, 2.71289737e-05, 0.00055764569, 0.000483769982, 0.000182220756, 0.000235580577, 0.000102290491, 3.31032643e-05, 0.00054577057, 0.000487154, 0.00018968017, 0.000240359223, 0.000138120333, 3.80599267e-05, 0.000572416116, 0.000616555684, 0.000186680714, 0.000237200424, 9.98025207e-05, 4.49847139e-05, 0.000551954145, 0.000994518981, 0.000166289276, 0.000248860451, 0.000163860765, 4.01394136e-05, 0.000656366581, 0.00112822244, 0.000231387079, 0.00033145427, 0.000151574874, 5.53705177e-05, 0.000758262759, 0.000653061958, 0.00017311312, 0.000257437816, 0.000205196178, 5.53590689e-05, 0.000804913114, 0.00120015175, 0.000256672152, 0.00028404285, 0.000149073399, 8.59435095e-05, 0.0010061739, 0.00140710932, 0.000180259725, 0.000252333935, 0.000138515737, 4.838323e-05, 0.000653659459, 0.000945347012, 0.000196748369, 0.000260981236, 0.000147053928, 6.62301391e-05, 0.000667459797, 0.000838600099, 0.000174700006, 0.000304364803, 0.000191998348, 9.16774079e-05, 0.000751311367, 0.00169794448, 0.000281438552, 0.000360313396, 0.000128235668, 6.87692373e-05, 0.000531838799, 0.000458141207, 0.000162875949, 0.000230706806, 9.99827389e-05, 3.97785443e-05, 0.000455448986, 0.000370497117, 0.000205745149, 0.000205565913, 6.31999574e-05, 3.77228316e-05, 0.000311422336, 0.000363948639, 0.00019921067, 0.000213169653, 8.76944541e-05, 3.68675028e-05, 0.000374231167, 0.000390274246, 0.000240381225, 0.000192469583, 6.31464063e-05, 4.19306853e-05, 0.000315559941, 0.000442953227, 0.000213730164, 0.000223860305, 9.20420644e-05, 4.81646093e-05, 0.000393501279, 0.000393098977, 0.000283622037, 0.000273295067, 7.61673145e-05, 3.98277407e-05, 0.000383120612, 0.000487396726, 0.000300357351, 0.000292792742, 0.000111122004, 6.01667525e-05, 0.000470061379, 0.00056410348, 0.000362994557, 0.000352863397, 9.55725409e-05, 6.30863942e-05, 0.000459319243, 0.000769654172, 0.000382770697, 0.000382627506, 0.000153228888, 5.91309072e-05, 0.000740469608, 0.000910488889, 0.000561227789, 0.000455462199, 0.000132105706, 6.09061353e-05, 0.000385957072, 0.000436222297, 0.000494227337, 0.0005478987, 0.000164541838, 0.000103642597, 0.00059864996, 0.000748379447, 0.00036671749, 0.00040935885, 0.000113451832, 0.000112389491, 0.000684909523, 0.0015432717, 0.000479747046, 0.000557861233, 0.000231883532, 0.00017419699, 0.00132666191, 0.00236656307, 0.000691844441, 0.000646248809, 0.000193153857, 0.000259365392, 0.00136818155, 0.00378325535, 0.000716095266, 0.000682353566, 0.00020551811, 0.00023969372, 0.000819950888, 0.00229122024, 0.000665257743, 0.000365226675, 0.000119907119, 0.000143595753, 0.00055897492, 0.00191187288, 0.000633335439, 0.000344297703, 0.000127724445, 0.000120261175, 0.000548446027, 0.00121397804, 0.000631787872, 0.000229140234, 8.31776051e-05, 0.000124226892, 0.000477228197, 0.000472803513, 0.00066053716, 0.000250351644, 0.000145623111, 0.000160323543, 0.000475043693, 0.000307157403, 0.000657826953, 0.000210008788, 8.39648055e-05, 0.000114478469, 0.000389688357, 0.00061177311, 0.0007374243, 0.000274234684, 0.000128531567, 0.0001382521, 0.000404463586, 0.000197013636, 0.000586798706, 0.000309664349, 9.85059596e-05, 0.000281984598, 0.00044075874, 0.000478110596, 0.000816351792, 0.00044524789, 0.00015475924, 0.000117272401, 0.000425976526, 0.00103808159, 0.00120206864, 0.000628153211, 0.0002069599, 0.000210627433, 0.00041976932, 0.000319560117, 0.000686331012, 0.000251766091, 0.000174341243, 0.000112365706, 0.000380709651, 0.00138418365, 0.00109807705, 0.00102763122, 0.000505268399, 0.000311514392, 0.000631299976, 0.000266089686, 0.00122374075, 0.000760281167, 0.000396417367, 0.000481075753, 0.00046025106, 0.00625595683, 0.0100759612, 0.015214148, 0.0340825357, 0.0493747778, 0.0685840771, 0.0838212967, 0.00506703928]
```
