## Supplementary data files for "Systematic contextual biases in SegmentNT potentially relevant to other nucleotide transformer models": dpm2_pos2430.txt (part 3 of 6)

```
splice_acceptor=[0.134694248, 0.112805016, 0.0389879867, 0.0411184691, 0.0377021506, 0.0437251963, 0.0608803742, 0.0674341545, 0.0519671626, 0.0279445034, 0.0601785481, 0.110456064, 0.134201303, 0.0883768871, 0.0712168589, 0.0516671427, 0.107374623, 0.119955309, 0.186898097, 0.078289479, 0.0540925227, 0.0566582642, 0.0886172354, 0.162483588, 0.184388354, 0.122003429, 0.0754854009, 0.0618914627, 0.106846824, 0.182802379, 0.185720786, 0.0812235326, 0.0645679459, 0.0462270826, 0.116120309, 0.170704499, 0.160444021, 0.0798851028, 0.0608285852, 0.0592711046, 0.14967455, 0.127363488, 0.11241886, 0.0867552683, 0.0728470907, 0.0771461204, 0.126526743, 0.14660643, 0.113045663, 0.091537185, 0.0640391633, 0.0773150548, 0.144734055, 0.181461066, 0.135712817, 0.155281067, 0.0688662529, 0.200182378, 0.202519491, 0.0779805928, 0.127925828, 0.091132313, 0.0283321328, 0.126361549, 0.17551744, 0.0583970211, 0.054231789, 0.0565822199, 0.0311753862, 0.0573780909, 0.0919655263, 0.0495400093, 0.0284772832, 0.0365576521, 0.026114719, 0.0523371026, 0.0896895453, 0.0495211892, 0.0287224408, 0.03814549, 0.0299376138, 0.0380331911, 0.0722501576, 0.0481743068, 0.0297255237, 0.040860258, 0.0287232902, 0.0340608396, 0.120260864, 0.0492728166, 0.0466392487, 0.0508738905, 0.0449875183, 0.0406698585, 0.142729566, 0.0411415882, 0.0335181504, 0.0390473306, 0.0418777689, 0.0325370915, 0.0783336088, 0.047605142, 0.0309721623, 0.0303173736, 0.0539545976, 0.0176775232, 0.0569096766, 0.0352219716, 0.0233690795, 0.0338322371, 0.0419324487, 0.0162442215, 0.0675053075, 0.0392338522, 0.0250623338, 0.0334047191, 0.0517442524, 0.0189915523, 0.0687926114, 0.0237146169, 0.0225139428, 0.0332361609, 0.0385626853, 0.0173797831, 0.0619579367, 0.0261079166, 0.0265895277, 0.028484311, 0.0522784442, 0.0156032555, 0.0488731638, 0.0221090578, 0.0245630778, 0.0317133851, 0.0428498574, 0.01212049, 0.0549294874, 0.0248677954, 0.0267602839, 0.0259340145, 0.0503800027, 0.0134359011, 0.0619434118, 0.0220951475, 0.0253579449, 0.0321528725, 0.0406362191, 0.0134588648, 0.0621048585, 0.027382521, 0.0284519661, 0.0308342129, 0.0577162579, 0.0175398439, 0.0482512154, 0.0284012798, 0.025026856, 0.044473242, 0.0501212925, 0.0152419498, 0.065409556, 0.0279412903, 0.0301354863, 0.0384693854, 0.0565643124, 0.0151941432, 0.0740641057, 0.0154675981, 0.0273242276, 0.0300005618, 0.0375397503, 0.0141981794, 0.0735187382, 0.0239610989, 0.0355822071, 0.0341415517, 0.0649466887, 0.0145859355, 0.0650225878, 0.0203343946, 0.0360698625, 0.0343624055, 0.0527313612, 0.0146342516, 0.0741174519, 0.0323462859, 0.0317024961, 0.0341266654, 0.0568350032, 0.0151020205, 0.0807511434, 0.02479106, 0.031415578, 0.0307471417, 0.0522926636, 0.0186215769, 0.0737324059, 0.0318912268, 0.0442026369, 0.0302554555, 0.0669582486, 0.0166978464, 0.0633584484, 0.0251986068, 0.0341538675, 0.024159776, 0.034790799, 0.00940557662, 0.0835895091, 0.0171159338, 0.0339858532, 0.0258884802, 0.0341394767, 0.00973250438, 0.0958686396, 0.0126784323, 0.038263917, 0.0253670681, 0.0255033169, 0.0146965338, 0.0828580931, 0.014020226, 0.0289577208, 0.0250622183, 0.0312560238, 0.0111559909, 0.063306272, 0.0086879367, 0.0225616563, 0.0342470743, 0.0220536683, 0.0078818053, 0.0693326145, 0.0111587215, 0.015647687, 0.0213547088, 0.0205965638, 0.0118358033, 0.0848659128, 0.00799261406, 0.0158073045, 0.0214510802, 0.0182968918, 0.0120220613, 0.0703722835, 0.00920575578, 0.0204295442, 0.0190756172, 0.0274357591, 0.0125032524, 0.0627023876, 0.00869869441, 0.0202410202, 0.0286834333, 0.0213353075, 0.00493101077, 0.0708893389, 0.0117723504, 0.0199463852, 0.025971178, 0.0257020742, 0.0055825715, 0.0800090954, 0.00993289147, 0.0194688551, 0.0302497763, 0.0214472767, 0.00630808482, 0.06277854, 0.0141512575, 0.0251335166, 0.0213204492, 0.0350971445, 0.0056547476, 0.0566538312, 0.0126048308, 0.0311498754, 0.028060751, 0.0291408058, 0.00498408079, 0.062925972, 0.0188498106, 0.0239594262, 0.0254917834, 0.0299286265, 0.00616817921, 0.0733892396, 0.0151448315, 0.0295799505, 0.0271635894, 0.0262074564, 0.00612375373, 0.0617144145, 0.0194206536, 0.0338404477, 0.0237054415, 0.0362249166, 0.00507494016, 0.061515756, 0.0131038884, 0.0355622843, 0.0283854902, 0.031216396, 0.00428684428, 0.0668035224, 0.0181607865, 0.0319897905, 0.0253058616, 0.0302808452, 0.00532244425, 0.0853213519, 0.0135071492, 0.0340983681, 0.0263210349, 0.0265318695, 0.00617335783, 0.0663552284, 0.0179362576, 0.0398329496, 0.0228332411, 0.0396068841, 0.00517481053, 0.0587332025, 0.0137239322, 0.0412928537, 0.0304192025, 0.0314347968, 0.00486273086, 0.0596456714, 0.0202876385, 0.0387926437, 0.0265415963, 0.0313319415, 0.00583802629, 0.0771399513, 0.0155619737, 0.0418202095, 0.0275351275, 0.0277729779, 0.00657818234, 0.0622497983, 0.0187384207, 0.0377046019, 0.0233445298, 0.0375687517, 0.00548729906, 0.0575625002, 0.0130389538, 0.0418140739, 0.0278936606, 0.0302254446, 0.00531267421, 0.059601251, 0.0190329347, 0.0369361863, 0.0266765282, 0.0323819779, 0.00679413602, 0.0706019774, 0.0141706932, 0.03639061, 0.0304551404, 0.0269090626, 0.00681239786, 0.05700792, 0.0183904245, 0.0388357006, 0.0264559388, 0.0381906033, 0.00596916629, 0.0527132116, 0.0131480591, 0.0401339941, 0.0306545086, 0.0299425572, 0.00532957353, 0.0557922609, 0.0198606588, 0.0360316038, 0.0258582719, 0.0324379131, 0.00659339409, 0.0702407658, 0.0143428128, 0.0358979255, 0.0262804981, 0.0260318369, 0.00697027799, 0.0567192957, 0.0195518658, 0.0365579911, 0.0214675069, 0.0375188924, 0.0061950502, 0.0529193655, 0.0148666389, 0.0409175493, 0.0270434469, 0.0280555468, 0.00555964699, 0.0557431206, 0.021109676, 0.0357197374, 0.0248412564, 0.0325478949, 0.00671370421, 0.0650140345, 0.0155875469, 0.0379403681, 0.027334284, 0.0274277404, 0.00666446891, 0.0546434075, 0.0188110303, 0.0373358652, 0.0239494871, 0.036887724, 0.00586414849, 0.0518603995, 0.0129659176, 0.0383529998, 0.0274565369, 0.0286913961, 0.00553310476, 0.055057805, 0.0195047297, 0.0352771878, 0.0248632506, 0.0328751579, 0.00683739223, 0.0655963272, 0.0142951496, 0.0345595591, 0.0258359872, 0.0268045422, 0.00708310958, 0.0545851775, 0.0191059224, 0.0344566256, 0.022787394, 0.0362793244, 0.00661866227, 0.048691567, 0.0140551133, 0.0336144343, 0.0278684571, 0.0278431438, 0.00608497532, 0.0517670736, 0.0206136759, 0.0291457493, 0.0241144784, 0.0331905372, 0.00651893113, 0.0613673218, 0.0144900912, 0.0298357885, 0.0252064541, 0.0275515821, 0.00686674565, 0.0508142896, 0.0184930954, 0.030664077, 0.0198485665, 0.0390936099, 0.00649646902, 0.0462388769, 0.0140972408, 0.0309544951, 0.0247068629, 0.0312520266, 0.00644117733, 0.050325539, 0.0202163514, 0.0262871012, 0.022117516, 0.0336997025, 0.00793674774, 0.0591084808, 0.0150673548, 0.0258312989, 0.0235946495, 0.0265142266, 0.00815478247, 0.0490983203, 0.0183802843, 0.0270422194, 0.0198989082, 0.0382413417, 0.00723716151, 0.0449280404, 0.0135234511, 0.0287856124, 0.0252681114, 0.0290518608, 0.00668971986, 0.0500898734, 0.018908577, 0.0239156969, 0.0222257134, 0.032263156, 0.0078790728, 0.0580785312, 0.0139693711, 0.025728438, 0.0240058936, 0.0259200577, 0.00820033439, 0.0500582829, 0.0182235297, 0.0262794811, 0.0198864974, 0.0376523584, 0.00740788225, 0.0457085855, 0.0146886986, 0.0287099648, 0.0252000596, 0.0293335132, 0.00676578889, 0.0505314395, 0.0205410719, 0.023661444, 0.0224647895, 0.0331305787, 0.00792775676, 0.0558457747, 0.0143915182, 0.023339523, 0.0246463995, 0.0264813397, 0.00861700624, 0.04855299, 0.0181720387, 0.0238876566, 0.0208861381, 0.0361850075, 0.00788348354, 0.0439995639, 0.0142878685, 0.02594552, 0.0260940082, 0.0278768837, 0.00688755931, 0.0492599569, 0.0199447758, 0.0213691667, 0.0229189675, 0.0323861577, 0.00796011183, 0.056395486, 0.0148395458, 0.0218007732, 0.024903845, 0.0250881836, 0.00829562917, 0.0482653379, 0.0190125294, 0.0234729443, 0.0212242994, 0.0356538743, 0.0071792407, 0.0416837744, 0.01509225, 0.0262511298, 0.0270039439, 0.0280924104, 0.00644715223, 0.0454633981, 0.0216312725, 0.022666499, 0.0241934471, 0.0330169946, 0.00771537237, 0.052873183, 0.016278347, 0.0230551604, 0.025961915, 0.025725469, 0.00766916526, 0.0458401144, 0.0203159079, 0.0242682919, 0.0218566507, 0.0369725488, 0.0069054137, 0.0417209156, 0.015954325, 0.0283643454, 0.0273962021, 0.0287514236, 0.00623092242, 0.0464783758, 0.0218910649, 0.0225214399, 0.0235281624, 0.0326747298, 0.00707090599, 0.0527534932, 0.0166190788, 0.0236397292, 0.0248353239, 0.0254102629, 0.00737562589, 0.0460025445, 0.0202318225, 0.0244811494, 0.0204928908, 0.0357383229, 0.00650310842, 0.0412011221, 0.0159774646, 0.028631106, 0.0268634651, 0.0281977057, 0.00614893204, 0.0444284789, 0.0225247648, 0.0248137042, 0.0233719982, 0.0317692794, 0.00711174496, 0.0537573285, 0.0172650926, 0.0243301671, 0.0257213712, 0.0247818846, 0.0075851162, 0.0452600271, 0.0205208268, 0.0245206356, 0.0214195177, 0.0350835323, 0.00669829967, 0.0406672545, 0.015908109, 0.0275569819, 0.0274577644, 0.027260704, 0.00627367059, 0.0443434492, 0.0219668094, 0.0238298252, 0.0243617352, 0.0307563208, 0.00677620759, 0.0513357334, 0.0166469924, 0.0237056036, 0.0271735657, 0.0241608657, 0.00670909788, 0.0439408384, 0.0203391053, 0.0258478019, 0.0230538715, 0.0335934386, 0.00594595913, 0.038358923, 0.0174237229, 0.028479537, 0.0284607708, 0.0265439004, 0.0053327335, 0.0413743369, 0.024567239, 0.0246844627, 0.0250717606, 0.0298165567, 0.00606052624, 0.0496107116, 0.018137956, 0.0228453912, 0.0276841875, 0.0240048189, 0.00629284699, 0.0424609929, 0.0208499655, 0.023803426, 0.0232484601, 0.0334038846, 0.00543739228, 0.0377038829, 0.0161142796, 0.0245224293, 0.0315762907, 0.0249747504, 0.00540694082, 0.0410306565, 0.0217915829, 0.0202596933, 0.028736541, 0.0282271095, 0.00652557146, 0.0486986153, 0.0166609064, 0.0187987797, 0.0324804708, 0.0228104461, 0.00706676254, 0.0416753478, 0.0192836598, 0.0199872199, 0.0271095168, 0.0310604535, 0.00617540907, 0.0359351374, 0.0158073045, 0.0216525905, 0.0335361063, 0.0235362723, 0.00552037032, 0.0396356881, 0.0211748462, 0.0186276045, 0.0291692503, 0.0269360673, 0.00624324428, 0.0497907288, 0.014767956, 0.0177855548, 0.0314185396, 0.0211814549, 0.00635288423, 0.0411093011, 0.0177114122, 0.0190386474, 0.0265235696, 0.0299438443, 0.00554026663, 0.0378171243, 0.013818562, 0.0220772736, 0.0328363813, 0.0243788753, 0.00534409238, 0.0430075452, 0.0203377288, 0.0200134497, 0.0293023773, 0.0272548124, 0.00628476869, 0.0522333719, 0.0157333966, 0.0185130481, 0.0315561295, 0.0213007461, 0.00690755248, 0.0436673947, 0.0188745074, 0.0199407879, 0.0259969793, 0.0300344098, 0.00566510577, 0.0385872014, 0.0144639052, 0.0222464893, 0.0338546373, 0.0220520664, 0.00507168099, 0.0425814465, 0.0201252047, 0.018873211, 0.0299044102, 0.0251235776, 0.00625155959, 0.052664727, 0.0152996723, 0.0182207506, 0.0329853296, 0.0196048915, 0.00695627835, 0.0434049033, 0.019507328, 0.018578412, 0.0280631986, 0.0287136845, 0.00588131929, 0.0374181159, 0.0154960155, 0.0215028897, 0.0362406634, 0.0222992189, 0.00534946565, 0.0413573347, 0.0211980939, 0.0184011348, 0.0309686027, 0.0256111305, 0.00624825433, 0.0512504838, 0.0151286041, 0.0177626386, 0.0340133831, 0.0201217178, 0.00641612057, 0.0430755056, 0.0181344375, 0.0187929347, 0.0283945203, 0.0279943589, 0.005375084, 0.0390322283, 0.0144443028, 0.0220989864, 0.0357048437, 0.0220198967, 0.0048845713, 0.0439991467, 0.0214114785, 0.0195178762, 0.0314186253, 0.0263202526, 0.00577676157, 0.0545726866, 0.0168132056, 0.0189620014, 0.0346483439, 0.0209542029, 0.00616858574, 0.0444742478, 0.0211635344, 0.0206192024, 0.028883785, 0.030502921, 0.00512898201, 0.0402787626, 0.0165305417, 0.0242378991, 0.0362974852, 0.0233656894, 0.00472622178, 0.0437675677, 0.0226200037, 0.0214293301, 0.0327116325, 0.0257944725, 0.00550523633, 0.0533966757, 0.0163447298, 0.0193747431, 0.0361822061, 0.020389, 0.00599205913, 0.043409124, 0.0195577927, 0.0200533196, 0.0307298247, 0.0288565103, 0.00496432185, 0.0386321619, 0.0154148731, 0.0231475774, 0.038051229, 0.0224430021, 0.00466244202, 0.0423627123, 0.0222903639, 0.0199880321, 0.0324457847, 0.0253996663, 0.00517671881, 0.0525573008, 0.0168144759, 0.0190655161, 0.0338283554, 0.0200858042, 0.00536505925, 0.0427110828, 0.0204022285, 0.0196243972, 0.0283868182, 0.0282951109, 0.00447462499, 0.0383793265, 0.0156478491, 0.0236651246, 0.0369386189, 0.0218971111, 0.00437985733, 0.0426349603, 0.0230111331, 0.0214569252, 0.032555189, 0.0247856192, 0.00511912536, 0.053071972, 0.0166481063, 0.0201132577, 0.0358381271, 0.0195722934, 0.00555525627, 0.0433573127, 0.0205185954, 0.0212020017, 0.0305029526, 0.0274001621, 0.004514826, 0.0376047604, 0.0155167263, 0.0255769379, 0.0393405631, 0.0210921131, 0.00434686849, 0.0419583507, 0.0216900799, 0.0218884833, 0.0339216366, 0.024231445, 0.0049632485, 0.0515799597, 0.0154622979, 0.0212713629, 0.0376938358, 0.0196676701, 0.00552369794, 0.0440307148, 0.0191882402, 0.0236503966, 0.0312058944, 0.0277607609, 0.00454911869, 0.0382564068, 0.0151014458, 0.0296521336, 0.0392247438, 0.0211732071, 0.00444856146, 0.0432358421, 0.023361221, 0.0274894666, 0.0299022514, 0.0212007482, 0.00514684757, 0.0493428037, 0.016770687, 0.0254812241, 0.0349993445, 0.0174112637, 0.00557312695, 0.0418571234, 0.0198472235, 0.0247581005, 0.0276200827, 0.0231360551, 0.00458694389, 0.0371262319, 0.0152719961, 0.0278335679, 0.0360048115, 0.0169374794, 0.00457141781, 0.0429330729, 0.0234733783, 0.0250518154, 0.0297069307, 0.0193823762, 0.00523213902, 0.0533539616, 0.0177154709, 0.0247234888, 0.0336027071, 0.0150378197, 0.00561371399, 0.0516289808, 0.0267413445, 0.0237153899, 0.0297389384, 0.0233704783, 0.00453103799, 0.0434805602, 0.0196758267, 0.0289440788, 0.0391568877, 0.0162266735, 0.00424335385, 0.0529859141, 0.0254933387, 0.024267368, 0.0250400994, 0.0202086587, 0.00524755893, 0.0524894819, 0.0172581375, 0.0270368345, 0.0291453134, 0.014977348, 0.00591802131, 0.0499885231, 0.0218371321, 0.0281349886, 0.0233320519, 0.0212197229, 0.00478305575, 0.0450044014, 0.01616841, 0.033587791, 0.0319903605, 0.0161579419, 0.00473037316, 0.0595714264, 0.0245437976, 0.029408548, 0.0267147738, 0.0181577187, 0.00517057069, 0.0598619096, 0.0158710126, 0.02657957, 0.0315747522, 0.013738987, 0.00534974784, 0.054519657, 0.0188445523, 0.0252128188, 0.0233135317, 0.0192442741, 0.00461037923, 0.0473577306, 0.0151846493, 0.0305335782, 0.0329615809, 0.0150604136, 0.00431089336, 0.0583175533, 0.0237674341, 0.0261963736, 0.0256360453, 0.0179924443, 0.00474537071, 0.0621242337, 0.014712126, 0.0257558823, 0.0316294245, 0.0144708604, 0.00518462947, 0.0546384044, 0.0202442948, 0.0238247793, 0.0243097339, 0.0213187151, 0.00416835397, 0.0467405878, 0.0150733646, 0.0275810696, 0.0331500173, 0.0167132188, 0.00408537779, 0.0551271588, 0.02308264, 0.0239337459, 0.0253374148, 0.019068649, 0.00466503156, 0.0594773889, 0.0146269221, 0.025290044, 0.0315225497, 0.0155164553, 0.0050241244, 0.0533190407, 0.0199520532, 0.0237398148, 0.0228993651, 0.0214173999, 0.00413373671, 0.0454632975, 0.015803894, 0.0275132712, 0.0318667814, 0.0165458601, 0.00423303293, 0.0541337729, 0.0248345006, 0.0261265449, 0.0252647866, 0.0193512868, 0.00489608524, 0.0589617975, 0.0151658282, 0.0265834015, 0.0320471786, 0.0153135359, 0.00529034715, 0.0520292856, 0.0201169681, 0.0240648724, 0.0223604497, 0.0217151791, 0.0041315034, 0.0441396423, 0.0151198376, 0.0284244288, 0.0313715674, 0.0168603528, 0.00401691208, 0.0539545976, 0.0228804909, 0.024848083, 0.0250706319, 0.0192506649, 0.00481114723, 0.0583756864, 0.0138240494, 0.0246911794, 0.0311239939, 0.01538024, 0.00519953994, 0.0542746782, 0.0199596174, 0.0227932986, 0.0229314007, 0.0223733336, 0.00414519245, 0.0460488796, 0.0156895649, 0.0264541544, 0.0317664146, 0.017655652, 0.0040408629, 0.0541867577, 0.0245211609, 0.0221036915, 0.0250881575, 0.0203639288, 0.00445610657, 0.0573589616, 0.0145811532, 0.0227422472, 0.0311636142, 0.0163883995, 0.00479871081, 0.0511475429, 0.0193915218, 0.0206133127, 0.0226174966, 0.0228416324, 0.0040719565, 0.0441266485, 0.015338053, 0.0244306698, 0.0330159478, 0.0178745463, 0.00403465005, 0.0521011092, 0.0238481164, 0.0211485941, 0.0260201711, 0.0199929792, 0.00456834398, 0.060284581, 0.014815487, 0.0214219913, 0.0322635137, 0.0158709083, 0.00510679092, 0.0536110066, 0.0206504147, 0.0205678493, 0.0231900215, 0.022463236, 0.00411777664, 0.0459404737, 0.016182173, 0.0247833822, 0.0345889702, 0.0173371416, 0.00382355182, 0.0542211272, 0.024249563, 0.0235772599, 0.0267149601, 0.0200278573, 0.00459574163, 0.0585101843, 0.0153837837, 0.0234838184, 0.034395799, 0.015406182, 0.00502696121, 0.0534782968, 0.0207233187, 0.0212008059, 0.0245983787, 0.0218832735, 0.00413037324, 0.0458390675, 0.0162619781, 0.0258123167, 0.0352497101, 0.0170841496, 0.00398076605, 0.0547551885, 0.0252034403, 0.0218159985, 0.0273268241, 0.0192359257, 0.00463138381, 0.0579341948, 0.0151507212, 0.0210307762, 0.0340893865, 0.0151301185, 0.00498598209, 0.0515710041, 0.0194914602, 0.0187203195, 0.0254673269, 0.0215253737, 0.00407447759, 0.0444435999, 0.0153671894, 0.0224661417, 0.036141701, 0.0167447347, 0.00393271446, 0.0532290526, 0.0237363763, 0.0188934226, 0.0283919405, 0.0187709499, 0.00463817269, 0.0589269362, 0.0150164682, 0.0193875283, 0.0354820266, 0.0150009887, 0.00501690665, 0.0537291244, 0.0202129371, 0.0184897035, 0.0257998817, 0.021143334, 0.00410198746, 0.0457409844, 0.0161118377, 0.0216646679, 0.0361798368, 0.0164237246, 0.00384458131, 0.0540580153, 0.0249130875, 0.0185829066, 0.0277723707, 0.0186268929, 0.00454696594, 0.0587372892, 0.0152162416, 0.0194347352, 0.0358119905, 0.0147403553, 0.00498863962, 0.0532216765, 0.0198725425, 0.0183723271, 0.0254939478, 0.0210834034, 0.0043142736, 0.0460474119, 0.0156539399, 0.0218016934, 0.0379643738, 0.0164493788, 0.00416347152, 0.0542969927, 0.0241065025, 0.0196952336, 0.0282456465, 0.0185071006, 0.00481404737, 0.0580750927, 0.014828709, 0.019766951, 0.0349994153, 0.0149670104, 0.00510380743, 0.0525219627, 0.019771982, 0.0188946426, 0.0258514285, 0.0212113447, 0.00417680386, 0.045301225, 0.015455192, 0.0225175563, 0.0357516035, 0.0163498968, 0.0039906078, 0.0536134206, 0.0242118239, 0.019730119, 0.0276925582, 0.0183221716, 0.00477713952, 0.0583565831, 0.0145891858, 0.01979075, 0.0334721506, 0.0153344953, 0.0050910674, 0.0540287457, 0.0193284303, 0.0183406845, 0.0251707751, 0.0219338257, 0.00413758587, 0.0456671938, 0.0148458332, 0.0216605235, 0.0348077938, 0.0170193147, 0.00398011832, 0.0551100485, 0.0214576982, 0.0183204934, 0.0266328938, 0.0192728229, 0.00468937401, 0.0602131374, 0.0131711503, 0.0191349518, 0.0332078077, 0.0153906783, 0.00494190631, 0.0548612252, 0.0173789449, 0.0173879955, 0.0242519043, 0.0212366972, 0.00402879994, 0.046171654, 0.0133078378, 0.0198516194, 0.0333511941, 0.0165645704, 0.00390782719, 0.0561713763, 0.0197548661, 0.0170758553, 0.0255788062, 0.0188381784, 0.00470359065, 0.0608631447, 0.0125872474, 0.0180489384, 0.0321034603, 0.0149240196, 0.00526548829, 0.0542290471, 0.0164329186, 0.0170291867, 0.0247094091, 0.0208650418, 0.00426367065, 0.0457825325, 0.0126276109, 0.0202020928, 0.0348316394, 0.0163361728, 0.00411100686, 0.0555885397, 0.0194897987, 0.0177017897, 0.0265943371, 0.0185031127, 0.00506967492, 0.0605444685, 0.0121477358, 0.0174985193, 0.031275481, 0.015328506, 0.00535492366, 0.0546097904, 0.0158057474, 0.0164537299, 0.0239214096, 0.0212987196, 0.00441298215, 0.0473545603, 0.0122889495, 0.0195130184, 0.0331652239, 0.0168268383, 0.00410431856, 0.0549668036, 0.0186944474, 0.0168276429, 0.0249482729, 0.0189899169, 0.00475579593, 0.0608272068, 0.0123093231, 0.0175424591, 0.0296367723, 0.0155132515, 0.00496188225, 0.0541800372, 0.0160980914, 0.0165933892, 0.0237164795, 0.0214736108, 0.00408536661, 0.046416264, 0.0123528568, 0.0198927019, 0.0321950093, 0.0181375016, 0.00402019778, 0.055328507, 0.0183919109, 0.0167203601, 0.0258365888, 0.0199837331, 0.00488773594, 0.0621671081, 0.01177721, 0.0173722617, 0.0322503448, 0.016419705, 0.00528527284, 0.0551681258, 0.0158248283, 0.0159858335, 0.0247894097, 0.0225611832, 0.00429119589, 0.0475674309, 0.0118174022, 0.0188535489, 0.0352866501, 0.0176370591, 0.00420119055, 0.0544289686, 0.0182089191, 0.0159175023, 0.0273153801, 0.0196218975, 0.00478526298, 0.0614889488, 0.0117411036, 0.0170220695, 0.0333951451, 0.0161510706, 0.00527542504, 0.0558784157, 0.0161288902, 0.0157617033, 0.0259497408, 0.0229570363, 0.00438681617, 0.0473420173, 0.012206695, 0.01822301, 0.0367400385, 0.0181509554, 0.00440259278, 0.0544236302, 0.0189740323, 0.0154629508, 0.027756393, 0.0205431543, 0.00516430475, 0.0618077368, 0.0120740579, 0.0165851191, 0.0334200896, 0.0169777479, 0.00548739266, 0.0557282791, 0.01621975, 0.0154839586, 0.0246529356, 0.023171803, 0.00427482137, 0.0471156873, 0.0123374714, 0.018310912, 0.0350807272, 0.0186261684, 0.00428974582, 0.0556772761, 0.0189667698, 0.0156920459, 0.0268703345, 0.0205542482, 0.00522525609, 0.0604881272, 0.0115139168, 0.015697917, 0.0305762962, 0.0169084761, 0.00555263879, 0.0548653789, 0.0152682029, 0.0150452713, 0.0241711121, 0.0222352687, 0.00462888973, 0.044486329, 0.011752015, 0.0181532819, 0.0324917026, 0.0175743885, 0.00455382187, 0.0522138812, 0.0183704309, 0.0150111588, 0.0245267153, 0.0193708166, 0.00556416716, 0.0582863726, 0.0119754598, 0.0154774031, 0.029535491, 0.0160502195, 0.00586589985, 0.0538310632, 0.0166253131, 0.01434955, 0.022138251, 0.0214778613, 0.00474907923, 0.0443829671, 0.0120714242, 0.0168059003, 0.0305938814, 0.0175714903, 0.00465264264, 0.0522230454, 0.0191280693, 0.0143332314, 0.0236560516, 0.0194673464, 0.00555800227, 0.0581889637, 0.0123783974, 0.0151888989, 0.0274747554, 0.0161192156, 0.00583890313, 0.0524070896, 0.0162683111, 0.0145512288, 0.0215333086, 0.0219516419, 0.00459617982, 0.0436220616, 0.0118293026, 0.017703563, 0.0309564155, 0.0175493136, 0.00455179485, 0.0506436899, 0.0186195876, 0.0144024324, 0.0238928907, 0.0195291024, 0.00567265321, 0.0570772514, 0.0121166985, 0.0154614858, 0.0284884814, 0.0164230708, 0.00634999014, 0.0520623326, 0.016122235, 0.0150214201, 0.0211851336, 0.0231479872, 0.00518335542, 0.0448726863, 0.0119054029, 0.0192133822, 0.031178683, 0.0183030814, 0.00491097616, 0.0528080277, 0.0188434348, 0.0158813316, 0.024596341, 0.0199623127, 0.00591739314, 0.0590556674, 0.0123340329, 0.0168200564, 0.0296890084, 0.0164622366, 0.00619183434, 0.053454455, 0.0164217073, 0.0153571563, 0.0228963587, 0.0224355832, 0.00500366185, 0.0453640223, 0.0122399032, 0.0184706915, 0.0323723108, 0.0179965068, 0.00481513562, 0.0526187681, 0.0189768281, 0.0155880656, 0.0254095551, 0.0196795221, 0.00589841744, 0.0594017617, 0.0126157627, 0.0165412501, 0.0302680414, 0.0164423082, 0.00627804501, 0.0533525161, 0.0164070427, 0.0157827623, 0.0231428985, 0.0224064235, 0.00502318749, 0.0450832881, 0.0119261313, 0.0189841799, 0.032871861, 0.0181221589, 0.0048291944, 0.0520699508, 0.0186245423, 0.0157722402, 0.0255079512, 0.0197050571, 0.00587942358, 0.0582456142, 0.0123124076, 0.0164594427, 0.0306659192, 0.0164826475, 0.00630259048, 0.0528789647, 0.016536992, 0.0158727486, 0.0232422594, 0.0226333179, 0.00503052119, 0.0457570702, 0.0125792082, 0.0190460701, 0.0330024399, 0.0180972721, 0.00487376424, 0.05257155, 0.0193027053, 0.0157814566, 0.0259497799, 0.0198356863, 0.00584001327, 0.0588743351, 0.0126197608, 0.0167680737, 0.0312878937, 0.0166076887, 0.0061267144, 0.052700229, 0.0167103279, 0.0159966964, 0.0237666778, 0.0229059085, 0.00492023164, 0.0448886342, 0.0124359485, 0.0187750719, 0.0334388539, 0.0184539706, 0.00487656798, 0.0524262749, 0.0192203969, 0.0160418767, 0.0262226872, 0.0202579182, 0.00598815782, 0.0594623461, 0.0128205633, 0.016884191, 0.0308219101, 0.016706638, 0.00632529985, 0.0530260801, 0.0168130714, 0.0158157721, 0.0234099794, 0.0226932354, 0.00503888167, 0.0450155921, 0.0123859905, 0.0185445026, 0.0328479074, 0.0180356391, 0.00480483193, 0.0517481491, 0.0190063082, 0.0156137915, 0.0254233945, 0.0199638605, 0.00580852898, 0.0589590259, 0.0124529433, 0.0166564006, 0.0305952244, 0.0166744888, 0.00619242899, 0.0525085554, 0.0163104795, 0.0158430785, 0.023285374, 0.0228025187, 0.00499091716, 0.0453539602, 0.0121845622, 0.0185941067, 0.0332496762, 0.0181531068, 0.00485847285, 0.0525695719, 0.0188386161, 0.0158397183, 0.0257988814, 0.0199069362, 0.0058567198, 0.0589704812, 0.0124446955, 0.0168911573, 0.031089548, 0.0165772829, 0.00619953824, 0.0529953204, 0.0163605269, 0.0163139924, 0.0234969873, 0.0228185579, 0.00492840493, 0.0456288643, 0.0122949313, 0.0188355669, 0.033476308, 0.0181057472, 0.00475969305, 0.0525560603, 0.0188272707, 0.0162539128, 0.0254023112, 0.0204007998, 0.00586241437, 0.0599563904, 0.0125564849, 0.0168801546, 0.0304762963, 0.0170364752, 0.00630151806, 0.0534665436, 0.0165447742, 0.0161988065, 0.0228612982, 0.0231308434, 0.00496895472, 0.0459541418, 0.0122368941, 0.0188912135, 0.0321342386, 0.0187494885, 0.0049063093, 0.0533486083, 0.0182819553, 0.0170854609, 0.0244825426, 0.0209501442, 0.00592018757, 0.0630939007, 0.0107438359, 0.0187852941, 0.0275890827, 0.018281471, 0.00649873819, 0.0565945804, 0.0141885383, 0.0176303294, 0.021473201, 0.0252111405, 0.00521928398, 0.0481192768, 0.0103500737, 0.0210685916, 0.0300000049, 0.0206764694, 0.00496626645, 0.0539380312, 0.0160560198, 0.0184572358, 0.0222887639, 0.0230711382, 0.00590793137, 0.0587587468, 0.0104337381, 0.0193609409, 0.0274178982, 0.0178019553, 0.00650193123, 0.055660028, 0.0138373952, 0.0164229944, 0.0172807146, 0.0248810668, 0.00528362393, 0.0464439839, 0.00963616744, 0.018140329, 0.0248424858, 0.0199614894, 0.00522241229, 0.052085761, 0.0152333993, 0.0160196871, 0.0200731102, 0.0241594426, 0.00671165669, 0.0612586178, 0.0101980306, 0.0169807542, 0.0238177292, 0.0191159248, 0.00728318002, 0.0526488833, 0.01336974, 0.0166945811, 0.0181949642, 0.0267078448, 0.00566957425, 0.0456131734, 0.00926959049, 0.0193262156, 0.0256755501, 0.0218900274, 0.00528964167, 0.0522585064, 0.0144468416, 0.0173734911, 0.0199081209, 0.0243434869, 0.00654011965, 0.0587016605, 0.00969715044, 0.0189159438, 0.0232763644, 0.0197479017, 0.00644114101, 0.051862441, 0.0129121626, 0.0176196359, 0.0180768389, 0.0277732704, 0.00529640028, 0.04474039, 0.00919405092, 0.0199706387, 0.026347205, 0.0212010145, 0.00507472316, 0.0540898331, 0.0148055032, 0.0171452239, 0.0211046431, 0.0234086718, 0.00618615607, 0.0603884645, 0.0100647043, 0.0182514414, 0.0250300467, 0.0190628488, 0.00623802422, 0.0540462695, 0.013423481, 0.0169550516, 0.0191307906, 0.0263633821, 0.00513716182, 0.0466301367, 0.00923541747, 0.0198715851, 0.0273184497, 0.0204908606, 0.00508724805, 0.054341808, 0.0148183396, 0.0174978003, 0.0209634975, 0.0225176588, 0.00613788003, 0.0610956214, 0.00961428694, 0.018173093, 0.024818074, 0.0185095035, 0.00637983903, 0.0541290492, 0.0129779764, 0.0170535408, 0.0187866595, 0.0259450953, 0.00523139443, 0.0461088009, 0.00886733178, 0.01931349, 0.0266514551, 0.020322565, 0.00502107432, 0.0552263409, 0.0142419264, 0.0172718763, 0.0206978917, 0.0224612858, 0.00617174944, 0.0616822578, 0.00961346086, 0.018714305, 0.0251953863, 0.0185082834, 0.00630734582, 0.0549911037, 0.0128553202, 0.0175984949, 0.0185703747, 0.0259497501, 0.005134854, 0.0471863113, 0.00877976883, 0.0208038427, 0.0268087145, 0.0205981489, 0.0049958569, 0.054902941, 0.0142438356, 0.0177164227, 0.0204652008, 0.0227649119, 0.00615305314, 0.0627019107, 0.00932174549, 0.0181695055, 0.0247041918, 0.0185548812, 0.00626394246, 0.0555038638, 0.0126490798, 0.0175782256, 0.0189503226, 0.0259726979, 0.0050316141, 0.0480734147, 0.00853033271, 0.0206700675, 0.0281626321, 0.0202460513, 0.00493309554, 0.0544866212, 0.0139844399, 0.0178709477, 0.0215024073, 0.0225681327, 0.00603745552, 0.0625478253, 0.00932600349, 0.0187486932, 0.0266394094, 0.0183977149, 0.00629966846, 0.0548706576, 0.0126531199, 0.0177917369, 0.0198266171, 0.0255584214, 0.00494317105, 0.0473458581, 0.0087366458, 0.0208841152, 0.0283943806, 0.0202821698, 0.00480729528, 0.0545440726, 0.0141383223, 0.0185608044, 0.0218888838, 0.0226486363, 0.00576372631, 0.0622922927, 0.00935038552, 0.0185182244, 0.0256539304, 0.0184843279, 0.00597165944, 0.0549099557, 0.0125544053, 0.0177304596, 0.0200284235, 0.0255645737, 0.00479121646, 0.0463634506, 0.00877494458, 0.0216751602, 0.0289188754, 0.0202134661, 0.00470358646, 0.0536928885, 0.0141681563, 0.0183113143, 0.0221297629, 0.0225353576, 0.00579119846, 0.0612502992, 0.00961336121, 0.0183491781, 0.0263539199, 0.0182522424, 0.00599887408, 0.0539831445, 0.0128863454, 0.0176375639, 0.0201021899, 0.0255658664, 0.00480342284, 0.047171101, 0.00877980515, 0.0205348767, 0.0287095774, 0.0202696566, 0.00465850951, 0.0544138998, 0.014081981, 0.0174069703, 0.0216832738, 0.0224303752, 0.00573205063, 0.0621438287, 0.0095471805, 0.0179958902, 0.0257633775, 0.0184585135, 0.00598424254, 0.0546077974, 0.012792429, 0.0174280908, 0.0198468342, 0.0252615288, 0.00476957159, 0.0476126559, 0.00893088337, 0.0202329103, 0.0282866806, 0.0201866254, 0.00470860628, 0.0548819453, 0.014269325, 0.0173276141, 0.0218497608, 0.0227215532, 0.00585398264, 0.0634458512, 0.00981475692, 0.0182244368, 0.0260008313, 0.018616749, 0.00590306567, 0.0563211851, 0.0132177267, 0.0175463632, 0.0221309401, 0.0260485243, 0.00472799409, 0.0477979034, 0.009083285, 0.0210198294, 0.0314411856, 0.0203551017, 0.00453090202, 0.0551798381, 0.014699732, 0.018060986, 0.024722049, 0.0226083901, 0.00556910317, 0.0639095232, 0.0101204235, 0.0188298058, 0.0291541982, 0.018453924, 0.00578308897, 0.0566790998, 0.0133594219, 0.0185742117, 0.0224952921, 0.0257503036, 0.00464714551, 0.0484466963, 0.00964973401, 0.0217012651, 0.0326017737, 0.0205874313, 0.0044696359, 0.0573671237, 0.0155821908, 0.0186145008, 0.0254119765, 0.0229766108, 0.00559198204, 0.063999109, 0.0106270276, 0.0190596562, 0.0293665901, 0.018749956, 0.00582545204, 0.0567312501, 0.014035847, 0.0182545558, 0.0226671975, 0.0260039121, 0.00476878183, 0.0477836728, 0.00989310257, 0.0211471673, 0.0316136442, 0.0207744073, 0.00458784448, 0.0542087741, 0.0153823495, 0.0177039895, 0.0247310624, 0.023252245, 0.00569375465, 0.0621537194, 0.0105891265, 0.0186837092, 0.0292232353, 0.0189369414, 0.00577872014, 0.0551195256, 0.0138045736, 0.0173411872, 0.0225565657, 0.0261948537, 0.00469991751, 0.0468647741, 0.00952914916, 0.0202364922, 0.0316390879, 0.0207343549, 0.004490925, 0.0539288595, 0.0151664689, 0.0172978919, 0.0246294644, 0.0231330786, 0.00559099065, 0.0621691048, 0.0103833247, 0.0182036087, 0.0293080397, 0.018834671, 0.00576620549, 0.054593984, 0.013674818, 0.0171340574, 0.022550337, 0.026038589, 0.00462706899, 0.0468925685, 0.00963204261, 0.0202476978, 0.0312545933, 0.0204148069, 0.00439092284, 0.053044565, 0.0150296213, 0.0169908684, 0.0241660792, 0.0225740708, 0.00552842021, 0.0614804998, 0.0103479503, 0.0183851812, 0.0284902826, 0.0185249988, 0.00573492143, 0.0543768555, 0.0136109162, 0.0171351321, 0.0222783647, 0.0256243069, 0.00463320035, 0.0463447124, 0.00950883143, 0.0202774704, 0.0315521583, 0.0203919541, 0.00454016402, 0.0530083813, 0.0151134916, 0.017323792, 0.0246437993, 0.0228447802, 0.00571677834, 0.0613504127, 0.0104244752, 0.0184214413, 0.0291099437, 0.0186445154, 0.00586929033, 0.054443188, 0.0136568611, 0.0175658371, 0.0224604458, 0.0260918643, 0.00468245801, 0.0465294383, 0.00965556037, 0.0205912758, 0.0315581411, 0.0205178987, 0.00448451936, 0.0533623211, 0.0152652767, 0.0175629091, 0.0247382466, 0.0228225552, 0.00562672876, 0.0617305376, 0.0105025517, 0.0184864309, 0.0288820453, 0.0186330564, 0.00581109338, 0.0542812161, 0.013812229, 0.0173834655, 0.0223943796, 0.0258695427, 0.00467424281, 0.0464129634, 0.0096235387, 0.0205950104, 0.0312231053, 0.0203212034, 0.00450420473, 0.0529011674, 0.0150113069, 0.01734774, 0.0244277976, 0.0228009149, 0.00556185143, 0.0615592338, 0.010404313, 0.0184414592, 0.0290713124, 0.0186775476, 0.00573491026, 0.0541442484, 0.0135498624, 0.0176208243, 0.0222509243, 0.0257840306, 0.0046563074, 0.0465767011, 0.0093402667, 0.0201725774, 0.0311604086, 0.0204431564, 0.00453101844, 0.053399764, 0.0146937585, 0.0172839295, 0.0234875921, 0.0233910941, 0.00561427791, 0.0619031116, 0.0101194018, 0.0184000675, 0.0274677221, 0.0188125577, 0.00569678098, 0.0544087142, 0.0131378844, 0.0168165248, 0.022126779, 0.0259774867, 0.00459021516, 0.0468608141, 0.00920537673, 0.0199381653, 0.030692149, 0.0203966927, 0.00440093782, 0.0539093837, 0.0145971598, 0.0169820543, 0.0238095466, 0.0230232272, 0.00557667669, 0.0628930852, 0.0100691048, 0.0178834535, 0.027850477, 0.0189431533, 0.00576488534, 0.0551567301, 0.01317898, 0.0170560274, 0.021691002, 0.0265149493, 0.00467741583, 0.0467658602, 0.00914181117, 0.0202554371, 0.0303928629, 0.0207827408, 0.00451019965, 0.0539576635, 0.0143528394, 0.0172389802, 0.0235498808, 0.0235154256, 0.0056511336, 0.0626822263, 0.00995504018, 0.0181686189, 0.0276593342, 0.019304594, 0.00583407469, 0.055434972, 0.0130987223, 0.0170929283, 0.0215022657, 0.026884608, 0.00468058046, 0.0475764833, 0.00904158689, 0.0202486776, 0.0294602048, 0.0210647732, 0.00443338184, 0.0546827354, 0.0144854682, 0.0167820826, 0.0239223558, 0.0235682055, 0.00564180687, 0.0630781874, 0.00994389877, 0.0178521257, 0.0284555294, 0.0191306509, 0.00572598493, 0.0555918999, 0.0130177997, 0.016847821, 0.0219168309, 0.0264418907, 0.00465103751, 0.0480870791, 0.00908319093, 0.0200971458, 0.0303027481, 0.0206079874, 0.00445216708, 0.054180257, 0.014343515, 0.0171322748, 0.0236763079, 0.023425322, 0.00560320634, 0.0640602633, 0.0100135989, 0.0184046421, 0.0279414058, 0.0190274958, 0.0056894822, 0.0559572019, 0.0132216951, 0.0173008833, 0.0218900442, 0.026411254, 0.00461496646, 0.0482833646, 0.00912206806, 0.020415552, 0.0302482788, 0.02078804, 0.00440882752, 0.0550306216, 0.014451473, 0.017439127, 0.0235782042, 0.0234631058, 0.00558810728, 0.0643114746, 0.0100027518, 0.0184956063, 0.0276681464, 0.0190946274, 0.00569515582, 0.0566734262, 0.0131622711, 0.0175747927, 0.0213017315, 0.0260451306, 0.00450613815, 0.0479687937, 0.00880844053, 0.01977388, 0.0306361876, 0.0207038391, 0.00390806515, 0.0539415739, 0.0133785605, 0.0152329421, 0.0242240727, 0.0231813826, 0.00513325632, 0.0643430725, 0.00955127645, 0.0163879916, 0.0283527281, 0.0189875085, 0.00507295644, 0.0549912713, 0.0123098679, 0.0150462324, 0.0224899575, 0.027390549, 0.00413128408, 0.0477592573, 0.00846443977, 0.0180322286, 0.0302234851, 0.0213285796, 0.00385578116, 0.0539820604, 0.013373293, 0.0149088353, 0.0229016598, 0.0241096001, 0.00510215433, 0.0646720529, 0.00978212152, 0.0172182806, 0.027686147, 0.0201894119, 0.00512493448, 0.054344371, 0.0123044187, 0.0162468031, 0.0218417142, 0.0286091343, 0.0041135163, 0.048164878, 0.00840087794, 0.0191353224, 0.0302301776, 0.022224335, 0.00380542316, 0.054558292, 0.0126994057, 0.0153309759, 0.0229814388, 0.0254267771, 0.00492619351, 0.064860113, 0.00955792423, 0.0173191484, 0.0282869972, 0.0206789598, 0.00499930931, 0.0550188757, 0.0123396162, 0.0155022582, 0.0217733905, 0.0288927183, 0.0041770367, 0.049121879, 0.00867253263, 0.0190033019, 0.0297965314, 0.021743685, 0.00377756776, 0.0556086861, 0.0134253129, 0.0152091328, 0.0226766802, 0.024221234, 0.00492959796, 0.0653703287, 0.00975033548, 0.0168834403, 0.0288282819, 0.0200520046, 0.00498673506, 0.0554954298, 0.012525307, 0.0151185673, 0.022368487, 0.0276434496, 0.00409795344, 0.0481454581, 0.00874320604, 0.0188102964, 0.0300882012, 0.0213909447, 0.00374279008, 0.0543775633, 0.0134315919, 0.0150260851, 0.0229723174, 0.024367718, 0.00478661386, 0.0650741607, 0.00982462615, 0.0169455968, 0.0286773778, 0.0198013317, 0.00490708649, 0.0557537153, 0.0126977321, 0.0150580024, 0.0219614357, 0.0274793748, 0.0040578898, 0.0485635959, 0.00865846686, 0.0191771593, 0.0302269012, 0.0213246308, 0.00374267064, 0.0552003533, 0.0134436265, 0.0155654429, 0.0227458496, 0.0240363106, 0.0047903019, 0.0658458173, 0.00987850409, 0.0172808375, 0.0285731759, 0.0196820255, 0.00489251362, 0.0553472899, 0.0126563497, 0.0153239733, 0.0216163211, 0.02761993, 0.00404129317, 0.0484533235, 0.00862117764, 0.0188380349, 0.0296991989, 0.0212409683, 0.00375048071, 0.0546302795, 0.0132441428, 0.0155090569, 0.0225140471, 0.023893401, 0.00482421741, 0.0652960986, 0.00970824715, 0.0176252834, 0.0284328442, 0.0196118969, 0.00487412466, 0.0546387732, 0.0126264291, 0.0156521406, 0.0219663195, 0.0273941439, 0.00405273261, 0.0483695529, 0.00873919856, 0.0193086434, 0.0301451143, 0.0213316381, 0.00365523295, 0.0542976409, 0.0133990003, 0.0158381648, 0.0228536613, 0.023833191, 0.00470157294, 0.0641115084, 0.00977112539, 0.0176388714, 0.0286252107, 0.0196297262, 0.00483154831, 0.0531049371, 0.0123324571, 0.0155252954, 0.0222728588, 0.0277957916, 0.00406011846, 0.0464295223, 0.00860202778, 0.0194098614, 0.0308625735, 0.0212533399, 0.00365485623, 0.052785188, 0.0132853482, 0.0159594975, 0.0231916867, 0.024020195, 0.00474583497, 0.0623263307, 0.00972625334, 0.0177117269, 0.0290773865, 0.0198586378, 0.00485283509, 0.0528440401, 0.0124112312, 0.0158534981, 0.02244916, 0.027519092, 0.00404041959, 0.0463823117, 0.00854033232, 0.0193845946, 0.0309935547, 0.0212003607, 0.00365143153, 0.0523872934, 0.0131286401, 0.0158550013, 0.0231839418, 0.024169052, 0.00476006791, 0.0618621111, 0.00967768021, 0.0177471433, 0.0288656671, 0.0196098275, 0.00478684809, 0.0522909686, 0.0123296762, 0.0157500412, 0.0222561676, 0.0272319205, 0.00406806171, 0.0456346199, 0.0084824916, 0.0194873642, 0.0310618356, 0.0211078934, 0.00368487556, 0.0515734628, 0.0131921144, 0.0156380832, 0.0232978389, 0.024061257, 0.004807021, 0.0612840317, 0.00979979988, 0.0176302958, 0.0291078668, 0.0197442528, 0.00486860471, 0.0520201065, 0.0123981927, 0.0158941187, 0.0223484244, 0.0276059043, 0.00403096899, 0.0463015661, 0.00853624661, 0.019651711, 0.0307694022, 0.021257231, 0.00367855094, 0.0524081029, 0.0131365433, 0.0159532372, 0.0231239647, 0.0240389053, 0.00479731336, 0.0620805547, 0.00971533172, 0.0179707799, 0.0287687946, 0.0198218226, 0.004806004, 0.0527584702, 0.0123491399, 0.0161153506, 0.022151947, 0.0276286565, 0.00402012933, 0.0467646122, 0.00861814618, 0.019865701, 0.030871259, 0.021461321, 0.00367785548, 0.0527176447, 0.0132136792, 0.0159721337, 0.0230406336, 0.0241666846, 0.004775465, 0.0627964363, 0.00971854012, 0.0179380551, 0.0290994588, 0.0197156779, 0.00486229686, 0.0534617156, 0.0123024853, 0.0160658434, 0.0225196015, 0.0276116394, 0.00410764618, 0.0466467328, 0.0084989341, 0.0198424514, 0.0310570709, 0.0212809611, 0.00374112581, 0.05290154, 0.0131609021, 0.0160166528, 0.0232972931, 0.0242328271, 0.00483049639, 0.0627842993, 0.009728848, 0.0178672317, 0.02909551, 0.0197734367, 0.00493058935, 0.0530090034, 0.0124094477, 0.0159136038, 0.0223363657, 0.0274430234, 0.00407496095, 0.0467992909, 0.0085795382, 0.0197658427, 0.0309000909, 0.0213587098, 0.00374643481, 0.0526936166, 0.0132224848, 0.0160362497, 0.0230421387, 0.0239512194, 0.0049067121, 0.0620478988, 0.0098455362, 0.0179634839, 0.0287831854, 0.0196345244, 0.00502777239, 0.0524531864, 0.0124071976, 0.0160031766, 0.0221908391, 0.0273828246, 0.00418650778, 0.0464092121, 0.00853231736, 0.0196179189, 0.030757878, 0.0213550124, 0.0038096155, 0.0526701063, 0.0132918423, 0.015961932, 0.0230703931, 0.0241120085, 0.00488075754, 0.0625826567, 0.00977122691, 0.0179670323, 0.0288662929, 0.0197387226, 0.00492950855, 0.0536256991, 0.012412183, 0.0161664952, 0.0222876407, 0.0275132563, 0.00411843183, 0.0470329374, 0.00859770272, 0.0199851897, 0.0308712013, 0.021203544, 0.00378371729, 0.0531009063, 0.0131863859, 0.0162368827, 0.0230123848, 0.0241105445, 0.00486351969, 0.063217029, 0.00970963202, 0.0179699883, 0.0287975129, 0.0197329409, 0.00497111771, 0.0533649214, 0.0123783974, 0.0160222445, 0.022054866, 0.0276172254, 0.0041476856, 0.0470849797, 0.00851378962, 0.019716572, 0.0305725094, 0.0212473907, 0.00380683364, 0.0530178174, 0.0132012423, 0.016217282, 0.0228231736, 0.0241357218, 0.00489118835, 0.0627296045, 0.00972820539, 0.0181680731, 0.0285818633, 0.0196530279, 0.00497409049, 0.0530844778, 0.0124457907, 0.016132297, 0.021941768, 0.0276315399, 0.00410822034, 0.0470701121, 0.00852960814, 0.0198182557, 0.0303670745, 0.0212957785, 0.00373795675, 0.0530348606, 0.0131329037, 0.0160086229, 0.0227470454, 0.0241901707, 0.00489698444, 0.0630577728, 0.0097117601, 0.0179665796, 0.0285609886, 0.0198195204, 0.00493524922, 0.0528322235, 0.0122136883, 0.0160089154, 0.0220476538, 0.0276164319, 0.00421677297, 0.0466593839, 0.00844463706, 0.019987544, 0.030643452, 0.0213548727, 0.00381292868, 0.0527555905, 0.0130327642, 0.0161998551, 0.0227784924, 0.0242869537, 0.00489990553, 0.0622114688, 0.00965521764, 0.0182254612, 0.0284845419, 0.0198777635, 0.0050022183, 0.0525786914, 0.0122195939, 0.0161282867, 0.0219194144, 0.0280901063, 0.00415512268, 0.0463857986, 0.00842107274, 0.0198915973, 0.0305535533, 0.0215705596, 0.00378410541, 0.0525464043, 0.0129926316, 0.0161449946, 0.0230005942, 0.0246937294, 0.00491855107, 0.0621244386, 0.00957889576, 0.0181940366, 0.028453989, 0.0200730786, 0.00494483393, 0.0526846461, 0.0122335572, 0.0161193609, 0.0219216272, 0.0281703901, 0.0041347458, 0.0464580096, 0.00837479346, 0.0198094007, 0.0306961648, 0.0215772893, 0.00375606655, 0.0521042943, 0.0128849754, 0.0160582252, 0.0229744576, 0.0247685481, 0.00482434779, 0.0619845428, 0.00952681433, 0.0179823358, 0.0288344175, 0.0200741142, 0.00498048356, 0.0523773283, 0.012127446, 0.0159649421, 0.0222065374, 0.0284649227, 0.00419038627, 0.0466168411, 0.00827902928, 0.0196028985, 0.0309979357, 0.0216939393, 0.00379390758, 0.0523692146, 0.0128843077, 0.0159847382, 0.0228626523, 0.0246521141, 0.00482910732, 0.0626974031, 0.00956829824, 0.0179154407, 0.0285627022, 0.0200137589, 0.004882087, 0.0527367406, 0.0122131072, 0.0158560127, 0.021985298, 0.0280005094, 0.0040826085, 0.04627572, 0.00832315069, 0.019402165, 0.0308055114, 0.021476429, 0.00369765982, 0.0524984486, 0.0128950831, 0.0154581321, 0.022951318, 0.0243310556, 0.00477460166, 0.0617513172, 0.00962066744, 0.0172912776, 0.0288448483, 0.0198660791, 0.00483953627, 0.0524320565, 0.0122305043, 0.0153513672, 0.0220227614, 0.0278082862, 0.00404819287, 0.046457611, 0.00829740334, 0.0191386789, 0.0310897939, 0.0213993788, 0.00366323721, 0.0523559861, 0.0128030134, 0.0153502719, 0.0231247898, 0.0243534204, 0.00474865083, 0.0621449836, 0.0095548043, 0.0174008887, 0.0291533023, 0.0198666751, 0.00484379986, 0.0525738075, 0.0121007906, 0.0153996395, 0.0221183933, 0.0278555844, 0.00399917457, 0.0460714586, 0.00829964876, 0.0191549156, 0.0309867971, 0.0212696623, 0.00368595449, 0.0523291156, 0.0128258197, 0.0154738855, 0.0229865666, 0.0240131319, 0.00478692027, 0.0619149283, 0.00959634595, 0.0176057741, 0.0288659092, 0.0195339043, 0.00490292534, 0.0526370108, 0.0121489381, 0.0155701851, 0.0219573099, 0.0274502765, 0.00408632075, 0.0463642254, 0.00841862429, 0.0194378532, 0.0307566933, 0.0211656559, 0.00372313382, 0.0523997918, 0.0128194587, 0.0156783145, 0.022900274, 0.0240453891, 0.00480547501, 0.0621382706, 0.00966667477, 0.0174363256, 0.0288765077, 0.0197031517, 0.00488154497, 0.052803982, 0.0121807698, 0.0155516407, 0.0220506787, 0.0275826417, 0.004039892, 0.0464592949, 0.00834853482, 0.0193483979, 0.0308415126, 0.021196587, 0.00372292171, 0.052813381, 0.0129579837, 0.0156772397, 0.0229721889, 0.0241055861, 0.00483011547, 0.0622739419, 0.00970674492, 0.0176122691, 0.0288208276, 0.0196877271, 0.0048548039, 0.0526298098, 0.0122188386, 0.0156709589, 0.0219933502, 0.0276689213, 0.0040930598, 0.0462416112, 0.00838941336, 0.0194134079, 0.0306283124, 0.0211085584, 0.00372278364, 0.0519344695, 0.012915561, 0.0155525217, 0.0229504723, 0.0240521766, 0.00480969064, 0.0614061244, 0.00960382726, 0.0174675006, 0.0288548823, 0.0197277069, 0.0049360618, 0.0518297888, 0.012196362, 0.0155219054, 0.0219210424, 0.0275137965, 0.00411260035, 0.0455909148, 0.008366731, 0.0193146784, 0.0305676181, 0.0213300306, 0.00374461827, 0.0513369665, 0.0128459204, 0.0156045174, 0.022857517, 0.0241505131, 0.00480274344, 0.0610735156, 0.00963073596, 0.017465122, 0.02873265, 0.0197335239, 0.00489248103, 0.0519820936, 0.0122770965, 0.0156234028, 0.0220548697, 0.0276116747, 0.00408578897, 0.045607578, 0.00837692712, 0.0194485523, 0.0306400582, 0.0212301239, 0.00374492235, 0.0514468253, 0.0129617201, 0.0155651858, 0.022820631, 0.0241144691, 0.00483196601, 0.061255414, 0.009765286, 0.0172776785, 0.0286043081, 0.0197037812, 0.00489033153, 0.0514573194, 0.0123452721, 0.0155361993, 0.0217476804, 0.0278811101, 0.00410515629, 0.0454479456, 0.0084815165, 0.019226389, 0.0303885024, 0.0213807672, 0.0037408059, 0.0515719466, 0.0130548337, 0.0154252192, 0.0227237176, 0.024141578, 0.00481381034, 0.0612925217, 0.0100044189, 0.0168964397, 0.0286222734, 0.0196478833, 0.00492636627, 0.0520232916, 0.0126709612, 0.0153221674, 0.0218378231, 0.0276674721, 0.00412153313, 0.045408003, 0.00879035238, 0.0191146564, 0.0307033285, 0.0212799702, 0.00376082701, 0.0512371063, 0.0130415615, 0.0156195546, 0.0228428654, 0.0241401102, 0.00484008761, 0.0610873885, 0.00973468926, 0.0176133346, 0.0287349429, 0.019777542, 0.00493431045, 0.0518596731, 0.0123286257, 0.0157518517, 0.0218696147, 0.0276406128, 0.0041045309, 0.0456722341, 0.00836586766, 0.0194615889, 0.0306091737, 0.0211489778, 0.0037685954, 0.0514940135, 0.0128980754, 0.0156904627, 0.0226154607, 0.0240368713, 0.00484390417, 0.0613289922, 0.00966098718, 0.0175659284, 0.0284437872, 0.0196375623, 0.00493165152, 0.0516055003, 0.0123408008, 0.0155872824, 0.0216575041, 0.0275250543, 0.00410146965, 0.0451598167, 0.0083566783, 0.0194607917, 0.0304142442, 0.021288041, 0.00375232892, 0.0510212183, 0.0129819112, 0.0155941043, 0.0228010304, 0.0240975022, 0.00482249865, 0.0608007237, 0.00969383586, 0.0173416585, 0.0286570564, 0.0197477117, 0.00492095063, 0.0516083911, 0.0122808805, 0.0154226469, 0.0218067076, 0.0276171118, 0.00412592711, 0.0451757461, 0.0084260432, 0.0194054563, 0.0304989144, 0.021292109, 0.00373752695, 0.0510171093, 0.0130334571, 0.015561169, 0.0227727015, 0.0240592398, 0.00483840611, 0.0606268197, 0.0098215146, 0.0173588861, 0.0286521111, 0.0197212715, 0.00494105322, 0.0513086878, 0.0124070989, 0.015487398, 0.0217492636, 0.0276075602, 0.00408417499, 0.0451465994, 0.00850261096, 0.0192591548, 0.0305909123, 0.021325184, 0.00373480469, 0.0510812588, 0.0130777303, 0.0153218722, 0.0227102637, 0.0239911694, 0.0048286682, 0.0607802384, 0.00982674677, 0.0172306057, 0.0284632072, 0.0196455065, 0.0049401666, 0.0513117947, 0.0124624642, 0.0153269963, 0.0215216689, 0.0275062416, 0.00412166212, 0.0450744219, 0.00856722798, 0.0192218777, 0.0302142017, 0.0212305542, 0.00377062778, 0.0509300008, 0.0132056987, 0.0153356344, 0.0225194637, 0.024087524, 0.00483620726, 0.0607619174, 0.00980857201, 0.0170675907, 0.0283660963, 0.0197851397, 0.0049318485, 0.0510270819, 0.0122985104, 0.0153378379, 0.0217117537, 0.0276845973, 0.00409705471, 0.0451734103, 0.00833413098, 0.019280415, 0.0304289404, 0.0212506, 0.00375638762, 0.0509713143, 0.0128238332, 0.0153665822, 0.0227122419, 0.0242287163, 0.0048613972, 0.0607485436, 0.00958571117, 0.017251458, 0.0284252837, 0.019962972, 0.00497551169, 0.0513029285, 0.012169403, 0.0154743521, 0.0215940867, 0.0278599542, 0.00413761102, 0.0450111851, 0.00842248648, 0.0191190373, 0.030346578, 0.0214741826, 0.00378525932, 0.0508836098, 0.0127299819, 0.015439013, 0.022658091, 0.0243962575, 0.00488683628, 0.060798008, 0.00953989755, 0.0174247455, 0.0284249559, 0.0199545175, 0.00494495593, 0.0515719727, 0.0120347999, 0.0155655751, 0.0215024799, 0.0278772283, 0.0041251434, 0.0453032888, 0.00826735422, 0.0194083638, 0.0301379208, 0.0215611067, 0.00376187009, 0.0510988124, 0.0128629003, 0.0155968247, 0.0226449519, 0.0244552772, 0.00481137773, 0.060817536, 0.00953916367, 0.0174610559, 0.0283946432, 0.0199174006, 0.0048965551, 0.0517039075, 0.012129616, 0.0154565051, 0.021654604, 0.0278087128, 0.00410009827, 0.0453217253, 0.00828585215, 0.0194008052, 0.0303340536, 0.0213964768, 0.00372145604, 0.051231496, 0.0127465986, 0.0155679211, 0.0224872418, 0.0242899712, 0.0048016659, 0.0610354841, 0.00959474221, 0.0173757952, 0.0282598436, 0.0198586192, 0.00491199968, 0.0516704619, 0.0121988896, 0.0154716494, 0.0214954969, 0.0279112328, 0.00410183193, 0.0452559404, 0.00834379066, 0.0193894245, 0.0302120596, 0.0214740075, 0.00370307732, 0.0513772033, 0.0130444095, 0.0153794596, 0.0226599574, 0.0243441388, 0.00480513321, 0.060910441, 0.00957184099, 0.0173993949, 0.0284768417, 0.0199192949, 0.00490464689, 0.0515255891, 0.0121646868, 0.0156042147, 0.0216038655, 0.0279781595, 0.00411391305, 0.0450752638, 0.00829301775, 0.0195350759, 0.0304634832, 0.0214452986, 0.00373455603, 0.0510379374, 0.0128012355, 0.0157199763, 0.0226099603, 0.0244380794, 0.00484977569, 0.0609807447, 0.00955996756, 0.0175028257, 0.0283564739, 0.0199702717, 0.00493607577, 0.0516737327, 0.0121509805, 0.0155198863, 0.0215704907, 0.0280971061, 0.00411386183, 0.0455023125, 0.0082733864, 0.0193859823, 0.0304576438, 0.0214522593, 0.00375403301, 0.0514449403, 0.0127534652, 0.0156803094, 0.0225920882, 0.0244631488, 0.00482880464, 0.0608809814, 0.00952585507, 0.0175878052, 0.0283660144, 0.0199548136, 0.00495951902, 0.0516864024, 0.0121588428, 0.0156269372, 0.021558702, 0.0279437117, 0.00411221944, 0.045213934, 0.00825991482, 0.0194819085, 0.0303088222, 0.0215400364, 0.00374545436, 0.051234033, 0.0127372229, 0.0156289041, 0.0226176437, 0.0245181359, 0.00483425707, 0.0608834699, 0.00955756661, 0.0174141508, 0.0285188928, 0.01999796, 0.0049353363, 0.0515582263, 0.0120635731, 0.015564587, 0.0216681361, 0.0279256348, 0.00412300136, 0.0454550162, 0.00828089658, 0.0195499249, 0.0303984657, 0.0215703547, 0.00376578397, 0.0511992201, 0.0128050558, 0.0156749822, 0.0226667747, 0.0244649928, 0.00487346807, 0.0606357194, 0.00957214367, 0.0174968559, 0.0284643024, 0.0200226009, 0.00495475903, 0.0515935309, 0.012160629, 0.0156255942, 0.0216381252, 0.0279801209, 0.00410616631, 0.0454780087, 0.00834173243, 0.0195759553, 0.0304733422, 0.0214805827, 0.00374880247, 0.0513349883, 0.0128731364, 0.0156745203, 0.0226630252, 0.0243142564, 0.00485233497, 0.060956426, 0.00960325543, 0.0175903682, 0.0284523219, 0.0199366137, 0.00496558473, 0.0515760072, 0.0122257536, 0.0156110013, 0.0216640066, 0.0279851351, 0.00411182875, 0.0451098196, 0.00831879955, 0.0194918849, 0.0303254593, 0.0214639343, 0.00373061234, 0.0511567332, 0.0128077082, 0.0155983493, 0.0225955136, 0.0244085323, 0.00480624381, 0.0610539913, 0.0096182609, 0.0174211841, 0.0283788219, 0.0199732576, 0.00490529416, 0.0518487543, 0.0121863699, 0.0156405065, 0.0216442719, 0.0279048346, 0.00407798123, 0.0453586392, 0.00832368247, 0.0194153413, 0.0303585529, 0.021434661, 0.00374136399, 0.0512936488, 0.012841926, 0.0156953745, 0.022474343, 0.0244010799, 0.00481474726, 0.0609422885, 0.00962094031, 0.0175317619, 0.0282742325, 0.0199663658, 0.00493391976, 0.0516686141, 0.0122203473, 0.0156725477, 0.0214820225, 0.0279828254, 0.00407900754, 0.0453155041, 0.00836615264, 0.0195998605, 0.0302144494, 0.021426009, 0.00372859254, 0.0513583533, 0.0128306458, 0.0157915615, 0.0225253534, 0.0242584404, 0.00482409168, 0.0608151965, 0.00964646693, 0.017586505, 0.0281521659, 0.0198697113, 0.00494837807, 0.0515591241, 0.0121978391, 0.015610449, 0.0213906933, 0.0278960224, 0.0041156658, 0.0451200716, 0.00829794444, 0.0195712652, 0.0300586596, 0.0214594305, 0.0037397081, 0.0508593172, 0.0128595456, 0.0157125853, 0.0223934278, 0.0243436266, 0.00483434414, 0.0597986355, 0.00963326916, 0.0175272189, 0.0280782897, 0.0199137274, 0.00489152921, 0.0513243079, 0.0122146439, 0.0155508639, 0.0214194637, 0.0277918503, 0.00408096798, 0.0451359674, 0.00833833311, 0.0195222218, 0.0301141515, 0.0213070605, 0.00370844663, 0.0507899299, 0.012881943, 0.015711952, 0.0223083813, 0.0243376177, 0.00482856715, 0.0603948198, 0.00961428694, 0.0174632482, 0.0280609615, 0.0196675118, 0.0049343477, 0.0512015857, 0.012198953, 0.0156402122, 0.0213907007, 0.0277299844, 0.00410639448, 0.04472192, 0.00841446593, 0.0194698349, 0.0299626719, 0.0214246009, 0.00371314003, 0.0507450998, 0.0129377255, 0.0155800981, 0.0224476047, 0.0242471788, 0.00482331822, 0.0605134033, 0.0096718166, 0.0176433586, 0.0281592887, 0.0196903087, 0.00492965337, 0.0512000658, 0.0122805201, 0.0156842917, 0.0213976149, 0.0277712662, 0.00410122843, 0.0448139943, 0.0083929291, 0.0193683915, 0.030080799, 0.0214178115, 0.00373654207, 0.0508107021, 0.0129535431, 0.0155816209, 0.0224521682, 0.0244278237, 0.00482993061, 0.0605290383, 0.00965732522, 0.017459197, 0.0282103531, 0.019961983, 0.00489177322, 0.0513634682, 0.012188971, 0.0155409928, 0.0215092804, 0.0278128684, 0.00408432307, 0.0448721722, 0.00829548016, 0.0194459595, 0.0302973688, 0.0213852655, 0.00376228266, 0.0506401099, 0.012830385, 0.0157320537, 0.0223662239, 0.0242990945, 0.00488873105, 0.0601437353, 0.00956817158, 0.0176467374, 0.0282733347, 0.0199391004, 0.00493982481, 0.0508679748, 0.0120391501, 0.0158437397, 0.0215429086, 0.0279604588, 0.00414203247, 0.0448198877, 0.0083012972, 0.0197811108, 0.0304628778, 0.0216501411, 0.00375668774, 0.0508794896, 0.0127361855, 0.0159307048, 0.0225827694, 0.0244907849, 0.0048661083, 0.0604769178, 0.0095313685, 0.0179305002, 0.0283558331, 0.0197729468, 0.00493813958, 0.0514889844, 0.0121351033, 0.0159506612, 0.0215791743, 0.0277266018, 0.00412787497, 0.0450173989, 0.0083753271, 0.0198826548, 0.0303328056, 0.0215981249, 0.0037350459, 0.051017683, 0.0128211295, 0.0160230566, 0.0225849245, 0.0244888011, 0.00486497441, 0.0608506314, 0.00956713315, 0.0177874453, 0.0283685438, 0.0200665835, 0.00493692653, 0.0511979498, 0.0121034933, 0.0159520097, 0.0215944685, 0.0278926473, 0.0041033281, 0.0451732203, 0.00830785464, 0.0197668858, 0.0302643832, 0.0214562993, 0.00372832362, 0.0511596017, 0.0128313694, 0.0158424694, 0.0224538185, 0.0243201852, 0.00485967193, 0.0610176437, 0.00956383441, 0.0177407283, 0.0281853415, 0.0198907088, 0.00493317749, 0.0516202971, 0.0121670822, 0.0158728678, 0.0215343051, 0.0278017446, 0.00412801653, 0.0453449637, 0.00832468644, 0.0196674708, 0.0301935785, 0.0214596093, 0.00375582394, 0.0514897704, 0.0128693255, 0.0158888455, 0.0225820728, 0.0243780725, 0.00482779229, 0.0611372404, 0.00964291953, 0.0177566055, 0.0284006633, 0.019906722, 0.00492250174, 0.0519332029, 0.0122163519, 0.015887795, 0.0217110664, 0.0278557558, 0.00412054034, 0.0454890803, 0.00834203232, 0.0197318885, 0.0304049663, 0.0215643886, 0.00372747169, 0.0513811633, 0.0128751779, 0.0158826057, 0.0226046406, 0.0244399887, 0.00482518552, 0.0609660931, 0.00965422858, 0.0178085286, 0.0284238756, 0.0199596323, 0.00492047705, 0.0517704859, 0.0122059369, 0.0159886088, 0.0216675811, 0.0279484633, 0.00407555141, 0.0453952141, 0.00833905954, 0.0197563209, 0.0304927062, 0.0215306077, 0.00374086807, 0.0512942001, 0.0128859645, 0.0159135275, 0.0227533337, 0.0244547147, 0.00483322656, 0.0608718954, 0.00963549037, 0.0178121291, 0.0283822212, 0.0199747328, 0.00489782356, 0.0517142527, 0.0122831464, 0.0160120986, 0.0216509998, 0.0279218573, 0.00410327502, 0.0451619178, 0.00834260788, 0.0197298527, 0.0304360446, 0.0216411874, 0.0037348296, 0.0512992628, 0.012855975, 0.0159826465, 0.0226358604, 0.0245543737, 0.00482166559, 0.0610530935, 0.0096682813, 0.0179042593, 0.0285586081, 0.0200035665, 0.00491380598, 0.0519625843, 0.0122701367, 0.0161400642, 0.0217331164, 0.0280979984, 0.0040802788, 0.0454093404, 0.00839381851, 0.0198726822, 0.0303929783, 0.0215311293, 0.00372882257, 0.0514523871, 0.0129511468, 0.0161120631, 0.0226595402, 0.0245811753, 0.00481704157, 0.0609682314, 0.00971158594, 0.0180744678, 0.0284063928, 0.0200815611, 0.00490486063, 0.0517166443, 0.0123384316, 0.0161587913, 0.0217167884, 0.0281852037, 0.00409191381, 0.0453049578, 0.00840814225, 0.0200116746, 0.0304882247, 0.0216659736, 0.00372368935, 0.0513256118, 0.0130247502, 0.0161090177, 0.0227378868, 0.0245800503, 0.00478879223, 0.0607765503, 0.00979053043, 0.0179841798, 0.0284352656, 0.0200692546, 0.00490808301, 0.0515399761, 0.0123378094, 0.0160893127, 0.0215900149, 0.0281052776, 0.00409024674, 0.0452549309, 0.00843740627, 0.0199618246, 0.0303208195, 0.0217136871, 0.00373728038, 0.051181592, 0.0129759433, 0.0160492714, 0.0225456934, 0.0245580953, 0.00478620268, 0.0605997629, 0.00974172447, 0.0178807825, 0.028401006, 0.0201076567, 0.00485933619, 0.0516202822, 0.0123005323, 0.0160301849, 0.0215787981, 0.0281440597, 0.00406620419, 0.0449548103, 0.00844693277, 0.0198703744, 0.0304025002, 0.0216293447, 0.00369491498, 0.0512560345, 0.0129737146, 0.0160044376, 0.0224968549, 0.0245123543, 0.00477941195, 0.0607284419, 0.00974858087, 0.0179170091, 0.0283510536, 0.0199894756, 0.00490490766, 0.0515775941, 0.0123023391, 0.0159245916, 0.0215052459, 0.0281569995, 0.00407034671, 0.0450383946, 0.00843033101, 0.0197992865, 0.0303896572, 0.0215801373, 0.00371263898, 0.05116418, 0.0129894419, 0.015975507, 0.0225857385, 0.0245848615, 0.0047947322, 0.0605805181, 0.00971951336, 0.0178399142, 0.028384503, 0.0200036615, 0.00490385573, 0.0516166277, 0.0123386336, 0.0159522947, 0.0215231068, 0.0280651245, 0.004090962, 0.0448007584, 0.0084213037, 0.0197516717, 0.0302352719, 0.021571409, 0.00374050066, 0.0508411638, 0.0129240137, 0.0158372577, 0.022477746, 0.0245018341, 0.00482063647, 0.060066916, 0.009707422, 0.0176541451, 0.0282377172, 0.020078212, 0.00493335957, 0.0510025211, 0.0122137116, 0.0159396995, 0.0214641076, 0.0281089805, 0.0040967511, 0.0446275026, 0.00840920024, 0.0196519066, 0.0301705226, 0.0216817055, 0.00373984827, 0.0507588275, 0.0129171414, 0.015959803, 0.0225498937, 0.0246008411, 0.00484673958, 0.0601990335, 0.00969114434, 0.01787211, 0.0281675123, 0.0201064013, 0.00495096156, 0.0512572527, 0.0122343814, 0.0160554107, 0.0214571152, 0.028172588, 0.0041369726, 0.0448975638, 0.00837253965, 0.0197968334, 0.0302542113, 0.0217401739, 0.00379598071, 0.050577838, 0.0128550306, 0.0159897413, 0.0225443952, 0.024597194, 0.00488104299, 0.0603576191, 0.00967073813, 0.0178590249, 0.0281144362, 0.0200117026, 0.00495560514, 0.0513935387, 0.0121709052, 0.0160743669, 0.021569306, 0.0280604661, 0.00414266391, 0.0440220758, 0.00836288929, 0.0197082087, 0.030412009, 0.0215792228, 0.00381977204, 0.0503003523, 0.0128404992, 0.0159762055, 0.0225001182, 0.0245949272, 0.00489104167, 0.0596223101, 0.00966604892, 0.0178868305, 0.0282278787, 0.0199912507, 0.00499848416, 0.0512396805, 0.0121911885, 0.0159044601, 0.0215152428, 0.0280875042, 0.00415984727, 0.0448877439, 0.00833490677, 0.0198384635, 0.030306574, 0.0215843339, 0.00378222368, 0.0508771949, 0.0128799183, 0.0160308555, 0.0226645023, 0.0245567597, 0.00486645242, 0.0603301041, 0.00962316245, 0.0176715385, 0.0282429438, 0.0200080164, 0.00496930908, 0.0512420759, 0.0122016892, 0.0157936234, 0.0216468778, 0.0279912855, 0.00412925147, 0.0446859151, 0.0083560152, 0.0195321552, 0.0302603431, 0.0215437841, 0.00377566251, 0.050573457, 0.0128500648, 0.015719533, 0.02250297, 0.0244375244, 0.00485856039, 0.0599612705, 0.009640662, 0.0176636577, 0.0282763187, 0.0198587812, 0.00494553568, 0.0509484969, 0.0121824555, 0.0157248173, 0.0214046538, 0.0278681833, 0.00413001655, 0.0444859676, 0.00830816478, 0.0194821134, 0.0300934315, 0.0213727597, 0.00374884508, 0.0505985394, 0.0128954723, 0.0155836465, 0.0224445015, 0.024422342, 0.0048592966, 0.0599945076, 0.0095947152, 0.0174808279, 0.0281014238, 0.0198731143, 0.00496324385, 0.0510742925, 0.0121709509, 0.0156282224, 0.0214589871, 0.0279110279, 0.00412082439, 0.0446577631, 0.00836914405, 0.019325668, 0.0305484328, 0.0213620178, 0.00377829466, 0.0506291725, 0.0129176527, 0.0156339295, 0.0225832909, 0.024279803, 0.00485922024, 0.0598901175, 0.00962103065, 0.0174410883, 0.0285070073, 0.019757878, 0.00497041689, 0.0507609285, 0.0122278025, 0.0156264976, 0.0216109715, 0.0277538523, 0.00413229177, 0.0444666147, 0.00839013979, 0.0193802621, 0.0303408969, 0.0212965403, 0.00377445249, 0.0508245155, 0.0128895491, 0.0157846417, 0.0225437135, 0.024370186, 0.00487676403, 0.0601535738, 0.00957798678, 0.0175094195, 0.028159732, 0.0196866244, 0.00492741819, 0.0510091931, 0.012159748, 0.0157676954, 0.0214879438, 0.0276716501, 0.00412323652, 0.0446110554, 0.008302317, 0.0192280542, 0.0302918777, 0.0212639533, 0.00374911772, 0.0504954681, 0.0129105644, 0.015766954, 0.0225617364, 0.0242527258, 0.00483963965, 0.0596340969, 0.00960683543, 0.0173827987, 0.0281848498, 0.0197244249, 0.00493696146, 0.0508477464, 0.012202424, 0.0155071346, 0.021466177, 0.0277106781, 0.00413992396, 0.0444272049, 0.00839784276, 0.0192056317, 0.0304223225, 0.0212092083, 0.00376681611, 0.0504558608, 0.0129385162, 0.0153394789, 0.022581052, 0.0241411999, 0.00485385023, 0.0598440655, 0.00961346552, 0.0170981921, 0.0282536373, 0.0196453128, 0.00494303741, 0.0510635562, 0.0122851012, 0.0153595293, 0.0214753952, 0.0275691077, 0.00414827233, 0.0445413888, 0.00838528946, 0.0189487431, 0.0302120037, 0.0211682376, 0.00377956382, 0.050522726, 0.0130130108, 0.0153102493, 0.022437539, 0.0241910033, 0.00486026052, 0.0597386248, 0.00971696991, 0.0170998201, 0.0283120666, 0.0196573194, 0.00494269934, 0.050853014, 0.0122756511, 0.0152513431, 0.0215713084, 0.0275356453, 0.00412754761, 0.0445470139, 0.00846086256, 0.0189380478, 0.0304582436, 0.0210934356, 0.00376660167, 0.0504520126, 0.0131183816, 0.0152429445, 0.0226361882, 0.0240660701, 0.00486057159, 0.0598382428, 0.00973378029, 0.0172142051, 0.028402457, 0.0196728129, 0.00496976869, 0.0512030013, 0.0124651976, 0.0154214296, 0.0215275325, 0.0277482439, 0.00416354276, 0.0449282676, 0.00854286086, 0.0190860294, 0.0304783583, 0.0212897304, 0.00382166915, 0.0510106906, 0.0131567847, 0.0154304281, 0.0226387307, 0.0242997929, 0.00489853509, 0.0602633245, 0.00974339899, 0.0170238391, 0.0284238569, 0.0196198113, 0.0049579828, 0.0509105027, 0.0123853367, 0.0152865238, 0.021605663, 0.0275753085, 0.00414682645, 0.0443378724, 0.00848553237, 0.0188776534, 0.0304761194, 0.0211572014, 0.00378807983, 0.0502303056, 0.0131593319, 0.0152101479, 0.0226848871, 0.0241963472, 0.00486705033, 0.0595751554, 0.00974662043, 0.0171402972, 0.0283089876, 0.019621877, 0.00495396694, 0.0508465618, 0.0123266568, 0.015286603, 0.021572154, 0.0276446771, 0.00411426602, 0.044534754, 0.00850528479, 0.0189399868, 0.0304734912, 0.0211872831, 0.003773303, 0.0504386835, 0.0131055787, 0.0153380381, 0.0227077343, 0.0241165478, 0.00485456921, 0.0600618683, 0.00974024739, 0.0170912687, 0.028314691, 0.0196128469, 0.00497405743, 0.0510994494, 0.0123457545, 0.0152537413, 0.0215611439, 0.0275751855, 0.00415709428, 0.0446005762, 0.00851619709, 0.0190030579, 0.0306174159, 0.0212221667, 0.00381962326, 0.0503868684, 0.0131117459, 0.0152384704, 0.0226486865, 0.0241812691, 0.00487912027, 0.0597604662, 0.00974972639, 0.017158052, 0.0285292808, 0.0196074247, 0.00494688516, 0.050835222, 0.0123092756, 0.0153001323, 0.0216642451, 0.0275018048, 0.00413336791, 0.0444386117, 0.00843409076, 0.0189719014, 0.0306189954, 0.0210629236, 0.00380264386, 0.0503255092, 0.0130379284, 0.0152562838, 0.0225414224, 0.0240285583, 0.00489542121, 0.0596215092, 0.00970573444, 0.0170956925, 0.0282660984, 0.0194729473, 0.00500465371, 0.0508803725, 0.0123027219, 0.0152341072, 0.0214729793, 0.0274636913, 0.00416589575, 0.0445845351, 0.00848026574, 0.0188545063, 0.0305267684, 0.0210556444, 0.00379495276, 0.0505594835, 0.0130906375, 0.0152221099, 0.0226667449, 0.0240538213, 0.0049107899, 0.0599815436, 0.00968162995, 0.0170819573, 0.0284266826, 0.0194806457, 0.00501813507, 0.0509076789, 0.012308511, 0.0152727561, 0.0215391256, 0.0273363255, 0.00419770321, 0.044569321, 0.00850885268, 0.0188360903, 0.030515451, 0.0210549124, 0.003848325, 0.0506457537, 0.0131355664, 0.0151480418, 0.0226384085, 0.0239890143, 0.0049597621, 0.0597726665, 0.00973291416, 0.0170801226, 0.0283287838, 0.0194964483, 0.00499427831, 0.0510943681, 0.0122438353, 0.015273286, 0.0215788931, 0.027410714, 0.00421273848, 0.0445026681, 0.00842934102, 0.0189013314, 0.0305365771, 0.0211045723, 0.00384693057, 0.0506045371, 0.0130099421, 0.015142031, 0.0226306971, 0.0240507275, 0.00496069854, 0.0598379746, 0.00973624177, 0.0169480182, 0.0283010099, 0.0194771439, 0.00504020089, 0.0507847033, 0.0123251835, 0.0150934551, 0.0214772597, 0.0275845546, 0.00420586718, 0.0445072502, 0.00847573392, 0.0187500268, 0.0303232148, 0.0212005433, 0.00382468337, 0.0507395118, 0.0130580338, 0.0150630614, 0.0224140957, 0.024183102, 0.00490639964, 0.0601262674, 0.00976111926, 0.017077256, 0.0282234717, 0.0196060762, 0.00504939212, 0.0511219762, 0.0123276217, 0.0153056709, 0.0214414168, 0.0274838675, 0.00423792889, 0.0446395203, 0.00846011098, 0.0189794656, 0.0304838102, 0.0212227684, 0.00386637985, 0.0508442335, 0.0130921593, 0.0152071407, 0.0225257296, 0.0241676904, 0.00493218563, 0.0600005314, 0.00971990824, 0.017096702, 0.0282709114, 0.0196759999, 0.00504042348, 0.0508953258, 0.0122648561, 0.0153176421, 0.0214880444, 0.0276218764, 0.00417748466, 0.0447216406, 0.00845330581, 0.0189999938, 0.0304027572, 0.0212253593, 0.00385800307, 0.0509883761, 0.0130868051, 0.0153154479, 0.0225320943, 0.0241828207, 0.00495427009, 0.0602238365, 0.00978168659, 0.0173425265, 0.0282150228, 0.0196351763, 0.00511471927, 0.0512820706, 0.0123216016, 0.0153862042, 0.0214267503, 0.0276491139, 0.00422480563, 0.045007281, 0.00848229975, 0.019033026, 0.0304293968, 0.0213525444, 0.00387880718, 0.0510423966, 0.0131241186, 0.0152522149, 0.022632882, 0.0242546052, 0.00493445992, 0.0603695214, 0.00977571215, 0.0172312427, 0.0283383429, 0.0195464119, 0.00506129721, 0.0512669198, 0.0123645067, 0.0153892897, 0.0215179585, 0.0276952535, 0.00424277363, 0.0450449064, 0.00852940604, 0.0191432945, 0.0305711161, 0.0213491116, 0.00387542392, 0.0509461947, 0.0131923631, 0.015376268, 0.0226620603, 0.0243768487, 0.0049509001, 0.0601652525, 0.00984337553, 0.0174326953, 0.0283936355, 0.0197629314, 0.00505479891, 0.0512394719, 0.0123812882, 0.0155131929, 0.0215314757, 0.0277666841, 0.00417881599, 0.0449646376, 0.00850820635, 0.0192737151, 0.0304457359, 0.0213681888, 0.00385192037, 0.0510778278, 0.0131309181, 0.0156158721, 0.0223303866, 0.0242352895, 0.00492581958, 0.0602481626, 0.00988289807, 0.0174980946, 0.0280590355, 0.0197159853, 0.00509062316, 0.0513335504, 0.0123650199, 0.0155819189, 0.0213945545, 0.0277217422, 0.00421835529, 0.044842694, 0.0085014822, 0.0192493051, 0.0303462856, 0.0213657655, 0.00387396594, 0.0509415567, 0.0132104391, 0.0155152734, 0.0225517824, 0.0243223477, 0.00493665226, 0.0599877872, 0.00982516073, 0.0174690634, 0.0282652806, 0.0197324418, 0.00506113842, 0.0513183214, 0.0123602869, 0.0157013442, 0.0214727595, 0.0277992189, 0.00421079434, 0.0449271165, 0.00857028645, 0.0195271391, 0.0303202365, 0.0213616397, 0.00388921588, 0.0509382524, 0.0131942248, 0.0155945206, 0.0226053353, 0.0243116692, 0.00497635826, 0.0601394624, 0.00985753722, 0.017632667, 0.0282347463, 0.019766055, 0.00508682523, 0.0512250289, 0.0123964222, 0.0156722758, 0.0213233363, 0.0278799646, 0.00424588146, 0.0447967649, 0.00853915326, 0.0194842592, 0.0301972926, 0.021516256, 0.00388482353, 0.0509385653, 0.0132226534, 0.015610612, 0.0222848728, 0.0244927406, 0.00496498635, 0.0601673275, 0.00983174983, 0.0176927876, 0.0279230941, 0.0195913035, 0.0050841379, 0.0512861982, 0.0124698142, 0.0157907549, 0.021203028, 0.0276880395, 0.00427018618, 0.044783812, 0.00858983025, 0.0194617342, 0.0299671106, 0.0213702433, 0.00389172696, 0.0508733876, 0.0131974481, 0.0155323576, 0.0222098641, 0.0243691597, 0.00494766654, 0.0600843392, 0.00985830463, 0.0175251998, 0.0278993696, 0.019787563, 0.00505617494, 0.0511093959, 0.0124351047, 0.0156928282, 0.0212044921, 0.0278071705, 0.00422413554, 0.0447226577, 0.00856732111, 0.019467311, 0.0300858691, 0.0214207228, 0.00389782293, 0.0507017151, 0.0132288951, 0.0155859077, 0.022145791, 0.0242638122, 0.00498544751, 0.0597669221, 0.00986476336, 0.0176325906, 0.027883457, 0.0197241791, 0.00509413518, 0.051254537, 0.012386661, 0.0156200361, 0.02108787, 0.0277705826, 0.00424813572, 0.0447123684, 0.00852445606, 0.0194199309, 0.0298455171, 0.0214312896, 0.00388121558, 0.0510462299, 0.0131497467, 0.0156286396, 0.0220685564, 0.0243890323, 0.00496681454, 0.0601089224, 0.00981503446, 0.0177414771, 0.027709946, 0.0196886975, 0.0050822068, 0.0512316562, 0.0123911751, 0.0157267228, 0.0210579932, 0.0277252328, 0.00424284628, 0.0446103476, 0.00853003375, 0.0194958486, 0.0299090985, 0.0214974508, 0.00390297105, 0.050868839, 0.0131621286, 0.0156536028, 0.0219469517, 0.0244438127, 0.00498254877, 0.0599311553, 0.00980127044, 0.017560415, 0.0276497826, 0.0197494738, 0.0050813728, 0.0509482585, 0.0123032089, 0.0158071704, 0.0209351741, 0.027860675, 0.00422592135, 0.0445098467, 0.00850129686, 0.0194690693, 0.0296613146, 0.0214764178, 0.00389389391, 0.0507419854, 0.0131409019, 0.0156798754, 0.0219935831, 0.0243984926, 0.00496533979, 0.0599431954, 0.00983067881, 0.0177657418, 0.0276288427, 0.0197421014, 0.00510274246, 0.0510411188, 0.0123398257, 0.0157929063, 0.0209030919, 0.0278204102, 0.0042811553, 0.0445720665, 0.00853601377, 0.0196749326, 0.0296041109, 0.0214002207, 0.00393272191, 0.0506147146, 0.0132135432, 0.0158608723, 0.0219363142, 0.0243388657, 0.0050164829, 0.0596869923, 0.00984672736, 0.0178686026, 0.0275236387, 0.0197264943, 0.00513404002, 0.0509282611, 0.0123933647, 0.015925061, 0.0209348332, 0.0278247595, 0.00425815349, 0.0446185693, 0.00856736209, 0.0196685884, 0.0296213329, 0.0213820152, 0.00391323958, 0.0508574098, 0.0132455137, 0.0158219542, 0.0219792929, 0.0244890396, 0.00497325091, 0.059895169, 0.00984414201, 0.0178939905, 0.0274479631, 0.0197902732, 0.00509769935, 0.0509823337, 0.0124490159, 0.0158799905, 0.0209890548, 0.0278136097, 0.00423264457, 0.0445256867, 0.00858529937, 0.0195227303, 0.0297341812, 0.0214148052, 0.00388834183, 0.0506707877, 0.0131781381, 0.0157439224, 0.0220770855, 0.0243702233, 0.00497166719, 0.0597752631, 0.00981165096, 0.0177818406, 0.027763823, 0.0197776482, 0.00509707816, 0.0510160103, 0.0124132354, 0.0159719866, 0.0212084856, 0.0278024785, 0.00425269222, 0.0446191579, 0.00858104229, 0.0196479689, 0.0302762818, 0.021366464, 0.0039107427, 0.0508151092, 0.0131937293, 0.0158995558, 0.0222893432, 0.0243970957, 0.00497029442, 0.059925545, 0.00979820266, 0.0179395694, 0.0279271267, 0.0198358223, 0.00508308876, 0.0511044003, 0.0123482021, 0.0160208307, 0.0211993605, 0.0279429723, 0.00422482565, 0.0447501242, 0.00855598412, 0.0197732151, 0.0299556702, 0.0214145053, 0.00389421778, 0.0510862954, 0.0131656528, 0.0159002058, 0.0221809819, 0.024455823, 0.00495360699, 0.0600961447, 0.00980139151, 0.0179304071, 0.0279557481, 0.0197793692, 0.00509577245, 0.0511874482, 0.0123470668, 0.0159079824, 0.021198906, 0.0277827363, 0.00423482573, 0.0447071977, 0.00854576938, 0.0195931904, 0.0300685037, 0.0213861745, 0.0038921244, 0.050978113, 0.0132255405, 0.0158810057, 0.0222831517, 0.0244810339, 0.00493019912, 0.0602011085, 0.00982774049, 0.0179279707, 0.0279812738, 0.0197702292, 0.00507227797, 0.0512986928, 0.0124752875, 0.0160594713, 0.0212670732, 0.0279047005, 0.00423893519, 0.0448911451, 0.00858771428, 0.0198529009, 0.0300391335, 0.0214324705, 0.00390837342, 0.0511802621, 0.0132068787, 0.0159330368, 0.0223229863, 0.0244140141, 0.00495323772, 0.0602238216, 0.00983226951, 0.0179376863, 0.0279877055, 0.0196947511, 0.00510972273, 0.0511967987, 0.0123952264, 0.016121069, 0.0212193709, 0.0279769581, 0.00423573656, 0.0447448492, 0.00854944717, 0.0197869129, 0.0301529486, 0.0215636604, 0.00390926423, 0.0510014333, 0.0132634062, 0.0160102434, 0.0223507956, 0.0245517772, 0.00496097421, 0.0600895584, 0.00988291204, 0.0180623326, 0.028134441, 0.019842241, 0.00511186384, 0.0512747839, 0.0124567077, 0.016126303, 0.0212935954, 0.028026836, 0.00426243013, 0.0446915068, 0.00858369935, 0.0198317859, 0.030121956, 0.0214995071, 0.00389811699, 0.0511805974, 0.0132235009, 0.0159983337, 0.0223164205, 0.0245373864, 0.00492943404, 0.0600523204, 0.00977676362, 0.0180788673, 0.0280213617, 0.0198945012, 0.00509320991, 0.0513371713, 0.0123964874, 0.0160494056, 0.0212214515, 0.0280446745, 0.00422666967, 0.0448647477, 0.00852147676, 0.0198737551, 0.030090455, 0.021522671, 0.00386753539, 0.0511606187, 0.0132141076, 0.0159582887, 0.0221991893, 0.0245369896, 0.00492005656, 0.0601454563, 0.00978839118, 0.0179614499, 0.0278091729, 0.0198542364, 0.0050425306, 0.0511515476, 0.0123425219, 0.0160339903, 0.0211257562, 0.0280810464, 0.0041860342, 0.0446514264, 0.0084882956, 0.0198048204, 0.0299308989, 0.0216576047, 0.00385743519, 0.0510429814, 0.0131557938, 0.0159891192, 0.0221891515, 0.0246483348, 0.00490242289, 0.0600360185, 0.00976310018, 0.0180977117, 0.0279634632, 0.0199950077, 0.00505772559, 0.0512362644, 0.0123615274, 0.016084468, 0.0212458894, 0.0281910822, 0.00420723343, 0.044800207, 0.00853045471, 0.0198640563, 0.0300539471, 0.0217105709, 0.00386647345, 0.0510360412, 0.0131244641, 0.0159940105, 0.0222877637, 0.0247365199, 0.00488813734, 0.0600111857, 0.00975295063, 0.0180492327, 0.0279673338, 0.0200920086, 0.00504537346, 0.0511732996, 0.0123375999, 0.0161072947, 0.0212063119, 0.0282212701, 0.00419645896, 0.0447479859, 0.00849533826, 0.0198540147, 0.0299656037, 0.0216460004, 0.00384162413, 0.0509544462, 0.0131306229, 0.016001856, 0.022148734, 0.024681747, 0.00488502998, 0.0602309555, 0.00976205897, 0.018147951, 0.0279354416, 0.0200442504, 0.00502485363, 0.0512308218, 0.0123632606, 0.0160110407, 0.021263374, 0.028293537, 0.00417754799, 0.0447835661, 0.00850125682, 0.0198500976, 0.0300103016, 0.0217574853, 0.00385198044, 0.0509769358, 0.0132193873, 0.015935747, 0.0223579276, 0.0247993749, 0.00490690954, 0.0601117909, 0.00974436011, 0.0180988237, 0.0280736163, 0.0200480241, 0.00505121984, 0.0514223017, 0.0123699997, 0.0160765536, 0.0213468317, 0.0284501966, 0.00418202113, 0.044808846, 0.00846034288, 0.0197129585, 0.0301969294, 0.0218626093, 0.00384995015, 0.0510531776, 0.0131495371, 0.0159490313, 0.0224797688, 0.024998555, 0.00484866183, 0.0602897517, 0.00971804466, 0.0180391278, 0.0282426123, 0.0202553328, 0.00500777224, 0.0512389839, 0.0123413941, 0.0159743149, 0.0213929843, 0.0285104252, 0.00416290201, 0.0448516794, 0.00844708085, 0.0197881795, 0.0302734673, 0.0218733698, 0.00382532855, 0.0512042195, 0.0131829176, 0.0160273593, 0.0224795584, 0.0248782765, 0.00489957863, 0.0602535121, 0.009702418, 0.0180788953, 0.028227305, 0.0201544128, 0.0050177183, 0.0512011983, 0.0123572014, 0.0160430223, 0.0214756764, 0.0284184217, 0.00414329767, 0.0447436012, 0.00846664421, 0.0197946038, 0.0303971469, 0.0219718125, 0.00380775402, 0.0509334356, 0.0131194368, 0.0159099922, 0.0225352254, 0.0249676704, 0.00482928613, 0.0601361245, 0.00971075986, 0.0180177093, 0.0284470413, 0.020227354, 0.00499705179, 0.0513413511, 0.0123627149, 0.0160458311, 0.0216179732, 0.0285029542, 0.00413350482, 0.0450153574, 0.00850528013, 0.0197220929, 0.0304919723, 0.0218954273, 0.0038064518, 0.0511462949, 0.0131455837, 0.0158354901, 0.0225764737, 0.0249991678, 0.00481206039, 0.0606206357, 0.00973621476, 0.017949257, 0.0282898787, 0.0203451533, 0.00493204035, 0.0517585427, 0.0123650143, 0.0160036422, 0.0215206444, 0.0286739878, 0.00407178327, 0.0451407433, 0.00850576349, 0.0197841786, 0.0304066762, 0.0219841097, 0.00378408562, 0.0513640046, 0.0131528853, 0.0159385949, 0.0225772858, 0.0250602756, 0.00480821682, 0.0606871769, 0.00973372348, 0.0180375762, 0.0283527356, 0.020341862, 0.00494916737, 0.0515903458, 0.0123647181, 0.0159495249, 0.0215673447, 0.0286273379, 0.00410308223, 0.0450884402, 0.00844708923, 0.0198117252, 0.0304279979, 0.0220329948, 0.00378562999, 0.0514382422, 0.013124303, 0.0159300249, 0.0225899108, 0.0251354091, 0.00476704445, 0.0608637035, 0.009649124, 0.0179502554, 0.0283624195, 0.0204298198, 0.00492763519, 0.0517125688, 0.0123145478, 0.0159823895, 0.0214401502, 0.0286950953, 0.00408413028, 0.0452277809, 0.0084641194, 0.0198261049, 0.0304451082, 0.0220931005, 0.00377559802, 0.0514133982, 0.0131635349, 0.015881272, 0.0225003045, 0.0252287388, 0.00476998603, 0.060746789, 0.00967164151, 0.0179654695, 0.0283766724, 0.0204826742, 0.00488883536, 0.0519056357, 0.012366809, 0.0159334652, 0.0215181317, 0.0288616586, 0.00405772449, 0.0453310236, 0.00845374539, 0.0197307263, 0.0303936377, 0.0221384428, 0.00376525614, 0.0516467728, 0.0131538007, 0.0158852525, 0.0225296151, 0.0252641272, 0.00476778159, 0.0609726384, 0.0096681444, 0.0179969184, 0.0281641688, 0.020515237, 0.00489260163, 0.0520377867, 0.0123969717, 0.0159977637, 0.0214300659, 0.0289443135, 0.00405441923, 0.045376651, 0.00845199451, 0.0198042095, 0.0304164626, 0.0222643148, 0.00375090516, 0.0517162569, 0.013122377, 0.0158771519, 0.0225812532, 0.0254527554, 0.00473256968, 0.0609905757, 0.009622599, 0.0181464273, 0.02838213, 0.0205948353, 0.0048954743, 0.0521444082, 0.0123377163, 0.0161081497, 0.0215468369, 0.0290132277, 0.00407087617, 0.0454097167, 0.0084491102, 0.0198973287, 0.0306014959, 0.0222189277, 0.00376674486, 0.0518986508, 0.0131884962, 0.0159749687, 0.0227430314, 0.0252293013, 0.00474110711, 0.0612169616, 0.0096543096, 0.0180530101, 0.0286327302, 0.0205650218, 0.00490157586, 0.0520525426, 0.0123830922, 0.0160356015, 0.0217247028, 0.0289699361, 0.00403109146, 0.0455936678, 0.00843478087, 0.019838918, 0.0306234099, 0.0222840607, 0.00373687549, 0.0520934463, 0.0131646991, 0.015951246, 0.0228157174, 0.0254310239, 0.00473809382, 0.0611276217, 0.00960609596, 0.01801572, 0.0286558699, 0.0206280146, 0.00489171548, 0.0522140786, 0.0123697789, 0.0159829613, 0.0216437895, 0.0290023889, 0.00405744277, 0.0457446054, 0.00842469651, 0.0196940526, 0.0306850616, 0.0223724805, 0.00375606283, 0.0520072877, 0.0132000139, 0.0157912597, 0.0228857789, 0.0254479256, 0.00472791307, 0.0610788204, 0.009623372, 0.0179874804, 0.0287211481, 0.0208100751, 0.0048716045, 0.0522276461, 0.0124011347, 0.0160575956, 0.0218113381, 0.0292425603, 0.00402806979, 0.0456473939, 0.00841332786, 0.0198420212, 0.0309741553, 0.0223379284, 0.00373630226, 0.0519817024, 0.0131449103, 0.015955003, 0.0229038298, 0.0254458785, 0.00472381851, 0.0611854419, 0.00959723536, 0.0179596469, 0.0288231559, 0.0207403768, 0.00488062343, 0.0523123071, 0.0123915495, 0.0160729773, 0.0219669417, 0.0292261746, 0.00403911527, 0.0456605852, 0.00841690134, 0.0199030936, 0.0310685541, 0.0224683713, 0.00375935645, 0.0520951748, 0.0131931258, 0.0159757789, 0.0231219847, 0.0256013628, 0.00475215446, 0.0613440648, 0.00959334709, 0.0181003306, 0.028826056, 0.0207428169, 0.00489690807, 0.0524478815, 0.0124542797, 0.016107114, 0.0217638351, 0.0291713513, 0.00405904604, 0.0456548743, 0.00843715761, 0.0198974572, 0.0308395047, 0.0224268213, 0.00376046589, 0.0520696603, 0.0132234078, 0.0159331802, 0.0229025763, 0.0255060531, 0.00473359833, 0.0612853207, 0.00961910002, 0.0180690195, 0.0287786927, 0.0208264906, 0.00487094373, 0.052345477, 0.0123896189, 0.0160719231, 0.0218282193, 0.0292703584, 0.00405028136, 0.0456575267, 0.00843023602, 0.0199084841, 0.0308866631, 0.0223987177, 0.00376111944, 0.051950708, 0.0132224038, 0.0159709789, 0.0229057241, 0.0255547166, 0.00473447656, 0.0615593307, 0.00960413553, 0.0182120893, 0.0287254304, 0.020701902, 0.00490005687, 0.0522451438, 0.0123804146, 0.0162642654, 0.0219474155, 0.0290735625, 0.00404621335, 0.0457774661, 0.00845933519, 0.0200149845, 0.0309822299, 0.0223748609, 0.00374211976, 0.0522966795, 0.013154204, 0.0159677416, 0.022892287, 0.0256454106, 0.0047270162, 0.061550919, 0.00954090245, 0.0180669371, 0.0288347658, 0.0208779089, 0.00485076942, 0.0525282174, 0.0123747019, 0.016118044, 0.0217444133, 0.0293007623, 0.00401950674, 0.0458243266, 0.00841107592, 0.0197360031, 0.0309187323, 0.0224257652, 0.00370961917, 0.0520182289, 0.0131850587, 0.0159046836, 0.0228858627, 0.0255941786, 0.00468726922, 0.0610831082, 0.00956710055, 0.0179387536, 0.0292758681, 0.0210195687, 0.00481178006, 0.0523171276, 0.0124479663, 0.0160277802, 0.0221169703, 0.029654976, 0.00397809595, 0.0455207862, 0.00841589086, 0.0195905361, 0.0316011794, 0.0228285361, 0.00370136765, 0.0521408506, 0.0132550523, 0.0162189174, 0.0232277047, 0.0261419099, 0.00465633627, 0.0613097586, 0.00953676831, 0.0182107128, 0.0291117951, 0.0213771518, 0.00480065215, 0.0528400317, 0.0123982159, 0.0158820897, 0.0221552756, 0.029963132, 0.00397827569, 0.0460041985, 0.0083488347, 0.0194398072, 0.0309730545, 0.0228752457, 0.00371445273, 0.0523937084, 0.0131542264, 0.0158275757, 0.0234063715, 0.0258500632, 0.00468273414, 0.0610329732, 0.00956811197, 0.0178488549, 0.0295246523, 0.020938484, 0.0048631141, 0.0524081774, 0.012370361, 0.0159354918, 0.0226026587, 0.0293237269, 0.00402481295, 0.0455679074, 0.00842845719, 0.0194736775, 0.0317514427, 0.0224714894, 0.00376927201, 0.0519986972, 0.0131460987, 0.0157256871, 0.0237425435, 0.0255912244, 0.00476289261, 0.0609833039, 0.00951803476, 0.0176120531, 0.0298754759, 0.0208932757, 0.00491138687, 0.0522553846, 0.0123592159, 0.0157462992, 0.0227297004, 0.0293987393, 0.0040494022, 0.0456261076, 0.00841944944, 0.0194365811, 0.0319690853, 0.0221731011, 0.00376026402, 0.0520569757, 0.0131591316, 0.0155745344, 0.0238973275, 0.0256788656, 0.00471848156, 0.0609420948, 0.00949366484, 0.017834967, 0.0301601179, 0.0209392849, 0.00488160038, 0.0520533063, 0.0123276785, 0.0158241522, 0.0224612523, 0.0290883388, 0.00405183528, 0.0453304239, 0.00832066406, 0.0193309821, 0.0317471251, 0.0221992116, 0.00374903553, 0.0515952818, 0.0130008832, 0.0155168204, 0.0234696306, 0.0254303329, 0.00472788187, 0.0604688451, 0.00950806495, 0.0177504625, 0.0296177268, 0.0207468215, 0.00488594128, 0.0517758727, 0.0123088704, 0.0157472249, 0.0225387439, 0.029166989, 0.00403205073, 0.0451691747, 0.00830999296, 0.0192928407, 0.0317994766, 0.0223225523, 0.00374535122, 0.0515717529, 0.0130058527, 0.015456832, 0.0234520454, 0.0254718233, 0.00473754015, 0.0605846085, 0.00948266685, 0.0176238976, 0.029502552, 0.0207670778, 0.00490607135, 0.0518536456, 0.0123127792, 0.0158106443, 0.022385655, 0.029186599, 0.004061908, 0.0451093055, 0.00838030688, 0.0195195675, 0.0319106504, 0.0223361757, 0.00376631506, 0.0516738035, 0.0131680397, 0.0156207131, 0.023626877, 0.0255372524, 0.00474131666, 0.0609517321, 0.00954068173, 0.0177667886, 0.0296781287, 0.0208798219, 0.00492948527, 0.0522323437, 0.0123963123, 0.015768338, 0.0224980414, 0.0292437263, 0.00407420238, 0.0455830209, 0.00843411032, 0.0194455143, 0.0318875015, 0.0223743692, 0.00379126682, 0.0521413535, 0.0132990433, 0.0156516265, 0.0236304924, 0.0254898593, 0.00475530839, 0.0610886067, 0.00962105859, 0.017756572, 0.0298861135, 0.0208329316, 0.00489526149, 0.0525880083, 0.012380315, 0.0158256385, 0.0226887148, 0.0292132217, 0.00406397646, 0.0455935895, 0.00845489651, 0.0196274742, 0.0322561897, 0.0224395525, 0.0037902873, 0.052038718, 0.0132553689, 0.0156698413, 0.0237671249, 0.0255060531, 0.00476442976, 0.0610464923, 0.00960612576, 0.0177026615, 0.0300683863, 0.0206429716, 0.00492635416, 0.0520912074, 0.0123237791, 0.0155320289, 0.0228448901, 0.0289824959, 0.00408426439, 0.0451106355, 0.00845456868, 0.0191876832, 0.0320417881, 0.0221457519, 0.00376694673, 0.0513405874, 0.0131507255, 0.0154339699, 0.0239265747, 0.0250207186, 0.00473598484, 0.05998566, 0.00957310759, 0.0176246483, 0.0300617311, 0.0202310998, 0.00488181598, 0.0515228547, 0.0123236915, 0.0157528855, 0.0230188332, 0.0284580812, 0.00406866521, 0.0449625179, 0.00840745494, 0.0193711035, 0.0322289616, 0.0218934156, 0.00377172977, 0.0511666983, 0.0131722167, 0.015456412, 0.0239645001, 0.0249123983, 0.0047552092, 0.0595729128, 0.00953550916, 0.0175712928, 0.0303519797, 0.0202203598, 0.00489531178, 0.0509284921, 0.0124013275, 0.015636785, 0.022818869, 0.0285570733, 0.00405587628, 0.044335261, 0.00840121042, 0.0193823371, 0.0322342739, 0.0219968967, 0.00376257068, 0.0507283695, 0.0132581377, 0.0155967679, 0.0239435285, 0.0249891244, 0.00471928064, 0.0598696768, 0.00953741092, 0.0177710671, 0.0300744418, 0.0201687608, 0.00490199029, 0.0513173193, 0.0122440662, 0.0157703217, 0.0228598453, 0.0285041109, 0.00405391259, 0.044618506, 0.00835712627, 0.0194537621, 0.0321438797, 0.0219008606, 0.00376412249, 0.0509039909, 0.0131362034, 0.0155667141, 0.0237997193, 0.0249271095, 0.00471804291, 0.0595595948, 0.00954909343, 0.0178352352, 0.0298019573, 0.020173803, 0.00488424255, 0.0511896834, 0.0123794181, 0.0158707891, 0.0226991009, 0.0284002349, 0.00404528715, 0.0447157994, 0.008394612, 0.019670479, 0.0320915766, 0.0219142772, 0.00375565677, 0.0510864034, 0.0131270327, 0.015670076, 0.0238283277, 0.0249123592, 0.00472684996, 0.0595601052, 0.00959021132, 0.0179049391, 0.0299696606, 0.0202798937, 0.00488464348, 0.0511743426, 0.0123595186, 0.0158008672, 0.0226706285, 0.0285998341, 0.00403242605, 0.0447014906, 0.00843593664, 0.0196988005, 0.0318576396, 0.0221608728, 0.00376050873, 0.0511265844, 0.0131605873, 0.0158050843, 0.0236761551, 0.0252256654, 0.00471279444, 0.0597561039, 0.00956364535, 0.0179743227, 0.0298122801, 0.0205510166, 0.00488134101, 0.051255174, 0.0123793837, 0.0158523843, 0.0224958491, 0.0288594235, 0.004035288, 0.0447135493, 0.00845484063, 0.0195939336, 0.0318645686, 0.022287542, 0.00375664467, 0.0512826033, 0.0131740328, 0.0157513283, 0.0236475486, 0.0253953636, 0.00471994095, 0.0597019792, 0.00951790903, 0.0180637743, 0.0295148827, 0.0204880945, 0.00488814665, 0.0514894798, 0.0122054825, 0.0159939434, 0.0224107374, 0.0286783725, 0.00405395729, 0.0448594913, 0.00832463522, 0.0198463053, 0.031668812, 0.0221184604, 0.0037579909, 0.0513954237, 0.0130579602, 0.0157093778, 0.0234106649, 0.0251562502, 0.00474420469, 0.0599007234, 0.00949930772, 0.0178903807, 0.0296536721, 0.0203469843, 0.00490131509, 0.0512534939, 0.0121615008, 0.0157365855, 0.0224754531, 0.0286894683, 0.00405858783, 0.0446112305, 0.00831495319, 0.0194653999, 0.0317647606, 0.0220716596, 0.00377032696, 0.0509787314, 0.0129661812, 0.0155447721, 0.023529185, 0.0251582321, 0.00474342797, 0.0600504689, 0.00950746704, 0.0178278442, 0.029498212, 0.0203499105, 0.00487051765, 0.0514274016, 0.0122284023, 0.0157613251, 0.0223707911, 0.0286532603, 0.00405125227, 0.0449182764, 0.00837949477, 0.0196717121, 0.0316762701, 0.0220315475, 0.00373785733, 0.0513427965, 0.013007218, 0.0156330653, 0.0234555379, 0.0251895655, 0.00471384358, 0.0600827225, 0.00951237231, 0.0180047322, 0.0294602308, 0.0205666684, 0.0048367721, 0.0514887348, 0.0122219017, 0.0158447232, 0.0224977154, 0.0287956931, 0.00398970768, 0.0450807512, 0.00842644554, 0.0196050182, 0.0317169651, 0.0220532957, 0.00371672609, 0.0510993451, 0.0132076805, 0.0155497864, 0.0234926436, 0.0249902532, 0.00469232583, 0.0597525127, 0.00962192193, 0.0177350119, 0.0294199158, 0.020304285, 0.00486268243, 0.0513408408, 0.0123465862, 0.0155610535, 0.0224476364, 0.028537672, 0.00402366277, 0.0445945598, 0.00842586067, 0.0194005705, 0.0314988382, 0.0219335705, 0.00371194421, 0.0510097146, 0.0131455893, 0.0155348592, 0.023156777, 0.0250867922, 0.00467565376, 0.0594718978, 0.00960845407, 0.0176763944, 0.0294577796, 0.0203163829, 0.00482927682, 0.0512374043, 0.0123916017, 0.0157542676, 0.0222518835, 0.0284571256, 0.00401437096, 0.0445165001, 0.00846680906, 0.0197378192, 0.0314735249, 0.0218705647, 0.00371200009, 0.0505345613, 0.0132320067, 0.0157140829, 0.0233061612, 0.0247957613, 0.00469124038, 0.0591309033, 0.00962734874, 0.0179119743, 0.029301418, 0.0201669317, 0.00483445264, 0.0507129543, 0.0123610552, 0.0159649868, 0.0221793354, 0.0283781793, 0.00399135659, 0.0444198102, 0.00844871812, 0.0197155885, 0.0312480405, 0.021865854, 0.00369892106, 0.0508924313, 0.013198032, 0.0158196148, 0.023150919, 0.0249279868, 0.0046662013, 0.0592857637, 0.00961046945, 0.0180541929, 0.0292652212, 0.0201681238, 0.00479877088, 0.0509200282, 0.0123970015, 0.0159629732, 0.0221938062, 0.0284378901, 0.00396742439, 0.0446039736, 0.00846410263, 0.0198680125, 0.0314707197, 0.0219018832, 0.00368184107, 0.0508670993, 0.0131721348, 0.0158080179, 0.0232664682, 0.0249436405, 0.0046262606, 0.0594984107, 0.00955092814, 0.0181781761, 0.0291455556, 0.0201575123, 0.00479894364, 0.0510117523, 0.0123166647, 0.0161021184, 0.0223060381, 0.028193444, 0.0039760014, 0.0442834944, 0.00841592252, 0.0198855773, 0.0314892009, 0.0218060669, 0.00368250953, 0.0504456982, 0.0131061589, 0.0158534832, 0.0232510436, 0.0248354804, 0.00466255052, 0.0591121577, 0.00955440849, 0.0181651842, 0.0291822776, 0.0201386567, 0.00475486601, 0.0508198552, 0.0123271225, 0.0161000881, 0.0220688749, 0.028274091, 0.00394702423, 0.0441052541, 0.00840939954, 0.0199140962, 0.0311837941, 0.0216407925, 0.00364374067, 0.0503093861, 0.0131627489, 0.0160389952, 0.0232182723, 0.024431996, 0.00463463878, 0.0588341951, 0.00964365713, 0.0183721241, 0.0291922633, 0.0198564623, 0.00478500826, 0.0505311079, 0.0123672811, 0.0162595045, 0.0225438699, 0.0279730111, 0.00395898242, 0.0442687981, 0.00841881055, 0.0200398639, 0.0315121226, 0.0216619093, 0.00367492298, 0.0504573099, 0.0131251551, 0.0159419589, 0.0232463516, 0.0244687479, 0.00460721832, 0.0589207038, 0.00964498241, 0.0181812979, 0.0293136965, 0.0199911594, 0.00476344815, 0.0506467521, 0.0122764278, 0.0161886048, 0.0220961478, 0.0279616024, 0.00394748943, 0.0442451648, 0.00841187965, 0.0198864974, 0.031373363, 0.021404516, 0.00366570405, 0.0504961386, 0.0131129948, 0.0160447471, 0.0230495352, 0.0245313011, 0.00462462101, 0.0591384917, 0.0095918607, 0.018168468, 0.0292561948, 0.0198117215, 0.00478467718, 0.050632488, 0.0123053817, 0.0160049647, 0.0221491121, 0.027791705, 0.0039426079, 0.0441494212, 0.00839779712, 0.0196605809, 0.0313889571, 0.0215089601, 0.00364277302, 0.0504665077, 0.0131527744, 0.0157233868, 0.0230850466, 0.024341207, 0.00461506331, 0.0590436347, 0.00963768363, 0.0179199465, 0.0292540267, 0.0196497533, 0.00476574153, 0.0506352596, 0.0123453019, 0.0158389825, 0.0221331213, 0.0276420135, 0.0039449567, 0.0442263372, 0.00843266677, 0.0195442326, 0.0311784949, 0.0213964265, 0.00365397241, 0.0505087748, 0.0131733865, 0.0155478586, 0.0232157838, 0.0243732966, 0.00458069518, 0.0591510385, 0.00960483775, 0.0177725889, 0.0292799864, 0.0197672341, 0.00469795335, 0.0507822633, 0.0123688756, 0.0159142148, 0.0221512765, 0.0278719813, 0.00390980253, 0.0444422439, 0.0084343655, 0.019624643, 0.031188637, 0.0213989932, 0.00363213453, 0.0507372767, 0.0132273464, 0.0157287903, 0.0230768509, 0.0242158677, 0.00460056635, 0.0592643656, 0.00964016467, 0.0179487038, 0.0291721113, 0.0196799282, 0.00473283418, 0.0509019457, 0.0122895297, 0.0160876047, 0.0224086959, 0.0276988633, 0.0039259661, 0.0443565249, 0.00842773169, 0.0197759867, 0.0314552151, 0.0212813914, 0.00362215005, 0.0506634451, 0.0131106311, 0.0158691164, 0.0233855192, 0.0242522787, 0.00460008625, 0.059342619, 0.00959397107, 0.0181151461, 0.0295858141, 0.0197056942, 0.00475367531, 0.0508609563, 0.0123139741, 0.0160222445, 0.0223852824, 0.027672356, 0.00392071716, 0.0443976969, 0.00844415743, 0.0197732244, 0.0318988077, 0.0212992243, 0.00363427307, 0.0508431084, 0.0131006148, 0.0157904439, 0.0237392243, 0.0242417734, 0.00460079359, 0.0592568703, 0.00957983732, 0.018018581, 0.029772006, 0.0197334848, 0.00474139117, 0.0508725159, 0.0122907571, 0.0160074048, 0.0223753415, 0.0278678462, 0.00391462306, 0.044377055, 0.00845638476, 0.0198563617, 0.0318749435, 0.0213868041, 0.00364248082, 0.0507440269, 0.013195524, 0.015936574, 0.0235910285, 0.0244769119, 0.00459281728, 0.0593055151, 0.00968854595, 0.0181755535, 0.0296165217, 0.0197849553, 0.00471365126, 0.0510827154, 0.0124085248, 0.0161009338, 0.0228203349, 0.0281302705, 0.00392069994, 0.0444851331, 0.00852962397, 0.0196489021, 0.0321535058, 0.0216759909, 0.00365116284, 0.0507783778, 0.0132410824, 0.0157627389, 0.0234082583, 0.0244182814, 0.00457231002, 0.0595359392, 0.00971386023, 0.0179195609, 0.029240245, 0.0198343117, 0.00471657375, 0.0513320416, 0.0125142485, 0.0159808155, 0.0222196225, 0.0280263294, 0.00388475135, 0.0443815738, 0.0085268328, 0.0199091006, 0.0312307812, 0.0216353536, 0.00361513882, 0.0509701297, 0.013388088, 0.0160729866, 0.0230892319, 0.0246571526, 0.00457183039, 0.0592677556, 0.00981971063, 0.018365968, 0.0291638151, 0.0199138578, 0.00472699385, 0.0510675199, 0.0124783721, 0.0163101573, 0.022176411, 0.0282879733, 0.00388332549, 0.044726219, 0.00859575998, 0.0201690234, 0.0313305669, 0.0218352154, 0.00359974406, 0.0511833765, 0.0133644259, 0.0162090603, 0.0231771115, 0.0247686058, 0.00451736059, 0.0600153506, 0.00986754335, 0.0186157636, 0.0291304197, 0.0200630017, 0.00469853962, 0.0513317399, 0.0127304858, 0.0163970627, 0.0221983828, 0.0282295942, 0.0038712807, 0.0450615734, 0.00874210615, 0.0201338585, 0.031328395, 0.021765165, 0.00357994693, 0.0515360907, 0.0135710249, 0.0160967335, 0.0230522808, 0.0248166583, 0.00448708981, 0.0600484163, 0.00977789983, 0.0184794031, 0.0289912615, 0.0202696081, 0.00466628093, 0.051542569, 0.0126245795, 0.0163735934, 0.0220674705, 0.0285095535, 0.00384887541, 0.0450894274, 0.00867439061, 0.0201746803, 0.0312114526, 0.02208714, 0.00358511135, 0.0516867265, 0.0134876138, 0.0161803886, 0.0231466051, 0.0251484122, 0.00448164623, 0.060109213, 0.0097499704, 0.0182537287, 0.0290439092, 0.0203445144, 0.0046417336, 0.0515945107, 0.0124662155, 0.0161509719, 0.0222475175, 0.0285415668, 0.00383672747, 0.0451103933, 0.00856914092, 0.0200748648, 0.03143695, 0.0220818017, 0.00357064977, 0.0515205152, 0.013359881, 0.0160168707, 0.0232338775, 0.0251060184, 0.00448166579, 0.0600578934, 0.00965956412, 0.0183077902, 0.0291086622, 0.0203242283, 0.0046343524, 0.0512582697, 0.0125516569, 0.0160878636, 0.0222293511, 0.0285340454, 0.00384702347, 0.044740811, 0.00860825274, 0.0198968779, 0.0316752456, 0.0219994672, 0.00356087228, 0.0512120537, 0.0132918172, 0.0158945136, 0.0232428443, 0.0247613452, 0.0044451775, 0.060046386, 0.00963679049, 0.0180793703, 0.0292216334, 0.0201023873, 0.00461961003, 0.0513512343, 0.0124077005, 0.0159619804, 0.0222892929, 0.0281513035, 0.00383188459, 0.0448959507, 0.00840108097, 0.0198657084, 0.0314489566, 0.0218210965, 0.00356698385, 0.0515351295, 0.0130825331, 0.0158911422, 0.0231759939, 0.0246242508, 0.00447239075, 0.0601014644, 0.00951333344, 0.0181400795, 0.029340731, 0.0200670231, 0.00468133995, 0.0511208065, 0.0122477002, 0.0158089679, 0.0225031376, 0.0281698089, 0.00385042187, 0.0446404405, 0.00834321603, 0.0196000058, 0.0316220224, 0.02173049, 0.0035987352, 0.0509277061, 0.013057813, 0.0156576876, 0.0234736428, 0.0249348506, 0.00449782237, 0.0595438331, 0.00943201687, 0.0180172902, 0.0293846875, 0.0202313419, 0.00467798486, 0.0508823879, 0.0121676549, 0.0159543008, 0.0223521013, 0.0278373864, 0.00385708688, 0.0445342287, 0.00843682326, 0.0194177926, 0.0320273936, 0.0217836704, 0.00351940934, 0.0507272184, 0.0128240744, 0.0153357042, 0.0236600321, 0.0248253662, 0.0044091898, 0.0594128706, 0.00929787848, 0.0175891742, 0.0298479665, 0.0202579536, 0.00452657929, 0.0503845476, 0.0119551718, 0.0156207774, 0.0223449823, 0.0282960441, 0.00376495579, 0.0442602485, 0.00819523167, 0.0195072331, 0.0315067321, 0.0214980338, 0.00352079747, 0.0506290086, 0.0127428249, 0.0156428479, 0.0233064834, 0.0247242954, 0.00444197748, 0.0590756461, 0.00929299463, 0.0179192573, 0.0294822585, 0.0199052058, 0.00466271443, 0.0503502414, 0.0119888177, 0.0156075777, 0.0225014705, 0.0280333944, 0.00384676945, 0.0444612727, 0.00816007145, 0.0193839036, 0.0316957086, 0.0214698184, 0.00354736811, 0.0504953638, 0.0127294119, 0.0154229365, 0.023614319, 0.0246083494, 0.00442005601, 0.0591255464, 0.00922885351, 0.0176629871, 0.0294956192, 0.0200047083, 0.00463936152, 0.0505233482, 0.0118880775, 0.0155813945, 0.0225545429, 0.0280971676, 0.00377723062, 0.0441514105, 0.00811291952, 0.0193860065, 0.0316104479, 0.0216675289, 0.00352376816, 0.0502732955, 0.0126218935, 0.0154744396, 0.0236292314, 0.0246364176, 0.00439047534, 0.0587888658, 0.00921753608, 0.0177817233, 0.0295576733, 0.019789895, 0.00457369024, 0.0500898473, 0.0118224928, 0.0156293362, 0.0224376749, 0.0275962465, 0.00376366824, 0.0435982943, 0.00837829802, 0.0194929466, 0.0316794626, 0.021286821, 0.00348667661, 0.0499533415, 0.0129117193, 0.0154629219, 0.0234285854, 0.0242130384, 0.00437314203, 0.0582139678, 0.00934478175, 0.0178332478, 0.0295345206, 0.019498419, 0.00456437981, 0.049668245, 0.012022051, 0.0157057811, 0.0222132411, 0.0275155231, 0.00377149694, 0.0436329208, 0.00826706924, 0.0196416397, 0.0311806109, 0.0208492409, 0.00354367192, 0.0498367921, 0.0129525792, 0.0156327561, 0.0231335759, 0.0238186363, 0.0044384948, 0.0582878664, 0.00950554479, 0.0179130156, 0.0289396234, 0.0190708879, 0.00457855174, 0.0499623045, 0.0120679727, 0.0156775862, 0.02179664, 0.0269498415, 0.00375466258, 0.0445539132, 0.00828805473, 0.0197367333, 0.0309696011, 0.0208927337, 0.00351554831, 0.0507869422, 0.012866104, 0.0154360486, 0.0226585492, 0.0238191281, 0.00439975969, 0.0597577915, 0.0093930969, 0.0173867885, 0.0288384091, 0.0193995684, 0.00456086081, 0.0505154692, 0.0120597156, 0.0152402762, 0.0218981989, 0.0274795778, 0.00377255026, 0.0448089205, 0.00827931985, 0.0189566202, 0.0310102999, 0.021409668, 0.00348551013, 0.0511534289, 0.0128882769, 0.0148336701, 0.022599753, 0.0243225843, 0.0044100103, 0.0597763583, 0.00930312369, 0.0169230755, 0.0289613605, 0.0195997246, 0.00456647109, 0.0504177772, 0.0119825192, 0.0147846565, 0.021770617, 0.0276773181, 0.00377152511, 0.0448472463, 0.00824409444, 0.0187654644, 0.030833602, 0.0211892724, 0.00348109612, 0.0510888398, 0.0128299259, 0.0148605919, 0.0226351805, 0.0241209753, 0.00437476439, 0.0599025637, 0.00932063535, 0.0172035843, 0.0288666952, 0.0193831772, 0.00457194587, 0.0502754077, 0.012057323, 0.0151902121, 0.0219919328, 0.027547529, 0.00375886704, 0.0443241745, 0.00828990433, 0.0190916527, 0.0311514344, 0.0212113671, 0.00348732457, 0.0502512641, 0.0129243108, 0.0151678789, 0.0230175033, 0.0241851378, 0.00438500475, 0.0589263104, 0.0094627887, 0.0174312107, 0.0288951397, 0.019401351, 0.00455740979, 0.0500567704, 0.0121085625, 0.015162467, 0.0219361577, 0.0273205191, 0.00376583915, 0.0439420156, 0.0083275279, 0.0191242956, 0.0310237594, 0.021020079, 0.00346971932, 0.0500586517, 0.0129682021, 0.0151519813, 0.0230188388, 0.024022771, 0.00435540592, 0.0588132106, 0.00942681823, 0.0174686797, 0.0292116459, 0.0193446837, 0.00452497834, 0.0498234816, 0.0119506838, 0.0152142476, 0.0220274627, 0.0274721291, 0.0038198228, 0.0441137478, 0.00818680692, 0.0190337896, 0.0311505646, 0.0212561898, 0.00353233307, 0.0502774194, 0.012692078, 0.0151627176, 0.0230542254, 0.024209762, 0.00441962015, 0.0586557873, 0.0094583882, 0.017313404, 0.0292733852, 0.0194794405, 0.00460372586, 0.049922511, 0.0120065426, 0.0151514197, 0.0220907293, 0.0274135508, 0.0038051412, 0.044318404, 0.00839109626, 0.0190597847, 0.0313069597, 0.0212913305, 0.00353061617, 0.0504903905, 0.0128752934, 0.015109227, 0.0229157358, 0.0242380649, 0.00441778079, 0.0591275096, 0.00946524832, 0.0173831228, 0.0287417993, 0.0194974728, 0.00458497554, 0.0500641018, 0.0121835507, 0.0152052771, 0.0221398547, 0.0275946967, 0.00380171556, 0.0445689559, 0.00837865099, 0.0190455932, 0.0315434448, 0.0213109981, 0.0035436363, 0.0504675917, 0.0129008805, 0.0151217207, 0.0232275445, 0.0242038388, 0.0044193957, 0.0593063608, 0.00956201367, 0.0173610076, 0.0294628814, 0.0195903014, 0.00456779823, 0.050191693, 0.0120512806, 0.0152243953, 0.0219544731, 0.0275360532, 0.00378604769, 0.0444921367, 0.00833468232, 0.0190022476, 0.031081045, 0.0212743506, 0.00351054594, 0.0508001521, 0.0128035443, 0.0152007854, 0.023020627, 0.0242761653, 0.00435962668, 0.0596315376, 0.00940561295, 0.01739881, 0.0291341282, 0.0196706299, 0.00454706093, 0.0508377925, 0.0119625581, 0.0151026575, 0.0221379325, 0.0276821833, 0.00374879385, 0.0449042097, 0.0082279304, 0.0190199763, 0.0313826464, 0.0213796701, 0.00347358454, 0.0509783179, 0.0127345854, 0.0152118197, 0.023148708, 0.0242944695, 0.00434543006, 0.0598251, 0.00943842437, 0.0174369775, 0.0293438789, 0.0196032543, 0.00455327518, 0.0509310737, 0.0120399557, 0.0151749039, 0.0220988579, 0.0275560319, 0.00378640904, 0.0451454222, 0.00831253547, 0.0191064533, 0.0312236547, 0.0213142913, 0.0035118605, 0.0511580296, 0.0128323063, 0.0151756322, 0.0230689123, 0.0242082309, 0.00438226154, 0.060294617, 0.00946514495, 0.0175139457, 0.0293252598, 0.0195620991, 0.00454135844, 0.0511494167, 0.0120818, 0.0152726984, 0.0222873129, 0.0274886116, 0.00377992284, 0.0452975444, 0.00828321185, 0.0192180518, 0.0314242989, 0.0212437492, 0.00351024698, 0.0512811877, 0.012793025, 0.0152112907, 0.0231551789, 0.0241434686, 0.00436707772, 0.0601148903, 0.00941277761, 0.0173203554, 0.0295645334, 0.0195653643, 0.00456848741, 0.0512520261, 0.01206824, 0.0151445828, 0.0222797655, 0.0274579171, 0.00377057586, 0.0453061126, 0.00829515886, 0.0192888826, 0.0314654149, 0.0211436637, 0.00349311251, 0.0515252762, 0.0127837416, 0.0151978536, 0.0229519084, 0.0239858795, 0.0043606679, 0.0605501905, 0.00948229991, 0.0174239427, 0.0292410608, 0.0193697754, 0.00452131173, 0.0512545854, 0.0120648909, 0.0151253575, 0.022193281, 0.0272622388, 0.0037505324, 0.0454529561, 0.00832129363, 0.0191295557, 0.0314207785, 0.0210807752, 0.00349311065, 0.0514945909, 0.012862294, 0.0151369413, 0.0231751222, 0.0239563324, 0.00434180442, 0.0604052655, 0.00946783647, 0.0173612516, 0.0292631704, 0.0193067323, 0.00452499138, 0.0513261706, 0.0120934341, 0.0150069706, 0.021949904, 0.0270951726, 0.00373783614, 0.045336131, 0.00831452478, 0.019053448, 0.0310689341, 0.0209301729, 0.00347236474, 0.0513115153, 0.0128388805, 0.0150007419, 0.0228302311, 0.0238356069, 0.00433394173, 0.0602375716, 0.00945470668, 0.0172146894, 0.0291512571, 0.0193483829, 0.00451789424, 0.0512346476, 0.0120642791, 0.0149323493, 0.0221701115, 0.0269899834, 0.00374066038, 0.0453178249, 0.00831654109, 0.0188986827, 0.0313673057, 0.0208378453, 0.00347028021, 0.051564429, 0.0128427241, 0.0148889944, 0.0232549943, 0.0236506164, 0.00433127396, 0.0604518317, 0.00940180849, 0.0171233397, 0.0297057852, 0.0190715585, 0.0045122169, 0.0511338077, 0.0120240226, 0.0147818336, 0.0223547481, 0.026702458, 0.00373982009, 0.04517629, 0.00828217063, 0.0186656676, 0.0314259455, 0.0206615515, 0.00347608584, 0.0514853522, 0.0128074484, 0.0147912027, 0.0232308321, 0.0234688614, 0.00432301266, 0.060581997, 0.00942715257, 0.0169771351, 0.0294664502, 0.0190001037, 0.00452728616, 0.0515361354, 0.0120629007, 0.0148108928, 0.0222274698, 0.0268879496, 0.00374253746, 0.0453606807, 0.00829865877, 0.0187820774, 0.0313838348, 0.0207350776, 0.00348638487, 0.0515253656, 0.0128073329, 0.0147554576, 0.0232487358, 0.0235362872, 0.00435620034, 0.0604835823, 0.00945787318, 0.0170098338, 0.0296848528, 0.0190373305, 0.00455237133, 0.0512518249, 0.01208751, 0.014799146, 0.0225256607, 0.0268651973, 0.0037631297, 0.0453327857, 0.00829215534, 0.0186882056, 0.0318048596, 0.0206897669, 0.00350087392, 0.0513854139, 0.0127937049, 0.0147271603, 0.0234790519, 0.0236429553, 0.00433207816, 0.060437765, 0.00943301432, 0.0170734134, 0.0296269264, 0.0191363022, 0.00450499961, 0.0513907298, 0.0120544899, 0.0148055106, 0.0225524213, 0.026992891, 0.00375212706, 0.0452908687, 0.00830209721, 0.0187354255, 0.0318668708, 0.0208515059, 0.00348346378, 0.0513994098, 0.0128231747, 0.01479962, 0.0235451013, 0.0237384867, 0.00434032688, 0.0601136535, 0.00947501697, 0.0170963965, 0.0300494973, 0.019207133, 0.00452610059, 0.051235389, 0.0121063832, 0.0147947324, 0.0227933712, 0.0269055609, 0.00373537256, 0.0452543274, 0.00834398903, 0.01875549, 0.0322548188, 0.0207873601, 0.00347332703, 0.0513281375, 0.0128725721, 0.0147713413, 0.0236472767, 0.02357205, 0.00432139728, 0.0601300746, 0.00946129207, 0.0170036871, 0.0301731061, 0.0189463515, 0.00451421971, 0.0511176735, 0.0121452138, 0.0147970039, 0.0228922404, 0.0265636649, 0.00375123112, 0.0451168381, 0.00839227531, 0.0188147053, 0.0324604213, 0.0204942413, 0.0034832838, 0.0512298942, 0.0130183939, 0.0148677127, 0.0240603816, 0.0233476926, 0.00436351728, 0.0601430163, 0.00955078565, 0.0171440411, 0.0306714755, 0.0188692901, 0.00453971978, 0.051240202, 0.0122273369, 0.0148422373, 0.0229292084, 0.0265960954, 0.00374585623, 0.0452331752, 0.00843210053, 0.018841926, 0.0326599218, 0.0205345619, 0.00347829703, 0.051491987, 0.0130445072, 0.0148557955, 0.023994945, 0.0234506335, 0.00433497643, 0.0602926165, 0.00966032129, 0.0172042791, 0.0297953337, 0.0189664736, 0.00450592395, 0.0510484129, 0.0123937493, 0.0149125271, 0.0228136461, 0.0267018583, 0.00370342075, 0.0452880263, 0.00853651017, 0.0187889803, 0.0322497301, 0.0205423869, 0.00347869843, 0.0514147989, 0.0131185232, 0.0148578892, 0.0240669549, 0.0233085491, 0.00435560849, 0.0602547526, 0.00970259681, 0.0171660706, 0.0302411038, 0.0188647471, 0.00451446557, 0.0511937253, 0.0124113942, 0.0149774114, 0.022881737, 0.0265800785, 0.00373311923, 0.0453264676, 0.00851477962, 0.0189628098, 0.0321193188, 0.0205763821, 0.00348018133, 0.0513143949, 0.0131977899, 0.0150103178, 0.0235711168, 0.0234530475, 0.00431448733, 0.0602833182, 0.00975288078, 0.0172676183, 0.0297860168, 0.0189732872, 0.00449723331, 0.0511897206, 0.0124025363, 0.0150071904, 0.022438772, 0.0267437827, 0.00371490442, 0.0453047305, 0.00854352675, 0.0188599564, 0.0316774286, 0.0206575356, 0.00344659854, 0.0514792725, 0.013197368, 0.0149657093, 0.0234824643, 0.0234372281, 0.00433618715, 0.0603945889, 0.00971230865, 0.0173087642, 0.0302237254, 0.018899994, 0.00451068813, 0.0513608195, 0.0123860892, 0.0150018828, 0.0224792305, 0.026657477, 0.00372544816, 0.0454916656, 0.00852795877, 0.0189048182, 0.0323098935, 0.0204684399, 0.0034669356, 0.0515080914, 0.0131242964, 0.0149177182, 0.0238936916, 0.0233376678, 0.00430552009, 0.0605394244, 0.00977227278, 0.0171536598, 0.0302885044, 0.0188662019, 0.00449337112, 0.0514878854, 0.0124767013, 0.0148896519, 0.0227136631, 0.0265343059, 0.00373024913, 0.0453494973, 0.00858359411, 0.0188960489, 0.0324273147, 0.020473605, 0.00344998878, 0.0514118671, 0.0132540101, 0.0148801152, 0.0241607875, 0.0232765786, 0.004323842, 0.0600638837, 0.00974719599, 0.0170839019, 0.0306982528, 0.0188598633, 0.00454557221, 0.0511571392, 0.0124092847, 0.0148901297, 0.0230934862, 0.026462717, 0.00374910724, 0.0452164114, 0.00853283331, 0.018911751, 0.0328227431, 0.0205496494, 0.00345029542, 0.0513377562, 0.0131803453, 0.0149532789, 0.0236969516, 0.0232867133, 0.00428576954, 0.0600130409, 0.00970479101, 0.0172205549, 0.0304792095, 0.0188427884, 0.00451222481, 0.051058773, 0.0123753892, 0.0149062863, 0.0232537594, 0.0265535396, 0.00373451365, 0.0450321585, 0.0084909657, 0.0188262146, 0.0328264646, 0.0204263218, 0.00345230615, 0.0511162616, 0.0132087236, 0.0149562657, 0.0245768726, 0.0232096221, 0.00432661874, 0.0602048524, 0.00972574763, 0.017198652, 0.0310997721, 0.0187982991, 0.00450060517, 0.0512059107, 0.0124884583, 0.0150179081, 0.0236157589, 0.0264495257, 0.00374364341, 0.0452934392, 0.00862646941, 0.0189541019, 0.0337582678, 0.0203157142, 0.00349597214, 0.0513814762, 0.0132328859, 0.0149880946, 0.0248914342, 0.0232192595, 0.00438382477, 0.0606242828, 0.00979306456, 0.0171386264, 0.0319950953, 0.0187106207, 0.00457470864, 0.0515048765, 0.0124971885, 0.014847558, 0.0239786021, 0.0263889208, 0.00380459009, 0.0457661115, 0.00857633725, 0.01886159, 0.034307979, 0.0203738529, 0.00350998342, 0.0518481433, 0.0133206844, 0.0149456803, 0.0252193455, 0.0232213512, 0.00440988457, 0.0604046434, 0.00982345268, 0.0172668733, 0.0322104469, 0.0187889673, 0.00460618641, 0.0511559397, 0.0125423092, 0.0150728971, 0.0243324656, 0.0263369437, 0.00380181451, 0.045499295, 0.00862390082, 0.019039195, 0.0343636349, 0.0203638114, 0.00354341581, 0.0514439419, 0.0132885221, 0.0149163995, 0.0253688879, 0.0231831744, 0.00436696131, 0.0601560734, 0.00985703524, 0.0172352418, 0.0320478715, 0.0187803898, 0.00455226563, 0.05115439, 0.0125426641, 0.0149674593, 0.0243118163, 0.0263178889, 0.00375748891, 0.0452394895, 0.00864835083, 0.0190253425, 0.034225475, 0.0203775316, 0.00349158072, 0.0512388907, 0.0133734196, 0.0149539392, 0.0253066942, 0.0232810788, 0.0043734205, 0.0600193106, 0.00987393688, 0.017249858, 0.0322047323, 0.0188028533, 0.00455296785, 0.0509610549, 0.0125705348, 0.014998409, 0.024286937, 0.026517652, 0.00375402579, 0.0450815633, 0.00863784272, 0.0189719982, 0.0341763161, 0.0204475075, 0.00349093718, 0.0510773659, 0.0133194812, 0.0149352672, 0.0252844412, 0.023354182, 0.00436249562, 0.0599792898, 0.00983095076, 0.017253479, 0.0321421586, 0.0187477842, 0.0045519853, 0.0510611273, 0.0125802923, 0.0149791269, 0.0241950992, 0.0264171306, 0.00376225985, 0.0450179502, 0.00867020432, 0.0187830254, 0.0339853019, 0.0203717407, 0.00347141945, 0.0509969331, 0.0133778816, 0.0147694554, 0.0251659844, 0.0232443549, 0.00434903335, 0.0597675182, 0.00987885706, 0.017041875, 0.0319569372, 0.0187408086, 0.00454288023, 0.0508471951, 0.012594196, 0.0148083195, 0.0243417919, 0.0265154708, 0.0037568768, 0.0448384807, 0.00865426101, 0.0188194588, 0.0340116993, 0.0203940962, 0.00348357321, 0.0506425053, 0.0133722229, 0.014898343, 0.0252538901, 0.023354955, 0.00436594803, 0.0595896505, 0.00991098862, 0.0171225071, 0.0318584852, 0.0187775511, 0.00457014656, 0.0507006943, 0.0126450323, 0.0148615688, 0.0241420288, 0.0264731105, 0.00377878454, 0.0446578339, 0.00871597696, 0.0188071355, 0.0340459496, 0.0203536954, 0.00348901865, 0.0506028384, 0.0134282364, 0.014773882, 0.0251424666, 0.0231709071, 0.00436176313, 0.0594473854, 0.00992400944, 0.017035326, 0.0320977159, 0.0186903235, 0.00454480387, 0.0503014885, 0.0126816258, 0.0147630088, 0.0242865365, 0.0264157429, 0.00375914946, 0.0444101691, 0.00879244693, 0.0188211408, 0.0340661891, 0.020396091, 0.00347988075, 0.0503377691, 0.0134989433, 0.0146349529, 0.0251767002, 0.0233041644, 0.00433093403, 0.059036456, 0.00997488853, 0.0170371309, 0.0320641622, 0.0187824983, 0.00453187898, 0.0503358208, 0.0127174621, 0.0148527892, 0.0242632255, 0.0264517255, 0.00373922451, 0.0443477929, 0.00878137909, 0.0186519269, 0.0340978839, 0.0204022154, 0.00348231872, 0.0503724255, 0.0134888114, 0.0147061953, 0.0250796434, 0.0231875461, 0.00433184765, 0.0588332042, 0.00995729584, 0.0170073137, 0.0319231488, 0.0187042523, 0.00450362358, 0.050113216, 0.0126180323, 0.0146634541, 0.0242013056, 0.0263832416, 0.00371567532, 0.0441375896, 0.00874147099, 0.0184738822, 0.034066774, 0.0203619581, 0.00343708601, 0.0501017943, 0.0134563195, 0.0145244775, 0.0250727441, 0.0231752414, 0.00430165371, 0.0588782802, 0.00993862376, 0.0169095546, 0.031881243, 0.0186443627, 0.00456272298, 0.0500874147, 0.0126485452, 0.0146957347, 0.0241085198, 0.0263245236, 0.00373332831, 0.0441984199, 0.00877145678, 0.0184797719, 0.0340067782, 0.0203338377, 0.00345458509, 0.0501185432, 0.0134468144, 0.0144173503, 0.0250639189, 0.0230971221, 0.00429993914, 0.0585954376, 0.00998242106, 0.0166455489, 0.0320292599, 0.0186717212, 0.00450556865, 0.0498592369, 0.012728693, 0.014462308, 0.0241757818, 0.0263400096, 0.0037217706, 0.0441871919, 0.00877277926, 0.0183519162, 0.033871755, 0.0202786643, 0.00343797472, 0.0498833396, 0.0134479273, 0.0141261574, 0.025037637, 0.0232122671, 0.00427970616, 0.0581041276, 0.00993885845, 0.0163759738, 0.0318460278, 0.0188110024, 0.00449906383, 0.049512811, 0.0126484139, 0.014219163, 0.0239718966, 0.0264096148, 0.00370868621, 0.0436065197, 0.00873710029, 0.0179441385, 0.033973515, 0.0203959551, 0.00345871947, 0.0495492108, 0.013526855, 0.0141108595, 0.02517155, 0.0232595652, 0.00430713547, 0.0583504215, 0.00991422776, 0.0163407587, 0.0321098343, 0.0187782981, 0.00452146167, 0.0497866012, 0.0126659637, 0.014124657, 0.0242409986, 0.026487831, 0.00371994986, 0.0437476784, 0.00875533093, 0.0179367308, 0.0339712799, 0.0203805156, 0.00345194316, 0.0497644432, 0.0135175483, 0.014088409, 0.0251171552, 0.0231992155, 0.00430870615, 0.0583646782, 0.00991687644, 0.0163307041, 0.0320979059, 0.0187488683, 0.00449562632, 0.0497093722, 0.0126442946, 0.014187363, 0.0242679659, 0.0264050029, 0.00372277666, 0.0437094904, 0.00875566993, 0.0179804489, 0.0341174528, 0.0204320364, 0.00345812016, 0.0499114022, 0.0134434113, 0.014152946, 0.0250917356, 0.0232608672, 0.00431097159, 0.0586480573, 0.00994200259, 0.0164635349, 0.0321120881, 0.0187745113, 0.00452828361, 0.0496627204, 0.0126422821, 0.0141201364, 0.0242134128, 0.0264647193, 0.00372983632, 0.0438373834, 0.00874786824, 0.0178619176, 0.0341014303, 0.0203507151, 0.00346634118, 0.049811013, 0.0135152461, 0.013938386, 0.0250738375, 0.0232197884, 0.0043283524, 0.058372885, 0.00996351801, 0.0162143447, 0.031974569, 0.0187396333, 0.00450872257, 0.0495267175, 0.0126848333, 0.0140986918, 0.0242436472, 0.0264605228, 0.0037110378, 0.0436963327, 0.0087632183, 0.0179723706, 0.0339836404, 0.0204576682, 0.00347006926, 0.0498109385, 0.0134710763, 0.0140531184, 0.0251834709, 0.0232549738, 0.00431758538, 0.0581922494, 0.00997538213, 0.0162372105, 0.0319800302, 0.0188027546, 0.00452936674, 0.0495507866, 0.0126536079, 0.0140756071, 0.0242368896, 0.0264379382, 0.00373285124, 0.0435564183, 0.00876599364, 0.0178588927, 0.0341207087, 0.0202958267, 0.00347500108, 0.0495794788, 0.0134973694, 0.0140159046, 0.0252169445, 0.0231535491, 0.00432631886, 0.0581759177, 0.00999283232, 0.0162074696, 0.0320600346, 0.0187383797, 0.00454189256, 0.0494926982, 0.0126596447, 0.0139486855, 0.0242361929, 0.0263479818, 0.00374907511, 0.0435751751, 0.00874302443, 0.0178687535, 0.0341519937, 0.0203638058, 0.00349228759, 0.0494877025, 0.0134521993, 0.0140012037, 0.0251732152, 0.0232336782, 0.00436959509, 0.0579222217, 0.00993371662, 0.016234614, 0.0321525447, 0.01867011, 0.00456486316, 0.0493715517, 0.0126498202, 0.0139801605, 0.0243809633, 0.0263394155, 0.00376357022, 0.043472942, 0.00876269583, 0.0176448021, 0.0341752619, 0.0202622898, 0.00349076488, 0.0493617207, 0.0134801855, 0.0139217488, 0.0252702255, 0.0231473409, 0.00436824514, 0.057822112, 0.00998190697, 0.0161544867, 0.0321282893, 0.0186749678, 0.00457031094, 0.0491638407, 0.0126990117, 0.01398494, 0.0242809188, 0.0262208171, 0.00377671723, 0.0433652438, 0.00880223513, 0.0177631136, 0.0342067927, 0.0202160161, 0.00349806715, 0.0493015982, 0.0135219926, 0.0139743173, 0.0252652429, 0.0230198111, 0.00434671761, 0.0576730296, 0.00992384553, 0.0162324198, 0.0323595852, 0.0186092928, 0.00455822516, 0.0490373224, 0.0126875089, 0.0140549289, 0.0243504513, 0.0261609517, 0.00375696225, 0.043188557, 0.0087683266, 0.0178224277, 0.0343236774, 0.0201691706, 0.0034932734, 0.0490946695, 0.0134772891, 0.0138908597, 0.0253498033, 0.0230062529, 0.00435726531, 0.0574536286, 0.00996134989, 0.0161415171, 0.0321816243, 0.0185595639, 0.0045718695, 0.0489220247, 0.0126916245, 0.0140330018, 0.0244329199, 0.0261715911, 0.00375004625, 0.0431319885, 0.00878220517, 0.0178411081, 0.0344260521, 0.0202178676, 0.00347604952, 0.0491393469, 0.013494282, 0.0139763821, 0.0253033321, 0.0231034104, 0.00436507165, 0.0576587245, 0.00993982982, 0.0163034275, 0.032341335, 0.0186082311, 0.00456151459, 0.0492296815, 0.0126911048, 0.0140438527, 0.0244804062, 0.0261553042, 0.00376303168, 0.0432670377, 0.00879856665, 0.0178059749, 0.0344358832, 0.0201173835, 0.00349111622, 0.0491444431, 0.0135186352, 0.0139309159, 0.0255174395, 0.0229257345, 0.00435187994, 0.0575979874, 0.00998422131, 0.0161786824, 0.0325018615, 0.0185553562, 0.00455152895, 0.0491402559, 0.0127269486, 0.0140202399, 0.0245071333, 0.0261589196, 0.00374701899, 0.0431122147, 0.00880755298, 0.0178479441, 0.0344391093, 0.020227531, 0.00349487737, 0.0490701683, 0.0135348784, 0.0140623711, 0.0254268013, 0.023145644, 0.00436632521, 0.05747905, 0.0100153107, 0.016264258, 0.0323259383, 0.0186345689, 0.00460343948, 0.0487971492, 0.0127398139, 0.0141191809, 0.0244706217, 0.0263402108, 0.00378683489, 0.0430065133, 0.00881985854, 0.0179742966, 0.0344093367, 0.0202476513, 0.00351489545, 0.048963137, 0.0135112349, 0.0140307583, 0.0254721027, 0.0231155232, 0.00440019835, 0.0574525408, 0.00995709933, 0.0163750369, 0.0326249264, 0.0186734702, 0.00460142689, 0.0489008725, 0.0127207972, 0.0142002404, 0.0246026944, 0.0263083093, 0.00380172813, 0.0430630781, 0.008827365, 0.0180420671, 0.0346395783, 0.0202899761, 0.00352377165, 0.0491152368, 0.0135130091, 0.0139783276, 0.025614921, 0.0231716018, 0.00440921076, 0.0576489232, 0.0100238714, 0.0162874684, 0.0324881226, 0.0186793059, 0.00461219391, 0.0489327013, 0.0127232959, 0.0141071444, 0.0245798416, 0.0263111554, 0.00380828045, 0.0431379564, 0.00881737843, 0.0180562679, 0.0345120989, 0.0202601999, 0.00353613333, 0.04918091, 0.0135322111, 0.0140085137, 0.0253787898, 0.0231609605, 0.00442434801, 0.0576492809, 0.00996886659, 0.0163690336, 0.032268472, 0.0186700355, 0.00464267423, 0.0492180474, 0.0127277821, 0.0141297914, 0.0244340636, 0.0262864139, 0.00383241638, 0.0433330797, 0.00883158389, 0.0179933179, 0.0343812443, 0.0202468149, 0.00355166849, 0.049334731, 0.0135755781, 0.0141002908, 0.0254200716, 0.0230900384, 0.0044496106, 0.0579539314, 0.0100046415, 0.0163211487, 0.0322851948, 0.0186757408, 0.00463792169, 0.0493808575, 0.0127413906, 0.0141715724, 0.0242463853, 0.0264099669, 0.00381571916, 0.0433573425, 0.00881432462, 0.0180517081, 0.0344068296, 0.0204099957, 0.00353985326, 0.0494364575, 0.013624589, 0.0141547024, 0.0252623521, 0.0231703073, 0.00443413341, 0.0581807345, 0.0100188563, 0.0163562465, 0.0321924463, 0.0186706204, 0.00463305507, 0.0491237491, 0.0127434777, 0.0141737647, 0.0243165549, 0.0262080673, 0.00382620771, 0.043359369, 0.0088075744, 0.0180507321, 0.0342925154, 0.0202753283, 0.00354794459, 0.0492425114, 0.0135312816, 0.0141528659, 0.0253039077, 0.0231451765, 0.00443863636, 0.0578536429, 0.0100108916, 0.016398279, 0.0321782678, 0.0186828468, 0.00464140531, 0.0492415763, 0.0127447993, 0.0141581036, 0.0242969561, 0.0262509007, 0.00382409105, 0.0433644019, 0.00882187206, 0.0180297289, 0.034201771, 0.0201961324, 0.00353962136, 0.0493028499, 0.013577953, 0.0141031267, 0.0253637079, 0.0231648404, 0.00443450641, 0.0578935295, 0.010002696, 0.0164007023, 0.0321323425, 0.0186083782, 0.00463270769, 0.0491576418, 0.0127162775, 0.0141590731, 0.0243894681, 0.0262387488, 0.0038201008, 0.0433336385, 0.0088252211, 0.0179455839, 0.0342834629, 0.0202124827, 0.00355784874, 0.0491915941, 0.0135573484, 0.014081331, 0.0252773669, 0.0231106263, 0.00443377579, 0.0577487871, 0.0100357039, 0.0162631497, 0.0321966521, 0.018583646, 0.00462240633, 0.0489001237, 0.0127457352, 0.0141066806, 0.0242227707, 0.0262134224, 0.003808707, 0.0432252847, 0.00881632417, 0.0179184359, 0.0343441293, 0.0202060156, 0.00352649507, 0.049208723, 0.0135900164, 0.0141599467, 0.0253232718, 0.0231702793, 0.00444272766, 0.057783775, 0.0100211697, 0.0164189041, 0.0323032103, 0.0185535923, 0.00464983704, 0.049137976, 0.0128026763, 0.01414809, 0.0243075788, 0.026228372, 0.00383080705, 0.0434094556, 0.00888450444, 0.0178800691, 0.034240175, 0.0202051736, 0.00355677214, 0.0494964831, 0.0136595145, 0.0140973208, 0.0252911337, 0.0231413022, 0.00443883007, 0.0580104925, 0.0100497873, 0.0162509121, 0.0321547538, 0.0186286252, 0.00463006133, 0.0492309034, 0.0127558792, 0.0140829943, 0.0242283549, 0.0263829567, 0.00382485241, 0.0434133857, 0.00881048385, 0.0178691875, 0.0342725143, 0.0202764459, 0.00354611431, 0.0492991135, 0.013525187, 0.0140747661, 0.0252155736, 0.0232951716, 0.00444493908, 0.0578747839, 0.00998511724, 0.0163092799, 0.0320639871, 0.0186338481, 0.0046459497, 0.0491110794, 0.0126658501, 0.0140626235, 0.0241559763, 0.0263033509, 0.00380359381, 0.0432123579, 0.00876859203, 0.0180233158, 0.0342884511, 0.0202384423, 0.00357086025, 0.0493020788, 0.0135279745, 0.0141219087, 0.0252948999, 0.0232692584, 0.0044312235, 0.057995148, 0.00997700263, 0.016274849, 0.0321630798, 0.0186808966, 0.00465158001, 0.0491826087, 0.0126812793, 0.0141686555, 0.0243140329, 0.0263237469, 0.00381449214, 0.0432706326, 0.00881225802, 0.0180069618, 0.0341513641, 0.020277407, 0.00355909625, 0.0492509753, 0.013384019, 0.0138028143, 0.0252807606, 0.0231904089, 0.00445382483, 0.0580316931, 0.00996462256, 0.0163616184, 0.032051485, 0.018663194, 0.00464807171, 0.0491683185, 0.012661594, 0.0142155485, 0.0241869967, 0.0264394823, 0.00381850195, 0.0433022454, 0.00873233657, 0.0182117522, 0.0343400277, 0.0203146096, 0.00357204117, 0.0492566824, 0.0135183446, 0.0142346974, 0.0253458209, 0.0233157147, 0.00441006478, 0.0580844842, 0.00995619688, 0.0165701173, 0.0321215391, 0.0187162086, 0.00460629119, 0.0491727404, 0.0127182892, 0.0143772606, 0.0242549423, 0.0263828468, 0.0038005528, 0.0433340892, 0.00879011955, 0.0183190182, 0.0343811549, 0.0202646945, 0.00354161137, 0.0492995158, 0.013497388, 0.0143320719, 0.0253334604, 0.0233127829, 0.00443178741, 0.057973586, 0.00994214322, 0.0167164952, 0.0320418701, 0.0187151935, 0.00463866582, 0.0492403507, 0.0126713496, 0.0144858304, 0.0242504645, 0.0263989475, 0.00382178323, 0.0432317182, 0.00875841454, 0.0182513818, 0.0343352184, 0.0202714745, 0.00355396257, 0.049056951, 0.0134913623, 0.0143502308, 0.0252825823, 0.0232254807, 0.00443247752, 0.0578069575, 0.0099573154, 0.0165998098, 0.0321786702, 0.0186734349, 0.00465100864, 0.0491182692, 0.0126596037, 0.0144390492, 0.0242919028, 0.0263347812, 0.00382486521, 0.0431224257, 0.00876514427, 0.0183485392, 0.0343734995, 0.0202906635, 0.003559937, 0.0491485111, 0.0135588646, 0.0143171521, 0.0252236482, 0.0232161097, 0.00441723084, 0.0577221699, 0.0099709155, 0.0167019162, 0.0320550911, 0.0187202264, 0.00464003533, 0.0489511862, 0.0127338832, 0.0144494819, 0.0242812149, 0.0264496617, 0.00382438186, 0.0431612618, 0.00876648258, 0.0182605684, 0.034096051, 0.0203099549, 0.00356714777, 0.0490406305, 0.0135597512, 0.0143517004, 0.0251787733, 0.0232283156, 0.00444385875, 0.0576408878, 0.0100246947, 0.016671434, 0.0320810378, 0.0186603479, 0.00463272724, 0.0489852466, 0.0127364853, 0.014422453, 0.0243094545, 0.0263185464, 0.00383004849, 0.0431828275, 0.00879216474, 0.018245222, 0.0341976024, 0.0202241763, 0.00357096177, 0.0490496121, 0.0135296667, 0.0142240105, 0.0252832659, 0.0231654402, 0.00444695679, 0.0576523654, 0.00997738913, 0.0166414417, 0.0320414267, 0.0186505876, 0.00465507898, 0.0488746688, 0.0127774365, 0.0144149866, 0.0243280455, 0.0263184812, 0.00382782379, 0.0430227034, 0.00878276955, 0.0183182471, 0.0343566947, 0.0202756692, 0.00358176068, 0.049040325, 0.0135875624, 0.0143469591, 0.02536669, 0.0232059602, 0.00445196638, 0.0573684461, 0.0100019397, 0.0166787449, 0.032296475, 0.0186696984, 0.00467235968, 0.0489536822, 0.0127329892, 0.0144703435, 0.0243517645, 0.0262904894, 0.00383701175, 0.0431249365, 0.00882157683, 0.0182949919, 0.0342628807, 0.0201951079, 0.00355859427, 0.0492205545, 0.0135364272, 0.0142764989, 0.0252699982, 0.0233095791, 0.00443745824, 0.0575763844, 0.0100028748, 0.0165907275, 0.0321465433, 0.018671466, 0.0046335035, 0.0489321724, 0.0127556268, 0.0143446056, 0.0242907535, 0.0264028758, 0.00381384161, 0.0430149809, 0.00878646877, 0.0182777159, 0.0342701264, 0.0202665031, 0.00356476801, 0.0490367785, 0.0136071313, 0.0142547255, 0.0251866616, 0.023280561, 0.0044220523, 0.0576484129, 0.010001434, 0.0165803302, 0.0320660137, 0.0186846647, 0.00461758859, 0.048856739, 0.0127501087, 0.0142994374, 0.0241972283, 0.0263890643, 0.00381447375, 0.0430250838, 0.00880421139, 0.0180879384, 0.0341249034, 0.0203246772, 0.00355511974, 0.0490347892, 0.0135883037, 0.0141643547, 0.0251848456, 0.0233692322, 0.00442699715, 0.0575486496, 0.0100082401, 0.0165347122, 0.031901639, 0.0187311731, 0.00462956866, 0.0488280021, 0.0127705261, 0.0142652215, 0.0241336524, 0.0264506675, 0.00381875224, 0.0431434847, 0.00879592635, 0.0180796776, 0.0341698788, 0.020355016, 0.00355206174, 0.0490832739, 0.0135810962, 0.0141328089, 0.0251434613, 0.0233247615, 0.00442386465, 0.0574738048, 0.0100128427, 0.0165341925, 0.0319738723, 0.0187318921, 0.00463535124, 0.048787076, 0.0127721978, 0.014239083, 0.0241575707, 0.026375955, 0.00381724699, 0.0430353694, 0.00883194804, 0.0181482472, 0.0340382196, 0.0202517454, 0.00355160795, 0.0489873029, 0.0135935126, 0.0141744576, 0.0251542181, 0.0232617408, 0.00443377811, 0.0573814511, 0.0100015625, 0.0164468735, 0.0318650492, 0.0186901838, 0.00461005792, 0.0488531254, 0.0127952471, 0.0141780432, 0.0241747219, 0.026372442, 0.00380323827, 0.043126367, 0.00882321224, 0.0180664286, 0.0341104344, 0.0202285703, 0.00353431562, 0.0489603505, 0.0136082973, 0.0141559187, 0.0251402147, 0.0231968183, 0.00440748688, 0.0576274619, 0.0100117177, 0.0165186003, 0.0318960026, 0.0186405238, 0.00461582514, 0.048825264, 0.0127911577, 0.0142649328, 0.0240974706, 0.0262829401, 0.00380693818, 0.0430761427, 0.00878600776, 0.0181509275, 0.03403797, 0.0202208497, 0.00354474271, 0.0489530861, 0.0136233075, 0.0141089093, 0.0250530262, 0.0231723618, 0.00442864932, 0.0575665683, 0.0100166155, 0.0164789073, 0.0319842808, 0.0186251197, 0.00461796811, 0.048893448, 0.0127296392, 0.014261446, 0.0240408666, 0.0263283793, 0.00380791328, 0.0431029834, 0.00878683012, 0.0181028955, 0.0339995846, 0.0202494748, 0.00353901414, 0.0491302982, 0.0135558927, 0.0141583821, 0.0250457972, 0.0232036021, 0.00441358797, 0.057550665, 0.00998050161, 0.0164784268, 0.0316971466, 0.0187075734, 0.00462483848, 0.0489405952, 0.0127777541, 0.0142838266, 0.0239499062, 0.0263214447, 0.00381254661, 0.0431222692, 0.00878380705, 0.0181609187, 0.0337989256, 0.0202064142, 0.00353127741, 0.0490461737, 0.0135445287, 0.0141444188, 0.0249475967, 0.0232366864, 0.0044085118, 0.0574755818, 0.00997598562, 0.01646626, 0.0317470469, 0.018650258, 0.00460995315, 0.0488632061, 0.0127790617, 0.0142974891, 0.0239962246, 0.0263883621, 0.00380375492, 0.0432324708, 0.00879961532, 0.0180759951, 0.0337765403, 0.0202860069, 0.00353267347, 0.0491098054, 0.0135982642, 0.0140940659, 0.0249674264, 0.0232518781, 0.0044140066, 0.0576786138, 0.0100587951, 0.0163968317, 0.0316739492, 0.0186310895, 0.00462505734, 0.0488545634, 0.0127922837, 0.0141485622, 0.0240466725, 0.0262481552, 0.00379246962, 0.0430353098, 0.0088436855, 0.0180720817, 0.0339171141, 0.0201936476, 0.0035504133, 0.0489089228, 0.0136307888, 0.0140815703, 0.0250539649, 0.0232595112, 0.00441617612, 0.0574115291, 0.0100432355, 0.0164977815, 0.0318004005, 0.0186702758, 0.00461384933, 0.0487927832, 0.0127603048, 0.0142940488, 0.024000898, 0.0262667201, 0.00379892485, 0.0432236157, 0.00881828368, 0.0180802494, 0.0339943357, 0.0202385392, 0.0035272825, 0.0490371361, 0.0136253769, 0.0141477026, 0.0250647608, 0.0232460108, 0.00438586483, 0.0575442761, 0.0100309914, 0.016464375, 0.0318445601, 0.0187039357, 0.0045834356, 0.0488630347, 0.0128117837, 0.0142862638, 0.0240135249, 0.026292447, 0.00379076228, 0.043024078, 0.00884255953, 0.0181143954, 0.0339113176, 0.0201548263, 0.00351991761, 0.0490710996, 0.013667752, 0.0141023789, 0.0250294171, 0.0231599566, 0.00439057499, 0.0573951975, 0.0100543145, 0.0164739378, 0.0317237452, 0.0185459368, 0.004606287, 0.048840899, 0.0128006805, 0.0141854826, 0.0239709485, 0.0262173042, 0.00378995202, 0.0430482402, 0.00883503351, 0.0179982577, 0.0338699482, 0.0201600268, 0.00351778278, 0.0488653108, 0.0135874981, 0.0140385972, 0.0249484945, 0.0231427345, 0.00438374747, 0.0571986996, 0.0100159626, 0.0164729953, 0.0318049528, 0.0185804628, 0.00459760195, 0.0487021953, 0.0127680199, 0.0141727114, 0.0240407847, 0.0262711253, 0.00379332178, 0.0429546721, 0.00880230498, 0.0179468542, 0.0339578576, 0.0201637559, 0.00352718378, 0.0488682613, 0.0135970879, 0.0139578162, 0.0248581003, 0.0230650026, 0.00441492489, 0.0571977198, 0.0100020152, 0.0163484402, 0.0316631794, 0.0185968149, 0.00460265949, 0.0487244688, 0.012758893, 0.0140657034, 0.023901375, 0.0262370016, 0.00380430231, 0.0429516919, 0.00879034493, 0.0179789346, 0.0337838829, 0.0201763939, 0.00352487364, 0.0488759913, 0.0135781253, 0.0140132159, 0.0249320399, 0.0232009441, 0.00440277718, 0.0572832935, 0.0100107351, 0.0163291339, 0.0315872319, 0.0185823534, 0.00458457135, 0.0487281792, 0.0126890549, 0.0141280368, 0.0239588469, 0.0262533277, 0.0037973912, 0.0429313146, 0.00879504904, 0.0180225056, 0.0337579437, 0.0202147756, 0.00354169589, 0.0489722677, 0.0136558339, 0.014152552, 0.0250542033, 0.0231202208, 0.004410272, 0.0574046597, 0.0100286948, 0.0165308267, 0.0318602249, 0.0185313951, 0.00461261813, 0.0490498058, 0.0127557768, 0.0142352879, 0.0241725501, 0.0261569303, 0.0038268296, 0.0430692472, 0.00880614948, 0.0181823727, 0.0341823958, 0.0200973619, 0.0035382309, 0.0491636172, 0.0135766137, 0.0140825631, 0.0252663828, 0.0230257213, 0.0044372608, 0.057467524, 0.0100090811, 0.0165152922, 0.031982556, 0.0184920039, 0.00463885907, 0.0491484553, 0.0127554461, 0.0141688827, 0.0241762903, 0.0260992907, 0.00382030196, 0.0432592221, 0.00876277499, 0.0181395262, 0.034149006, 0.0201008655, 0.00354791735, 0.0492942259, 0.013565748, 0.0140911853, 0.0252215583, 0.0230637658, 0.00442959741, 0.0576305054, 0.00999106653, 0.0164402556, 0.0317074172, 0.0185507126, 0.00463689165, 0.0492622517, 0.0127674621, 0.0142240776, 0.0241388008, 0.0261344202, 0.00382907153, 0.0433372259, 0.00883104559, 0.0179961771, 0.0337643251, 0.0201688968, 0.00357199716, 0.0494013205, 0.0136410948, 0.014084476, 0.0250326041, 0.0231487304, 0.00444441568, 0.0577099659, 0.0100431154, 0.0164765883, 0.0317675024, 0.0185695887, 0.00463369768, 0.0491942726, 0.0128052421, 0.0142469481, 0.0240825061, 0.0260811187, 0.00382228219, 0.0433184244, 0.00881090853, 0.0180205759, 0.0339236446, 0.0201241411, 0.00356491329, 0.0493287705, 0.0136107355, 0.0140664969, 0.0250221472, 0.0231183097, 0.00443951506, 0.0577012971, 0.00999562349, 0.0163628459, 0.0317837112, 0.0185780656, 0.00463391701, 0.0491583943, 0.0127976574, 0.0141794961, 0.0241007823, 0.0261964109, 0.00381903537, 0.0432174057, 0.00882150885, 0.017999826, 0.0339960121, 0.020085318, 0.003554689, 0.0492289402, 0.0136213154, 0.014050344, 0.0250884835, 0.0231043715, 0.00441464409, 0.057652086, 0.0100136707, 0.0164171178, 0.0318929665, 0.0185099114, 0.00462162122, 0.0490695238, 0.0128294853, 0.0141800968, 0.0240749437, 0.0260796323, 0.00381365325, 0.0432450324, 0.00881419238, 0.0178651288, 0.0338071659, 0.0200385563, 0.00356083876, 0.0492290333, 0.0137033593, 0.0140090454, 0.0250475779, 0.0230506007, 0.00440614764, 0.0577697009, 0.0100442003, 0.0164589342, 0.0317964666, 0.0184960384, 0.00461701024, 0.0491145067, 0.0127969207, 0.0142009016, 0.0241198111, 0.0260476526, 0.00380256237, 0.0433429591, 0.00885707419, 0.0181130487, 0.0339544192, 0.0200501718, 0.00354746915, 0.0491549559, 0.0136990221, 0.0141299246, 0.0252248198, 0.0230169296, 0.00440436974, 0.0576832555, 0.0100145349, 0.0164489951, 0.0319558196, 0.0184668489, 0.00462018652, 0.0492353961, 0.0128193125, 0.0142498808, 0.0241818596, 0.0260218885, 0.00380980386, 0.0432038158, 0.00882142596, 0.0180135127, 0.0340775065, 0.0200386234, 0.00355820707, 0.0492861532, 0.0136806546, 0.0140434355, 0.0251740925, 0.0229854863, 0.00444444921, 0.0576787405, 0.0100129833, 0.0163904522, 0.0318474732, 0.0184713099, 0.00464530988, 0.0492501259, 0.0128369806, 0.014240969, 0.0240968559, 0.0261437558, 0.00382518861, 0.0433603972, 0.00882130116, 0.0179776382, 0.0341502205, 0.0200663116, 0.00355250365, 0.0492856018, 0.013662572, 0.0140401544, 0.0252952203, 0.0230464432, 0.00444236072, 0.057880491, 0.010013666, 0.0163287371, 0.0318755917, 0.0185135677, 0.00462221354, 0.0491484329, 0.0128406258, 0.0141943619, 0.0241857786, 0.0261275135, 0.00382592995, 0.0433103442, 0.00884073786, 0.017911993, 0.0340459235, 0.0200511348, 0.00354644074, 0.0492446385, 0.0136786206, 0.0140031325, 0.0251753908, 0.0230175089, 0.00442773895, 0.0578358956, 0.0100079663, 0.0162808448, 0.0317969061, 0.0185223911, 0.00462868297, 0.0493436307, 0.0128107788, 0.0141181117, 0.0241245702, 0.0261376966, 0.00382294692, 0.0434584245, 0.0087967366, 0.0178889818, 0.0339344591, 0.0200443435, 0.00355261029, 0.0493781753, 0.0136212958, 0.0139060989, 0.0251082107, 0.0229102615, 0.00442530354, 0.0577109456, 0.0100135617, 0.0162711423, 0.0318279341, 0.0185095035, 0.00462731067, 0.0491395108, 0.0128063159, 0.0140391057, 0.0240725223, 0.0260959286, 0.00381540018, 0.0434402376, 0.00882336125, 0.0178548247, 0.0340194218, 0.019975761, 0.00355678052, 0.0492582992, 0.0136667611, 0.0138796689, 0.02517258, 0.0230039656, 0.00443894556, 0.0577620976, 0.00998454634, 0.0162485186, 0.0317845494, 0.0184408128, 0.00465955539, 0.0491254665, 0.0128305899, 0.0140427882, 0.024062762, 0.026111057, 0.00383298774, 0.0433168858, 0.00880844425, 0.0178263839, 0.0338403173, 0.0200158525, 0.00357663305, 0.0492621101, 0.0136499144, 0.0139360595, 0.0251139253, 0.0229867473, 0.00447258214, 0.0578060001, 0.0100229401, 0.016261708, 0.03181554, 0.01841815, 0.00464815553, 0.0493212864, 0.0128660668, 0.0141041614, 0.0241168793, 0.026042331, 0.00385879865, 0.043359004, 0.00885222387, 0.017835727, 0.0338810682, 0.0199291278, 0.00357225677, 0.0494185127, 0.0137273539, 0.0139167886, 0.0250792354, 0.0228473302, 0.00447589578, 0.0580320321, 0.0100363242, 0.0163301677, 0.0317149721, 0.0183947291, 0.00465534395, 0.0493720472, 0.0128571792, 0.0142725641, 0.0241570827, 0.0260034725, 0.00385888852, 0.0435247645, 0.00889948197, 0.0179742891, 0.0338703021, 0.0199490618, 0.00362298661, 0.0495175049, 0.0137028359, 0.0140476832, 0.0249770768, 0.0228584483, 0.00447987858, 0.0580602363, 0.010080318, 0.0164473373, 0.0317564756, 0.0183864981, 0.00468592159, 0.0494536608, 0.0128659457, 0.0142230885, 0.0240792409, 0.025920203, 0.00385918142, 0.0435752496, 0.00887904875, 0.0180306062, 0.033864297, 0.0198324118, 0.00359118893, 0.0494713373, 0.013741876, 0.0141110588, 0.0249866098, 0.0227695927, 0.00445933593, 0.0580921732, 0.0100566689, 0.0164924823, 0.0316639878, 0.0183894057, 0.00468398025, 0.0493743941, 0.0128402766, 0.0143592563, 0.0239703469, 0.0259386301, 0.00387048814, 0.0435767137, 0.00887281448, 0.0181164909, 0.033882767, 0.0199103914, 0.00361925294, 0.0495988242, 0.013747531, 0.014294425, 0.0249968003, 0.0228231084, 0.00451445347, 0.0580463819, 0.0100248754, 0.016631972, 0.0316124931, 0.0182859171, 0.00469753146, 0.0495634973, 0.0128599033, 0.014406695, 0.0237782579, 0.025815649, 0.00388277043, 0.0434576981, 0.00886420626, 0.0182898864, 0.0336544551, 0.0197735261, 0.003634047, 0.0493812449, 0.0137723973, 0.0142702786, 0.0248693116, 0.022647623, 0.00451336103, 0.0581847578, 0.0100721763, 0.0166334249, 0.0314372517, 0.0183784459, 0.00470213965, 0.0494794659, 0.0129123079, 0.014432298, 0.023863852, 0.0259758737, 0.00387572614, 0.0436551906, 0.00884145219, 0.0180039015, 0.0336164944, 0.0198612139, 0.00359804765, 0.0494012609, 0.0137243532, 0.0141171897, 0.0247557163, 0.0228393227, 0.00449411524, 0.0580736883, 0.0100500425, 0.0164009482, 0.0313996859, 0.0183227584, 0.00468999986, 0.0492706299, 0.0128640439, 0.0143112577, 0.0238517653, 0.0258809235, 0.00387104531, 0.0435475186, 0.00886536203, 0.0179190561, 0.0335524119, 0.019812135, 0.00360413734, 0.0495598391, 0.0137312412, 0.0141485408, 0.0248143114, 0.022780139, 0.00449099345, 0.0579989813, 0.010068519, 0.0164295584, 0.0316038951, 0.018306721, 0.00468813721, 0.0494556427, 0.0128546618, 0.0143396314, 0.0239105355, 0.0258794501, 0.00387637783, 0.0435558632, 0.0088194171, 0.0180100016, 0.0337100811, 0.0198475365, 0.00359509489, 0.0495270081, 0.0137065882, 0.0140615962, 0.0247489475, 0.0228451807, 0.00448543672, 0.0580138825, 0.0100720422, 0.0164884552, 0.03140679, 0.0182711929, 0.00469146762, 0.0492153056, 0.012794055, 0.0142600415, 0.0239407402, 0.0259688254, 0.00388147403, 0.0436075591, 0.00885022432, 0.0180877689, 0.0335890427, 0.0197785851, 0.00361520075, 0.0494779423, 0.013706672, 0.0140794637, 0.0249077473, 0.0227888431, 0.00450596632, 0.0581189841, 0.0100387298, 0.0164454691, 0.0315260701, 0.0182981137, 0.00468732789, 0.0494819582, 0.012827347, 0.014273894, 0.0238108654, 0.0258371793, 0.00388501887, 0.043546509, 0.00885874778, 0.0180076752, 0.033699628, 0.0196886826, 0.00361212716, 0.0495038964, 0.0137113342, 0.0140868267, 0.0247435942, 0.0227118507, 0.0044981339, 0.0579729341, 0.0100364238, 0.0164345112, 0.0315135121, 0.0182705857, 0.00470164418, 0.0492895059, 0.0127978306, 0.0142221516, 0.0237451158, 0.0258110706, 0.00389378681, 0.043423675, 0.00887546502, 0.0179990623, 0.0336994082, 0.0196944959, 0.00361036346, 0.0492790081, 0.0137037784, 0.0140093612, 0.024797665, 0.0226709656, 0.00450627459, 0.057784237, 0.0100732213, 0.0164502505, 0.0314557254, 0.0182249341, 0.00468318211, 0.0491586439, 0.0128561268, 0.0142425373, 0.0238587949, 0.02579863, 0.00387607026, 0.0432828404, 0.00885022432, 0.0180679169, 0.0336560011, 0.0197426211, 0.00360631803, 0.0493378714, 0.0137043381, 0.0140554244, 0.0248498488, 0.0227102637, 0.00450736145, 0.0576623939, 0.0100881681, 0.0164334476, 0.0314556956, 0.018198425, 0.00469835894, 0.049165532, 0.0128948651, 0.0142910732, 0.0237689, 0.0257629994, 0.00387587305, 0.0433406942, 0.00890207756, 0.0180042088, 0.0334860273, 0.019719515, 0.00361254602, 0.0494547933, 0.0137490947, 0.0140204774, 0.0246563498, 0.0226768032, 0.00450527808, 0.0576608889, 0.0100934217, 0.0163796619, 0.031297233, 0.0182388704, 0.00470054708, 0.0492230766, 0.0128848124, 0.0140986592, 0.0236692335, 0.0258690957, 0.00387036335, 0.0434815697, 0.00887164101, 0.0179126225, 0.0335007422, 0.01974044, 0.00361448969, 0.049224209, 0.0136961034, 0.0139824674, 0.024690235, 0.0227763709, 0.00448748562, 0.0577825755, 0.0100436555, 0.0163924508, 0.0313458666, 0.0182418227, 0.00469127111, 0.0491449647, 0.0128197838, 0.0142298825, 0.0238199495, 0.0258199144, 0.00386728882, 0.0433732979, 0.00884163659, 0.0179073047, 0.0334791169, 0.0198595766, 0.00360926962, 0.0494980067, 0.0136678172, 0.0139880516, 0.0246518459, 0.0228165705, 0.00449683378, 0.0578286573, 0.0100317001, 0.0164056942, 0.0312982686, 0.0182845537, 0.00470645819, 0.0493375435, 0.0128522674, 0.0142019764, 0.0238131955, 0.0259722136, 0.00389803573, 0.0433681346, 0.00889166351, 0.0180117637, 0.0335601866, 0.0198429059, 0.00362537312, 0.0493956618, 0.0137053588, 0.0140417917, 0.0246820692, 0.0228099264, 0.00450629601, 0.0578262545, 0.0100676594, 0.0164358616, 0.0313862525, 0.0183038842, 0.00470018527, 0.0492200516, 0.0128636928, 0.0142488442, 0.0239176992, 0.0259535648, 0.00387843512, 0.0431961901, 0.00885586441, 0.017958682, 0.0339375883, 0.0198817104, 0.00361302705, 0.0491518229, 0.0136589035, 0.0141038839, 0.0249761585, 0.0229146015, 0.004508988, 0.0576382503, 0.0100299679, 0.0164976902, 0.0319050252, 0.0182748772, 0.00472086249, 0.0489614755, 0.0128644984, 0.014221482, 0.0240892209, 0.0258507673, 0.00387642579, 0.04318114, 0.00886947755, 0.0180404708, 0.0340499356, 0.0198481642, 0.00362091465, 0.0491268896, 0.0137004144, 0.0140770292, 0.0251416396, 0.0229050945, 0.00449771388, 0.0577064827, 0.0100162933, 0.0164902546, 0.0319233425, 0.0182904098, 0.00470035896, 0.0491567962, 0.0128086302, 0.0143210087, 0.0241499171, 0.0259487629, 0.00387403602, 0.0433409028, 0.00887393113, 0.0180972815, 0.0338899679, 0.0199141987, 0.00361524546, 0.049384512, 0.0136201885, 0.0140734036, 0.0250029657, 0.0229321662, 0.00449943868, 0.0578970537, 0.0100305602, 0.0165122021, 0.0319687538, 0.0183621347, 0.0047172904, 0.0491177104, 0.0128374295, 0.0142531106, 0.0241352748, 0.0259931143, 0.00387821579, 0.0433537848, 0.00887400564, 0.018075116, 0.0341016017, 0.0199181214, 0.00360759627, 0.0493718199, 0.0137000158, 0.0140654724, 0.0251988135, 0.0229724254, 0.00450346479, 0.0578909405, 0.010022481, 0.0165021084, 0.032019157, 0.0183697473, 0.0047061583, 0.0490810014, 0.0128121525, 0.0143245431, 0.0241729189, 0.0260039568, 0.00388900656, 0.0433641784, 0.0088851694, 0.018028345, 0.0341668613, 0.0198839344, 0.00362496311, 0.0492870957, 0.0136770522, 0.0140188299, 0.0252769422, 0.0230003037, 0.00452765636, 0.0578698702, 0.0100724129, 0.0164613891, 0.0321978033, 0.0183692109, 0.00470243674, 0.0492322259, 0.0128557878, 0.014194428, 0.0242463015, 0.0259587448, 0.00388275716, 0.043499995, 0.00891925488, 0.0180369448, 0.0343522504, 0.0199270081, 0.00362699921, 0.0494140238, 0.0137438532, 0.0139405075, 0.0252764039, 0.022998495, 0.00454637082, 0.0580272116, 0.0100777484, 0.0163602214, 0.0321449637, 0.0182859581, 0.00473172544, 0.0493599474, 0.0129113784, 0.0141953416, 0.0240291413, 0.0259933062, 0.00394157227, 0.0440466292, 0.00908740237, 0.0178516135, 0.0341066681, 0.0199026018, 0.00366387912, 0.0498702005, 0.0140332319, 0.0140292151, 0.0251600984, 0.0229104236, 0.00454651099, 0.058161974, 0.0102905445, 0.0166067705, 0.0318267643, 0.0183387734, 0.00474175345, 0.0495029539, 0.0131478859, 0.014429111, 0.0239522066, 0.0259934776, 0.00391333643, 0.04404331, 0.00917647406, 0.0182390809, 0.0340696946, 0.0200259387, 0.00363334292, 0.0501004122, 0.0140020316, 0.0142988404, 0.0251905322, 0.0230200011, 0.00455967849, 0.0587573797, 0.0102947364, 0.0167546235, 0.0318044461, 0.0183943659, 0.00478551676, 0.0499702506, 0.013139314, 0.0145103028, 0.023936756, 0.0260802619, 0.00394256879, 0.0440240502, 0.00908199418, 0.0183441434, 0.0338641256, 0.0199596826, 0.00366124837, 0.0500070229, 0.0140443016, 0.0144061269, 0.0249524675, 0.0232039317, 0.00452680746, 0.058870405, 0.0102305869, 0.0168524478, 0.0315985195, 0.0185261201, 0.00473923609, 0.0499423668, 0.0131823476, 0.0146513013, 0.0238985382, 0.0262525752, 0.00395631278, 0.0441459604, 0.009082946, 0.0185201112, 0.0339128301, 0.0201339461, 0.00365305785, 0.0501120239, 0.0140883233, 0.0142673487, 0.0250885338, 0.0230832528, 0.00454388093, 0.0585096404, 0.0103545142, 0.0167602114, 0.0317545384, 0.0184316821, 0.00477148918, 0.0499069244, 0.0132390894, 0.0144343069, 0.0239407886, 0.0260665808, 0.00392485084, 0.0440562293, 0.00920319371, 0.0182638094, 0.0336154588, 0.0200116448, 0.00364118139, 0.0501316674, 0.0141758434, 0.0142342038, 0.0247141533, 0.0230725128, 0.00448545627, 0.0587715171, 0.0103433467, 0.0166815203, 0.0314480811, 0.0185362808, 0.00471340958, 0.0500172153, 0.0133154085, 0.0144769354, 0.0239564702, 0.0261477549, 0.00392038375, 0.0441162623, 0.00925427489, 0.0181987919, 0.0337235443, 0.0200432688, 0.00363652548, 0.0500920713, 0.01417551, 0.0143162096, 0.0248096734, 0.023091238, 0.00452235248, 0.0587971099, 0.0103650605, 0.0166691672, 0.0316141695, 0.018640263, 0.00471824594, 0.0498792008, 0.0133019593, 0.0144105153, 0.023941895, 0.0262245294, 0.00392173231, 0.0442757346, 0.00921645761, 0.0181596912, 0.0336682238, 0.0200824775, 0.00364426174, 0.0501170494, 0.0141596543, 0.0141103296, 0.0247136615, 0.023021657, 0.00453897007, 0.058876127, 0.010412205, 0.016483698, 0.0316676721, 0.0185068678, 0.00474131899, 0.0500622094, 0.0133353323, 0.0143416328, 0.0239777211, 0.0260618571, 0.00391500536, 0.044551719, 0.009220751, 0.0181290694, 0.033758305, 0.0200648755, 0.00364082493, 0.0503258556, 0.0141833816, 0.0141620375, 0.0248633325, 0.0230161883, 0.00452221138, 0.0589636005, 0.0103913061, 0.0165211875, 0.0317767039, 0.0185040757, 0.0047310181, 0.050126221, 0.0133067351, 0.0142350728, 0.0240310691, 0.0261277575, 0.00393541297, 0.0442645773, 0.00921470579, 0.0180178899, 0.0337643512, 0.0200679414, 0.00364409224, 0.0501658656, 0.0141333183, 0.0140428878, 0.0249499846, 0.023004245, 0.0045169373, 0.058710143, 0.0103634614, 0.0163995158, 0.0316016637, 0.0183950737, 0.00474243052, 0.0498245098, 0.0132394508, 0.0142886564, 0.0240165181, 0.0260742474, 0.00390570075, 0.0441554114, 0.0092090657, 0.0181123652, 0.0337533243, 0.0200053584, 0.00363509194, 0.0500400141, 0.0141625619, 0.0141565725, 0.0249089319, 0.0229783878, 0.0045254603, 0.0586567, 0.0103731481, 0.0165779516, 0.0317362472, 0.0185110979, 0.00473314011, 0.0497515537, 0.0132345799, 0.0144140581, 0.023907844, 0.0261626747, 0.00391912693, 0.043910943, 0.00915058795, 0.0181565322, 0.0335987546, 0.02006994, 0.00361689785, 0.0499563478, 0.0140870847, 0.0141297067, 0.0247970559, 0.0230716206, 0.00451056799, 0.0587719418, 0.010318906, 0.0166215412, 0.0313099511, 0.0185328983, 0.00472931378, 0.0499334969, 0.0132068535, 0.0143936342, 0.0236643236, 0.0261348151, 0.0039140447, 0.0442824289, 0.00917479396, 0.0181646571, 0.033358667, 0.0201510172, 0.00363092544, 0.050080467, 0.0140943732, 0.0141030485, 0.0245535858, 0.0231174901, 0.00453970255, 0.0588079803, 0.0103260279, 0.0167043749, 0.0313102975, 0.0185248498, 0.00473588519, 0.0499125645, 0.0132068843, 0.0143041024, 0.0237707552, 0.0262312777, 0.00391526986, 0.0443482138, 0.00920976233, 0.0181733668, 0.0334440768, 0.0201777406, 0.00362403342, 0.0499277115, 0.0141151249, 0.0140066575, 0.0248896852, 0.0231049601, 0.00451762136, 0.0584326014, 0.0103721302, 0.0165763181, 0.0313986242, 0.0185398813, 0.00472908048, 0.0496195741, 0.0132440925, 0.0142444577, 0.0239257012, 0.026209591, 0.00390493451, 0.0438506454, 0.00920934789, 0.0180819836, 0.0336508453, 0.020165693, 0.00362760271, 0.0497135147, 0.014054222, 0.0141689815, 0.024877239, 0.0231497977, 0.00451829936, 0.0585128926, 0.0104053728, 0.0165835638, 0.0316712521, 0.0185693279, 0.0047248695, 0.0495591387, 0.013243489, 0.0143568618, 0.0240313094, 0.0262547638, 0.00388709339, 0.0439996794, 0.00912368018, 0.0182286873, 0.0335950777, 0.0201623067, 0.00361452205, 0.0498278514, 0.0140292868, 0.0141928326, 0.0248373318, 0.0232500732, 0.00447572954, 0.0584519543, 0.0103246532, 0.0166755449, 0.0314240269, 0.0185852461, 0.00469795521, 0.0495835505, 0.0131664043, 0.014362962, 0.0239190683, 0.0262733735, 0.00387388538, 0.0439676158, 0.00916114822, 0.0182681456, 0.0335552581, 0.02018415, 0.00359989493, 0.0498518534, 0.0140350675, 0.0142560173, 0.0247731376, 0.0231585018, 0.00448750472, 0.0585188679, 0.0103374459, 0.0167799909, 0.031437628, 0.018546937, 0.00470367307, 0.0497984886, 0.013186858, 0.0144363688, 0.0237610321, 0.0261751823, 0.00389634538, 0.0440044478, 0.00916837901, 0.0182786062, 0.0334332287, 0.0200511981, 0.00361901917, 0.0498818904, 0.0140749235, 0.0142348921, 0.0246689115, 0.0231313817, 0.00449608499, 0.0585595369, 0.0103069814, 0.0167045314, 0.0313042663, 0.0185436495, 0.00470029702, 0.049655553, 0.0132094948, 0.0144414576, 0.023841111, 0.0262239389, 0.00389476912, 0.0440129116, 0.00919297338, 0.0182307661, 0.0333546996, 0.0201291367, 0.00362876616, 0.04999578, 0.0140657946, 0.0142109049, 0.0247393977, 0.0232013334, 0.00450381543, 0.0587216839, 0.010282292, 0.0167942978, 0.0314801559, 0.0185927115, 0.004716211, 0.0497523993, 0.0131778009, 0.0144170877, 0.0239914171, 0.0263275057, 0.00389367971, 0.0440051258, 0.00912594795, 0.0182178598, 0.0337001048, 0.0201936066, 0.00362284365, 0.0498194098, 0.0140136061, 0.0141211711, 0.024941612, 0.0231898688, 0.0045076441, 0.0583650172, 0.0103280451, 0.0165504515, 0.0316142142, 0.0185545124, 0.00472484715, 0.0495248102, 0.0131533565, 0.0143733751, 0.0240164306, 0.0262155347, 0.00386562478, 0.0437587723, 0.00913392939, 0.0183035396, 0.0336928815, 0.0201236457, 0.00362579687, 0.0498753041, 0.0139920432, 0.0141180856, 0.0248595364, 0.0232228041, 0.00450511975, 0.058359649, 0.0102782696, 0.0167210493, 0.0316386186, 0.0185940098, 0.00470964005, 0.0496069826, 0.0130737191, 0.0143649895, 0.0240707304, 0.0262476802, 0.00388508523, 0.0440379009, 0.00903714169, 0.0181979761, 0.0338089615, 0.0200707652, 0.00362737151, 0.050179489, 0.0138733322, 0.0142148267, 0.0250688493, 0.0231130458, 0.00450984575, 0.058624886, 0.0101742875, 0.0168028362, 0.0316469371, 0.0184816923, 0.00471683312, 0.0496930033, 0.0130331377, 0.0145046562, 0.0240485128, 0.0261971578, 0.003904026, 0.0438744202, 0.00906545389, 0.0184886549, 0.0337461233, 0.0200752132, 0.00362010952, 0.0498985574, 0.0138886962, 0.0143350353, 0.0250468347, 0.0230700672, 0.00451074587, 0.0585167184, 0.0101792142, 0.0168510266, 0.0315795243, 0.0184757076, 0.00468063122, 0.0496834926, 0.0129794059, 0.0145342555, 0.0239031762, 0.0260961037, 0.00387757085, 0.0439811647, 0.00901002623, 0.0183317773, 0.0335551724, 0.0200079344, 0.00361796026, 0.0500658862, 0.0138682388, 0.0142516438, 0.0249595456, 0.0230879243, 0.00451462483, 0.0584521629, 0.0101762461, 0.0167622995, 0.0315341391, 0.0184910875, 0.00468783174, 0.0495415144, 0.0129837012, 0.0144946128, 0.0239985567, 0.0261867046, 0.00387413567, 0.0438526645, 0.00901152007, 0.0183784179, 0.0336326398, 0.0201135967, 0.00360772829, 0.0499146134, 0.0139085129, 0.0142001798, 0.0250213444, 0.0230619013, 0.00450396538, 0.058413282, 0.0102184732, 0.0167974625, 0.0316101834, 0.0184961185, 0.00474026985, 0.0495211557, 0.0130531359, 0.0144680189, 0.024133157, 0.0262342859, 0.003883661, 0.0438009314, 0.00909410417, 0.0183628201, 0.0336672142, 0.02010585, 0.00363103952, 0.0496790297, 0.0139021566, 0.0142529225, 0.0250587948, 0.0230306964, 0.00449654832, 0.0583937317, 0.0101744486, 0.0168057103, 0.0316041484, 0.0184619222, 0.00472397078, 0.0495483391, 0.0129970899, 0.0145076374, 0.0240863189, 0.0261510108, 0.00388473831, 0.0438136831, 0.00904265884, 0.0184349883, 0.0336311683, 0.0200017355, 0.00363273872, 0.0498750471, 0.0138212256, 0.0142788189, 0.0249385145, 0.0229757763, 0.00450493162, 0.0583191253, 0.0101446509, 0.0168368593, 0.0315842107, 0.0184824187, 0.00471604755, 0.049610395, 0.0129863275, 0.014539958, 0.0240368806, 0.0261342134, 0.00390018756, 0.0438645892, 0.00902027171, 0.0184281133, 0.0336537771, 0.020065438, 0.00363351544, 0.0498169027, 0.0137757733, 0.0143242525, 0.0249958336, 0.0230842195, 0.00452412805, 0.0585608818, 0.0101027153, 0.0168228801, 0.0315224156, 0.0184540022, 0.00470763072, 0.0493785366, 0.0129066464, 0.0145374797, 0.0240664724, 0.0261970982, 0.00388850109, 0.0437015221, 0.00899829436, 0.0183959305, 0.0336242691, 0.0200835243, 0.00361509062, 0.0499733277, 0.0138588957, 0.0143426638, 0.0249934401, 0.0229780227, 0.00450272299, 0.0583990142, 0.0100975903, 0.0168699827, 0.0315331444, 0.0184821412, 0.00468411203, 0.049538482, 0.0129538774, 0.0145994108, 0.0239993297, 0.0261386428, 0.00387072563, 0.0437806845, 0.00897898525, 0.0185375437, 0.0335539244, 0.0200865958, 0.00361397117, 0.049914591, 0.0138665615, 0.0142997, 0.0249859579, 0.0230588131, 0.0044890237, 0.0584194064, 0.0101450244, 0.0169144701, 0.0315820985, 0.0185148101, 0.00469924882, 0.0495638587, 0.0129652033, 0.0145779252, 0.0241377968, 0.0262141433, 0.00387317524, 0.0439354219, 0.00899660308, 0.0184792131, 0.0336314179, 0.0201112349, 0.00362385926, 0.049898427, 0.0138673503, 0.0142259896, 0.0250231083, 0.0231032558, 0.00448008487, 0.0584454946, 0.0101217087, 0.0167658124, 0.031523101, 0.01850833, 0.00471997028, 0.0494958647, 0.0129915196, 0.0145583758, 0.0240740366, 0.0262134094, 0.00386343291, 0.0438221954, 0.00903846323, 0.0184474364, 0.0337021537, 0.0201005116, 0.00361366197, 0.0499645844, 0.0138654346, 0.0143056959, 0.0250294078, 0.0231623072, 0.00448470423, 0.0584041066, 0.010089688, 0.0168707091, 0.0317162685, 0.0185113363, 0.00469610002, 0.0495551415, 0.012914381, 0.0145356487, 0.0240555834, 0.0262547154, 0.00387031725, 0.043847885, 0.00898148213, 0.0184650831, 0.0338095166, 0.0201314054, 0.00359701901, 0.0499566905, 0.0138275912, 0.0142977173, 0.0251843277, 0.0231124498, 0.0044903364, 0.0586083494, 0.0101175858, 0.0167887881, 0.0317527428, 0.0184881631, 0.00467124023, 0.0497303903, 0.012886134, 0.0144469766, 0.0242039002, 0.0261960756, 0.00385583239, 0.0439372323, 0.00898199063, 0.0184716936, 0.0338402689, 0.020116454, 0.00360628706, 0.0500332639, 0.0138360085, 0.0143310409, 0.0252007451, 0.0230878647, 0.00446445728, 0.0584590398, 0.0101108737, 0.0169075895, 0.0317306072, 0.0185220037, 0.00469737127, 0.0495288298, 0.0130032273, 0.0144849233, 0.024167113, 0.0261811875, 0.00387615478, 0.0438642241, 0.00905252527, 0.018461097, 0.0338187553, 0.0201166384, 0.00360761187, 0.0498340428, 0.0138294064, 0.0142656295, 0.025273541, 0.0231008939, 0.00447477354, 0.0584008954, 0.0101017626, 0.0168639105, 0.0318239741, 0.0185772013, 0.00471141934, 0.0496463366, 0.0129876612, 0.0145810237, 0.02431513, 0.0262887254, 0.0038889295, 0.0439176671, 0.00901144464, 0.0184976738, 0.033871565, 0.0201148391, 0.00364736957, 0.0498337224, 0.0138750747, 0.0143054733, 0.0252095386, 0.0231777281, 0.00451312866, 0.0584901646, 0.010129164, 0.0168331992, 0.0318879895, 0.0185498167, 0.00471760333, 0.0494979359, 0.0128894644, 0.0145461569, 0.0242980756, 0.0262150783, 0.00388720096, 0.0439721867, 0.00899415929, 0.0183821358, 0.0341083221, 0.0200780835, 0.00363600231, 0.0499613956, 0.0138191665, 0.0142808054, 0.0253912155, 0.0231437404, 0.00450506248, 0.0585058816, 0.010138371, 0.0168670714, 0.0319652893, 0.0185481887, 0.00473974878, 0.0496079735, 0.0129009662, 0.0145121757, 0.0243486594, 0.0261996463, 0.00389263313, 0.0439858511, 0.00897455774, 0.0184782352, 0.0340088233, 0.0200652517, 0.00365182757, 0.049986165, 0.0137839261, 0.0143434349, 0.0252700709, 0.0231245942, 0.00452521024, 0.0585326217, 0.0100668417, 0.0168554056, 0.0319195837, 0.018465817, 0.00474145636, 0.0496703051, 0.0129572805, 0.0145651018, 0.0242643096, 0.0261601489, 0.00389494817, 0.044150006, 0.00899764057, 0.0184356831, 0.0337901264, 0.0201101564, 0.00363606424, 0.0499334335, 0.0138408625, 0.0143037802, 0.0251995549, 0.0231078453, 0.00450826669, 0.0585404262, 0.0101406118, 0.0168957338, 0.0318977833, 0.018455904, 0.00471501797, 0.0496950708, 0.0129672065, 0.0144675011, 0.0243018828, 0.026164785, 0.00388913951, 0.043988362, 0.00899410341, 0.0183575526, 0.0339300893, 0.0200850535, 0.00363391591, 0.049982179, 0.0138270659, 0.0142414719, 0.0253066663, 0.0231182259, 0.00451029185, 0.0586000867, 0.0101281563, 0.0168105867, 0.0318984836, 0.0184952803, 0.00471955677, 0.0496282279, 0.0129812034, 0.0144761577, 0.0243792068, 0.0261987094, 0.00389776169, 0.0439612605, 0.00905768108, 0.0183917452, 0.0339982361, 0.0200670566, 0.00365738152, 0.0499600433, 0.0139451493, 0.0141959563, 0.0252056587, 0.023111064, 0.00454109907, 0.0583893061, 0.0101443836, 0.016821824, 0.0317712724, 0.0185225271, 0.0047452515, 0.0496993735, 0.0129352957, 0.0144732753, 0.0242924243, 0.0262504928, 0.00391078275, 0.0439197086, 0.00904979836, 0.0183130689, 0.0338926874, 0.0200609863, 0.00366868312, 0.0499181189, 0.0139425918, 0.0141646741, 0.0252262522, 0.0231182072, 0.00455654878, 0.0586402379, 0.010192859, 0.0166959837, 0.0316525735, 0.0185288638, 0.00478015188, 0.0496035963, 0.0129900156, 0.0144012533, 0.024156712, 0.026233349, 0.0039228946, 0.0439912528, 0.00903623924, 0.018225383, 0.0337385274, 0.0200977772, 0.00367653812, 0.0500482246, 0.0138675673, 0.0140710818, 0.0252920669, 0.0231761113, 0.00457122503, 0.058496397, 0.0101620527, 0.0166941434, 0.0317998864, 0.0185591094, 0.00478582177, 0.0496981032, 0.0129579082, 0.0143420855, 0.0242699552, 0.0261510648, 0.0039498657, 0.0439771898, 0.00906242244, 0.018184226, 0.0339936838, 0.0200264938, 0.00368696637, 0.0499899685, 0.0138590261, 0.014236927, 0.0252532437, 0.023153821, 0.00459240051, 0.0585939512, 0.0101469886, 0.0167710483, 0.0318862237, 0.0185250752, 0.00477996049, 0.0498297885, 0.0129878558, 0.0144607378, 0.0243301, 0.0262319408, 0.00395183964, 0.0442066453, 0.00907204766, 0.0182430781, 0.0338014178, 0.0200832039, 0.00368542154, 0.0501501523, 0.0139118275, 0.0141944075, 0.0253362916, 0.0232149288, 0.00456956308, 0.0589166544, 0.0101500154, 0.0167463534, 0.0319686383, 0.0185601525, 0.004778645, 0.0499660634, 0.0130091151, 0.014433926, 0.0243276674, 0.0261751134, 0.00394558068, 0.0441467278, 0.00903962553, 0.0181785505, 0.0337781049, 0.0200882927, 0.00366977253, 0.0501060411, 0.0138359293, 0.0141585013, 0.0250438061, 0.023172874, 0.00455590943, 0.0588000901, 0.0101211583, 0.0166722555, 0.0315274261, 0.0185629446, 0.0047857305, 0.0498989634, 0.0129433637, 0.0143890213, 0.0240306389, 0.0262329727, 0.00392643269, 0.0441503115, 0.00897191186, 0.0182970464, 0.0335851274, 0.0201256741, 0.00365428301, 0.0502692908, 0.0138376998, 0.0141135007, 0.0249931514, 0.023198165, 0.0045698951, 0.0589219853, 0.0101774652, 0.0166469514, 0.0315362737, 0.0185465459, 0.00476191612, 0.0498729907, 0.0129408864, 0.0142839672, 0.0241223909, 0.0262520835, 0.00392569415, 0.0442871265, 0.00902532041, 0.0181773491, 0.0337305292, 0.0201925859, 0.00364712323, 0.0502027385, 0.0138456803, 0.0140996268, 0.0251129158, 0.0231984034, 0.00456690276, 0.0588258542, 0.0101068858, 0.0166389626, 0.0315729156, 0.0185638405, 0.00474282959, 0.0499147475, 0.0129695749, 0.0143440934, 0.0241484903, 0.0262603834, 0.00392815936, 0.0442676395, 0.00904509518, 0.0180978719, 0.0337077789, 0.020164052, 0.00366468681, 0.0503892042, 0.0138953868, 0.0141471727, 0.0251711719, 0.0232818667, 0.00456105405, 0.0588629581, 0.0101930751, 0.0166316945, 0.0318157896, 0.0186299793, 0.00475290557, 0.0500134677, 0.0129870875, 0.0143554853, 0.0242924243, 0.0263429862, 0.00393701112, 0.0442772061, 0.00907259341, 0.0180916637, 0.0338348523, 0.0202368628, 0.00368114514, 0.0501992814, 0.0138851451, 0.0140770962, 0.0252504274, 0.023325162, 0.00456454279, 0.0586470626, 0.0101216659, 0.016611591, 0.0317701995, 0.0185938329, 0.00477536675, 0.0498455688, 0.0129943378, 0.0144008761, 0.0243645068, 0.0262834392, 0.00394703774, 0.0443010516, 0.00904989988, 0.0182256214, 0.0339721553, 0.0201424956, 0.00368665485, 0.0502278022, 0.0138852168, 0.0142773148, 0.0254179966, 0.0232222434, 0.00457813032, 0.0588608496, 0.0101449676, 0.016730601, 0.0318315513, 0.018555548, 0.00478491746, 0.0499584004, 0.0130219683, 0.0144181624, 0.0244201478, 0.0263005439, 0.00396365905, 0.0443248823, 0.00906717032, 0.0182217471, 0.0340677314, 0.0201120339, 0.00368304481, 0.0503585599, 0.0138920089, 0.0141319437, 0.0254626293, 0.0232439451, 0.00458551152, 0.0589217283, 0.0101226959, 0.0166911427, 0.0319263153, 0.0185586866, 0.00479767285, 0.0499004349, 0.0129517019, 0.0143688088, 0.0244642701, 0.0262225978, 0.00392768625, 0.0443038791, 0.00895780418, 0.018257333, 0.034027271, 0.0201288164, 0.00367138558, 0.0501333512, 0.0137490304, 0.014202443, 0.0252289493, 0.0232841969, 0.0045774132, 0.0589173324, 0.0100580128, 0.0167612843, 0.0319653787, 0.0185476411, 0.00475309696, 0.049862314, 0.0129522495, 0.014433397, 0.0244703852, 0.0263007898, 0.00393370818, 0.0440405384, 0.00905131549, 0.018263448, 0.0341100805, 0.0201496612, 0.00367377908, 0.0498475656, 0.013821247, 0.014215949, 0.0255531389, 0.0231399573, 0.00456746202, 0.05795433, 0.0100948736, 0.016656775, 0.0320962854, 0.0185603257, 0.00478143059, 0.0494429991, 0.013032875, 0.0143522602, 0.0245999619, 0.0262193475, 0.0039461283, 0.0436329506, 0.00910952967, 0.0180911981, 0.0343935713, 0.0200758874, 0.00365439779, 0.0493783318, 0.01403677, 0.014022937, 0.0257217139, 0.023109762, 0.00456006406, 0.0583280995, 0.010275607, 0.0165500641, 0.0323206782, 0.0185203515, 0.00473223254, 0.0491658635, 0.0131549407, 0.0143604316, 0.0247092377, 0.0263188891, 0.00389057747, 0.0433270335, 0.00913002808, 0.0181404781, 0.0343771763, 0.020173436, 0.00363074406, 0.0496512242, 0.014027738, 0.0140490029, 0.0256262235, 0.0231396966, 0.00450391183, 0.0581483841, 0.0102864997, 0.0166759901, 0.0322707333, 0.0185314845, 0.00470469613, 0.0493656546, 0.0131291458, 0.0143941762, 0.0246465411, 0.0263076518, 0.00387289212, 0.0436912999, 0.00911218207, 0.0182213895, 0.0344030857, 0.0201635491, 0.00362441572, 0.0497526005, 0.0139781106, 0.0140622184, 0.0256893802, 0.0231639966, 0.00447406014, 0.0581713952, 0.010157886, 0.0165307503, 0.0324432887, 0.0186243579, 0.00469581317, 0.0496112518, 0.0129191661, 0.0141852964, 0.0246557426, 0.0263902489, 0.00388357625, 0.043843206, 0.00892870128, 0.0180466659, 0.0343225636, 0.0202069525, 0.00374423945, 0.0499589294, 0.0137233911, 0.0139176184, 0.0256752409, 0.0233310889, 0.00461065769, 0.0583719276, 0.0101946769, 0.0164886769, 0.0323240571, 0.0186459478, 0.00472254492, 0.0495452844, 0.0129813245, 0.0142752491, 0.0245557725, 0.0263394285, 0.00389473769, 0.0438517034, 0.00908863265, 0.0181300435, 0.0342975296, 0.020143766, 0.00361364521, 0.0501516648, 0.0138680823, 0.0140684415, 0.0255782884, 0.0232390352, 0.00448392285, 0.0586982295, 0.0100800414, 0.0165424906, 0.0321585909, 0.018620478, 0.00472530257, 0.0494962446, 0.0129336584, 0.0144125484, 0.0246050879, 0.0263932329, 0.00391262257, 0.0437532663, 0.0089657912, 0.0182253737, 0.0343200155, 0.0202213917, 0.00367428199, 0.0497075878, 0.0137154292, 0.0140753286, 0.0256377626, 0.0232699122, 0.00452046143, 0.0582215227, 0.0102410102, 0.0166824348, 0.03225784, 0.018615799, 0.00469410792, 0.0494472757, 0.0130766248, 0.0143914502, 0.0246669725, 0.0263553597, 0.00383162242, 0.0438621826, 0.00910103321, 0.0181559157, 0.0343793668, 0.0202228557, 0.00356908911, 0.0497603416, 0.0139369303, 0.0141132548, 0.0257433187, 0.023272058, 0.00442943117, 0.058410611, 0.0102907978, 0.0165665187, 0.032314986, 0.0185857676, 0.00464833481, 0.0495011359, 0.0131389732, 0.0143564837, 0.0245934632, 0.0263339002, 0.00380229903, 0.0438975692, 0.00911875814, 0.0181346145, 0.034303125, 0.0201959275, 0.00355312671, 0.0498002246, 0.0139521211, 0.0140377078, 0.025790723, 0.0232376438, 0.00441175746, 0.0584410653, 0.0102650896, 0.0166611187, 0.0322089009, 0.018606795, 0.00462413579, 0.049493175, 0.0130587155, 0.0144045101, 0.024773594, 0.0263457429, 0.00380115397, 0.04372802, 0.00908689201, 0.0181730092, 0.0344193131, 0.0201564096, 0.00353890331, 0.0497654974, 0.0138767837, 0.0140323816, 0.025838783, 0.0232705437, 0.00440291641, 0.0584366545, 0.010242925, 0.0165342391, 0.0324540399, 0.0185826961, 0.00461298414, 0.0494815409, 0.0130315609, 0.0142850224, 0.0249186717, 0.0263605192, 0.00378895481, 0.043736022, 0.00907555129, 0.0181238987, 0.0345533043, 0.0201310385, 0.00353558338, 0.0496416539, 0.0138946213, 0.0140302302, 0.0259932615, 0.0232852101, 0.0044067977, 0.0583038777, 0.0102468506, 0.0164793003, 0.0324901305, 0.0185101628, 0.00460744184, 0.0494419336, 0.0130697815, 0.0141653726, 0.0248166304, 0.0262306631, 0.00378298387, 0.0436990745, 0.00907026138, 0.018015461, 0.0346562602, 0.0201404057, 0.00353972032, 0.0497571193, 0.0139118014, 0.0139700221, 0.0258719623, 0.0232655481, 0.004405085, 0.0581812151, 0.0102043767, 0.0164734758, 0.032402169, 0.0185176302, 0.00460944511, 0.0491276458, 0.0130705032, 0.0142023368, 0.0248453077, 0.0263427515, 0.00380592607, 0.043615032, 0.00907446537, 0.0180517025, 0.0344640203, 0.020046223, 0.00353378989, 0.0496032275, 0.0139383599, 0.013925571, 0.0258891135, 0.0232025236, 0.00440022303, 0.058284279, 0.0102535021, 0.016607035, 0.032385502, 0.0184839573, 0.00460082432, 0.0494516529, 0.0131360618, 0.0142460717, 0.0248786826, 0.0262904689, 0.00377944857, 0.0437938273, 0.00914281886, 0.0180055629, 0.0345498063, 0.0201044381, 0.00354716554, 0.0495785922, 0.0139726568, 0.0139936358, 0.0258394852, 0.0232906882, 0.00439027883, 0.0582411364, 0.0102486117, 0.0165175162, 0.0323883295, 0.0185905248, 0.00457268301, 0.049305059, 0.0131563703, 0.0141850086, 0.0247662105, 0.0263156034, 0.00378616969, 0.043688111, 0.00913097616, 0.0180402845, 0.0343988314, 0.0202076342, 0.00352910999, 0.0496120267, 0.0140572749, 0.0139260031, 0.0258759093, 0.0233294964, 0.00438677007, 0.0584140606, 0.0102487868, 0.0164430719, 0.0323219076, 0.0186160691, 0.00456819683, 0.0492367074, 0.0131367855, 0.0141156232, 0.0248288848, 0.0262987632, 0.00377008901, 0.043758031, 0.00911245309, 0.0180417243, 0.0344606563, 0.0201251805, 0.00352470786, 0.0494671762, 0.0139520755, 0.0138454065, 0.0258349422, 0.0232970938, 0.00437578373, 0.0583229177, 0.0102939447, 0.0164346658, 0.0323095024, 0.0185731761, 0.00455753738, 0.0492622517, 0.0130932741, 0.014119924, 0.024842307, 0.026312599, 0.00377876638, 0.0437161103, 0.00909884088, 0.0180507638, 0.0343163647, 0.020173125, 0.00351929083, 0.0495504923, 0.0139526473, 0.0138805034, 0.0257597081, 0.0232946184, 0.00435856497, 0.0582482256, 0.0102087939, 0.0164201278, 0.0323017947, 0.0186028052, 0.0045592878, 0.0494440757, 0.0131369699, 0.0141190672, 0.0247046519, 0.0264020395, 0.00376699748, 0.0438272767, 0.00917418581, 0.0180367474, 0.0345675461, 0.0201253183, 0.00350979157, 0.0495277978, 0.0140010789, 0.0139384037, 0.0258047674, 0.0233632568, 0.00435693655, 0.0581682287, 0.0102744242, 0.0165040363, 0.0323692076, 0.0185515657, 0.00456995144, 0.0492636561, 0.0131836198, 0.014251221, 0.0247779824, 0.026325075, 0.0037662473, 0.0436171517, 0.00916188397, 0.0180350542, 0.0343622044, 0.0201892201, 0.00352676143, 0.049348712, 0.0141392937, 0.0139040006, 0.0257422328, 0.0232830197, 0.00435990328, 0.0580727458, 0.0103948172, 0.0164517779, 0.032308884, 0.0186049622, 0.00454137521, 0.0492915846, 0.0132863037, 0.0141878957, 0.0247244425, 0.0264365748, 0.00376555324, 0.043601945, 0.00925695896, 0.0180074424, 0.0344601795, 0.0202180166, 0.00350922486, 0.0495280437, 0.0141311334, 0.013992181, 0.0258182213, 0.0233661011, 0.0043661301, 0.0581624359, 0.0103914961, 0.0164859109, 0.0322307423, 0.0186099112, 0.00454011234, 0.0492421463, 0.0132856397, 0.0141992001, 0.0246892627, 0.0263510104, 0.00374743133, 0.0435866453, 0.00930634141, 0.0181277283, 0.0343704, 0.0201675631, 0.00348323514, 0.0494073927, 0.0142242964, 0.013996846, 0.0257196631, 0.0233276188, 0.00433469471, 0.0582029782, 0.0103799645, 0.0166752413, 0.0321538076, 0.0186085552, 0.00450981408, 0.0492192134, 0.0132811395, 0.0143749826, 0.0246985778, 0.0264293738, 0.00373091921, 0.0436244234, 0.00926752761, 0.018307412, 0.0345642902, 0.0201891139, 0.0034778472, 0.0494607091, 0.0141682634, 0.0140345655, 0.0257854965, 0.0233651567, 0.00433805678, 0.058086805, 0.0104386266, 0.0166426469, 0.0323197208, 0.0186663214, 0.00451421272, 0.0492622107, 0.013284252, 0.0142359575, 0.0248384122, 0.0263990518, 0.00374997291, 0.0436230414, 0.00925847422, 0.0182682388, 0.0345725119, 0.0201596506, 0.00347999972, 0.0494214892, 0.0142380456, 0.0140268998, 0.0258368514, 0.0232976954, 0.00434689689, 0.0581506044, 0.0103798872, 0.0166729596, 0.0324224047, 0.0185856186, 0.00450030202, 0.0492540337, 0.0133104417, 0.0143550728, 0.0248466972, 0.0262932591, 0.00374813098, 0.0436295755, 0.00927220844, 0.0183036588, 0.0345231369, 0.0201915409, 0.0034907714, 0.049535498, 0.0141792297, 0.0141147012, 0.0257700998, 0.0234260745, 0.00435583619, 0.0583344325, 0.0103963679, 0.0166650563, 0.0324077606, 0.0186716169, 0.00451177172, 0.0491330959, 0.0133171938, 0.01441216, 0.0248604603, 0.0264808647, 0.00373705686, 0.0436481461, 0.00932922587, 0.0182651673, 0.03464441, 0.0203146134, 0.00350329024, 0.049582798, 0.0141667109, 0.0141171096, 0.0260031149, 0.0234463532, 0.00436600205, 0.0582136996, 0.0104087759, 0.0166955963, 0.0326398052, 0.0186926853, 0.00454089465, 0.0492055751, 0.0133408988, 0.0143379876, 0.0249140989, 0.0264798645, 0.00376159139, 0.0435747951, 0.00928527955, 0.0182805229, 0.0347874723, 0.0201985594, 0.00352798821, 0.0494723842, 0.0142330928, 0.014117673, 0.0260874722, 0.0233538523, 0.00437791785, 0.0581290312, 0.0104323681, 0.0167172942, 0.0325853527, 0.0186917763, 0.00454873173, 0.0493840761, 0.0133034363, 0.0143953804, 0.0248458758, 0.0263873972, 0.00376976281, 0.0438556634, 0.0093337791, 0.0183764324, 0.0346606635, 0.020172352, 0.00351958466, 0.0497576073, 0.0142214159, 0.0141281839, 0.0259991977, 0.0234196614, 0.00437660003, 0.0584449209, 0.0104106916, 0.0166916065, 0.0325685479, 0.0186604261, 0.00453371415, 0.0495344736, 0.013351989, 0.0144159086, 0.0248171743, 0.026460303, 0.00376486639, 0.0439126864, 0.00932723004, 0.0183659196, 0.0345612057, 0.0202439539, 0.00351997954, 0.0496166982, 0.0142156938, 0.0141279316, 0.0258487258, 0.0233317036, 0.00437260233, 0.0583262704, 0.0104854247, 0.016780965, 0.0323635004, 0.0186082199, 0.00454093516, 0.0494388901, 0.0133400578, 0.014430902, 0.0248605609, 0.0263958964, 0.00378697924, 0.0439969189, 0.00933397282, 0.018375691, 0.0346885659, 0.0202264264, 0.00350956642, 0.0497679226, 0.0142725334, 0.0141995987, 0.0259486288, 0.0233687628, 0.00439123297, 0.0583440289, 0.0104355579, 0.016903799, 0.0324851684, 0.0186838415, 0.00453669997, 0.0495817214, 0.0133609734, 0.0146358674, 0.0248814039, 0.026354963, 0.00376358908, 0.0440986939, 0.00938000251, 0.0186086055, 0.0346826799, 0.0201919321, 0.00351077272, 0.0499992259, 0.0142592089, 0.0143565778, 0.0260062721, 0.0232998505, 0.00435968814, 0.0587501265, 0.0104521755, 0.016937878, 0.0326609053, 0.018650189, 0.00453261007, 0.0495679416, 0.0133984014, 0.0146660097, 0.0248154476, 0.0264912937, 0.00377765065, 0.0441529863, 0.00936154462, 0.0186256394, 0.0346733518, 0.0202137195, 0.00348344399, 0.0501929261, 0.0142027568, 0.0143929319, 0.0259135049, 0.0233105086, 0.0043372889, 0.0587120876, 0.0104580764, 0.0170197953, 0.032537844, 0.018680444, 0.00450619543, 0.0500009507, 0.0133191552, 0.0145187927, 0.0248046424, 0.0263700411, 0.00373327895, 0.0444067419, 0.00929642841, 0.0185114704, 0.034639962, 0.0201735292, 0.0034882077, 0.0504144244, 0.0141277062, 0.0142360572, 0.0259101409, 0.0232593063, 0.00434941147, 0.0591511503, 0.0103607224, 0.0168765876, 0.0324417949, 0.0185743682, 0.00450723711, 0.0502039716, 0.0132583631, 0.0146292318, 0.0248898845, 0.0262674671, 0.00376211503, 0.04455515, 0.00929174758, 0.0185322128, 0.0346719436, 0.0201119315, 0.00349334814, 0.0504937582, 0.014110879, 0.0143690128, 0.0259134192, 0.0231957436, 0.00433781743, 0.059214849, 0.0104232654, 0.0169866383, 0.0323709063, 0.0185976345, 0.0045237029, 0.0501685552, 0.0133056706, 0.0145880757, 0.0248245634, 0.0262201726, 0.00373358559, 0.0446941443, 0.00931520946, 0.0185303874, 0.034557268, 0.0201409999, 0.00349923084, 0.0505477078, 0.0141974371, 0.0143402237, 0.0258493498, 0.0232370868, 0.00434774114, 0.0592919849, 0.0104567781, 0.0169303026, 0.0323546901, 0.0186080039, 0.00450541079, 0.0501661152, 0.0133693041, 0.0145973396, 0.0247525163, 0.0262186062, 0.00373491459, 0.0445919596, 0.00929392688, 0.0185384154, 0.0345742926, 0.0201388635, 0.00347822742, 0.0505755879, 0.0141891586, 0.0143620661, 0.0258452147, 0.0231917854, 0.00434643682, 0.0592562705, 0.010411026, 0.0169661734, 0.0323587246, 0.0185828134, 0.00451416196, 0.0502951182, 0.0132944137, 0.0147059476, 0.0246916227, 0.0262907762, 0.00373597187, 0.0447337218, 0.00933022518, 0.0186201539, 0.0344546884, 0.020170277, 0.00350589491, 0.0507263467, 0.014205114, 0.0145495674, 0.0258616786, 0.0231607668, 0.00434960146, 0.0592753738, 0.0104324864, 0.0172146484, 0.0324921235, 0.0186040159, 0.00452625472, 0.050179489, 0.013347554, 0.0147608193, 0.0249751005, 0.0262086205, 0.00376186287, 0.0447412468, 0.00935445447, 0.0188044179, 0.0347178094, 0.0200670939, 0.0035162319, 0.0506031439, 0.0142404996, 0.014459746, 0.0259159505, 0.0231668837, 0.00436711311, 0.0591800362, 0.0104057509, 0.0171556473, 0.0326037295, 0.0185208004, 0.00453267526, 0.0503304936, 0.0133105181, 0.014840927, 0.0249240138, 0.0261947922, 0.00377136446, 0.0446554534, 0.00931781344, 0.0188869704, 0.0347265154, 0.020097727, 0.00353504485, 0.0505577177, 0.0142224059, 0.0145769613, 0.0259629991, 0.0232238062, 0.00437190104, 0.0593268573, 0.0103823552, 0.0172205325, 0.0325207189, 0.0185827855, 0.00453066127, 0.0503079854, 0.0133082196, 0.0148650184, 0.0248673279, 0.0262640622, 0.00378386816, 0.0446928293, 0.00929274037, 0.0189208761, 0.0347046629, 0.0201193467, 0.00352203776, 0.0505706184, 0.0142138852, 0.0147161838, 0.0258615054, 0.0232072342, 0.00436884258, 0.0593863316, 0.0104088802, 0.0172511525, 0.0323107168, 0.0185677428, 0.00452505145, 0.0503429472, 0.0133044431, 0.0148842456, 0.0246693753, 0.0262815636, 0.00378558552, 0.0446755774, 0.00927916821, 0.0188447386, 0.0344354399, 0.0201305486, 0.00352736004, 0.0507635549, 0.0142031722, 0.0146475974, 0.0256958827, 0.023256164, 0.00435975473, 0.059267357, 0.0104242684, 0.0172363296, 0.0321428329, 0.018560173, 0.00454206532, 0.0503210351, 0.0133026782, 0.0149623565, 0.0246148519, 0.0263876636, 0.00377540477, 0.0448589772, 0.00931354519, 0.0189372599, 0.0343028829, 0.0201586373, 0.00351021509, 0.0509499907, 0.0142098498, 0.0146212894, 0.0256225094, 0.023272166, 0.00435667625, 0.0597201288, 0.0104089333, 0.0172363147, 0.0320192724, 0.0186670739, 0.00450164406, 0.0504757389, 0.0133243948, 0.014880199, 0.0246369522, 0.0263048671, 0.00375360902, 0.0449627377, 0.00929771829, 0.0188856442, 0.0343330838, 0.020238461, 0.00350768771, 0.0509952642, 0.0142198391, 0.0146436943, 0.0257050004, 0.0233232398, 0.00433263695, 0.0596819893, 0.0103704762, 0.0172079634, 0.032313928, 0.0186397005, 0.00451236684, 0.0504200272, 0.0132784592, 0.0148642426, 0.0247318912, 0.0263977963, 0.00374755985, 0.0447657518, 0.00926200394, 0.0188475773, 0.0345935747, 0.0202270336, 0.00349348737, 0.0505637601, 0.0141459424, 0.0144535899, 0.0257774387, 0.0234461874, 0.0043094242, 0.0596538074, 0.0103509398, 0.0172458328, 0.0323694795, 0.0187604278, 0.0045112106, 0.0503123067, 0.0132619692, 0.0148829538, 0.0247646812, 0.0264853463, 0.0037413477, 0.0446010269, 0.00919732265, 0.0189647339, 0.0345829874, 0.0202874653, 0.00347466744, 0.0505922846, 0.0140759228, 0.0145440307, 0.0257899314, 0.0234273709, 0.00431354903, 0.0593846031, 0.0102976672, 0.0171770304, 0.0322443731, 0.0187063217, 0.00445841579, 0.0504132546, 0.0132314609, 0.0149130588, 0.0247375183, 0.0263315905, 0.0037107789, 0.0446874984, 0.00921963621, 0.0189485401, 0.0344690345, 0.0201977193, 0.00346434512, 0.0508494116, 0.0140517764, 0.0145242037, 0.0257859193, 0.0233909022, 0.00427414197, 0.0593322888, 0.010321633, 0.0171814933, 0.0318678692, 0.0187334996, 0.00443190522, 0.0503360592, 0.013264454, 0.0148299905, 0.0243317094, 0.0264957305, 0.00368914451, 0.0448894911, 0.00927582383, 0.0188421365, 0.0340035744, 0.0202266909, 0.00342521095, 0.0508071147, 0.0142026925, 0.0143944258, 0.0254581198, 0.0234112069, 0.00424592569, 0.059585806, 0.0103666065, 0.0170405973, 0.03203132, 0.018692689, 0.00442590471, 0.0506062321, 0.0132789463, 0.014632469, 0.0244819447, 0.0264402013, 0.00367314415, 0.0447698608, 0.00925947912, 0.0187072661, 0.0340725556, 0.0202140659, 0.00342949969, 0.0505089127, 0.0141018881, 0.0143235866, 0.0254612993, 0.0233713184, 0.00423841365, 0.0595264845, 0.0103088263, 0.0170414988, 0.0318639763, 0.0186683685, 0.00440329313, 0.0504427701, 0.0131951757, 0.0147252865, 0.024458088, 0.0263835248, 0.00367195089, 0.0447655357, 0.00920089893, 0.018635679, 0.0340673476, 0.0201851167, 0.00343727414, 0.0508052297, 0.0141074574, 0.0143367806, 0.0255078916, 0.0233763922, 0.00426842272, 0.059242636, 0.0103155803, 0.017006645, 0.0320328772, 0.0186934918, 0.00441443874, 0.0504187085, 0.0131870387, 0.0146501558, 0.0245069545, 0.0264622755, 0.00367649482, 0.0445317104, 0.00921832956, 0.0187788419, 0.0341105461, 0.0202371757, 0.00342336413, 0.0505646691, 0.0141031547, 0.0143634146, 0.0255083647, 0.023373872, 0.00424080342, 0.0592366196, 0.0102722421, 0.0170199051, 0.0318654627, 0.0187280774, 0.00438962039, 0.0501356199, 0.0131566795, 0.0146994889, 0.0244435836, 0.0264286716, 0.00365154259, 0.0444264598, 0.00915071368, 0.0186911877, 0.0341859125, 0.0201539136, 0.00340740685, 0.0501905605, 0.0140031725, 0.014348194, 0.0254878532, 0.0234040618, 0.00422800239, 0.0586569086, 0.0102721406, 0.0170547012, 0.0318631865, 0.0187065452, 0.00441040145, 0.0498678014, 0.0132111367, 0.0146125257, 0.0243432783, 0.0265050326, 0.00367522147, 0.0441170596, 0.00915827975, 0.0186323039, 0.0340189151, 0.0202177111, 0.00343686575, 0.0500685722, 0.013993484, 0.014390639, 0.0254891422, 0.023351891, 0.00425171945, 0.0586444438, 0.0103073716, 0.0172259957, 0.0318699181, 0.0186872277, 0.00443343865, 0.0497593507, 0.0132275932, 0.0148655055, 0.024629144, 0.0262917858, 0.0037199799, 0.0442130156, 0.00911496393, 0.0187617894, 0.0339969657, 0.0201129559, 0.00347178732, 0.0501092672, 0.0139644742, 0.0144132664, 0.0253111999, 0.0231679343, 0.00431222608, 0.0588097237, 0.0102234045, 0.017083941, 0.0318018533, 0.0185554009, 0.00446494948, 0.0498357303, 0.0131940627, 0.0147266369, 0.0241064727, 0.0262433924, 0.00372469053, 0.0442730971, 0.0091337515, 0.0188372117, 0.0336260833, 0.0200638548, 0.00346005778, 0.0502195843, 0.0139621664, 0.0145060336, 0.0251275208, 0.0231786277, 0.00428395066, 0.0587302744, 0.0102058407, 0.0172072127, 0.031495586, 0.0186054278, 0.00445699552, 0.049718339, 0.0131381564, 0.0148809478, 0.0240225941, 0.0262856204, 0.00369900349, 0.0442171246, 0.00912290066, 0.0189816859, 0.0336613916, 0.0201164428, 0.00345824007, 0.050274346, 0.013952503, 0.0145140663, 0.0250395667, 0.0232101772, 0.00430300273, 0.0589705892, 0.0102133732, 0.0173281506, 0.0316255689, 0.0187051836, 0.00445179781, 0.0499240197, 0.0131190242, 0.014934524, 0.0241882876, 0.0263636876, 0.00371024618, 0.0443290211, 0.00909698661, 0.019013511, 0.0338714719, 0.0201527793, 0.00345069845, 0.0501298755, 0.0139930435, 0.0147196427, 0.0253174864, 0.0232824236, 0.00428491086, 0.0589763299, 0.0102017568, 0.0174882915, 0.0318519324, 0.0187224466, 0.00444316259, 0.0499704033, 0.013080705, 0.0150710233, 0.024257306, 0.0262650903, 0.00370354531, 0.0444250256, 0.00903492048, 0.0190722439, 0.0340638347, 0.0201699808, 0.00344180921, 0.0503480136, 0.013926534, 0.014732033, 0.0253516566, 0.0233080164, 0.00423194515, 0.0594028756, 0.0101740835, 0.0174860153, 0.0318987444, 0.0186797008, 0.00441219052, 0.0501367114, 0.0130728893, 0.0151646174, 0.0243273247, 0.0263281669, 0.003694952, 0.044570826, 0.00909740478, 0.0191345904, 0.0339342616, 0.0201893225, 0.00342562632, 0.0505420566, 0.0139321592, 0.0147575662, 0.0252937376, 0.0232844204, 0.00426210836, 0.0590528883, 0.0102118794, 0.0174213164, 0.0318775699, 0.0186288189, 0.00445693545, 0.0501732714, 0.0131190978, 0.0150576215, 0.0242766272, 0.0263875928, 0.00368730258, 0.0445776917, 0.00910591986, 0.0191280209, 0.0340726823, 0.0202367846, 0.00343813468, 0.050468497, 0.0139860129, 0.014713157, 0.0255152341, 0.0233002622, 0.00428339792, 0.0592200458, 0.0101849325, 0.017478127, 0.0319560803, 0.0186945833, 0.0044455654, 0.0501626991, 0.0131011326, 0.0150467753, 0.0243407302, 0.0263969619, 0.00370486896, 0.0446580686, 0.00910148025, 0.019056987, 0.0341780186, 0.0202427711, 0.00344688818, 0.0505102351, 0.0139379529, 0.0147512313, 0.0254793055, 0.0232137255, 0.00425248221, 0.0592977181, 0.0102111315, 0.0174473897, 0.0321203433, 0.0187156796, 0.00442381995, 0.0503202863, 0.0131071629, 0.0151048061, 0.0244799126, 0.026343165, 0.00370242307, 0.0447993949, 0.00909847487, 0.0191932581, 0.0343072489, 0.0202237815, 0.00343342591, 0.0506226867, 0.0139427241, 0.0146799013, 0.0254988726, 0.023264708, 0.0042585847, 0.0594706908, 0.0102087799, 0.0174558274, 0.0321577229, 0.0186274238, 0.00442746794, 0.0502850004, 0.0131329717, 0.0150311328, 0.0245211218, 0.0263651069, 0.00370002654, 0.0446623862, 0.00912283082, 0.0190629885, 0.0342392251, 0.0202110671, 0.00342756114, 0.0505865291, 0.013953113, 0.0146873603, 0.0256346911, 0.0233310647, 0.00426418474, 0.0594000928, 0.0101647628, 0.0174185392, 0.0321587436, 0.0186877605, 0.00445529632, 0.0501992963, 0.0131182894, 0.0150567591, 0.024539087, 0.0263066385, 0.00371256145, 0.0446494147, 0.00904782955, 0.0190584511, 0.0343803391, 0.020223625, 0.00344599923, 0.0505691767, 0.0139503255, 0.0146357026, 0.0256055407, 0.0232412312, 0.00429268088, 0.0591214858, 0.0101702921, 0.0173454061, 0.0322686546, 0.0186643451, 0.00445241248, 0.0502044037, 0.0131106181, 0.0150172859, 0.0245808698, 0.0263513383, 0.00371437101, 0.0447489135, 0.00906328578, 0.0191138145, 0.0343947299, 0.0201459397, 0.00345232827, 0.0506591946, 0.0139161916, 0.014673952, 0.0256026108, 0.0231943745, 0.00429945346, 0.0595137253, 0.0101407748, 0.0173444133, 0.0320963524, 0.0186209772, 0.00448011514, 0.0502872765, 0.0131224245, 0.0150676537, 0.0244928617, 0.026333455, 0.00372662162, 0.0447913483, 0.00904023275, 0.0190533008, 0.0344580673, 0.0201355815, 0.00345435389, 0.0506735481, 0.0139329005, 0.0147055276, 0.0255385377, 0.0231646467, 0.00429136073, 0.0593503751, 0.0101569174, 0.0173641145, 0.0321424566, 0.0186611526, 0.0044523729, 0.0503281057, 0.0130775468, 0.0149959922, 0.0244561862, 0.0263530519, 0.00371092535, 0.0446796045, 0.00902119651, 0.0190324746, 0.0342260599, 0.0201696027, 0.00344495126, 0.0505576506, 0.0138776386, 0.0146909077, 0.0255428813, 0.0232147817, 0.00427348446, 0.0594377257, 0.0101085361, 0.0173363779, 0.0320774131, 0.0185811501, 0.00443883007, 0.0503740683, 0.0130855944, 0.0150217302, 0.0244028196, 0.0262881145, 0.00372066931, 0.0447003953, 0.00906508137, 0.0190492403, 0.0342335142, 0.0201620888, 0.00346388272, 0.0506975837, 0.0139092254, 0.0146700367, 0.0255532265, 0.0232632663, 0.00426484132, 0.0594506972, 0.0101758214, 0.0173317473, 0.0320200697, 0.018625563, 0.00445025507, 0.0503402278, 0.0130724711, 0.0149484277, 0.024439672, 0.0262900833, 0.00371511583, 0.0447652116, 0.00904472359, 0.0189131629, 0.0342151076, 0.0201876815, 0.00346248224, 0.050750073, 0.013903969, 0.0146605959, 0.0255198758, 0.0232782941, 0.00429789769, 0.0594227426, 0.0101461168, 0.0172658302, 0.032039836, 0.018650068, 0.00447308691, 0.0503901057, 0.013094007, 0.0150156645, 0.0244733356, 0.0262512229, 0.0037309418, 0.0446857587, 0.00903126225, 0.0190377627, 0.0343162529, 0.0201507118, 0.00345499394, 0.0505710542, 0.0139060598, 0.0146546578, 0.0254640616, 0.0231749676, 0.0042884401, 0.0594821684, 0.0101357205, 0.0173465349, 0.0321387351, 0.0186040495, 0.0044728769, 0.0503324568, 0.013044999, 0.0150524378, 0.0244906973, 0.0262649935, 0.00373414438, 0.0448822156, 0.00906218588, 0.0190617386, 0.0342400894, 0.0201187916, 0.00346552092, 0.0509121045, 0.0138907162, 0.0145324785, 0.0254597887, 0.0231924076, 0.00428457744, 0.0599968806, 0.0101681035, 0.0172462761, 0.0319184661, 0.0186032858, 0.004436485, 0.0506574623, 0.0131047461, 0.0148472507, 0.0242571849, 0.0262760222, 0.00370809971, 0.0449915156, 0.00909105781, 0.0189313106, 0.0341831818, 0.0201196205, 0.00346224848, 0.050880488, 0.0138881151, 0.0146197919, 0.0254539214, 0.0231727362, 0.00429252209, 0.0594500639, 0.0102049792, 0.0172806494, 0.0320635587, 0.0185968503, 0.00447929837, 0.0503093228, 0.013072039, 0.0149819832, 0.0244683381, 0.0261765067, 0.00371737941, 0.0446864665, 0.00903583411, 0.0189109687, 0.0344751403, 0.0201472584, 0.00344974268, 0.0505734384, 0.0138928322, 0.0146012986, 0.0255172513, 0.0231831539, 0.0042808475, 0.0594090037, 0.0101426495, 0.017257385, 0.0321820527, 0.0186286606, 0.00445197523, 0.0504179038, 0.0130672175, 0.0149488691, 0.0245584827, 0.0262785517, 0.00371110113, 0.0448210835, 0.00902969483, 0.018964611, 0.0342949256, 0.0201862287, 0.00345052639, 0.0506630689, 0.013858486, 0.01454252, 0.0256296881, 0.0232082587, 0.0042871125, 0.0597937033, 0.0101487422, 0.0173148643, 0.0322731584, 0.0186344553, 0.0044658524, 0.050786145, 0.0130427824, 0.0149634732, 0.0246811789, 0.026256267, 0.00372516271, 0.0450198725, 0.00902177114, 0.0189257376, 0.0346841477, 0.0201981571, 0.00345682842, 0.0508795902, 0.0137959411, 0.0146660171, 0.0258186497, 0.0231987629, 0.00428933185, 0.0598564856, 0.0101097664, 0.0172905009, 0.0323581398, 0.0186391082, 0.0044504921, 0.0507121794, 0.0130321886, 0.0149950152, 0.024753172, 0.026249012, 0.0037308766, 0.0450016148, 0.00901116338, 0.0190383866, 0.034565378, 0.0201615524, 0.00346567901, 0.0509575084, 0.0138759613, 0.0146278571, 0.0258088782, 0.0232021268, 0.00430511124, 0.0597607866, 0.0101344399, 0.0173042621, 0.032392785, 0.018614132, 0.00447585713, 0.0505608656, 0.0130571853, 0.0149795562, 0.0247406326, 0.0262130126, 0.00373654533, 0.0449470617, 0.00903598685, 0.0189202055, 0.0347092003, 0.0201043114, 0.00346539239, 0.0508972481, 0.0138529018, 0.0146072172, 0.0258939806, 0.0231512636, 0.00429366762, 0.0599609353, 0.0101544447, 0.0172909554, 0.0324552394, 0.0186586827, 0.004443896, 0.0505154952, 0.0130963866, 0.0148970401, 0.0247581601, 0.0262129605, 0.00371462898, 0.0449569933, 0.00904891174, 0.0189684965, 0.0347306654, 0.0201547816, 0.00345495134, 0.050889574, 0.0138810445, 0.014576993, 0.0257767569, 0.0232586339, 0.00430629682, 0.0596573576, 0.0101538599, 0.0172639303, 0.0323722661, 0.0186906643, 0.00446999492, 0.050483603, 0.0130631095, 0.0149402972, 0.0246953126, 0.0263591204, 0.00372773898, 0.0447717309, 0.0090437578, 0.0189442951, 0.0345884301, 0.0202103034, 0.00345111848, 0.0505906828, 0.0138584459, 0.0145628164, 0.0258835535, 0.0232134629, 0.00428053085, 0.0596729741, 0.0100837639, 0.0172439571, 0.0323241167, 0.0186629891, 0.00445036916, 0.0505715646, 0.0130649796, 0.0149132824, 0.0246504452, 0.0263500195, 0.00371763716, 0.044872798, 0.00902278628, 0.0189862903, 0.0345586278, 0.0201782994, 0.00345203024, 0.0505484417, 0.0138647836, 0.0145956995, 0.0257651284, 0.0232678, 0.00428707991, 0.0593455918, 0.0101454556, 0.017329175, 0.0323177166, 0.0187012423, 0.0044493028, 0.0502725951, 0.01305041, 0.0149570145, 0.0247077215, 0.0263842065, 0.00371213071, 0.044635646, 0.00903701317, 0.0190050881, 0.0345998034, 0.0201941449, 0.00345627172, 0.0506244078, 0.0139228366, 0.014608494, 0.0258191079, 0.023274716, 0.00428332016, 0.0594976842, 0.0101279933, 0.0172653608, 0.0324906111, 0.018728286, 0.0044482993, 0.0505344644, 0.0131072998, 0.0149003277, 0.0247394759, 0.0264242552, 0.00370188151, 0.0447983965, 0.00906483643, 0.018983582, 0.0347733051, 0.020270925, 0.00344557804, 0.0506977551, 0.01395592, 0.0145632206, 0.025960274, 0.0233779605, 0.004262181, 0.0596076585, 0.010166754, 0.0171872266, 0.0324817523, 0.0187323224, 0.00442692125, 0.0505892821, 0.0131306471, 0.0149107818, 0.0247666072, 0.0264790468, 0.00369437924, 0.0449172594, 0.0090553835, 0.0189926624, 0.0346953496, 0.0202650968, 0.00342372851, 0.0508172177, 0.0139223505, 0.014581318, 0.025906371, 0.0233456474, 0.0042670914, 0.0597039461, 0.0101386197, 0.0172747634, 0.0325008929, 0.0187261961, 0.00442194147, 0.0505033284, 0.0131016197, 0.0150004812, 0.0247552767, 0.0263708252, 0.00370973372, 0.0448424816, 0.00907528494, 0.0190552194, 0.0347906835, 0.0202559195, 0.00344143645, 0.0508327223, 0.0139012681, 0.0146589288, 0.0259819776, 0.0233554356, 0.00427930336, 0.0596964173, 0.010131225, 0.0173676051, 0.0324420668, 0.0187326204, 0.00443733251, 0.0506507419, 0.0130779454, 0.014973972, 0.0249095224, 0.026404513, 0.00370127824, 0.0449507385, 0.0090427231, 0.0190070458, 0.0347416587, 0.0202554557, 0.00343000493, 0.0506867953, 0.0138831269, 0.0146473208, 0.0258658323, 0.0234170239, 0.00426258193, 0.0598253459, 0.0101384716, 0.0173568502, 0.0323923714, 0.0187550038, 0.00442539575, 0.0506294332, 0.0131017612, 0.0149679733, 0.0248157866, 0.0264562443, 0.00369992945, 0.044968266, 0.00902761333, 0.0190182589, 0.0347969532, 0.0202936735, 0.00342077529, 0.0508561544, 0.0139395846, 0.0145810014, 0.0259263515, 0.0234195217, 0.0042531928, 0.059687309, 0.0101536289, 0.0172886271, 0.0326175354, 0.0187141597, 0.00441930769, 0.0505364276, 0.0131472787, 0.014966757, 0.0247819293, 0.0264953561, 0.00368032302, 0.0448608361, 0.00910266303, 0.0190859884, 0.0345953442, 0.0202923175, 0.00340762059, 0.0507013649, 0.0139781432, 0.014689099, 0.0258395355, 0.0233360175, 0.0042511737, 0.059531752, 0.0101651084, 0.0173605923, 0.0326158702, 0.0187642258, 0.00444056932, 0.0504142307, 0.0131427152, 0.0150000788, 0.0246963352, 0.0264431536, 0.00368403178, 0.0449695997, 0.0090808738, 0.0192080848, 0.0347667448, 0.0202465821, 0.00342666521, 0.0507891849, 0.0139431311, 0.0147000551, 0.0259330515, 0.0233100206, 0.00426228391, 0.05978534, 0.0101444311, 0.0174722895, 0.0323958322, 0.0187322274, 0.00443288125, 0.0506678857, 0.013097181, 0.0150902234, 0.0248087682, 0.0263565518, 0.00368892192, 0.0449387841, 0.00904618856, 0.0191848557, 0.0348545164, 0.0202462133, 0.00343129574, 0.0508251451, 0.0139314448, 0.0147442343, 0.0259148143, 0.0234222319, 0.00424668752, 0.0599684678, 0.0101763802, 0.0174554531, 0.0324521326, 0.0187759437, 0.00442372356, 0.0506633669, 0.0131233437, 0.0151669178, 0.0247922521, 0.0264066849, 0.00370012852, 0.0450315252, 0.00908072386, 0.0192052536, 0.0347636938, 0.0202996582, 0.00343111367, 0.0510044061, 0.0139438715, 0.0148942908, 0.0259113684, 0.0233489424, 0.00426394353, 0.0598527677, 0.0101855779, 0.017561445, 0.0324142575, 0.0187684298, 0.00442432053, 0.0506363027, 0.0131132826, 0.0151598761, 0.0248425305, 0.0264241584, 0.00369094079, 0.0450153165, 0.00905012246, 0.0193175767, 0.0347346179, 0.0202386193, 0.00342279812, 0.0509659685, 0.0139380833, 0.0148840724, 0.0258434545, 0.023375392, 0.00423252815, 0.0600230731, 0.0101708295, 0.017598182, 0.0324874595, 0.0187864564, 0.00440844521, 0.050698176, 0.0131340949, 0.0151921958, 0.0247729644, 0.0264198016, 0.00368749187, 0.0450530015, 0.00906784274, 0.0193804968, 0.034842141, 0.0202853903, 0.00341144134, 0.0510869883, 0.0139541365, 0.0148267662, 0.0258509926, 0.0233282484, 0.004254058, 0.0600002408, 0.0101888077, 0.0175288618, 0.0326552354, 0.0187963005, 0.00440128427, 0.0507809743, 0.0131527362, 0.015183189, 0.0248159077, 0.0264053233, 0.00368793006, 0.0451134145, 0.00911366753, 0.0193997659, 0.0348029397, 0.0203006715, 0.00342108076, 0.051084552, 0.0139816534, 0.0149634602, 0.025913436, 0.0233584493, 0.00425675511, 0.0599429272, 0.0101970211, 0.0176154189, 0.0324498601, 0.0187414605, 0.00440059928, 0.0507525764, 0.0131409327, 0.0151761156, 0.0247672051, 0.0264148861, 0.00367528433, 0.0450749993, 0.00908661261, 0.0193208121, 0.0345514454, 0.0203331783, 0.00343206734, 0.0511498712, 0.0139131946, 0.0148071907, 0.0258187708, 0.0233931635, 0.00423456449, 0.0600921176, 0.0102007454, 0.0176255312, 0.0324664116, 0.0187845454, 0.00442115823, 0.0508438535, 0.0131143508, 0.015228916, 0.0247947946, 0.0264128763, 0.00368694169, 0.0451413989, 0.00906754378, 0.0194696151, 0.034539517, 0.0202683676, 0.00342969527, 0.0511366837, 0.0139496224, 0.0149262697, 0.0258188974, 0.0233728327, 0.00423890352, 0.059966173, 0.0101495227, 0.0175943971, 0.0323491879, 0.0187797565, 0.00437743776, 0.0508876517, 0.0131316362, 0.0152959656, 0.0247996841, 0.0264655165, 0.00367307267, 0.0452829711, 0.00904099271, 0.01948734, 0.0346447788, 0.0203095414, 0.00341342273, 0.0511316024, 0.013937003, 0.0148816537, 0.0257151444, 0.023442965, 0.00423569977, 0.0600296967, 0.0101574054, 0.0175721999, 0.0324068852, 0.0188467018, 0.00441096537, 0.0508509837, 0.0130634792, 0.0152522726, 0.0247137193, 0.0265748333, 0.00366937509, 0.0452458598, 0.00904231705, 0.0194037724, 0.0347705036, 0.0203997381, 0.00341280643, 0.0511735603, 0.0138943531, 0.0149374623, 0.0258459523, 0.0234590415, 0.00422838004, 0.0600861087, 0.0101643698, 0.0177188367, 0.0325069129, 0.0188257955, 0.00439544255, 0.0509304814, 0.013124248, 0.0152914198, 0.024762081, 0.0264751911, 0.00366768241, 0.0451809056, 0.00909160264, 0.0196180288, 0.0348052047, 0.0203426313, 0.00340660056, 0.0512666218, 0.0139675252, 0.014995859, 0.0260143001, 0.0234454069, 0.00423419988, 0.0601297989, 0.0101889623, 0.0178449936, 0.0325945169, 0.0188996084, 0.00439850893, 0.0508717746, 0.0131352209, 0.0152999014, 0.0248197801, 0.0266026519, 0.00367674045, 0.0451479852, 0.00905850809, 0.0195890889, 0.0347798504, 0.0204443876, 0.00340844644, 0.0511178859, 0.0139221605, 0.015022303, 0.0257880129, 0.0234898664, 0.00423974264, 0.0602022037, 0.01015756, 0.0177414417, 0.0324076489, 0.0189019889, 0.00440442422, 0.0508525781, 0.0131203011, 0.0153512722, 0.0247782134, 0.0265661702, 0.00367950345, 0.0452094451, 0.00903980993, 0.0195797943, 0.0348301269, 0.020396933, 0.00341274473, 0.051098913, 0.0139194978, 0.0149388742, 0.0258229934, 0.0235040523, 0.00423926581, 0.0601431876, 0.0101442691, 0.0176996104, 0.0324523672, 0.0188853778, 0.00438614143, 0.0508821011, 0.0130765, 0.0152475117, 0.0247292984, 0.0265768655, 0.00365216215, 0.0454573072, 0.00902812649, 0.019451689, 0.0345813148, 0.0204075444, 0.00340258679, 0.0514232107, 0.013930372, 0.014892716, 0.0257838275, 0.0235080179, 0.00423694728, 0.0604735017, 0.0101816831, 0.0176872276, 0.0323120691, 0.0188718773, 0.00438812422, 0.051100608, 0.0130431643, 0.0152242742, 0.0246933382, 0.0266337376, 0.00366885378, 0.0453755967, 0.00906033907, 0.019493239, 0.0347148627, 0.020362027, 0.00341030466, 0.0513612814, 0.0139165521, 0.0148796178, 0.025970621, 0.0234628543, 0.00425338279, 0.0606096201, 0.0101786368, 0.0177301355, 0.032503508, 0.0188191868, 0.00439963024, 0.0512897372, 0.0130524738, 0.0152707063, 0.0246995874, 0.0265481304, 0.00366289751, 0.0456197001, 0.00905274041, 0.0194131304, 0.0346945263, 0.0203545708, 0.00339889387, 0.0515687913, 0.0139149288, 0.0148283672, 0.0256810728, 0.0234563872, 0.00424242299, 0.0605136901, 0.0101608103, 0.0176778212, 0.0323409438, 0.0188320223, 0.00441762991, 0.0514290482, 0.0131222466, 0.0152267711, 0.0247021373, 0.0265071597, 0.00368507323, 0.0456952043, 0.00904650986, 0.0194437541, 0.0347071178, 0.0203006919, 0.00343673001, 0.0515903793, 0.013914112, 0.0149303917, 0.0258343667, 0.0234871153, 0.0042577032, 0.0606975704, 0.0101241972, 0.0177065413, 0.0324897878, 0.0188493766, 0.00442710007, 0.0512983091, 0.0130425813, 0.0152271399, 0.0248054676, 0.0265319049, 0.00369952037, 0.0456740633, 0.00902099628, 0.0195248891, 0.0347951241, 0.0203688629, 0.00342851551, 0.0514835678, 0.0139075043, 0.0148784099, 0.0259604901, 0.0234765485, 0.00425806688, 0.0606675744, 0.0101457145, 0.0176909324, 0.0326665454, 0.0188589152, 0.00441640476, 0.051245518, 0.0130766844, 0.0152356895, 0.0247399695, 0.0266213771, 0.00370445335, 0.0455956608, 0.00901537109, 0.019516442, 0.034780778, 0.0204000995, 0.0034401447, 0.0515421219, 0.0138424234, 0.014918033, 0.0259318929, 0.0235260092, 0.00425903313, 0.0606432445, 0.0100757647, 0.0177071486, 0.0325367898, 0.0188543666, 0.00440390594, 0.0514988899, 0.0130520854, 0.0152587648, 0.0248420648, 0.0266555808, 0.00368669815, 0.0457738712, 0.00896712299, 0.0195099544, 0.0348123647, 0.0203997567, 0.00342740444, 0.0517688468, 0.0138379335, 0.0149783175, 0.0258984305, 0.0235917382, 0.00427511614, 0.0608922988, 0.0100831352, 0.017792955, 0.0326851755, 0.0188904945, 0.00443121092, 0.0514781997, 0.0130278328, 0.0153689431, 0.0249463059, 0.02663083, 0.00370316184, 0.0457683392, 0.0089714909, 0.0196376648, 0.0347340293, 0.0204593744, 0.00342755415, 0.0517831556, 0.0137877045, 0.0150532806, 0.0259419307, 0.0237261597, 0.00427290751, 0.0608072244, 0.0100332294, 0.0177899525, 0.0325143486, 0.0190233719, 0.00441941665, 0.0515190363, 0.013014474, 0.0154991373, 0.0247624628, 0.0266637653, 0.00370561844, 0.0458276458, 0.00897247065, 0.0198268984, 0.0347835496, 0.0204474274, 0.00344957714, 0.0518953204, 0.0138375107, 0.0151581671, 0.025871776, 0.0235931203, 0.00427984819, 0.0609989166, 0.0100604966, 0.0178910661, 0.032453876, 0.0189195983, 0.00442215335, 0.0514604338, 0.0130369831, 0.0154509572, 0.0247355644, 0.0266581587, 0.00370109756, 0.0457392372, 0.00895804912, 0.0197908375, 0.0346763358, 0.0204890519, 0.00342455204, 0.0518059172, 0.0138749443, 0.015090677, 0.0258821175, 0.023599349, 0.00426488928, 0.0608266741, 0.0101019675, 0.0178984012, 0.0325093679, 0.0188680105, 0.00444957055, 0.0512267873, 0.0130621027, 0.0154121155, 0.0247713067, 0.0266232323, 0.00369935832, 0.0456656851, 0.00898888148, 0.0196649786, 0.0347075574, 0.0203615725, 0.00341952103, 0.0514451452, 0.0138528887, 0.0150543042, 0.0258021224, 0.0235614013, 0.00424448447, 0.0605412833, 0.0100665139, 0.017846331, 0.0324917808, 0.018860342, 0.00439921487, 0.0509341136, 0.0130577879, 0.0154051501, 0.0247538146, 0.0266183633, 0.00369685492, 0.0454873182, 0.00895048305, 0.0195796061, 0.0346583799, 0.0203789286, 0.00342317903, 0.0514538996, 0.0138101643, 0.0149865448, 0.0258377884, 0.0235387534, 0.00425717188, 0.0603394806, 0.0100410823, 0.0177847371, 0.0324846618, 0.0188673642, 0.00441133836, 0.0511274673, 0.0130073959, 0.015340358, 0.0249193329, 0.0265314002, 0.00368092116, 0.0454791859, 0.00893991534, 0.0196020044, 0.0348013528, 0.0203854088, 0.00340886763, 0.0514652207, 0.0137747424, 0.0149761299, 0.0259670038, 0.0235188827, 0.00425582519, 0.0603593029, 0.0100635355, 0.0177113209, 0.0327303447, 0.0189364888, 0.00440363819, 0.0509485863, 0.0130456686, 0.0152392304, 0.0248724855, 0.0266840942, 0.00367849343, 0.0455461703, 0.00896226242, 0.0194881558, 0.0347592942, 0.0205000024, 0.00340396934, 0.0513646528, 0.0138005493, 0.014942944, 0.0259976424, 0.0235918127, 0.00424481649, 0.0604647398, 0.0100811357, 0.0177144241, 0.0324831419, 0.018904686, 0.00440250523, 0.0510668568, 0.0130168926, 0.0153611507, 0.0248189382, 0.0265547428, 0.00366612524, 0.0455243252, 0.008962241, 0.0196332391, 0.0348110944, 0.0204381403, 0.00341854617, 0.0515690222, 0.0138076637, 0.0150994742, 0.0259291008, 0.0234664809, 0.00426184572, 0.060508538, 0.0100693908, 0.0178778525, 0.0323750861, 0.0188637283, 0.00442198943, 0.0511222519, 0.0129877906, 0.0152842561, 0.0248012375, 0.0265366156, 0.00367562822, 0.0455410294, 0.00892376155, 0.0196261741, 0.0347794816, 0.0204241555, 0.00338907447, 0.0516032167, 0.013819823, 0.0149962548, 0.0261367075, 0.0234298017, 0.00423410768, 0.0605353303, 0.0100773573, 0.0178243797, 0.0327500366, 0.0188476555, 0.00438477146, 0.0510981418, 0.0130227143, 0.0153652122, 0.0249249283, 0.0266071018, 0.00366664445, 0.0455487594, 0.00892881025, 0.0195408203, 0.0349462964, 0.0204817522, 0.00340680452, 0.0515025184, 0.0137970122, 0.0149400877, 0.0261066556, 0.0234443434, 0.0042300811, 0.0605983287, 0.0100147426, 0.0178025886, 0.032691963, 0.0189565383, 0.0043770019, 0.0510026589, 0.0130136535, 0.0153490473, 0.0248955078, 0.0266420804, 0.00366548472, 0.045611307, 0.00894683786, 0.0196816586, 0.0348238014, 0.0204686932, 0.00339218252, 0.051507093, 0.0137905264, 0.0150253307, 0.0259811692, 0.0235113576, 0.00423486391, 0.0602224544, 0.0100077298, 0.0177382529, 0.0325948931, 0.018948799, 0.00437313784, 0.050895974, 0.013021471, 0.015299716, 0.0249122065, 0.0266975705, 0.00365487719, 0.0454890132, 0.00897544809, 0.0195711162, 0.0349267125, 0.020510491, 0.00338659529, 0.051640138, 0.0138654923, 0.0148764746, 0.0262122341, 0.0235712677, 0.00423136679, 0.0602110811, 0.0100419959, 0.0177541841, 0.0326807313, 0.0189336929, 0.00437624473, 0.05070135, 0.013036726, 0.0154248998, 0.024798749, 0.0266080741, 0.00366055919, 0.0454825722, 0.00895458739, 0.0195960235, 0.034929011, 0.0204794835, 0.00339179416, 0.0513209291, 0.0138353501, 0.0150849149, 0.0258531198, 0.023577651, 0.00422003027, 0.0601613149, 0.0100507075, 0.0178087521, 0.0323609076, 0.0189515129, 0.00436179386, 0.0511892773, 0.0131079042, 0.0153296087, 0.0248102639, 0.026629677, 0.00366352405, 0.0455846563, 0.00901456084, 0.0195899718, 0.0346685946, 0.0204250365, 0.00340612978, 0.0516279675, 0.0138456859, 0.0148391398, 0.0258777123, 0.0234794877, 0.00424108142, 0.0606782548, 0.010112267, 0.0178042389, 0.0324159451, 0.0189184174, 0.00440274365, 0.0512008481, 0.0130948648, 0.0153443469, 0.0247159526, 0.0265961885, 0.00368007505, 0.0455304235, 0.00900674798, 0.0196444094, 0.0345220156, 0.0203908402, 0.00341924466, 0.0514900871, 0.0139071178, 0.0150879901, 0.0259080455, 0.0234955009, 0.00426765485, 0.0604400821, 0.0100793196, 0.0178030804, 0.0323402733, 0.018890189, 0.0044263876, 0.0511780865, 0.0131074227, 0.0154724624, 0.0249037296, 0.0265184324, 0.00370465079, 0.0456845686, 0.00903111137, 0.0197976157, 0.0349645354, 0.0203948766, 0.0034294019, 0.051561825, 0.0138846757, 0.0150630958, 0.0261335094, 0.0234432742, 0.004290279, 0.0607116669, 0.01009895, 0.0178690553, 0.0327342488, 0.01883143, 0.00440964568, 0.0512436442, 0.0131186405, 0.015512188, 0.0249622501, 0.02652907, 0.00370361935, 0.0456774049, 0.00902230386, 0.0197823197, 0.0349547416, 0.0202815719, 0.00343367062, 0.051393494, 0.0139085976, 0.0151064182, 0.0261475183, 0.0234002508, 0.00429072138, 0.0605398789, 0.0101024397, 0.01791347, 0.0327808671, 0.0188310109, 0.00443183817, 0.0512288325, 0.0131205125, 0.0153955398, 0.0251533352, 0.0264693778, 0.00371181336, 0.0456716008, 0.00903673004, 0.0197648294, 0.0350746736, 0.0202871971, 0.00344440248, 0.0514907502, 0.0139623517, 0.0150929224, 0.0262026824, 0.0234124269, 0.00430633221, 0.060625039, 0.0101188188, 0.0178615507, 0.0328189395, 0.0187327769, 0.00444236677, 0.0512099862, 0.0131457634, 0.0153841972, 0.0251580626, 0.0263808407, 0.00371609046, 0.0457225442, 0.00905654766, 0.0197476931, 0.0352659635, 0.0201985687, 0.00344649353, 0.0516542979, 0.0139401397, 0.0150516536, 0.0262942463, 0.0233428422, 0.00430245278, 0.0609392188, 0.0100855576, 0.0179013424, 0.0329791643, 0.018731473, 0.00443815812, 0.0513141155, 0.0131390905, 0.015400935, 0.0251036827, 0.0262645073, 0.00373275043, 0.0457211286, 0.00899333879, 0.0197641049, 0.0351802073, 0.0201571733, 0.00345587311, 0.0516364723, 0.013936366, 0.0151209831, 0.0262840129, 0.0232555028, 0.00431074994, 0.0607178174, 0.0100750951, 0.0179156084, 0.0328140706, 0.018685583, 0.00447214022, 0.051278431, 0.0131399995, 0.0153930103, 0.0251297783, 0.026426686, 0.00374801387, 0.0457433574, 0.00902943965, 0.0198399536, 0.0351406112, 0.0201837867, 0.00348252035, 0.051702369, 0.0139063746, 0.0151408073, 0.0262476727, 0.0232807081, 0.00435122335, 0.0607994795, 0.0100912582, 0.0180645939, 0.0328841284, 0.0187266693, 0.0044930852, 0.0512044095, 0.0131530697, 0.0154074375, 0.0251756404, 0.0264110211, 0.00375989988, 0.0458215252, 0.00900433492, 0.0198366493, 0.0350341015, 0.0202754866, 0.003508111, 0.0517528728, 0.0138739198, 0.0151149482, 0.026325319, 0.0234063435, 0.00435923738, 0.0609282069, 0.0100866575, 0.0178931467, 0.0329604857, 0.0187777001, 0.00450633653, 0.051492814, 0.0131165106, 0.0155319916, 0.0252319258, 0.0263994746, 0.00377880083, 0.0457101874, 0.00898901001, 0.0200021174, 0.0351898931, 0.0202174801, 0.00350590143, 0.0517780706, 0.0138785969, 0.0151301296, 0.026182171, 0.023340933, 0.00438396866, 0.0609350465, 0.0100650024, 0.0180396922, 0.0329824351, 0.0187850576, 0.00451933313, 0.0513959713, 0.01306675, 0.0154879419, 0.0250980072, 0.0264967512, 0.00376312132, 0.0458908454, 0.00899349526, 0.0198665168, 0.0352323763, 0.0202609748, 0.00348170823, 0.0517623201, 0.0138341812, 0.0151296686, 0.0264501758, 0.0234482531, 0.00434413459, 0.0608923435, 0.0100500965, 0.0179576986, 0.0330477953, 0.0187825579, 0.00451710727, 0.0514508039, 0.0130786058, 0.0155169358, 0.0252822191, 0.0264765527, 0.00376639608, 0.0458799265, 0.00900495704, 0.0199285261, 0.035229478, 0.0202587303, 0.00350431586, 0.0519424304, 0.0139155369, 0.0151814185, 0.0262976605, 0.0234141778, 0.00435673771, 0.0609346181, 0.0100749424, 0.0180917829, 0.0330069773, 0.0187414233, 0.00452329731, 0.0513983965, 0.0130867567, 0.0155928824, 0.0252705943, 0.02649807, 0.00377650536, 0.0458140485, 0.00900851376, 0.0199753474, 0.0351641886, 0.0202962998, 0.00349109131, 0.0516341403, 0.013882855, 0.015213199, 0.0261984169, 0.0234991424, 0.00434906641, 0.0607915595, 0.0101180533, 0.0181878358, 0.0329493992, 0.0188397765, 0.0045063179, 0.0512327254, 0.0131369773, 0.015632147, 0.0251947865, 0.0264729764, 0.00375461788, 0.0456939712, 0.00899665337, 0.0200576875, 0.0352682173, 0.0202556551, 0.00349672581, 0.0515241027, 0.0138582513, 0.0153347198, 0.0263018738, 0.0234747119, 0.00436534034, 0.0608174242, 0.0100627337, 0.01826711, 0.032980945, 0.0188040212, 0.004507937, 0.0512653403, 0.0130762849, 0.0156700891, 0.025169773, 0.0265342332, 0.00377099495, 0.0455298163, 0.00899643172, 0.0201932285, 0.0352675319, 0.0202864558, 0.00349563174, 0.0515175872, 0.0138763012, 0.0154615203, 0.0262401644, 0.0234925449, 0.004342217, 0.0608245619, 0.0101190191, 0.0183417238, 0.0329642668, 0.0188635662, 0.00451272447, 0.0512585081, 0.0131335082, 0.0157743637, 0.0252721719, 0.0265394598, 0.00374837709, 0.0459331833, 0.00899785291, 0.0201894566, 0.0352107137, 0.0203270111, 0.0034856929, 0.0517495461, 0.0139059033, 0.0154240467, 0.0263623297, 0.0234162603, 0.00435207831, 0.0608395077, 0.0101176249, 0.0182625614, 0.0329613909, 0.0188177936, 0.00449894834, 0.0514837205, 0.0131139429, 0.0156956632, 0.0252139438, 0.0265101586, 0.00375915482, 0.0459128544, 0.00896781683, 0.0201490801, 0.0353000611, 0.0202890579, 0.00348552037, 0.0518813916, 0.0138832377, 0.0153910723, 0.0263497364, 0.0234418549, 0.00432508253, 0.061023958, 0.0100797378, 0.0182897579, 0.0328524522, 0.0187914725, 0.00448780553, 0.0514221452, 0.0130846389, 0.0157060847, 0.0252096653, 0.0265368558, 0.00375188305, 0.0460853167, 0.00899822731, 0.0201547649, 0.0352233388, 0.0203141011, 0.00347269303, 0.0519450828, 0.0139750605, 0.0153305652, 0.0262216814, 0.0234446712, 0.00432539219, 0.060881149, 0.0101558724, 0.0182811338, 0.0330669358, 0.018843336, 0.00447112788, 0.051425796, 0.0131775104, 0.0157136545, 0.0252307784, 0.0265439879, 0.00374013837, 0.0459848866, 0.00906109344, 0.0200541522, 0.035169933, 0.0203086492, 0.00346553046, 0.0518168211, 0.0139820604, 0.015369432, 0.0261831712, 0.0234362427, 0.00432361197, 0.0609947629, 0.0101228599, 0.0182128977, 0.0329952426, 0.0188469347, 0.00447912188, 0.0513997935, 0.013180661, 0.0156975202, 0.025185151, 0.026564708, 0.00374514097, 0.0458602048, 0.00902622379, 0.0200733989, 0.0353623778, 0.0203758366, 0.00347447419, 0.0519240461, 0.0139380563, 0.0152638946, 0.0262599029, 0.0234531164, 0.00431781495, 0.0609427914, 0.0101524638, 0.018091049, 0.0330692492, 0.0188723281, 0.00447341427, 0.0514334217, 0.0131580792, 0.0156309661, 0.0252300929, 0.0265117008, 0.0037277583, 0.0459773578, 0.00903308392, 0.0200669393, 0.0351504162, 0.0203767233, 0.00345973577, 0.05183075, 0.0138843553, 0.0153082954, 0.0262492765, 0.0235649422, 0.00431995373, 0.0609492175, 0.0100758038, 0.0181958936, 0.0328199975, 0.0189352501, 0.00447974261, 0.0515486076, 0.0130706495, 0.0156591143, 0.0251786336, 0.026647944, 0.00373644405, 0.0461751632, 0.00901128352, 0.0200766381, 0.0350216329, 0.0203787182, 0.00347454357, 0.0518968254, 0.013891872, 0.0153667983, 0.0261581801, 0.0234746467, 0.00432036398, 0.0611445867, 0.0101154139, 0.0181941651, 0.0327743664, 0.0188719537, 0.00446969969, 0.0513840429, 0.0131400498, 0.0157510024, 0.0250865743, 0.026554754, 0.00374371279, 0.0460068956, 0.00900242012, 0.0201229397, 0.0351001173, 0.0203728825, 0.0034652031, 0.0517707802, 0.0138959559, 0.0153268576, 0.0262723565, 0.0234419238, 0.00433568237, 0.0607937612, 0.0101001309, 0.0182645936, 0.0328551419, 0.0189014357, 0.00450694235, 0.0513703711, 0.0131612625, 0.0157270096, 0.0251770057, 0.0265671704, 0.00376531319, 0.045904398, 0.00905723218, 0.0201316774, 0.0351807289, 0.0204079617, 0.00347507186, 0.051806476, 0.013993565, 0.0154169351, 0.0263981633, 0.0234787706, 0.00434667617, 0.0608771332, 0.0101549905, 0.0183357056, 0.0329940543, 0.0188824926, 0.00450641988, 0.0514829755, 0.0131225185, 0.0157612599, 0.0250961576, 0.0266117305, 0.00377163081, 0.0459974594, 0.0090409806, 0.0200682785, 0.0352786481, 0.0204178765, 0.00349925249, 0.0517926589, 0.0139337638, 0.0153991329, 0.0262648966, 0.0235971082, 0.00438668299, 0.0609686039, 0.01013037, 0.0183067862, 0.0328876749, 0.0189483445, 0.0045435275, 0.0514436401, 0.0131685045, 0.0158110447, 0.0252205189, 0.0266256314, 0.0038035959, 0.0459198579, 0.0090363035, 0.0202395748, 0.0351395644, 0.0203809924, 0.00351128611, 0.0517862439, 0.013977604, 0.0155228823, 0.0263200495, 0.0235544629, 0.00436955178, 0.0610550046, 0.010139185, 0.0183683224, 0.0328834951, 0.018953681, 0.0045338301, 0.0515136495, 0.0132084331, 0.0157863181, 0.0252459981, 0.0266011152, 0.00380514842, 0.0459586196, 0.00906984042, 0.0203503408, 0.0352226198, 0.0203635767, 0.00351171335, 0.0520241261, 0.0140213091, 0.0154489269, 0.0262690559, 0.0234511886, 0.00436944002, 0.061297819, 0.0101799443, 0.0183930304, 0.0328073688, 0.0188518278, 0.00452359999, 0.0515832864, 0.0131576397, 0.0159348696, 0.0250587948, 0.0265606046, 0.00378282228, 0.0459482521, 0.00906019006, 0.0203309096, 0.0349619649, 0.0203998182, 0.00350970495, 0.0517793596, 0.0139700091, 0.015625691, 0.0261792224, 0.0234517138, 0.00437943963, 0.06099502, 0.0101653971, 0.0184590463, 0.0327533148, 0.0189146046, 0.00451229187, 0.0514198765, 0.013165785, 0.0159090199, 0.0249964762, 0.0266130604, 0.00377641967, 0.0458125509, 0.0090594925, 0.0203280319, 0.0349678062, 0.0204059929, 0.00348777184, 0.0517039821, 0.0139486976, 0.0155983269, 0.0260488652, 0.0235459432, 0.00435935147, 0.0606717505, 0.0101477364, 0.0183690637, 0.0327601768, 0.0189266503, 0.00450054556, 0.0514855087, 0.0131420828, 0.0157583524, 0.0251083747, 0.0265615862, 0.00377042894, 0.0457748063, 0.00902826153, 0.0201490168, 0.0348210223, 0.0203380231, 0.00349133834, 0.0517052747, 0.0139023336, 0.0154264281, 0.0261283554, 0.0234875921, 0.00435653049, 0.0608951561, 0.0101215411, 0.018375013, 0.0325944126, 0.0189010985, 0.00451010093, 0.0512237549, 0.0131516661, 0.0157976933, 0.0249785613, 0.0265993532, 0.00376061606, 0.0457588211, 0.00899385661, 0.0201989561, 0.0348877609, 0.0203880761, 0.00348239974, 0.0516395569, 0.0138806617, 0.0154151702, 0.0261184126, 0.0235584825, 0.00435550325, 0.0606067181, 0.0100808423, 0.0182365421, 0.0328615084, 0.0189192425, 0.0044871401, 0.0512014888, 0.0130431643, 0.0157053079, 0.0250759032, 0.0267574899, 0.00376559957, 0.0456748009, 0.00895355083, 0.0201278757, 0.0350601524, 0.0204682574, 0.00348528661, 0.0515394323, 0.0138125662, 0.0153582729, 0.0263311621, 0.0235959291, 0.00435650628, 0.0606951676, 0.0100299483, 0.0182179958, 0.0328935944, 0.0189612042, 0.00450442079, 0.0512761772, 0.0130344443, 0.0156472325, 0.0252029747, 0.02669066, 0.00376050198, 0.0457351319, 0.00896240212, 0.0200344324, 0.0350122079, 0.0204183459, 0.00348870829, 0.0516259894, 0.0138221188, 0.01530274, 0.026142044, 0.0235524438, 0.00435858918, 0.060736835, 0.0100251259, 0.0181925911, 0.032781411, 0.0189196393, 0.00450428575, 0.0512257479, 0.0130586233, 0.0156358387, 0.0251684766, 0.0267030224, 0.00376416906, 0.0455771163, 0.0089736972, 0.0200923719, 0.034994591, 0.0204042178, 0.00347452541, 0.0515869036, 0.0138384169, 0.0152970636, 0.0261722393, 0.0235467274, 0.00435630558, 0.0606706776, 0.0100751473, 0.0181152374, 0.0328689851, 0.0189035349, 0.0045073959, 0.0511855297, 0.0130993631, 0.0155253811, 0.0250795446, 0.0265547354, 0.00374930305, 0.0456773154, 0.00894156285, 0.0200003441, 0.0347973779, 0.0203066152, 0.00349920127, 0.0516173579, 0.013841155, 0.015316383, 0.0258849505, 0.0234081782, 0.00434480095, 0.0606956594, 0.010047867, 0.018061744, 0.0325756744, 0.018828867, 0.00449273735, 0.0511610284, 0.0130681656, 0.0156232053, 0.0250149574, 0.0265728608, 0.0037570484, 0.0456188545, 0.0089361053, 0.0200552698, 0.0347324051, 0.0203127768, 0.00347315054, 0.051489979, 0.0138487741, 0.0152927702, 0.0259939246, 0.0233638901, 0.00436400017, 0.0604389161, 0.0100776013, 0.0182395428, 0.0324771553, 0.0188262966, 0.00449903775, 0.0512011163, 0.0130530251, 0.0156488717, 0.0249203388, 0.0265981331, 0.00377355027, 0.0455844402, 0.00893594511, 0.0202118997, 0.034770757, 0.0203568637, 0.00349309086, 0.0514609143, 0.0138075072, 0.015339925, 0.0258887913, 0.0234456807, 0.00436743209, 0.0605121441, 0.0100238109, 0.018202113, 0.0325054377, 0.018842509, 0.00450336887, 0.0510001779, 0.013003245, 0.0156942476, 0.0249245949, 0.0265534651, 0.00376961939, 0.0454979874, 0.00894145854, 0.0202356614, 0.0348875411, 0.0202886406, 0.00349780475, 0.0513173901, 0.0137670692, 0.0153804347, 0.0259974208, 0.0234333873, 0.00436212774, 0.0605144203, 0.0100406464, 0.0181878619, 0.0327954739, 0.0188394822, 0.00450616097, 0.0510330051, 0.0129874675, 0.0157853533, 0.0248878486, 0.0265520737, 0.00376745337, 0.0454769321, 0.00892899558, 0.0202746838, 0.0349065177, 0.0203341469, 0.00350895431, 0.051329229, 0.0137700923, 0.0154372295, 0.0260018092, 0.0235015582, 0.00438380195, 0.0604401231, 0.0100198034, 0.0182802137, 0.0326827951, 0.0188840237, 0.00453421753, 0.0509593822, 0.0129757589, 0.0157888513, 0.0248421803, 0.0267183296, 0.00376830553, 0.0454261042, 0.00895748194, 0.0203308128, 0.0347567275, 0.0204325411, 0.00350050442, 0.0510782525, 0.0137858568, 0.0154040139, 0.0259942487, 0.0236137901, 0.0043662833, 0.0602383576, 0.0100154802, 0.0183230937, 0.0325935259, 0.0189432949, 0.00451438688, 0.0507190004, 0.0130363647, 0.0158272423, 0.0248661544, 0.0266412478, 0.00377668883, 0.0453103706, 0.00894387439, 0.020307824, 0.0347270817, 0.0204202347, 0.0034997398, 0.0511004217, 0.0138323149, 0.0154430168, 0.0259121247, 0.0236288924, 0.00439333078, 0.0599585362, 0.0100915488, 0.0182108022, 0.0324683748, 0.0189504866, 0.00453508785, 0.0508154668, 0.0131115876, 0.0156847928, 0.0247599743, 0.0265955776, 0.00377551583, 0.0452079438, 0.00897256751, 0.0201603007, 0.0345179848, 0.0203830786, 0.00349853421, 0.051325351, 0.0138367638, 0.0154937319, 0.025829399, 0.023594873, 0.00437149405, 0.0604183227, 0.0100504281, 0.0183814112, 0.0323693976, 0.0188920125, 0.00452154735, 0.0511539429, 0.0130249513, 0.0159320068, 0.0248430129, 0.0266108327, 0.00377675332, 0.0455407612, 0.0089734029, 0.0202430766, 0.0345000885, 0.0204060581, 0.0034941847, 0.0516096056, 0.0138348704, 0.0154882921, 0.025921477, 0.0235740077, 0.00437097112, 0.0606393516, 0.0100752395, 0.0184460953, 0.0325435326, 0.0189644154, 0.00452199811, 0.0511867814, 0.0130591458, 0.0158158671, 0.0247980114, 0.0266377777, 0.00378795597, 0.0456043258, 0.00897092372, 0.0203584619, 0.0346403532, 0.0204220619, 0.00350285089, 0.0514614396, 0.0138836838, 0.0155024696, 0.0259252936, 0.023544671, 0.00438929675, 0.0606196523, 0.0101090651, 0.0184178781, 0.032610137, 0.0188352112, 0.00449878164, 0.0511758737, 0.013098049, 0.01593096, 0.0248924159, 0.0266027749, 0.00378856924, 0.0456516519, 0.00896947738, 0.020453902, 0.0348793752, 0.0203742143, 0.0034855071, 0.0514873974, 0.0138545046, 0.0155754704, 0.0259752255, 0.0235259105, 0.00435204478, 0.060802944, 0.0100876009, 0.0185111333, 0.0326143503, 0.0189025775, 0.00448082713, 0.0513795353, 0.013141403, 0.0159307867, 0.0249585137, 0.0266146921, 0.00374387484, 0.0457921214, 0.00902816374, 0.0205016695, 0.0347022675, 0.0203882903, 0.00347200176, 0.0516368262, 0.013873796, 0.0156372469, 0.0259365309, 0.0235590804, 0.00435951678, 0.0608150698, 0.0101081347, 0.0185531192, 0.0325410105, 0.0188974794, 0.00448934827, 0.0515053011, 0.0130723109, 0.0160311945, 0.0249128398, 0.026637407, 0.00375297759, 0.0460293368, 0.00900004711, 0.0205500592, 0.0347101912, 0.0203828868, 0.00346868392, 0.0519702137, 0.0138525311, 0.0156898592, 0.0259163845, 0.0234964527, 0.00433023507, 0.0611055754, 0.010120404, 0.0186440386, 0.0325611234, 0.0189052187, 0.00447928766, 0.0514904, 0.0131067932, 0.016079193, 0.0247967131, 0.0266527347, 0.0037521862, 0.0460471921, 0.009032581, 0.0206667762, 0.0349217318, 0.0204011183, 0.00346686505, 0.0520348139, 0.0138649261, 0.0158115178, 0.0260877013, 0.0236252341, 0.00434547896, 0.0611698478, 0.0100835413, 0.0186956897, 0.0326677673, 0.0189252868, 0.00449240906, 0.0516992994, 0.0130538177, 0.0161410347, 0.0248541031, 0.0266210046, 0.00374557893, 0.0461997613, 0.00898903888, 0.0206844937, 0.0348186865, 0.0203935876, 0.00346498424, 0.0520813055, 0.0138396779, 0.0158443879, 0.0260298457, 0.0235610232, 0.00432628766, 0.0612212978, 0.0100995451, 0.0188479125, 0.0326652527, 0.0188714173, 0.00448361225, 0.0517547987, 0.0130973849, 0.0162535664, 0.0249651577, 0.0266250819, 0.00373532949, 0.0462769195, 0.00897127483, 0.0206320528, 0.0347817391, 0.0203726999, 0.00347571936, 0.0521394834, 0.0138810072, 0.0158127882, 0.0258602556, 0.0235845726, 0.00434948737, 0.0613921694, 0.010060424, 0.0187601186, 0.03254034, 0.018898081, 0.00448657386, 0.0516716279, 0.0131589836, 0.0161324944, 0.0249160137, 0.026677506, 0.00375009445, 0.0463160798, 0.00899115391, 0.0207242984, 0.0347969458, 0.0203923825, 0.00346361613, 0.0522287562, 0.0139195621, 0.0158227943, 0.0259072743, 0.0235414095, 0.00433111563, 0.0616210252, 0.0101441871, 0.0187742524, 0.0325126201, 0.0188528653, 0.00447594188, 0.0518619381, 0.0131711988, 0.0162541289, 0.0249689426, 0.0266350713, 0.00371736684, 0.0464058965, 0.00901630893, 0.0207695086, 0.0347289927, 0.0203655772, 0.00345991948, 0.0521552004, 0.0138977515, 0.0158488788, 0.0258205831, 0.0235147923, 0.00430874247, 0.0613750704, 0.0101059694, 0.018723581, 0.032568749, 0.0188000556, 0.00445917901, 0.0516608879, 0.0131350905, 0.0161893331, 0.0247753616, 0.026538346, 0.00374606135, 0.0461895391, 0.00899190269, 0.0206492469, 0.0347521864, 0.020271806, 0.00346401287, 0.0521493331, 0.0138961431, 0.0158902332, 0.0259395204, 0.0234889239, 0.00432227412, 0.0612207055, 0.0100926729, 0.0187303852, 0.0326100625, 0.0188341532, 0.00447290903, 0.0517351814, 0.0131330639, 0.0161977801, 0.0248287357, 0.0265452322, 0.00373953395, 0.0461334288, 0.00901175011, 0.0207202137, 0.0348711908, 0.0203204099, 0.00344234589, 0.0522276536, 0.0139206871, 0.0159369186, 0.0260106437, 0.0235537272, 0.00430840952, 0.0613981485, 0.0101115126, 0.0187647473, 0.0325778536, 0.0188182686, 0.00446763402, 0.0517967828, 0.0131658968, 0.0161753558, 0.0249036942, 0.0265850108, 0.00374874403, 0.0463676564, 0.00903261453, 0.0206036977, 0.0346102193, 0.0202826895, 0.00346600823, 0.0521686673, 0.0139421346, 0.0157595444, 0.0258721132, 0.0234931372, 0.00435168389, 0.0612494238, 0.0101292646, 0.0186816156, 0.0325780511, 0.0188496765, 0.00450275885, 0.0518416949, 0.0131899687, 0.0160934124, 0.0249309205, 0.0265266597, 0.00374262291, 0.0461744517, 0.00906001031, 0.0206771288, 0.0348943248, 0.0202650633, 0.00346693397, 0.0519207604, 0.0139632579, 0.0157957282, 0.0260525607, 0.0234845616, 0.00435893564, 0.0611767992, 0.0101343999, 0.0187145118, 0.0326817408, 0.0187461507, 0.00448240619, 0.0514214933, 0.0131978653, 0.0160824824, 0.0249290448, 0.0264767371, 0.00375053985, 0.0459782779, 0.00907550007, 0.0205798037, 0.0348163545, 0.0201771371, 0.00346802827, 0.0520766936, 0.0140125714, 0.0157613475, 0.0260182973, 0.0232948083, 0.00435467809, 0.0610597618, 0.0101630464, 0.0186460037, 0.0326917991, 0.0187280718, 0.00450570742, 0.0512100719, 0.0132110361, 0.0160627253, 0.024954915, 0.0264024474, 0.00377222197, 0.0455761962, 0.00911517441, 0.0206378493, 0.0347325541, 0.0202358216, 0.00345835835, 0.0517832935, 0.0140326507, 0.0158044565, 0.0258778445, 0.023499649, 0.00432402315, 0.0610474646, 0.010170849, 0.0186826736, 0.0324309915, 0.0187536329, 0.00446729595, 0.0517897643, 0.0132397376, 0.01609548, 0.0247025061, 0.0264637507, 0.00372463767, 0.0461395159, 0.00906942971, 0.0205989107, 0.0344779082, 0.0202179868, 0.00343491766, 0.0520445295, 0.0139708305, 0.0157995038, 0.0258308742, 0.023462221, 0.00429095374, 0.0611162074, 0.0101044523, 0.0186388288, 0.0324362926, 0.0187962241, 0.00446279673, 0.0514922664, 0.0132296858, 0.0160256941, 0.0248359889, 0.0264741555, 0.0037202395, 0.0459217504, 0.00910319109, 0.0205935445, 0.0347164683, 0.0202406812, 0.00342986453, 0.0515259057, 0.0140275257, 0.015680436, 0.0258424208, 0.0234157518, 0.00430087, 0.0605479889, 0.0101811364, 0.0186544191, 0.0325062312, 0.018704595, 0.00444971398, 0.0513260029, 0.0132461423, 0.0161592457, 0.0248916987, 0.026474705, 0.00372437574, 0.046059601, 0.00910938252, 0.0205063932, 0.0347541608, 0.0201852489, 0.00343805109, 0.0521360934, 0.0139989387, 0.0156629439, 0.0259086359, 0.0234657936, 0.00429243268, 0.0614166483, 0.0101668835, 0.0185897686, 0.0325170644, 0.0187486932, 0.00443879841, 0.051650282, 0.0132664014, 0.0159952026, 0.0249357764, 0.0263925791, 0.00370472972, 0.0463181622, 0.00913489144, 0.0205283631, 0.0348113924, 0.0201853681, 0.00342139672, 0.0522012413, 0.0140185207, 0.0156741664, 0.0260287542, 0.023356, 0.00429186597, 0.0613673888, 0.0102208853, 0.0185155775, 0.03266019, 0.0186968017, 0.00444180425, 0.0519866534, 0.0132864518, 0.0160671808, 0.0248968881, 0.026454879, 0.00370653998, 0.0464173555, 0.00915032625, 0.020561073, 0.034831848, 0.0202552006, 0.0034179613, 0.0522792675, 0.0140939746, 0.015782088, 0.0261062533, 0.0234611295, 0.00427622441, 0.0612680241, 0.010300165, 0.0187458005, 0.0327430218, 0.0187862869, 0.00440384913, 0.0518468991, 0.0132715516, 0.0161836985, 0.0249744076, 0.0264678504, 0.00367072457, 0.0462092422, 0.00916326512, 0.0206139665, 0.0348414369, 0.0202311445, 0.00341682602, 0.0521834157, 0.0139796287, 0.0158106145, 0.0261469111, 0.0235320572, 0.00426561898, 0.0613389052, 0.0101993149, 0.018644942, 0.0327235833, 0.0188658796, 0.00440519396, 0.0520994402, 0.0132220378, 0.0160264857, 0.0248298459, 0.0266096983, 0.00370366545, 0.0461006239, 0.00906319637, 0.0204415359, 0.0350074247, 0.0203259904, 0.00342630851, 0.0519708991, 0.0138786444, 0.0157143418, 0.026127832, 0.0235614628, 0.0042702104, 0.0613496155, 0.0101372991, 0.0186147019, 0.0329796821, 0.018846985, 0.00441136351, 0.05187409, 0.0131623344, 0.0159942899, 0.0250835735, 0.0266108029, 0.00370147661, 0.0463167951, 0.00904371869, 0.0204045344, 0.0350233614, 0.0202591531, 0.00342029426, 0.0521650128, 0.0139053483, 0.0156418271, 0.0261796191, 0.0234767012, 0.00424596947, 0.0612986274, 0.0100939358, 0.0184734166, 0.0328636989, 0.018830318, 0.00439032912, 0.0517629981, 0.0131622171, 0.0159845948, 0.0249780621, 0.0265485179, 0.00367524545, 0.0463023074, 0.00903544016, 0.0204821676, 0.034832377, 0.0203130934, 0.0034075689, 0.052187264, 0.0139157334, 0.0156222591, 0.0260963086, 0.0235566907, 0.00423897384, 0.061409805, 0.0101738824, 0.018502878, 0.0327047408, 0.0189036429, 0.00440506404, 0.0519235767, 0.0132155018, 0.0159675796, 0.0250187628, 0.0266407803, 0.00366122043, 0.046503786, 0.00908084027, 0.0203735773, 0.0348675624, 0.0203912295, 0.00340877683, 0.0524071939, 0.0139547335, 0.0156017048, 0.0262596402, 0.0236522704, 0.00424405932, 0.0617516674, 0.0101465574, 0.0185225271, 0.0326518938, 0.0189230628, 0.00439462811, 0.0523650534, 0.0131792231, 0.0160140377, 0.0249795318, 0.0266803298, 0.00366739323, 0.0464688204, 0.00906135049, 0.0204831865, 0.0349530615, 0.0204018708, 0.00340375933, 0.0526448712, 0.0139659448, 0.0156696942, 0.0261298809, 0.0236257724, 0.00423621107, 0.061899323, 0.0101342332, 0.0185149796, 0.0327224061, 0.0189337265, 0.00438469276, 0.0522625037, 0.0131732011, 0.016016487, 0.0250309091, 0.0266891345, 0.00366349961, 0.0466728844, 0.00903784949, 0.0204023868, 0.0349006057, 0.0204443168, 0.00338585814, 0.0528527424, 0.0139648151, 0.0155767007, 0.0262205135, 0.0237129703, 0.00421118876, 0.0619575232, 0.0101126023, 0.0184176862, 0.0328483768, 0.0190424956, 0.00437364914, 0.052337192, 0.0131733129, 0.015848197, 0.0250323527, 0.026762411, 0.00367679982, 0.0469190702, 0.00903364085, 0.0203878004, 0.0349958725, 0.0205215067, 0.00339927827, 0.0527777448, 0.0138963014, 0.015555473, 0.0261310078, 0.0237508845, 0.00422973931, 0.0619573854, 0.0101423003, 0.0183852427, 0.0328729525, 0.0190248434, 0.0044017313, 0.0522787757, 0.0131732579, 0.0157916304, 0.0249291807, 0.0268574487, 0.00367522845, 0.0468040332, 0.00905798189, 0.0202070847, 0.0348844379, 0.0204414576, 0.00340508251, 0.0528541841, 0.0139236674, 0.0154219912, 0.0262139905, 0.0237420537, 0.0042541665, 0.0621399358, 0.0101600718, 0.0182556678, 0.0327144153, 0.0190802217, 0.00442639226, 0.052485723, 0.0131934667, 0.015718421, 0.0250789952, 0.0267668478, 0.00366658159, 0.0467626564, 0.00910164416, 0.0201856252, 0.0348833725, 0.0203954317, 0.00339496788, 0.052863989, 0.0139756249, 0.0154180853, 0.0260788202, 0.0236733928, 0.00424880302, 0.0621123314, 0.010211518, 0.0182688683, 0.0327702165, 0.0190009419, 0.00440649921, 0.0527948737, 0.0132195065, 0.0156826731, 0.0250656214, 0.0267320685, 0.00367290853, 0.0467525125, 0.00906610861, 0.020166276, 0.034773808, 0.0204227027, 0.00341592147, 0.0528763607, 0.0140069248, 0.0154172666, 0.0259984042, 0.0236699246, 0.00427314313, 0.0619652867, 0.0101579521, 0.0182107035, 0.0325687341, 0.0189806819, 0.00440060347, 0.0521449745, 0.0132160923, 0.0156779848, 0.0249155555, 0.0267140176, 0.00368261128, 0.0467658006, 0.00907974597, 0.0201057717, 0.0345693603, 0.0204167217, 0.00342476019, 0.0525035523, 0.0139694121, 0.0153388306, 0.0258394405, 0.0235910155, 0.00430468237, 0.0617448799, 0.0101405056, 0.0181490202, 0.0323545188, 0.0189409815, 0.00445403857, 0.0521316864, 0.0131351724, 0.0156109333, 0.0247658715, 0.0266684815, 0.00372869521, 0.0464888811, 0.00905218441, 0.0200618412, 0.0345171988, 0.0203667246, 0.00343969348, 0.0524372645, 0.0139732603, 0.0152466875, 0.0257685166, 0.0235691573, 0.00427642372, 0.0615168549, 0.0101878522, 0.0181855559, 0.0324609131, 0.0188757777, 0.00447134255, 0.0517116114, 0.0132426834, 0.0156086916, 0.0247336738, 0.0266246628, 0.00376186287, 0.0463886708, 0.00917723775, 0.0200958662, 0.0347313657, 0.0202891342, 0.00346418866, 0.052173268, 0.0141864503, 0.0152412774, 0.0259770285, 0.0235529914, 0.00431537209, 0.0613243133, 0.0102794189, 0.0181029383, 0.0326484293, 0.0188075937, 0.0044777249, 0.0517524518, 0.0133682666, 0.0156450588, 0.0248800628, 0.0265158061, 0.00371981016, 0.0464718305, 0.00932536088, 0.0201250073, 0.0348135605, 0.0202585496, 0.00345429685, 0.0521332212, 0.0142213767, 0.0153006073, 0.0259547532, 0.0234522652, 0.00431827828, 0.0614881478, 0.0103528202, 0.0182499364, 0.0326149687, 0.0187416337, 0.00448074657, 0.0517033041, 0.0133928992, 0.0156353973, 0.0249200277, 0.0265481658, 0.00372803304, 0.0464923792, 0.00929205585, 0.0201483406, 0.0350690819, 0.0201782137, 0.00347560388, 0.0522709861, 0.0142130358, 0.0152734946, 0.026241919, 0.0234898832, 0.00434214668, 0.0610788614, 0.0104155662, 0.0182027854, 0.0330169946, 0.0187569149, 0.00448478106, 0.0518453382, 0.013502893, 0.0157033987, 0.0252405591, 0.0264717694, 0.00372571032, 0.0465472341, 0.00934991706, 0.0202172045, 0.035305649, 0.0202919208, 0.00346244918, 0.0524622612, 0.0142419208, 0.0153905256, 0.0264800116, 0.0234517809, 0.00432355097, 0.0624516681, 0.0102256732, 0.0183171071, 0.0333140902, 0.0187657978, 0.00447161822, 0.0526016541, 0.0132478382, 0.0157832578, 0.0253274497, 0.0265729092, 0.00371175213, 0.0473223329, 0.00912054256, 0.020353334, 0.0358453467, 0.0202734545, 0.00343914144, 0.0534048006, 0.0141565586, 0.0155751118, 0.0268735699, 0.0237663407, 0.00426012557, 0.0641590506, 0.0102318795, 0.0184485056, 0.0339816846, 0.019036442, 0.00439852709, 0.0534626357, 0.0133346487, 0.0159451701, 0.0260852911, 0.0266230293, 0.00373445312, 0.0481907316, 0.00910153147, 0.0204434749, 0.0362152308, 0.0204355102, 0.00342563284, 0.0540391058, 0.014079906, 0.015553223, 0.0269057136, 0.023724094, 0.0042545083, 0.064622499, 0.0102203209, 0.0184399672, 0.0335244313, 0.0189040974, 0.00449084863, 0.0533437282, 0.0133724622, 0.0160016231, 0.025383953, 0.0268813781, 0.00375920138, 0.0477862284, 0.00927951839, 0.020568369, 0.0354077555, 0.0205838736, 0.00357399369, 0.0526706316, 0.0140774474, 0.0155623611, 0.0266860258, 0.0235776212, 0.00438020658, 0.0621272735, 0.0101875197, 0.0185615681, 0.0342685357, 0.0189519227, 0.00456757052, 0.0525696389, 0.0132676931, 0.0159909409, 0.0254532341, 0.0270319302, 0.00378744653, 0.0473375432, 0.0092292577, 0.0206638202, 0.0352835655, 0.0203433838, 0.00352976052, 0.0524147153, 0.0139900781, 0.015780095, 0.0261094496, 0.0237530004, 0.0043425099, 0.0620323606, 0.0101725431, 0.0187484734, 0.0331121944, 0.0189080928, 0.00453148317, 0.0518896244, 0.0132198222, 0.0161815807, 0.0251912158, 0.0268383026, 0.00375802326, 0.0468696393, 0.00913801137, 0.0206632838, 0.0352973826, 0.0203747656, 0.00352090946, 0.0524950288, 0.0140299415, 0.0158574209, 0.0262438487, 0.0237587523, 0.00436016452, 0.0620520897, 0.0101605142, 0.0188225769, 0.033236824, 0.0189459324, 0.00452334248, 0.0521450043, 0.0132480189, 0.0161464009, 0.0253450572, 0.0268303938, 0.003747307, 0.0469732471, 0.00913009606, 0.0206808541, 0.0352978893, 0.0203228593, 0.00350988354, 0.0528765321, 0.0140991239, 0.0157955438, 0.0263397805, 0.0238585174, 0.00431253714, 0.0621311478, 0.0101955198, 0.0186842475, 0.0333805047, 0.0190072414, 0.00449653529, 0.0522562489, 0.0132694915, 0.0161969066, 0.0252841506, 0.0269456916, 0.0037480779, 0.0470196344, 0.0091419667, 0.0207117274, 0.0351903774, 0.0204485543, 0.00350305368, 0.0531041361, 0.0140782474, 0.0158871077, 0.0262789614, 0.0238646902, 0.00432346063, 0.0624075495, 0.0101856263, 0.0189126786, 0.0332062133, 0.0189943071, 0.00451799948, 0.0520239919, 0.0133111859, 0.0162049159, 0.0253090821, 0.0269237962, 0.00377005665, 0.0467297584, 0.00913415756, 0.0208015759, 0.035382662, 0.0204539802, 0.00353504298, 0.0523442514, 0.0140939942, 0.0159053244, 0.0263294745, 0.0238482226, 0.00433301181, 0.0614768341, 0.0101536969, 0.0188196246, 0.0333368219, 0.0189940762, 0.00452797441, 0.0518467128, 0.0132720955, 0.0162869859, 0.0253169239, 0.02688214, 0.00378118898, 0.0463406406, 0.00916687213, 0.0207448527, 0.0353305526, 0.0203268826, 0.00354211801, 0.0520793609, 0.0140981758, 0.0159162097, 0.0263544172, 0.0236126389, 0.00434927316, 0.0612266548, 0.0102099217, 0.018836813, 0.0333780088, 0.0187998954, 0.00453852629, 0.0513555929, 0.0132860532, 0.0162280053, 0.0252961926, 0.0267059114, 0.00377570931, 0.0460797437, 0.00912180915, 0.0207044855, 0.0353889838, 0.020301003, 0.00352386874, 0.0520426705, 0.0140718007, 0.015828602, 0.0261532068, 0.023860693, 0.00434966572, 0.0612339713, 0.010185279, 0.018734064, 0.0330672637, 0.0189252552, 0.00451913616, 0.0515752733, 0.0132880844, 0.0162028335, 0.0251938514, 0.0268971864, 0.00378389331, 0.0466154851, 0.00913951453, 0.0207531471, 0.035223607, 0.0204152595, 0.00350989331, 0.0524255559, 0.0140782129, 0.0157887172, 0.0261340924, 0.0238903854, 0.00433633756, 0.0616007932, 0.0102027347, 0.0187515169, 0.0329360254, 0.0189966094, 0.00453030877, 0.0517222174, 0.0133106494, 0.0161343087, 0.0250937957, 0.0269302577, 0.00374190114, 0.0466272831, 0.00915012602, 0.0206242092, 0.0351606309, 0.020389583, 0.00349432253, 0.0525764935, 0.0140991826, 0.0159340762, 0.0261041205, 0.0237828903, 0.00431893487, 0.0618340559, 0.0101932865, 0.0190528855, 0.0329128951, 0.0189848226, 0.00450640079, 0.0518644378, 0.0132807652, 0.0162638891, 0.0251031835, 0.0269628242, 0.00374415936, 0.0469549783, 0.00910001714, 0.0208916087, 0.0350670628, 0.0204129666, 0.0035012681, 0.0528785624, 0.0140816234, 0.0159658249, 0.0261549857, 0.0238489937, 0.00430871779, 0.0621734113, 0.0101545593, 0.0189917479, 0.0330783539, 0.0188275538, 0.00452356087, 0.0519763045, 0.0132808341, 0.0163051561, 0.0252033733, 0.0266325213, 0.00372635061, 0.0470959395, 0.00914307404, 0.0209131166, 0.0352866687, 0.0202042516, 0.00351082906, 0.0529561788, 0.0140691949, 0.0161318947, 0.0261920989, 0.0235686786, 0.00429480942, 0.062382184, 0.0101839239, 0.0189884529, 0.0331364162, 0.0188849065, 0.00450775074, 0.0523638539, 0.0132954447, 0.0162964389, 0.0250611231, 0.0266545843, 0.00372125953, 0.0470490269, 0.00912065431, 0.0209245197, 0.0352244526, 0.0202135444, 0.00349930068, 0.0529739261, 0.0140486322, 0.0160818938, 0.0262662694, 0.0235598776, 0.00431080349, 0.0622520335, 0.0101658767, 0.0188477114, 0.0331030823, 0.0188508853, 0.0044910782, 0.0521827936, 0.0132667115, 0.0163774807, 0.0251140669, 0.0266659744, 0.00374436728, 0.0470837206, 0.00916639064, 0.0209031217, 0.0351331905, 0.0202580541, 0.00349502335, 0.0531640872, 0.0141128963, 0.015998913, 0.0261194967, 0.0235867593, 0.00430451613, 0.062468797, 0.0101967091, 0.0188396778, 0.0329717733, 0.0188987516, 0.0045016692, 0.0524839126, 0.0133529743, 0.016308153, 0.0250691753, 0.0267316718, 0.00372111076, 0.0475588553, 0.00917934999, 0.0207462069, 0.0350572318, 0.0202251021, 0.00351202046, 0.0533047989, 0.0140971281, 0.0159102492, 0.0260957442, 0.0236100275, 0.00429391908, 0.0626500994, 0.0101517597, 0.0187988952, 0.0328722671, 0.018847242, 0.00448259339, 0.0525941439, 0.0133307837, 0.0161820967, 0.0249985028, 0.0267334357, 0.00371269207, 0.0475104079, 0.00915276352, 0.0206358209, 0.0350313373, 0.0202862043, 0.0034729063, 0.0535717085, 0.0140940603, 0.0158008225, 0.025948016, 0.023708526, 0.00428112876, 0.0630192012, 0.0100720236, 0.0186631344, 0.0327099487, 0.0189694259, 0.0044853026, 0.0528435819, 0.013210726, 0.0160290133, 0.024846131, 0.0268051289, 0.00368702272, 0.0477090031, 0.00905696675, 0.0206518788, 0.0348351672, 0.0203292668, 0.00348355342, 0.0536254533, 0.0140353106, 0.0157961305, 0.0257700626, 0.0237221606, 0.00427098526, 0.0627670959, 0.0100273453, 0.0185947288, 0.0327484049, 0.0189884566, 0.00446382631, 0.052723214, 0.0131451869, 0.0161169916, 0.0247751549, 0.0268233512, 0.00369441835, 0.0476022474, 0.00905726757, 0.0206821654, 0.0347473212, 0.02037986, 0.00346931862, 0.0534355193, 0.0139543731, 0.0157887638, 0.0258507058, 0.0237086266, 0.00426378427, 0.0628634989, 0.010013992, 0.0187195726, 0.0325867608, 0.0189548712, 0.00444272533, 0.0527483672, 0.013227202, 0.0161827262, 0.0248426292, 0.0266996082, 0.00368572329, 0.0477489904, 0.00904437713, 0.0205817726, 0.0347246379, 0.0203877836, 0.00345182372, 0.053512536, 0.0140134394, 0.0157623012, 0.0258291606, 0.0237170551, 0.00424226653, 0.0630506501, 0.0100738108, 0.018695645, 0.0326723047, 0.0189932492, 0.00440159813, 0.0528473333, 0.0131817451, 0.0161315706, 0.024848165, 0.026750993, 0.00367189851, 0.0477905236, 0.00908573344, 0.020639142, 0.0349194184, 0.0203745272, 0.00343336747, 0.0537372194, 0.0140851783, 0.0158506054, 0.0259095617, 0.0237567723, 0.00424905913, 0.0630364269, 0.0101468982, 0.0186871588, 0.0328724757, 0.019017458, 0.0044434364, 0.05296202, 0.0133163054, 0.0161635764, 0.0249923971, 0.0267143603, 0.00368804741, 0.0479857661, 0.00911409035, 0.0207393765, 0.0350819677, 0.0203017704, 0.00345253572, 0.0536729582, 0.0141175482, 0.0158479791, 0.0260898806, 0.0236746762, 0.00426903693, 0.0630862042, 0.0101751555, 0.0187579412, 0.0330927782, 0.0189254265, 0.00445370795, 0.0527356677, 0.0132946521, 0.0161993317, 0.0252096299, 0.0266793761, 0.00368861831, 0.0477613769, 0.00910988729, 0.0207653977, 0.0354043022, 0.0201999061, 0.0034573127, 0.0537752546, 0.0141440807, 0.0159254875, 0.0263462029, 0.0235762279, 0.00425601099, 0.0631994233, 0.0101727592, 0.0187646672, 0.0332425609, 0.0188644249, 0.00445729168, 0.0529643595, 0.0132773099, 0.0163399912, 0.025220653, 0.0267811399, 0.00368322339, 0.047651127, 0.00905773789, 0.0208053645, 0.0354546271, 0.0203416627, 0.0034427091, 0.0538807996, 0.0140437791, 0.0158685111, 0.0262874067, 0.0237058438, 0.0042555891, 0.0631222799, 0.0100862058, 0.018790219, 0.0332318321, 0.0189008825, 0.00442891615, 0.0528916009, 0.0132555505, 0.0161746051, 0.0252049081, 0.0266882405, 0.00367263122, 0.0479615666, 0.00907205697, 0.0206045993, 0.0352567956, 0.0202342514, 0.00342471176, 0.0536772422, 0.0140838074, 0.0157652088, 0.026153855, 0.0236511808, 0.00422889786, 0.0632923543, 0.0100949649, 0.0188084394, 0.0335816592, 0.0190376882, 0.00444984948, 0.05334647, 0.0133178132, 0.0163084902, 0.025434209, 0.0268583484, 0.00368950027, 0.0481603183, 0.00907324441, 0.0207738057, 0.0355270095, 0.020377079, 0.0034527753, 0.0541938357, 0.0141356979, 0.0159258395, 0.026459951, 0.0237955917, 0.00425869413, 0.0638634861, 0.0101476209, 0.018849045, 0.0333792306, 0.0189736243, 0.00443288544, 0.0533079207, 0.0132860336, 0.0163734108, 0.0254460387, 0.0268119127, 0.00367116602, 0.0480954945, 0.00911887456, 0.0208454989, 0.0357087776, 0.0203204099, 0.00346059049, 0.0539840832, 0.0141486023, 0.0160448886, 0.0264935195, 0.0236665886, 0.00428260025, 0.0635728389, 0.0101182265, 0.0188278276, 0.0334184952, 0.018859731, 0.00445627561, 0.0533340499, 0.0132443719, 0.0163077842, 0.0254320912, 0.0266849529, 0.00369220739, 0.0479412563, 0.00906169787, 0.0207211711, 0.0353984796, 0.0201638136, 0.00344906258, 0.0539655685, 0.0140694268, 0.0160350986, 0.0261560008, 0.0235307235, 0.00424680859, 0.0635418892, 0.0101033077, 0.0188540164, 0.0332247838, 0.0188430622, 0.00443513785, 0.0529306196, 0.0132255908, 0.016325986, 0.0251715314, 0.0265231635, 0.00365908514, 0.0478293747, 0.00902750343, 0.020662019, 0.0353157558, 0.0200648066, 0.00344489887, 0.0537737869, 0.013999749, 0.0159204602, 0.0262006801, 0.0233473368, 0.00425343961, 0.0633082241, 0.0100437449, 0.0187224466, 0.0331623442, 0.0186945368, 0.00444835005, 0.0528913848, 0.013159832, 0.0161526222, 0.025155412, 0.026379995, 0.00365640339, 0.0478347205, 0.00897881575, 0.0205380209, 0.0351532698, 0.0200074762, 0.00343132531, 0.053724613, 0.0140426233, 0.0162333585, 0.0261677317, 0.0234964527, 0.00424220553, 0.0640802458, 0.0101060066, 0.0196833964, 0.0330139622, 0.0186286066, 0.00443679094, 0.0528960675, 0.0131458677, 0.0159841012, 0.0252855495, 0.0263535175, 0.00366035569, 0.0475778244, 0.00903283618, 0.0208828002, 0.0352556929, 0.0200078394, 0.00345256459, 0.0541703366, 0.0141498186, 0.016390359, 0.0262220707, 0.0233477894, 0.00427563163, 0.0630681738, 0.0100659197, 0.0184640028, 0.0332476236, 0.0186161734, 0.0044975644, 0.0523711555, 0.0131830545, 0.0160013661, 0.0252612829, 0.0263071992, 0.00371223176, 0.0474840514, 0.00900262408, 0.020541627, 0.0352763608, 0.0199576765, 0.00346341357, 0.053437639, 0.0140451454, 0.0157937258, 0.0261959974, 0.0234231725, 0.00428460166, 0.0632316247, 0.0100415563, 0.018725764, 0.0330874287, 0.018677406, 0.00446079904, 0.0527163595, 0.0131366597, 0.0161388982, 0.0251285285, 0.0264641587, 0.00367167871, 0.0473151617, 0.00899466872, 0.0205453821, 0.0353662744, 0.0200161822, 0.00343939639, 0.0530366376, 0.0140544008, 0.0158141442, 0.0262821503, 0.0233903024, 0.00425190898, 0.062440373, 0.0100205177, 0.0185498167, 0.0330936797, 0.0186468959, 0.00445115287, 0.0521680899, 0.013166287, 0.0160817504, 0.0253244899, 0.02646037, 0.00367360841, 0.0474015586, 0.00902386103, 0.020538751, 0.0354865789, 0.0200367961, 0.00344147254, 0.0532433204, 0.0140438061, 0.0158374812, 0.0262825862, 0.0233412217, 0.00424623163, 0.0630459338, 0.0100900959, 0.0186782256, 0.0331510715, 0.018647667, 0.00442374498, 0.0525465943, 0.0133450991, 0.0161659904, 0.0251444783, 0.0264095645, 0.00365284947, 0.0477100015, 0.00913771801, 0.0205904972, 0.0352479219, 0.020032566, 0.00343081681, 0.0536669008, 0.0142743103, 0.0158983469, 0.0262135491, 0.023315141, 0.00423290208, 0.0632490963, 0.0101665678, 0.0186938699, 0.0331095569, 0.0186134204, 0.00441001868, 0.0529277511, 0.0132984798, 0.0163108855, 0.025181409, 0.0263785459, 0.00364192878, 0.0476837158, 0.00917180721, 0.0207172353, 0.0352411531, 0.0200370774, 0.00341011863, 0.0536048934, 0.0143167414, 0.0159566291, 0.026293179, 0.0234369058, 0.0042038504, 0.063211821, 0.0101997508, 0.0186623372, 0.0333275571, 0.0186613742, 0.00441356702, 0.0528536104, 0.0133870225, 0.0162240695, 0.0253163762, 0.0264061317, 0.00365874451, 0.047652211, 0.0091960663, 0.0206503849, 0.0356403776, 0.0200055316, 0.00342897815, 0.0536273941, 0.0143386684, 0.0158523768, 0.0263097174, 0.0233721863, 0.00422575651, 0.0631534308, 0.0102255568, 0.0186305791, 0.0331722237, 0.0186377, 0.0043831896, 0.0528799407, 0.0133857634, 0.0161784384, 0.0252788942, 0.0264572371, 0.0036482513, 0.0477828011, 0.00919803046, 0.0205166712, 0.0354090817, 0.0200395603, 0.0034176039, 0.0536904223, 0.0143070081, 0.0157803539, 0.0262180828, 0.023390092, 0.00420626812, 0.0630761459, 0.0102109639, 0.018612802, 0.0331524275, 0.018671276, 0.00440156041, 0.0527006239, 0.0133768739, 0.0159402099, 0.0251688883, 0.0265522711, 0.00364267267, 0.0476208441, 0.00918626599, 0.0204238165, 0.0352626219, 0.0201316569, 0.00341117871, 0.0533849634, 0.0142668104, 0.0156349707, 0.0260653701, 0.0235052835, 0.0042147194, 0.0629871115, 0.0102215763, 0.0185745005, 0.0329528823, 0.0186996125, 0.00441311859, 0.0524507686, 0.0133691039, 0.0159921516, 0.0251577776, 0.0265633781, 0.00364288059, 0.0472719148, 0.00919684023, 0.0205823835, 0.0352374315, 0.0200923849, 0.00341025833, 0.0533398353, 0.0143307578, 0.015721608, 0.0261330493, 0.0235617552, 0.00422456488, 0.0627894476, 0.010214746, 0.0185682196, 0.0329580605, 0.0187017452, 0.00440689642, 0.0524920113, 0.0134220077, 0.0161600821, 0.0251402352, 0.0265896656, 0.00364844408, 0.0473209359, 0.00918659102, 0.020628754, 0.0352360643, 0.0200816002, 0.00341582415, 0.0533936173, 0.0143509042, 0.0157824643, 0.0261614863, 0.023511285, 0.00420846418, 0.0626315773, 0.0102175176, 0.0187480301, 0.0331616215, 0.018657485, 0.00438533304, 0.0524195544, 0.0134146111, 0.016232824, 0.0251857657, 0.0265874937, 0.0036230057, 0.0473626405, 0.00922387931, 0.020754531, 0.0353443362, 0.0201756228, 0.0033991104, 0.0533406697, 0.0143400952, 0.0159165598, 0.0261944383, 0.0235928334, 0.00420152303, 0.0627438799, 0.0101891551, 0.0188223869, 0.0331293233, 0.0186985359, 0.00437770132, 0.0525394492, 0.0134314448, 0.0162939932, 0.0252577588, 0.0266280994, 0.00362337008, 0.0476806313, 0.00923429523, 0.0208145902, 0.0354229249, 0.0201396532, 0.0034092858, 0.0537557527, 0.014358812, 0.016091492, 0.0262429528, 0.0235307738, 0.00421073427, 0.0632203817, 0.010233039, 0.0190163925, 0.0332495645, 0.0187512897, 0.00438260287, 0.0525993444, 0.0134390378, 0.0164591577, 0.0251864158, 0.0266609136, 0.00361708202, 0.047557991, 0.00920739584, 0.020993799, 0.035260193, 0.0202177987, 0.0033859096, 0.0534163751, 0.0143410191, 0.0161020439, 0.0261146259, 0.0235843547, 0.0041730986, 0.0629709214, 0.0102068624, 0.018904103, 0.033065863, 0.0188335013, 0.00437817955, 0.0525258258, 0.0133534707, 0.0160834175, 0.0251509268, 0.0268555377, 0.00361452065, 0.0472796075, 0.00916187931, 0.0205633324, 0.0351623259, 0.0202604365, 0.00339109008, 0.0532594286, 0.0143120326, 0.0157598536, 0.0261640623, 0.0235968102, 0.0041681556, 0.0629430711, 0.0102129914, 0.0185572132, 0.0329873227, 0.018727107, 0.00437333761, 0.0525786467, 0.0133414883, 0.0161126386, 0.0251016412, 0.0266022775, 0.00360092078, 0.0476405509, 0.0091827549, 0.0206008665, 0.0351284072, 0.0201271176, 0.00337572023, 0.0536822155, 0.0142962383, 0.0157316681, 0.0260072928, 0.0236304961, 0.0041600368, 0.0633466244, 0.0101989834, 0.0192162953, 0.0328703672, 0.0188039057, 0.00440129265, 0.0530567914, 0.0133161182, 0.0165859144, 0.0248790327, 0.0267165378, 0.00362022663, 0.0479469821, 0.00917871669, 0.0211980268, 0.0350729004, 0.0201446488, 0.00338963163, 0.0542096347, 0.0143035455, 0.0165157504, 0.0257858336, 0.0235953722, 0.00418376969, 0.0637965724, 0.0102811847, 0.0193073992, 0.0327483751, 0.018763477, 0.00439920416, 0.0530758649, 0.0133826649, 0.0166103523, 0.0248306561, 0.0266914517, 0.00361978286, 0.0481176861, 0.00928046554, 0.0213503577, 0.0348640271, 0.0202445295, 0.0033876847, 0.0538939163, 0.0144195659, 0.0162939932, 0.0256907921, 0.0236657839, 0.00416731695, 0.0637251735, 0.0102745546, 0.0193354357, 0.0325442292, 0.0187938008, 0.00439119618, 0.0533618182, 0.0134182079, 0.0163241494, 0.0246502962, 0.0267332289, 0.00360149238, 0.0479043536, 0.00922736526, 0.0209777486, 0.034751866, 0.0201108083, 0.00340651604, 0.0540760309, 0.0143725239, 0.0163853802, 0.025695717, 0.0235929321, 0.00418995414, 0.0634552091, 0.0103095751, 0.019215038, 0.0324730873, 0.0187484566, 0.00439237617, 0.0528904162, 0.0134093044, 0.0165895075, 0.0246213693, 0.0267120115, 0.0036364235, 0.0477171093, 0.00927594118, 0.0210537687, 0.0345618799, 0.0201400854, 0.00338463718, 0.0541464314, 0.0143680125, 0.0161441844, 0.0256803799, 0.0236170515, 0.00417697662, 0.0633848533, 0.0102787698, 0.019033771, 0.0325799286, 0.018746132, 0.00438191649, 0.0530361347, 0.0135162575, 0.0165286511, 0.0246940479, 0.0267612096, 0.00357721793, 0.0476586334, 0.00930386316, 0.020905165, 0.0347558409, 0.0202382505, 0.00337557611, 0.0539008714, 0.0144347614, 0.0162484515, 0.0258505289, 0.0237326212, 0.00414526323, 0.0633424595, 0.0103351241, 0.0192798637, 0.0328026786, 0.0188388862, 0.00435020588, 0.0529899225, 0.0135462675, 0.0165415313, 0.0250248946, 0.0268258937, 0.00358304917, 0.0478480645, 0.00921303499, 0.0209685173, 0.035224203, 0.0202805288, 0.00337139494, 0.0538871698, 0.0144430948, 0.0162768606, 0.0261468031, 0.0237952974, 0.00417182315, 0.06318786, 0.0102714384, 0.0190469772, 0.0332187377, 0.0188605711, 0.00440603448, 0.0529726483, 0.0134420265, 0.016725637, 0.0250413716, 0.0273936838, 0.0036474755, 0.0481842197, 0.00923839211, 0.0211786181, 0.0350180715, 0.0203242227, 0.00341115263, 0.0541766621, 0.0143219307, 0.0163947567, 0.0260978062, 0.0236129016, 0.00419667782, 0.0651375949, 0.0100667104, 0.0191835836, 0.0322657116, 0.019023126, 0.00427033659, 0.054995168, 0.0132149532, 0.0166553985, 0.0247527882, 0.0264788773, 0.0035851337, 0.0491512902, 0.00899645779, 0.0208997, 0.0348628499, 0.0201393049, 0.00339261, 0.0557848699, 0.0141018685, 0.0160109717, 0.0258860327, 0.0235646181, 0.00421017082, 0.0662940294, 0.0100354422, 0.0189102925, 0.0324272625, 0.0186116342, 0.00440901844, 0.0551441424, 0.0131631326, 0.0162967369, 0.0245897509, 0.0264879856, 0.00363309076, 0.0495777875, 0.00903247762, 0.0209002607, 0.0346737318, 0.0200310647, 0.00339900539, 0.0559123009, 0.0141745107, 0.0160601493, 0.0256756637, 0.0235163756, 0.00422763312, 0.0663783327, 0.0100795664, 0.0189747065, 0.0325183794, 0.0185448024, 0.00441034511, 0.0554262474, 0.0132380305, 0.0164218228, 0.0246923473, 0.0265664253, 0.00362734077, 0.0501911491, 0.00906523131, 0.0209843386, 0.0347384177, 0.0198856797, 0.00339372572, 0.0559686348, 0.0141320042, 0.0161329415, 0.0258004647, 0.0235079248, 0.0042265458, 0.0659095198, 0.0100768264, 0.0192052014, 0.0325573795, 0.0185476579, 0.00440191338, 0.0548571609, 0.0132042868, 0.0164360404, 0.0245218687, 0.0265282094, 0.0036292579, 0.049428381, 0.0090107033, 0.0209456719, 0.0344226323, 0.0199303888, 0.00339894858, 0.05446757, 0.0140028633, 0.0159903038, 0.0254793521, 0.0235429164, 0.00420648791, 0.0639021397, 0.0100652697, 0.0192418732, 0.0320298932, 0.0185795128, 0.00444632769, 0.0523617119, 0.013199605, 0.0164568182, 0.0244745035, 0.0268827807, 0.00371032581, 0.0474570468, 0.00898446143, 0.0207678564, 0.0344858356, 0.0202236716, 0.00340574281, 0.0528567545, 0.0141922794, 0.0158573296, 0.0254536029, 0.0239610001, 0.00458857277, 0.0629308224, 0.0101134991, 0.0187646765, 0.0323902331, 0.0189217273, 0.00464789104, 0.0523829572, 0.0132756056, 0.0161547754, 0.0247039068, 0.0271743387, 0.00363084907, 0.0466482639, 0.00909076165, 0.0207353216, 0.034802299, 0.0204802789, 0.00340725458, 0.0525988974, 0.0143224495, 0.0158775821, 0.0258445945, 0.0241327435, 0.00422632927, 0.061967276, 0.0101670651, 0.0187873784, 0.032735303, 0.0190270841, 0.00438767765, 0.0513554513, 0.0134192361, 0.0161287766, 0.0248359982, 0.0271590482, 0.00362568675, 0.0464103892, 0.00920716021, 0.020739032, 0.0351143368, 0.0205780789, 0.00338594173, 0.0521336906, 0.0148208328, 0.0159486048, 0.0258066598, 0.0242316145, 0.00419700518, 0.0615507513, 0.0104549881, 0.0189376045, 0.0327071659, 0.0191446543, 0.00437447336, 0.0515181571, 0.0136696436, 0.0163270365, 0.0246305186, 0.0272042155, 0.00361333578, 0.0465487391, 0.00925336592, 0.0209209286, 0.0349730179, 0.0205267556, 0.00338369631, 0.0522116907, 0.0148487426, 0.0160873104, 0.0256566741, 0.0241310354, 0.00421704957, 0.0613532811, 0.0103670517, 0.0190900583, 0.0323450491, 0.0191698428, 0.00438483804, 0.0513197146, 0.0133717339, 0.0164107513, 0.0246394482, 0.0272178724, 0.00360423489, 0.0463960059, 0.00897760689, 0.0208763108, 0.0346676223, 0.0206077192, 0.00337404921, 0.0521890409, 0.014040716, 0.0159272458, 0.0254660007, 0.0242422372, 0.00421288051, 0.0614944287, 0.0100159626, 0.0187339801, 0.0323091149, 0.0191956554, 0.00435959315, 0.0511891879, 0.0130640389, 0.0161217172, 0.0246444177, 0.0275173057, 0.00358187105, 0.0463861376, 0.00890144706, 0.0207701605, 0.0351232663, 0.0207760371, 0.00336178578, 0.0524937287, 0.0139390407, 0.0159226861, 0.0259400196, 0.0244887341, 0.00420053862, 0.0614966527, 0.00988353137, 0.0189637281, 0.0332614593, 0.0191909056, 0.00439255498, 0.0509494245, 0.0130945453, 0.0161778983, 0.0252816323, 0.0274760034, 0.00361411553, 0.0462135784, 0.00899395812, 0.0209974144, 0.0354254842, 0.0206493363, 0.00336063094, 0.0517937355, 0.0141236018, 0.0161882695, 0.0262682047, 0.0244099051, 0.00413127197, 0.0604698323, 0.010103384, 0.0195526537, 0.0335243009, 0.0191142969, 0.00430866098, 0.0506303869, 0.0131845195, 0.0165844504, 0.0254256073, 0.0273062829, 0.00356218359, 0.0459552146, 0.00909901224, 0.0214457363, 0.0356999524, 0.0205449853, 0.00331231998, 0.0515306443, 0.0142939277, 0.0164437648, 0.0267081168, 0.0243055839, 0.00412174826, 0.0604003482, 0.01017226, 0.0195935201, 0.0336791165, 0.0191094447, 0.00431103911, 0.0505173951, 0.0133853396, 0.0168539677, 0.0255181789, 0.0272144377, 0.00354219531, 0.0456813499, 0.00911514368, 0.0215079058, 0.0356316008, 0.0205520838, 0.00331057492, 0.0512157418, 0.0143770641, 0.0164923128, 0.0267150309, 0.0243634805, 0.00411775755, 0.0603064597, 0.0101629114, 0.0195591971, 0.0336216614, 0.0191702247, 0.00428889645, 0.0507278405, 0.0133910477, 0.0167919584, 0.0256131515, 0.0273464136, 0.00353082921, 0.045950152, 0.00917686522, 0.0214990079, 0.0359867513, 0.0206005201, 0.00331288856, 0.0513067842, 0.0143865542, 0.0164777935, 0.0268164612, 0.0243697222, 0.004123786, 0.0605569743, 0.0101680513, 0.0195062384, 0.0337232649, 0.0191490892, 0.00429196376, 0.0507834181, 0.0133522898, 0.0167504828, 0.0257383827, 0.027346909, 0.00354171242, 0.0460068472, 0.00914326776, 0.0215486269, 0.0359736495, 0.0205675233, 0.00331353745, 0.0513951629, 0.0143115893, 0.0163698401, 0.0267264862, 0.0243591107, 0.00410433952, 0.0606748909, 0.0101746749, 0.0194951855, 0.0336755216, 0.0191044305, 0.00429679221, 0.0506421179, 0.0134057784, 0.0167259276, 0.0254387371, 0.0272665936, 0.00353079941, 0.0459426902, 0.0091986116, 0.0214379802, 0.0357222855, 0.0205867179, 0.00328659546, 0.0515138693, 0.0143934786, 0.0164068025, 0.0266270954, 0.0242776014, 0.00410446431, 0.0604718439, 0.0101958364, 0.0194166377, 0.0335947983, 0.0191267207, 0.00427818811, 0.0508409031, 0.0133689586, 0.0167308599, 0.0255176723, 0.027197415, 0.00355210085, 0.0459817946, 0.00915582664, 0.0215384997, 0.0358807817, 0.0205302816, 0.00332100061, 0.0515578203, 0.0143991299, 0.0164306127, 0.0266689789, 0.0241991803, 0.00415774202, 0.0607118234, 0.0101979589, 0.0195709541, 0.03350012, 0.0189715549, 0.00432803389, 0.0507329255, 0.0134425191, 0.0167562813, 0.025288742, 0.0269826334, 0.00354157621, 0.0459033698, 0.00923860166, 0.0215274226, 0.0355185457, 0.0203745067, 0.00332202693, 0.0514091514, 0.014407401, 0.0164148696, 0.0264604446, 0.0241381656, 0.0041324785, 0.0604723655, 0.0102619892, 0.0196104366, 0.0334010944, 0.0189530458, 0.00430226699, 0.0506104231, 0.0134157138, 0.0168495271, 0.0252858289, 0.0270599797, 0.00354461814, 0.0458814614, 0.00921583362, 0.0216501113, 0.0354939885, 0.0204369798, 0.00329809939, 0.0513773412, 0.0143252648, 0.0165025722, 0.0263301954, 0.0241421722, 0.00413423963, 0.0603881143, 0.0101639619, 0.0197251663, 0.0332159027, 0.018972978, 0.00429977523, 0.0506222509, 0.0133500285, 0.0168766659, 0.0252746623, 0.0270654429, 0.00354684913, 0.04578669, 0.00920115039, 0.0216180552, 0.0355126522, 0.0203929748, 0.00329313753, 0.0512182303, 0.0143710654, 0.0164594799, 0.0263875034, 0.0241784602, 0.00410083868, 0.0603412353, 0.0102260867, 0.019612601, 0.0331436247, 0.0189870987, 0.00428069802, 0.0504658706, 0.013431388, 0.0168643985, 0.0251705386, 0.0270977337, 0.00352733955, 0.0456682146, 0.00923690852, 0.0216224436, 0.035177011, 0.0204265639, 0.00330444751, 0.0510513783, 0.0144012664, 0.016489407, 0.0262599066, 0.0240909476, 0.00408786582, 0.0602427386, 0.0102612237, 0.01967155, 0.0330510661, 0.019024523, 0.0042625838, 0.0503250398, 0.0134599721, 0.0169325732, 0.0249591395, 0.0271043759, 0.00352092623, 0.0456417836, 0.00927749276, 0.02168395, 0.0350313298, 0.0204309784, 0.0032831158, 0.0509378016, 0.0144837126, 0.0164959189, 0.0261622686, 0.0241227821, 0.00410321308, 0.0600021221, 0.0102779157, 0.0196012091, 0.0330763422, 0.0189794488, 0.00427253079, 0.0501483865, 0.0134531735, 0.0168451127, 0.0250468869, 0.0270522181, 0.00353716151, 0.0455911383, 0.00920947921, 0.0215398706, 0.0352227278, 0.0203965213, 0.00329052145, 0.0509851463, 0.0144118899, 0.0164065249, 0.0261759572, 0.0240773968, 0.00411802717, 0.0601525083, 0.0102603231, 0.0195965804, 0.0329353213, 0.018961465, 0.00430704607, 0.0502270348, 0.0135040423, 0.0168362632, 0.0248737969, 0.0269183554, 0.00354393269, 0.0456265248, 0.00928336754, 0.0215719063, 0.0350639038, 0.020376455, 0.00328242895, 0.0509596802, 0.0145405941, 0.0164290871, 0.0259812139, 0.0239788033, 0.00408412097, 0.0599546768, 0.0102908798, 0.0195315406, 0.033038456, 0.0189242996, 0.00427205395, 0.0501034856, 0.013510529, 0.0166669078, 0.0248607621, 0.0269390028, 0.00351837906, 0.0453501754, 0.00930503197, 0.021485839, 0.035149876, 0.0203017611, 0.00329088117, 0.0507989973, 0.0144857001, 0.0163370185, 0.0261439849, 0.0240311883, 0.00407964643, 0.0600917935, 0.0102604982, 0.0195274185, 0.03300073, 0.0189312641, 0.00426767766, 0.0499722995, 0.0135095334, 0.0167927016, 0.0248634778, 0.0268852897, 0.00352734979, 0.0454009473, 0.00924329925, 0.0215513594, 0.0350149274, 0.020251153, 0.00328980084, 0.050731875, 0.0144441528, 0.0163933337, 0.026074281, 0.0239720587, 0.00409900863, 0.059830986, 0.0102755204, 0.0194627102, 0.0328132659, 0.0188869312, 0.00426713796, 0.0498475283, 0.0135167157, 0.0167540256, 0.0248144493, 0.026899593, 0.00352644804, 0.045105733, 0.00926554017, 0.0215889867, 0.0350707062, 0.0202924777, 0.00328503037, 0.0505417734, 0.0144558605, 0.0163425989, 0.0259991363, 0.023927778, 0.00408877805, 0.0593706481, 0.0102616791, 0.0195502304, 0.0327822901, 0.0188661963, 0.00425885106, 0.0496188961, 0.0134776048, 0.0167967249, 0.0248252731, 0.0268869903, 0.00351839745, 0.0450207181, 0.00919742137, 0.0216118805, 0.0351184681, 0.0202837791, 0.00328966137, 0.0503353588, 0.0143702822, 0.0165282246, 0.02613586, 0.0239587575, 0.0040939739, 0.0594070107, 0.0102402279, 0.0197199751, 0.0327870362, 0.018919196, 0.00426785741, 0.0494954549, 0.0134400735, 0.0169262718, 0.0249485131, 0.0267916881, 0.00354801537, 0.0446015969, 0.00917722099, 0.0217666179, 0.0352911651, 0.0202558544, 0.00333113153, 0.0501426756, 0.0143840993, 0.0165366996, 0.0261548758, 0.0238725562, 0.0041554505, 0.0591251515, 0.0102582313, 0.0196659211, 0.0331505798, 0.0188487228, 0.00431430293, 0.0494630747, 0.0134620098, 0.0168237463, 0.0250718724, 0.0268996451, 0.00356946071, 0.0449692272, 0.00920128077, 0.0215733405, 0.0351628512, 0.0203042291, 0.0033385912, 0.0503431484, 0.0143595068, 0.0164242424, 0.026179811, 0.0238916092, 0.00414464483, 0.0594906472, 0.0102527039, 0.0195426829, 0.0331070833, 0.0188462473, 0.00433303416, 0.049629759, 0.0134673007, 0.0167915281, 0.0250484273, 0.0268961582, 0.0035932851, 0.0449538268, 0.00918668602, 0.0215660874, 0.0352997854, 0.0202393197, 0.00335381785, 0.0502453037, 0.0144057609, 0.0164071098, 0.0262703747, 0.0239288788, 0.00416555395, 0.0594405308, 0.0102484524, 0.01956499, 0.0332100354, 0.0188739914, 0.00435988279, 0.0497095883, 0.0134865278, 0.0168057289, 0.0252065528, 0.026838433, 0.00360012567, 0.0450766794, 0.00923308637, 0.02168178, 0.0354724973, 0.0202799086, 0.00336708454, 0.0503227673, 0.0144682499, 0.0166297425, 0.0263755005, 0.0239940155, 0.00416865805, 0.0596572682, 0.01029687, 0.0196110364, 0.0331614874, 0.0188240111, 0.00435910886, 0.0500275381, 0.0135256443, 0.016899934, 0.0250503495, 0.0269202981, 0.00358042167, 0.0452672727, 0.00927123707, 0.0215597544, 0.0353489704, 0.0202138331, 0.00334795611, 0.0508363135, 0.0145123051, 0.0164287537, 0.0262682568, 0.023961572, 0.00415028399, 0.0600593761, 0.0103006512, 0.0195453595, 0.0329633392, 0.018854782, 0.00433851173, 0.0499471761, 0.0136077916, 0.0168185122, 0.0250025541, 0.0268615223, 0.00359397125, 0.04535795, 0.00926889293, 0.0215820093, 0.0351762101, 0.0202015899, 0.00334134256, 0.0504981652, 0.0144205559, 0.0163340904, 0.0260795243, 0.0241775215, 0.00414740713, 0.0599344485, 0.0102401022, 0.0194687136, 0.0329554528, 0.0189395323, 0.00435785111, 0.0500120707, 0.0134348823, 0.0167478845, 0.0249804258, 0.0272775553, 0.00358273089, 0.0453404933, 0.00922796689, 0.0216619726, 0.0351888984, 0.020380633, 0.00333097484, 0.0506483018, 0.0144209284, 0.0164670628, 0.0261665136, 0.0240647607, 0.00417049974, 0.0602011494, 0.0102673769, 0.0196715351, 0.0328329317, 0.0187880602, 0.00434864312, 0.0502191372, 0.0134849036, 0.0170201082, 0.024999436, 0.0270372909, 0.00360663654, 0.0459122136, 0.00928251725, 0.0217349827, 0.0355152152, 0.0201228801, 0.0033448867, 0.0508803613, 0.0144828623, 0.0165559798, 0.0265796091, 0.024022283, 0.00417087227, 0.0601634197, 0.0103501193, 0.0197219215, 0.0333596393, 0.0189193282, 0.0043374002, 0.0502482578, 0.0135625126, 0.0169666819, 0.0251585096, 0.0272086207, 0.00358469738, 0.045617044, 0.00931255985, 0.0216840561, 0.0354418196, 0.0203842204, 0.00335483067, 0.0510706753, 0.0146194203, 0.0165972561, 0.0265841838, 0.0243314132, 0.00421421696, 0.0604130477, 0.0104079423, 0.0196607001, 0.0333213806, 0.0190401115, 0.00439557154, 0.050430458, 0.0136653036, 0.0168259237, 0.0251888148, 0.0273136348, 0.00361957308, 0.0457335338, 0.00936561823, 0.0215265304, 0.0352275781, 0.0205671061, 0.00336037995, 0.0512305349, 0.0145375254, 0.016491469, 0.0262610298, 0.0245083999, 0.00415100111, 0.0608931072, 0.0103400117, 0.0197309125, 0.0329475328, 0.0190999173, 0.00434887083, 0.0506872572, 0.013567063, 0.0169276837, 0.0251699947, 0.0274524633, 0.00357274921, 0.0460012704, 0.0092681013, 0.0217743907, 0.0352231599, 0.020547865, 0.00332338014, 0.0511361919, 0.0145320958, 0.0164669696, 0.0261986423, 0.0244144127, 0.00413731067, 0.0607017614, 0.0103529794, 0.01968381, 0.0329637676, 0.0190728512, 0.00431570783, 0.0507853888, 0.0135880802, 0.0169787351, 0.0251304563, 0.0273849703, 0.003559832, 0.0460422002, 0.00928126369, 0.021771498, 0.0351892263, 0.0206524413, 0.00331815775, 0.0513694249, 0.014503656, 0.016522333, 0.0265160333, 0.0245868918, 0.00416691229, 0.0606118701, 0.0103316233, 0.0195632894, 0.0331960171, 0.0191366337, 0.00434186636, 0.0510011613, 0.013587798, 0.0168374684, 0.0252242349, 0.0275044125, 0.00356355193, 0.0462423712, 0.00929194503, 0.0216035526, 0.0352420397, 0.0205551311, 0.0033487489, 0.0517271198, 0.0145347454, 0.0165210031, 0.02634071, 0.0244468637, 0.00418797694, 0.0611578152, 0.0103763798, 0.0196522009, 0.0330027267, 0.0191088449, 0.00441230834, 0.0509900711, 0.0137154153, 0.0168374926, 0.0250719599, 0.0274208728, 0.00362858153, 0.0461012311, 0.0093548419, 0.0214792024, 0.0350857154, 0.0205302816, 0.00339719979, 0.0515590049, 0.0146646062, 0.016416423, 0.0262657013, 0.0244084615, 0.00426079752, 0.0610871948, 0.0104194554, 0.0195794199, 0.0331709124, 0.0190510359, 0.00441351673, 0.0513360128, 0.0137059623, 0.0167892743, 0.0249408111, 0.0274242423, 0.00368372351, 0.0463827588, 0.00933096185, 0.0216240566, 0.0352739282, 0.0204129554, 0.00342488382, 0.0520234108, 0.0145660602, 0.0164067857, 0.026327759, 0.0242559668, 0.00428421889, 0.0614241809, 0.0103432732, 0.0197643638, 0.0330088921, 0.0189571586, 0.00450008176, 0.0514365584, 0.0134457462, 0.0168996099, 0.0252012424, 0.0274205673, 0.00371187716, 0.046813976, 0.00923007354, 0.0215904247, 0.0350927114, 0.02050527, 0.00344023178, 0.0521771945, 0.014429884, 0.0164425839, 0.0263222642, 0.0244115666, 0.00429603737, 0.0617283955, 0.0103049688, 0.0196023434, 0.0329548717, 0.0190983191, 0.00446543051, 0.0514389165, 0.0134628275, 0.0168295372, 0.0250299294, 0.0274730809, 0.00367918704, 0.0468823612, 0.00923416018, 0.0216790847, 0.0353288613, 0.0205278657, 0.00344079896, 0.0521192215, 0.0144483279, 0.0164288003, 0.0262952875, 0.0244522616, 0.00429184176, 0.0616840459, 0.0103149032, 0.0196168311, 0.0330481529, 0.0190421604, 0.00447954936, 0.0514112823, 0.0134865027, 0.0167845525, 0.0252032969, 0.0274640918, 0.00371621409, 0.0469606817, 0.00921949279, 0.0217550248, 0.0352638215, 0.0204575304, 0.00345517462, 0.0521436781, 0.0143931014, 0.0165379066, 0.0263255984, 0.0243679341, 0.00431414507, 0.0617700964, 0.0102636982, 0.0197303221, 0.0331880078, 0.0191525985, 0.00448096823, 0.0516627319, 0.0134877143, 0.0168460663, 0.0254102629, 0.0276135541, 0.00371010019, 0.0470479056, 0.00925231725, 0.0217317101, 0.0355171412, 0.0205494668, 0.00344977062, 0.0523864217, 0.014450998, 0.0164833907, 0.026474081, 0.0244879592, 0.00429551117, 0.0622848719, 0.0102751218, 0.0196300186, 0.0333636515, 0.0191072542, 0.00445539597, 0.0519008562, 0.0135065401, 0.0168559514, 0.0252212211, 0.027530985, 0.00368538266, 0.0471362546, 0.00917845219, 0.0216610618, 0.0354805887, 0.0205448307, 0.00343562453, 0.0524087436, 0.0143435011, 0.0164713208, 0.0266519003, 0.02456511, 0.0043201237, 0.0619883128, 0.0102191819, 0.0196129847, 0.0332467742, 0.0191910118, 0.00446047494, 0.0517688468, 0.0134308636, 0.0168669838, 0.025423767, 0.0275337305, 0.00369407749, 0.0470872074, 0.00917332713, 0.0216893014, 0.0358169861, 0.0206751227, 0.00345210056, 0.0523887873, 0.0143591622, 0.0165116154, 0.0266797114, 0.0245641153, 0.0043283999, 0.0620576851, 0.0102181658, 0.0197671819, 0.0336553045, 0.019201057, 0.00446304586, 0.0518981367, 0.0134523185, 0.0169101246, 0.0257329922, 0.0275542922, 0.00372148911, 0.0470922813, 0.00916114356, 0.0218855869, 0.0358271711, 0.0206205808, 0.0034552603, 0.0525549278, 0.0143356081, 0.0167329945, 0.0268337503, 0.0245972108, 0.00429375749, 0.0622280538, 0.0102162594, 0.0198842939, 0.0334637053, 0.0191560667, 0.00447550463, 0.0518200547, 0.0134009169, 0.0171075221, 0.0254937522, 0.0275596492, 0.00372533849, 0.0471793562, 0.00914694555, 0.0220431704, 0.0357128568, 0.0206160452, 0.00345259788, 0.0525092743, 0.014277122, 0.0167567469, 0.026631536, 0.0245355703, 0.00432676077, 0.0618278235, 0.0101659428, 0.0199597031, 0.0334543772, 0.0190691035, 0.00448694453, 0.0516152531, 0.0133630475, 0.0170826353, 0.0256655216, 0.0274158139, 0.00372910849, 0.0468517505, 0.0091027962, 0.0221378319, 0.0357980616, 0.0204765759, 0.00346568879, 0.0521898083, 0.014268334, 0.0167945717, 0.0268381275, 0.0244533867, 0.00432708673, 0.0619708002, 0.0101273423, 0.0200741813, 0.033696916, 0.0190026797, 0.0044899825, 0.0516982265, 0.0133256922, 0.0172343291, 0.0256573092, 0.0274347719, 0.00373429153, 0.0470338464, 0.00903899409, 0.0221722033, 0.0356493443, 0.0205178987, 0.00346149667, 0.0523171127, 0.0141777238, 0.0167765692, 0.0267257169, 0.0243904106, 0.00433624489, 0.0618021004, 0.0100838449, 0.0201084409, 0.0334927589, 0.0189749207, 0.00447910279, 0.0517604724, 0.0133157484, 0.0171799641, 0.0255683158, 0.0273697935, 0.00372395082, 0.0468653217, 0.00904780161, 0.0220429916, 0.0355512165, 0.0204489268, 0.00346207758, 0.0521692224, 0.0141757447, 0.0167538058, 0.0267271399, 0.0243773013, 0.00433714269, 0.0616619885, 0.0101045668, 0.0200189222, 0.0334522761, 0.018960733, 0.00448734965, 0.0513166152, 0.0133092785, 0.0170327127, 0.0255603697, 0.0274556763, 0.00371990213, 0.046780251, 0.00904416386, 0.0219058134, 0.035740301, 0.0204947088, 0.00347272959, 0.052083239, 0.0142101767, 0.0166235678, 0.0267369822, 0.0243825968, 0.00432925066, 0.0618208461, 0.0100867199, 0.0198738873, 0.0336305201, 0.0189642739, 0.00450085755, 0.0514811911, 0.0133104613, 0.0169292092, 0.0255842954, 0.0273541398, 0.00374053256, 0.0468975976, 0.00902028847, 0.0218506195, 0.0355569497, 0.0204747673, 0.00348544773, 0.0522782281, 0.0141480239, 0.016589094, 0.0267106611, 0.0244058967, 0.00432375027, 0.0618099757, 0.0100766644, 0.0198124312, 0.0333343036, 0.0190015584, 0.00449730782, 0.0516797826, 0.0133086313, 0.0169218462, 0.0253979526, 0.0274275392, 0.00372253242, 0.046895545, 0.00906363688, 0.0218124855, 0.0354335904, 0.02048916, 0.00347217196, 0.0522961393, 0.014140862, 0.0165407397, 0.0266465712, 0.0244159028, 0.0043209279, 0.0614743382, 0.0100823734, 0.0198491812, 0.0334416404, 0.0190247409, 0.00449977675, 0.0513377823, 0.0133506618, 0.0169002283, 0.025497118, 0.0274098609, 0.00372384139, 0.0469382443, 0.00904333964, 0.0219841935, 0.0355001986, 0.0205262844, 0.00347097614, 0.0520639606, 0.0142255295, 0.0166041609, 0.0267783999, 0.0244457889, 0.00434272783, 0.0615144968, 0.0101004755, 0.019828843, 0.0333752483, 0.0190043617, 0.00451495918, 0.0512652509, 0.013321707, 0.0169773344, 0.0254415106, 0.0274510402, 0.00372876646, 0.0466233902, 0.00899471529, 0.021987075, 0.0355258472, 0.0204857271, 0.00347033911, 0.0519132763, 0.0141921127, 0.0166195072, 0.0266220625, 0.0243836287, 0.00432178564, 0.0612967722, 0.0100563457, 0.0197905339, 0.033498954, 0.0189432669, 0.0044997381, 0.0514353029, 0.0132294865, 0.0169961173, 0.0254004505, 0.0273734406, 0.00370257813, 0.0465228595, 0.00898345932, 0.0219297111, 0.035374932, 0.0205105431, 0.00346045918, 0.0518738814, 0.014179877, 0.0167462733, 0.0265690982, 0.0244689249, 0.00431173481, 0.0612698942, 0.0100531848, 0.0199897103, 0.0334550552, 0.0189938825, 0.00448141666, 0.0513863601, 0.0133217694, 0.0169596281, 0.0254013203, 0.0274436194, 0.00372177246, 0.0468171425, 0.00903265458, 0.0218785424, 0.0354956836, 0.0204325523, 0.00346364407, 0.0519811884, 0.0142248785, 0.0166048687, 0.026585592, 0.0243973117, 0.00430158293, 0.0616996773, 0.0100624617, 0.0198187474, 0.0335517898, 0.0189609826, 0.00446626404, 0.0515410379, 0.013325749, 0.0170008577, 0.0254336596, 0.0274023805, 0.00370635116, 0.0469626933, 0.00902864616, 0.0218199361, 0.0355100036, 0.0203874558, 0.00345487264, 0.0524414331, 0.014203025, 0.0166078433, 0.0267480463, 0.0243797358, 0.00432852097, 0.0618975572, 0.0101028783, 0.0196913332, 0.0334920213, 0.0189433042, 0.00446801074, 0.0517046116, 0.013336963, 0.0167783946, 0.0254690517, 0.0273165721, 0.00370549527, 0.0471249633, 0.00906707626, 0.0217254739, 0.0355298035, 0.0203402173, 0.00343736028, 0.0521469377, 0.014231815, 0.0165721364, 0.0266433563, 0.0242181905, 0.0042805979, 0.0617525913, 0.0100521985, 0.0197829548, 0.0333742909, 0.0188591387, 0.00444714213, 0.0515395179, 0.0133527229, 0.0168478526, 0.0254262798, 0.027495442, 0.00366684631, 0.0467898883, 0.00910457782, 0.0217685066, 0.0354653522, 0.0204090122, 0.00344466791, 0.0521526709, 0.0142800752, 0.0166304912, 0.0266135093, 0.0244195908, 0.00426126225, 0.0617639199, 0.0100921839, 0.0197542831, 0.0334651582, 0.0190303084, 0.00443180418, 0.051595103, 0.0133407544, 0.016836876, 0.0255046934, 0.0275187083, 0.00368507835, 0.0469808318, 0.0090386346, 0.021789046, 0.0356799811, 0.020518396, 0.00344430306, 0.0523348004, 0.0142350383, 0.0165423527, 0.0267353766, 0.0244771577, 0.00427640323, 0.0614803657, 0.0100968229, 0.0197699983, 0.0334181115, 0.019107746, 0.00447796937, 0.0514178649, 0.0133707328, 0.0168917123, 0.0254547838, 0.0275988821, 0.00372378831, 0.0468004346, 0.00906119589, 0.0218560435, 0.0355726443, 0.0206099767, 0.00346455234, 0.052215904, 0.0142067503, 0.0164723229, 0.0266600307, 0.0244722608, 0.00429728162, 0.0614987202, 0.0101566818, 0.0197993554, 0.0333385766, 0.0190392025, 0.00445970893, 0.0512994267, 0.0133449109, 0.0169528797, 0.0255155638, 0.0275299903, 0.00372852175, 0.0466424935, 0.00911928434, 0.0219906773, 0.0358910076, 0.0205875654, 0.00349274534, 0.0520878769, 0.0143463658, 0.0166463982, 0.0267716423, 0.0246481299, 0.00432167901, 0.0613812394, 0.0102002127, 0.0198141765, 0.0335412882, 0.0190809704, 0.00450361893, 0.0512168705, 0.0134555344, 0.0169273186, 0.025565384, 0.0275281705, 0.0037461808, 0.046603363, 0.00916552171, 0.0217502881, 0.0355819948, 0.0205169618, 0.00347791309, 0.0520109572, 0.0143349003, 0.0164996218, 0.0267544147, 0.0243994556, 0.00434701005, 0.0616544113, 0.0101266969, 0.0198338889, 0.0334008411, 0.0190754291, 0.00449383631, 0.0512329526, 0.0134000098, 0.0169345587, 0.0254338421, 0.027681008, 0.00372132519, 0.0469027124, 0.00914450735, 0.0219560005, 0.0356646553, 0.0207857918, 0.00348153128, 0.0520064533, 0.014315079, 0.0166909713, 0.0266226623, 0.0246000402, 0.00431614276, 0.0610046946, 0.0101276869, 0.0199392587, 0.0334301889, 0.0189850945, 0.00449028937, 0.0510080494, 0.0133102471, 0.0169673655, 0.0255178846, 0.0274794362, 0.00371730188, 0.0467200987, 0.0090509858, 0.022125544, 0.035229817, 0.0206454303, 0.00348213362, 0.0519994125, 0.014225347, 0.0167376008, 0.0264740437, 0.024621563, 0.00434915116, 0.0614416376, 0.0100787291, 0.0199630354, 0.0333890319, 0.0191024449, 0.00450699311, 0.0514442697, 0.0132276258, 0.0170351416, 0.0253913738, 0.0276985019, 0.00373769389, 0.046957735, 0.00899978261, 0.0220752768, 0.0354495682, 0.0206740648, 0.00347748352, 0.052312281, 0.0141755641, 0.0167735405, 0.0264965296, 0.0246338062, 0.00431321701, 0.0616325065, 0.0101271514, 0.0200312082, 0.0332679451, 0.019089831, 0.00447320612, 0.0515371412, 0.0132685723, 0.0170456208, 0.0253906678, 0.0275094304, 0.00373182143, 0.0467583388, 0.00906913728, 0.0220828261, 0.0353348255, 0.0205326993, 0.00345892017, 0.0520930812, 0.0142043857, 0.0167394131, 0.0266104564, 0.024426274, 0.0043218513, 0.0613503978, 0.0101125399, 0.0200110935, 0.0334097967, 0.0190160181, 0.00447144825, 0.0514909625, 0.0132369529, 0.0170940738, 0.0253543779, 0.0274177939, 0.00370237394, 0.0468628369, 0.00907084439, 0.0220894404, 0.0354382955, 0.0205142461, 0.00345985079, 0.0519961864, 0.014198238, 0.0166921616, 0.0263757445, 0.0244108811, 0.00429496868, 0.0613922514, 0.0101444209, 0.0200095512, 0.0332202502, 0.0189562291, 0.00445509143, 0.051403977, 0.0133010941, 0.0170351882, 0.0253278855, 0.0273905098, 0.00370282074, 0.0468305014, 0.0090664858, 0.0220447425, 0.0353037938, 0.0204247646, 0.00345895463, 0.0522850342, 0.01415757, 0.0167312361, 0.02649091, 0.0243374109, 0.00431141583, 0.0615191758, 0.0100918487, 0.0200271178, 0.0333309956, 0.0189524014, 0.00447479496, 0.0515126102, 0.0132696917, 0.0170822591, 0.025333453, 0.0274428912, 0.00370837632, 0.0468170121, 0.00905612018, 0.0220999196, 0.035469003, 0.0205356888, 0.00344447652, 0.0519995317, 0.0141079416, 0.0166956373, 0.0264271293, 0.0243512262, 0.00430918299, 0.0609275103, 0.0100718234, 0.0199080054, 0.0331525132, 0.0189628284, 0.00446050474, 0.0510942899, 0.0131882671, 0.0169746466, 0.0253709815, 0.0273459721, 0.00370544964, 0.0464822054, 0.00894606952, 0.0219790079, 0.0353282243, 0.0204330776, 0.00346002332, 0.0518312678, 0.0140560921, 0.0167569332, 0.0262877624, 0.0244019572, 0.00432280544, 0.0610775948, 0.0100028655, 0.0199819598, 0.0329814963, 0.0189832505, 0.00448812032, 0.0511442088, 0.0131813977, 0.0171194412, 0.0251105689, 0.0274336301, 0.00370686897, 0.0463781655, 0.00897718687, 0.0220945943, 0.0350756086, 0.0204790458, 0.00345263211, 0.051777415, 0.0140783731, 0.0167972129, 0.0261527449, 0.0243466329, 0.00428659981, 0.061070729, 0.01008463, 0.0200376604, 0.0327881128, 0.0190543402, 0.00446385564, 0.0509008393, 0.0132293627, 0.0170290116, 0.0249461904, 0.0275333915, 0.00369197596, 0.0464832932, 0.00905308221, 0.0219840165, 0.034922421, 0.0206020568, 0.00344744697, 0.0516320989, 0.0142411506, 0.0166924745, 0.0260559525, 0.0244639702, 0.00427832874, 0.0607920699, 0.0100555681, 0.0199097171, 0.032662347, 0.0190056954, 0.00444053719, 0.0509551838, 0.0132514723, 0.0170626715, 0.0248564482, 0.0276186727, 0.00369226327, 0.0464688912, 0.00905013643, 0.0220298693, 0.034662094, 0.0206622519, 0.00343924761, 0.0517357141, 0.0140173091, 0.0166950803, 0.0258401297, 0.0244608968, 0.00427096058, 0.0610682704, 0.0100166872, 0.0198546033, 0.0322567672, 0.0190059021, 0.00445006043, 0.0512218177, 0.0132253356, 0.0169272069, 0.0246016774, 0.0274345987, 0.00368014676, 0.046424564, 0.00895599183, 0.0218731295, 0.0343524553, 0.0204832833, 0.00341883185, 0.051772818, 0.0141002573, 0.0166284405, 0.0256967191, 0.0242923461, 0.00424717134, 0.0606238283, 0.0101742968, 0.0198854934, 0.0323504657, 0.0190371238, 0.00442592986, 0.0508212186, 0.0133702345, 0.017022755, 0.024609793, 0.0275975, 0.00368231302, 0.0463086106, 0.00907426327, 0.0217041709, 0.0345243961, 0.0206669997, 0.00341631775, 0.0515799299, 0.0143320309, 0.0165023711, 0.0256907847, 0.0245595202, 0.00423257612, 0.0609633327, 0.0102369608, 0.0197012089, 0.0321999565, 0.0191478357, 0.00440266775, 0.0511461757, 0.0135610132, 0.0170045719, 0.0245548245, 0.0276134107, 0.00363043533, 0.0463360436, 0.00912533514, 0.0219344608, 0.0344927832, 0.020710798, 0.00338499411, 0.0517645888, 0.0145672848, 0.016720172, 0.0255568419, 0.0245716739, 0.00424165186, 0.0610607974, 0.0104055554, 0.0200011004, 0.032272812, 0.0191804506, 0.00440580864, 0.0509907305, 0.0135736093, 0.0171004124, 0.0244056676, 0.0277145561, 0.00365479384, 0.0464466251, 0.00925585814, 0.0220186953, 0.0342255048, 0.020813914, 0.00340982177, 0.0519370958, 0.014520104, 0.0166874584, 0.0254266597, 0.0244101267, 0.00425137579, 0.0613190308, 0.0103067979, 0.0199456587, 0.0321184061, 0.0191572849, 0.00439774664, 0.0512105711, 0.0135429753, 0.017104011, 0.0245094951, 0.0277264472, 0.00364578934, 0.046558626, 0.00924746692, 0.0219855867, 0.0344680212, 0.0206478778, 0.00339940074, 0.0519189313, 0.0145213865, 0.0166743249, 0.0257087741, 0.0244761687, 0.00422209222, 0.0610950217, 0.010408855, 0.0199130867, 0.0323756896, 0.0191661678, 0.00438502152, 0.0511941463, 0.0135834208, 0.0169822462, 0.0245444849, 0.0275584478, 0.00364258629, 0.0464843363, 0.00932628661, 0.0219595172, 0.0344939083, 0.0206422098, 0.00339042442, 0.0518619791, 0.0145919695, 0.0165997241, 0.0256832689, 0.0245179329, 0.00423169788, 0.0608905964, 0.0104061589, 0.0198763218, 0.0323505104, 0.0191395432, 0.00439308537, 0.0511434935, 0.0136091812, 0.0170685109, 0.0246267393, 0.027640311, 0.00363904051, 0.0466517061, 0.00933950301, 0.0219436474, 0.0342995375, 0.0206490364, 0.00341527211, 0.0521280579, 0.0145777976, 0.0167269614, 0.0256756805, 0.0245633405, 0.00424461113, 0.0610647351, 0.0104756188, 0.0199610796, 0.0322653167, 0.0191348922, 0.00439645629, 0.0512479767, 0.0136397788, 0.0170961469, 0.0246784333, 0.0276917852, 0.00363298389, 0.0465333201, 0.00935907848, 0.0218593813, 0.034575019, 0.0206792951, 0.00338800531, 0.0518688634, 0.0145615172, 0.0167098586, 0.0256935451, 0.0245430935, 0.00424195593, 0.0611329041, 0.0104721496, 0.0199762583, 0.0323095322, 0.0191872045, 0.00441188877, 0.0509817004, 0.0136418249, 0.0171130318, 0.0245298427, 0.0276712403, 0.00366261951, 0.0465156063, 0.00930887461, 0.0219969787, 0.0344407819, 0.0206619315, 0.0034000827, 0.0518351197, 0.0146504398, 0.0166696049, 0.0255849548, 0.0243975874, 0.00423812633, 0.060782712, 0.0104607753, 0.0198888313, 0.0322450846, 0.0190669764, 0.0043992335, 0.0510338731, 0.0136713078, 0.0169566497, 0.0244668927, 0.0275170859, 0.00365016027, 0.0463151783, 0.00935742445, 0.0218989328, 0.0343719199, 0.0205684118, 0.00339472457, 0.0515974946, 0.0146430135, 0.0166099314, 0.0256754737, 0.0243701711, 0.00422949018, 0.0606383905, 0.0104406811, 0.0199439339, 0.0323323496, 0.0190742072, 0.00441536261, 0.0507465564, 0.0136819854, 0.0171519164, 0.0244841781, 0.0275698733, 0.00366114057, 0.0461531244, 0.0093401745, 0.0220255367, 0.0347248428, 0.0205944125, 0.00340994354, 0.0515920632, 0.0145682376, 0.0166814495, 0.0257754251, 0.0244406275, 0.00425055297, 0.0609244406, 0.0104139345, 0.020062631, 0.0324753299, 0.0191005711, 0.00442482252, 0.0510656312, 0.0136683248, 0.0171023905, 0.0247717015, 0.0276257955, 0.0036643839, 0.0464027636, 0.00929376762, 0.0221109707, 0.0345558561, 0.0205680802, 0.00341796456, 0.0518217869, 0.0146766948, 0.0167627688, 0.0258168392, 0.0244772173, 0.00425929017, 0.0609442554, 0.010491061, 0.0201316923, 0.0324568264, 0.019098619, 0.0044117365, 0.0510047786, 0.0136787482, 0.0172733478, 0.0246640109, 0.0276296102, 0.00364832976, 0.0464455709, 0.00930198189, 0.0221517198, 0.0346426554, 0.020655062, 0.00340418308, 0.0517348647, 0.0146134719, 0.0168488622, 0.0257542692, 0.0245041251, 0.00424834155, 0.0609663129, 0.0104240822, 0.0201239269, 0.0322842002, 0.0190846398, 0.00440327404, 0.0508485027, 0.013632712, 0.0172486864, 0.0245553423, 0.0276159197, 0.00364229246, 0.046221707, 0.00932955649, 0.0221559461, 0.0344651081, 0.0205947179, 0.00338470354, 0.0516014621, 0.014592099, 0.0168277696, 0.0256703738, 0.0243961215, 0.00423296541, 0.0608223341, 0.0103942472, 0.0201399345, 0.0322388597, 0.0190861039, 0.00440024445, 0.050872691, 0.0136140008, 0.0171233639, 0.0244721286, 0.0275548548, 0.00365882087, 0.046317786, 0.0092753591, 0.022089554, 0.0344155915, 0.0205914006, 0.00340804784, 0.0515283421, 0.0146127921, 0.0168150254, 0.0256324336, 0.0244260225, 0.00421451917, 0.060814742, 0.0103810625, 0.0201055799, 0.0322651342, 0.0190879945, 0.00439157942, 0.0509276129, 0.0136150969, 0.0172353461, 0.0245320108, 0.0276153255, 0.00363337598, 0.0463234223, 0.00928626396, 0.0220609624, 0.0345412977, 0.0205629673, 0.00339658791, 0.0519812368, 0.0146400826, 0.0168348402, 0.0257309861, 0.0244439468, 0.00422441447, 0.0609341562, 0.0104128048, 0.0200815871, 0.0323059373, 0.0191304609, 0.00439594081, 0.0511248894, 0.0135994544, 0.0172102693, 0.024399085, 0.0274890661, 0.00362886442, 0.046291396, 0.00927734934, 0.0220905971, 0.0346331075, 0.0206345543, 0.00338354823, 0.0516776405, 0.0145701272, 0.0168815944, 0.025633866, 0.0245245025, 0.00421332102, 0.0609039627, 0.0104085691, 0.0200461727, 0.0326308645, 0.0191236231, 0.00436195964, 0.0506732278, 0.0136259813, 0.0171181485, 0.0247373022, 0.027598625, 0.00361004123, 0.0460970476, 0.00924619939, 0.0219948664, 0.0347582437, 0.0206031464, 0.00335901021, 0.0513662547, 0.0145253921, 0.0166762955, 0.0257696193, 0.0245044678, 0.00416251272, 0.0606642962, 0.0103239715, 0.0200053379, 0.0325440578, 0.0191382896, 0.00434809597, 0.0504813828, 0.0136249997, 0.0171139371, 0.0246914588, 0.0276288576, 0.00359871471, 0.046156399, 0.0092615271, 0.0221953392, 0.034595795, 0.020649964, 0.00334279286, 0.0515169613, 0.0145850591, 0.016812766, 0.0257074796, 0.0245304257, 0.00416778773, 0.0607247241, 0.010389559, 0.0200644732, 0.0323332734, 0.0191044584, 0.0043559582, 0.050793685, 0.0136370026, 0.0172478519, 0.0245679338, 0.0276413765, 0.00359730958, 0.0463404097, 0.00929521956, 0.0222067814, 0.0346236192, 0.02061194, 0.00335475081, 0.0516139157, 0.0146025522, 0.0168177076, 0.0257413425, 0.0245750807, 0.00416092202, 0.0607762076, 0.0103806704, 0.0200447012, 0.0324651673, 0.0191569347, 0.0043347152, 0.0506983735, 0.0136681627, 0.0171595067, 0.0246942043, 0.0276354775, 0.00360284466, 0.0460621156, 0.00928873662, 0.0222345032, 0.0346888863, 0.0206794906, 0.00333914859, 0.0513815694, 0.0146434531, 0.0168426391, 0.0256701484, 0.0246104635, 0.00415873667, 0.0607343279, 0.010385056, 0.0202074982, 0.0322219208, 0.0192032158, 0.00434528571, 0.0505540036, 0.013654164, 0.017322354, 0.0246556979, 0.0276337434, 0.00359350862, 0.0461850464, 0.00930235814, 0.0222467631, 0.0346764773, 0.0206607562, 0.00334736425, 0.0516154394, 0.0146399587, 0.0169095397, 0.0257569458, 0.0246390514, 0.00413176185, 0.0606926382, 0.0103898151, 0.0202183481, 0.0325206853, 0.0192328636, 0.00432028016, 0.0506762005, 0.0136536118, 0.017368339, 0.024598347, 0.0276728738, 0.00358583732, 0.0462797135, 0.00930686854, 0.0223265253, 0.0346687362, 0.0207134895, 0.0033434215, 0.0516163148, 0.0146397874, 0.0169422906, 0.0257432368, 0.0246581156, 0.00411601132, 0.0608310215, 0.0103594176, 0.0202506222, 0.0323403925, 0.0192163493, 0.00430492312, 0.0506288484, 0.0136315832, 0.0173082296, 0.0245619137, 0.0276984945, 0.0035556166, 0.0461869836, 0.0092941625, 0.0223284848, 0.0344862975, 0.0206812192, 0.00332549703, 0.0515422411, 0.0146267982, 0.0169190783, 0.0255445819, 0.0245182179, 0.00412414083, 0.0607572608, 0.0103828171, 0.0201698039, 0.032275714, 0.0191861242, 0.00433147745, 0.0506071709, 0.0136246989, 0.0173488185, 0.0245746206, 0.0277050789, 0.00358524267, 0.0461546183, 0.00930000469, 0.0222700238, 0.0345298052, 0.0206279587, 0.0033172057, 0.0514324196, 0.0146239204, 0.0169718526, 0.0256021246, 0.0245185662, 0.00413813442, 0.060529843, 0.0103682065, 0.0203094874, 0.0322352648, 0.0191565063, 0.00429979991, 0.0506756492, 0.0136017893, 0.0174262058, 0.0244523082, 0.0276861321, 0.00357778417, 0.0462110899, 0.00927666575, 0.0223972853, 0.0345245637, 0.0206648465, 0.00332306256, 0.0515586808, 0.0146461101, 0.0170756243, 0.0256721992, 0.0245435834, 0.00412099343, 0.0606914796, 0.0104139987, 0.0204331242, 0.0324539877, 0.0191342235, 0.00431245752, 0.0505670272, 0.0136501687, 0.0175276138, 0.0245976672, 0.0275561251, 0.00357188168, 0.0459949076, 0.00930079445, 0.0224215966, 0.0346770994, 0.0205745846, 0.00333084166, 0.0512022749, 0.014697169, 0.0170493852, 0.0257345438, 0.0244825017, 0.00413868995, 0.0603489168, 0.0104191359, 0.0202454068, 0.0324844345, 0.019103637, 0.00432675239, 0.050319992, 0.0136692896, 0.017323805, 0.0246388465, 0.0276350044, 0.00355865178, 0.045837529, 0.00931879971, 0.0222651921, 0.0345419087, 0.0206317436, 0.00331628439, 0.0510680936, 0.0146676172, 0.0169011541, 0.0256157015, 0.0245636236, 0.00412540184, 0.0603186376, 0.0104469107, 0.0202758834, 0.0324449316, 0.0191304907, 0.00432657683, 0.0504057631, 0.013665406, 0.0174893998, 0.0246963296, 0.0276643764, 0.00356867374, 0.0458221212, 0.0093728723, 0.022387702, 0.0346059464, 0.0207417216, 0.00332148978, 0.0512343012, 0.0146898935, 0.0169429276, 0.0256352387, 0.024578765, 0.00412200671, 0.0603649206, 0.0104427272, 0.0201427583, 0.032363344, 0.0191600472, 0.00429277867, 0.0503782183, 0.0137561262, 0.0173307471, 0.0246662963, 0.0277340319, 0.00355586968, 0.0460541993, 0.00935201067, 0.0222200956, 0.0346953832, 0.020703502, 0.00330226822, 0.0512849465, 0.0146920802, 0.016851224, 0.0256528649, 0.0245773625, 0.00409947196, 0.0605058596, 0.0104667451, 0.020106459, 0.0322933681, 0.0191365965, 0.0042851367, 0.0504653826, 0.0136701493, 0.0173589922, 0.0244529247, 0.0276068803, 0.00354220695, 0.0460411683, 0.00929472502, 0.022461744, 0.0346325859, 0.0206181817, 0.00329123624, 0.0514323562, 0.0146317156, 0.0169260893, 0.025518477, 0.0245853141, 0.00409176573, 0.0605271459, 0.010364498, 0.0203222819, 0.0322903059, 0.0191308353, 0.00429007364, 0.0504870303, 0.013603542, 0.0175063927, 0.02452581, 0.0275821462, 0.00353223365, 0.0458025038, 0.00927727483, 0.0224950109, 0.0344547145, 0.0206518173, 0.00329273031, 0.0511994623, 0.0146116111, 0.0170885939, 0.0257183351, 0.0245950986, 0.00410750415, 0.0603426024, 0.0103889415, 0.0203146655, 0.0324218534, 0.0192447118, 0.00429343572, 0.0502568372, 0.0136039713, 0.0175853502, 0.0244742129, 0.027622167, 0.00355445105, 0.0457352214, 0.00930458214, 0.0224795304, 0.0346019827, 0.0206761062, 0.00331557216, 0.0513329022, 0.0146589698, 0.0170715135, 0.0255360268, 0.024633266, 0.00411201082, 0.0604396202, 0.0104702124, 0.0203340352, 0.0322712846, 0.0192087106, 0.00429177051, 0.0502912886, 0.013670749, 0.017408561, 0.0243894681, 0.0276638046, 0.00355493906, 0.0459862053, 0.00934158172, 0.0225490145, 0.034438625, 0.0206440426, 0.00330335763, 0.0513548143, 0.0146903004, 0.0171623398, 0.0256071165, 0.0245630443, 0.00410057791, 0.060738802, 0.0104852123, 0.0204308201, 0.0322204567, 0.0191833228, 0.00430077175, 0.0503480509, 0.013725888, 0.0174553283, 0.0245004781, 0.0276726875, 0.00356098614, 0.0460110605, 0.00934159476, 0.022315057, 0.03455301, 0.0206807032, 0.00331158494, 0.051477652, 0.0147526311, 0.0171057098, 0.0256534331, 0.0246351287, 0.00412099157, 0.0604623407, 0.0105179539, 0.0203373041, 0.0323461518, 0.019192189, 0.00430332962, 0.0506686084, 0.0137626091, 0.0173912067, 0.0244464837, 0.027833093, 0.00355994026, 0.0461823493, 0.00938532129, 0.0223607514, 0.0344596505, 0.0208133124, 0.00331065361, 0.051392816, 0.0146895414, 0.0170207508, 0.0255646389, 0.0246684533, 0.00411395542, 0.0605615824, 0.0104585998, 0.0201930031, 0.0322019905, 0.0192856807, 0.00430386094, 0.0504858643, 0.0137035334, 0.0173151232, 0.0244800672, 0.0279522091, 0.00355435652, 0.0459702462, 0.00931151304, 0.0222868621, 0.0345708877, 0.020746056, 0.00330219604, 0.0512986109, 0.014637243, 0.0169566162, 0.0256751012, 0.0247188453, 0.00412379205, 0.0604477152, 0.0104260538, 0.0201689955, 0.0322832428, 0.0192979518, 0.00430131331, 0.0506339036, 0.0136541054, 0.0172979161, 0.0244266484, 0.0277666003, 0.00356239383, 0.0463601835, 0.00930076838, 0.0222631153, 0.0345969647, 0.0208180938, 0.0033128506, 0.0518292002, 0.0146192284, 0.0169690289, 0.0256547928, 0.0248122923, 0.00410601171, 0.0611130036, 0.0104512293, 0.0202350356, 0.0324283242, 0.0192526355, 0.00428431295, 0.0508681163, 0.0136607029, 0.0173157807, 0.0247024223, 0.0277972072, 0.00354752596, 0.0463260524, 0.00935918279, 0.0222297236, 0.0348470509, 0.0207532626, 0.00330202351, 0.05173425, 0.0146016665, 0.0168939289, 0.0258009061, 0.0246814322, 0.0041006906, 0.061184708, 0.0104363617, 0.0202805493, 0.0327033363, 0.0192516372, 0.00430527143, 0.0507797115, 0.0136809554, 0.0173521042, 0.0248976294, 0.0278574731, 0.00356071512, 0.0464001261, 0.00931085274, 0.0222397223, 0.0347980671, 0.0208217669, 0.00332190027, 0.0517285801, 0.0145975715, 0.0168819334, 0.0258306842, 0.0247609317, 0.00410795258, 0.061009407, 0.0104412232, 0.0201459881, 0.0325517915, 0.0192666743, 0.00430067768, 0.0507475622, 0.0136676803, 0.0172531735, 0.0246911887, 0.0279494096, 0.00355468388, 0.0464294292, 0.00929634087, 0.0220232327, 0.0349199772, 0.0208380297, 0.00331922714, 0.0517970473, 0.0146146184, 0.0168941598, 0.0257578436, 0.0247983467, 0.00410784734, 0.0611183196, 0.0104377214, 0.0200261232, 0.0324341059, 0.019297462, 0.0042955908, 0.0508524925, 0.0136341481, 0.0172668099, 0.0247416385, 0.027916586, 0.00355974399, 0.0465154313, 0.00931095798, 0.0220506322, 0.034850847, 0.0208467394, 0.00331976009, 0.0518903062, 0.0146143241, 0.0168321412, 0.0257865787, 0.0248347931, 0.00410823291, 0.0611050762, 0.0104541825, 0.0201016255, 0.0324487872, 0.0193311647, 0.00431238534, 0.0508251451, 0.0136822937, 0.0173581056, 0.024528211, 0.0279129557, 0.00354600442, 0.0466016531, 0.00929805264, 0.0222360045, 0.0345982425, 0.0208910722, 0.00332448282, 0.0518856496, 0.0146237686, 0.0168013386, 0.0257398989, 0.0247868821, 0.00413692789, 0.0611582845, 0.0104682762, 0.0200018305, 0.0324919596, 0.019335907, 0.00431683939, 0.0508604273, 0.0136475116, 0.0172303077, 0.0246268883, 0.0279078968, 0.00355415349, 0.0464405864, 0.00931750145, 0.021771919, 0.0347800218, 0.0208830647, 0.003298786, 0.0515495948, 0.0146214943, 0.0164903346, 0.02594807, 0.0248430446, 0.00412000669, 0.0610452257, 0.0104724159, 0.0198028125, 0.0325005613, 0.0193315614, 0.00432349695, 0.0507295839, 0.0137126036, 0.017096363, 0.0248072315, 0.0278738681, 0.00357577368, 0.0463429503, 0.00929846708, 0.0219219383, 0.0347696692, 0.0208442714, 0.00334393, 0.0519732945, 0.0145834209, 0.016734194, 0.0259058457, 0.0247987602, 0.0041402434, 0.061276339, 0.0104550263, 0.0200372152, 0.0325656012, 0.0193586871, 0.00432508858, 0.0509378575, 0.013648917, 0.0172680058, 0.0246861149, 0.0279573128, 0.00357463537, 0.0466003604, 0.00931386184, 0.0220520888, 0.0350115485, 0.0208531264, 0.00333431037, 0.0519378483, 0.0145681193, 0.016762102, 0.0259716474, 0.0247485265, 0.00413160538, 0.0612657778, 0.0103945713, 0.0199455526, 0.0326189995, 0.0192941092, 0.00432333769, 0.0509899892, 0.0136079695, 0.0172886997, 0.0249570291, 0.0279715415, 0.00357424794, 0.0467437208, 0.0093173217, 0.021993041, 0.0350261815, 0.0209116898, 0.00333703053, 0.0524157323, 0.0145788426, 0.0168599151, 0.0260228422, 0.0248265453, 0.00414182758, 0.0616557747, 0.0104447408, 0.0200805739, 0.0327672362, 0.0192846879, 0.00432141451, 0.0513577498, 0.0136715388, 0.0172954183, 0.0248514563, 0.0278378092, 0.00356471678, 0.0467301011, 0.00931577198, 0.0222900696, 0.0349433906, 0.0207914468, 0.00331852795, 0.0520659573, 0.0145068448, 0.017071696, 0.026108807, 0.0247914176, 0.00412907498, 0.0620553643, 0.0104397014, 0.0202126149, 0.0326262973, 0.0192905422, 0.00428766478, 0.05133285, 0.0136225773, 0.0175067205, 0.0248062871, 0.0280212518, 0.00356309116, 0.0472230427, 0.00928915851, 0.0223259535, 0.0346434973, 0.0209287927, 0.00332757598, 0.0526288748, 0.0145903295, 0.0172783341, 0.0258190837, 0.0249679834, 0.0041388981, 0.0622423626, 0.0104662264, 0.020363817, 0.0326223373, 0.019356342, 0.00433527725, 0.0516275018, 0.0136816837, 0.0175737981, 0.0248932317, 0.0279473197, 0.0035791269, 0.0471696965, 0.00929500535, 0.0225212649, 0.0349227265, 0.0207822751, 0.00336017902, 0.0525155999, 0.0146008497, 0.0173537433, 0.0259557068, 0.0248285998, 0.00414169393, 0.0621088408, 0.0104498593, 0.020608224, 0.0327429362, 0.0192169342, 0.0043435758, 0.0514326803, 0.0136360079, 0.0175590571, 0.0249701329, 0.0278639607, 0.00358579122, 0.0470439643, 0.00925512426, 0.0224606134, 0.0350580402, 0.020856658, 0.0033470972, 0.0522488467, 0.0145172784, 0.0174374189, 0.0261057951, 0.0248533227, 0.00414392911, 0.0620775893, 0.0104714716, 0.0206769798, 0.0328434519, 0.0194245521, 0.00433253637, 0.0516513325, 0.0136236735, 0.0175698847, 0.0250086077, 0.0280620325, 0.00355296629, 0.0469926372, 0.00918196887, 0.0224402677, 0.0348488688, 0.0209168363, 0.00333893555, 0.052368857, 0.0143266963, 0.0172963515, 0.0260815341, 0.0253530182, 0.00412956905, 0.0617428571, 0.0103242053, 0.0204840936, 0.0326822661, 0.0192930959, 0.00431993324, 0.0513858646, 0.0135611286, 0.0176598355, 0.0247362833, 0.0278419573, 0.00356436288, 0.0470721275, 0.00921374466, 0.0225469898, 0.0348584168, 0.0208573993, 0.00334115489, 0.0523867011, 0.0144245615, 0.0172244925, 0.0257648565, 0.0246927571, 0.00414101779, 0.061795257, 0.0103750192, 0.0206191074, 0.0323484987, 0.0192948449, 0.004315753, 0.0513198338, 0.0135173453, 0.0176241938, 0.0245257523, 0.027915528, 0.00355803268, 0.0469171442, 0.00916084554, 0.0227308478, 0.0345393978, 0.0209161919, 0.00333769666, 0.0522691421, 0.0143158855, 0.0173090063, 0.0255570691, 0.0246559847, 0.0041125631, 0.0620834455, 0.0103562055, 0.0204903148, 0.0322944298, 0.0193514414, 0.00431854278, 0.0513974056, 0.0135114081, 0.0177285429, 0.0242302828, 0.0279009286, 0.00356136472, 0.0472339205, 0.0092068566, 0.0226681195, 0.0342498757, 0.0209208038, 0.00334730372, 0.0527516603, 0.0142895011, 0.0173188318, 0.0253032017, 0.0247641671, 0.00413091481, 0.0623013489, 0.0103727961, 0.020567432, 0.0322064534, 0.0193278808, 0.00432186294, 0.0515417308, 0.0134941684, 0.0176031534, 0.0243786573, 0.0279418137, 0.00355981151, 0.0472858772, 0.00914937444, 0.0225241669, 0.0345217362, 0.020962419, 0.00334462617, 0.0528801866, 0.0142695736, 0.0172849577, 0.0255817734, 0.0247434098, 0.00414964743, 0.0623751692, 0.0103599792, 0.0205381103, 0.0323035344, 0.0194352437, 0.00433651032, 0.0520280562, 0.0134647284, 0.0176254977, 0.0240507741, 0.0280332491, 0.00352949626, 0.047455851, 0.00914114621, 0.0227992143, 0.0339774489, 0.0210663714, 0.00334307016, 0.0527986884, 0.0142294606, 0.0174547471, 0.0251110718, 0.0247451011, 0.00407373998, 0.0621286444, 0.0103109227, 0.0207040738, 0.0317659825, 0.0193380862, 0.00427594874, 0.0515162572, 0.0132760238, 0.0177320056, 0.0238964148, 0.0279721878, 0.00351193012, 0.0472931787, 0.00895404536, 0.0227584224, 0.0339261442, 0.0211134646, 0.00332440832, 0.0527569652, 0.014017229, 0.0173706729, 0.024995584, 0.0247822534, 0.00407835655, 0.062166065, 0.0101702427, 0.0206560194, 0.0316522755, 0.019447716, 0.00430541765, 0.051641494, 0.0132716391, 0.0176896658, 0.0240360759, 0.0279611498, 0.00354268495, 0.0473119169, 0.00894847047, 0.022740487, 0.0339755975, 0.0210966635, 0.00332942675, 0.0525311157, 0.0139965778, 0.0175321214, 0.0249542836, 0.0247146282, 0.00407407247, 0.0618971623, 0.0100496877, 0.0206357818, 0.0313465893, 0.0194680747, 0.00428137043, 0.0514203981, 0.01305898, 0.0175717864, 0.0235041995, 0.0280774049, 0.00350393937, 0.0471097827, 0.0088570416, 0.0228102021, 0.0331558399, 0.0212727711, 0.00332000479, 0.0528464727, 0.0138662038, 0.0177550931, 0.0243941341, 0.0247705914, 0.0040582791, 0.0622914545, 0.0100178737, 0.020969091, 0.0308994334, 0.0196398944, 0.00426905556, 0.0518521443, 0.0129747773, 0.0178108867, 0.0234668311, 0.0284428559, 0.00352677354, 0.0475547984, 0.00878408086, 0.022830544, 0.0332507864, 0.0213666987, 0.00333118369, 0.0532968789, 0.0139601463, 0.0177470129, 0.0244948156, 0.024868099, 0.00411198894, 0.062276084, 0.0101185711, 0.0208191238, 0.0311829858, 0.0195812229, 0.00431686826, 0.0513325259, 0.013057217, 0.0179893784, 0.0236943811, 0.0282934755, 0.00357809872, 0.0470182933, 0.00887519773, 0.0232900139, 0.0332250409, 0.0213409644, 0.00337850489, 0.0520048402, 0.0139004374, 0.0179233365, 0.0244821608, 0.0250711236, 0.00412350614, 0.0616158061, 0.0101036178, 0.021097986, 0.0309306309, 0.019662505, 0.00434237393, 0.0512228049, 0.0131489877, 0.0181750506, 0.0233973861, 0.0284740962, 0.00358957029, 0.046658501, 0.00891458523, 0.023413565, 0.0330099612, 0.0214346517, 0.00338621414, 0.0523725376, 0.0138804782, 0.0181818344, 0.024289079, 0.0251733139, 0.00412624516, 0.0614054576, 0.0100206695, 0.0214378797, 0.030501442, 0.0197045524, 0.00434306823, 0.0509753376, 0.0130193625, 0.0181882288, 0.023469625, 0.0284342729, 0.00356711424, 0.047106076, 0.00882063061, 0.0233293697, 0.0331127308, 0.0214938112, 0.00336436811, 0.052807942, 0.0138403038, 0.0179411061, 0.0245595593, 0.0251644142, 0.00409939978, 0.0625844672, 0.0100211939, 0.0211602543, 0.0311335567, 0.0197490323, 0.00432289019, 0.0517120659, 0.0130488491, 0.0181194562, 0.0235372614, 0.0286404621, 0.00355400168, 0.047477603, 0.00893727969, 0.0231142379, 0.0329038948, 0.0215498935, 0.00336415763, 0.0529682562, 0.0139216566, 0.0177016146, 0.0247189924, 0.0252699181, 0.0040888479, 0.0630990565, 0.0100331875, 0.0213628355, 0.0309046879, 0.0197237544, 0.00430195685, 0.0521577075, 0.013043398, 0.0180073529, 0.0231726635, 0.0284166355, 0.00353168673, 0.0480447933, 0.00883380044, 0.023251811, 0.0326222144, 0.021405613, 0.00333942939, 0.0531968176, 0.0138713093, 0.0178608969, 0.0242157355, 0.0250711795, 0.00407146337, 0.0633997694, 0.0101262238, 0.0212795138, 0.0306802392, 0.0197304823, 0.00428384915, 0.051978983, 0.0131107979, 0.0182707943, 0.0232973881, 0.0285365228, 0.0035335531, 0.0479170792, 0.00890572555, 0.0231906064, 0.0330637507, 0.0214702245, 0.00334732118, 0.0532066673, 0.0138791539, 0.017702397, 0.0241427347, 0.0251784101, 0.00411031768, 0.0628231391, 0.010092902, 0.0208708439, 0.0306846537, 0.0197181702, 0.00429719221, 0.0519105718, 0.0130056879, 0.0179452579, 0.0231431425, 0.028571127, 0.00355765433, 0.0480939448, 0.00882862974, 0.0229433905, 0.0331458561, 0.0215076022, 0.00340684666, 0.05374806, 0.0138453469, 0.0175482109, 0.0244489256, 0.0249699466, 0.00414082501, 0.06424018, 0.0100747803, 0.0206156597, 0.0310542919, 0.0196837932, 0.00438981596, 0.0527728871, 0.0131449951, 0.0176568478, 0.0236823708, 0.028637344, 0.0036116913, 0.0482301004, 0.00886531174, 0.0224737879, 0.0335552208, 0.021510113, 0.00341804558, 0.054208111, 0.0138684278, 0.0174127053, 0.0252064783, 0.0252417382, 0.00416184077, 0.0639700666, 0.0100830691, 0.0206221696, 0.0313927718, 0.0198611822, 0.00441330671, 0.0522396751, 0.0129659735, 0.017707454, 0.0240151379, 0.0289829243, 0.00361074274, 0.0483065099, 0.00877687149, 0.0226174966, 0.0338521898, 0.0217479263, 0.00339933462, 0.0538115874, 0.0137931583, 0.0174453463, 0.0248158108, 0.0253938437, 0.00419231271, 0.0639280826, 0.00999485515, 0.0205275286, 0.0314233601, 0.0198979974, 0.00434091827, 0.0522155911, 0.0130204596, 0.0176375043, 0.0235988051, 0.0290309265, 0.00358882151, 0.0482028164, 0.00878154393, 0.0224819034, 0.0336241648, 0.0218126997, 0.00342089916, 0.0540525094, 0.0137944501, 0.0172399338, 0.0251840521, 0.0253050812, 0.0041896617, 0.0640140101, 0.0100312261, 0.0204322822, 0.0314652286, 0.0199315622, 0.00440856442, 0.052451957, 0.0130423857, 0.0176401027, 0.0238585901, 0.0287954509, 0.00362160266, 0.0483416244, 0.00883127935, 0.022441091, 0.0336427875, 0.0216848813, 0.00340407272, 0.0537928194, 0.0138115278, 0.0173226148, 0.0249617863, 0.0253534652, 0.00420068391, 0.0637139529, 0.00998841692, 0.0204571225, 0.0317006409, 0.0200452767, 0.00439365674, 0.0523153879, 0.0130243255, 0.0176814552, 0.0239852089, 0.0288869273, 0.00362657523, 0.0479910821, 0.00877647102, 0.0224915333, 0.0338268839, 0.0217990763, 0.00344387232, 0.0535947755, 0.0138003156, 0.017461136, 0.025065355, 0.0255693849, 0.00421350868, 0.0631026849, 0.00999398623, 0.0203790311, 0.0316335, 0.0201225951, 0.00442133844, 0.0521103106, 0.0129906246, 0.0173881017, 0.0243786033, 0.0292291399, 0.00361327082, 0.0476919338, 0.00875951909, 0.0221377406, 0.0340893529, 0.0220179427, 0.00342125003, 0.0531490557, 0.01369901, 0.0169014707, 0.0253397096, 0.0256424211, 0.00418929011, 0.063454695, 0.00994755141, 0.0200542361, 0.0322396569, 0.0202639177, 0.0044164029, 0.0524652563, 0.012991746, 0.0171407647, 0.0245250538, 0.0293226782, 0.0036290423, 0.0483483337, 0.00878554303, 0.0215414576, 0.0344757475, 0.0220621452, 0.00339295506, 0.0539935641, 0.0137550905, 0.0168477427, 0.0254718307, 0.0258937832, 0.00420704391, 0.0636985898, 0.0100020627, 0.0200805012, 0.0321085155, 0.0204457454, 0.00439871568, 0.0525943451, 0.0130567616, 0.0171655808, 0.0243154913, 0.0295656398, 0.00362023851, 0.048265297, 0.00881593302, 0.0220556911, 0.0344078764, 0.0220220014, 0.00343630067, 0.0537147373, 0.0137338825, 0.0168047976, 0.0251948591, 0.0257765744, 0.00414571213, 0.0632959828, 0.00996176433, 0.0200244058, 0.0316045992, 0.0202340074, 0.00436290586, 0.0522401296, 0.0129216593, 0.0170262419, 0.0242650416, 0.0293155368, 0.00360951619, 0.0482612103, 0.00878055207, 0.0219683964, 0.0341726467, 0.0219889153, 0.00341788935, 0.0535198264, 0.0136680668, 0.0165358037, 0.0253134593, 0.0256561022, 0.00417874614, 0.0633768886, 0.00994770695, 0.0197185483, 0.0320582315, 0.020158587, 0.00440144353, 0.0522847474, 0.0129145393, 0.016929986, 0.0241883118, 0.0292219911, 0.00361760613, 0.0480701365, 0.00872320216, 0.0217351634, 0.0341653153, 0.0219291113, 0.00343310647, 0.0532734059, 0.0136466902, 0.0167852305, 0.0253654122, 0.0257483162, 0.00419069221, 0.063056089, 0.010057942, 0.0201347675, 0.0318225771, 0.0201440565, 0.00439079758, 0.0518906079, 0.0130044501, 0.0172089543, 0.0241070986, 0.0291454121, 0.00363187608, 0.0477310531, 0.00877698418, 0.0220792834, 0.0340779051, 0.0219163634, 0.00343852025, 0.0529669747, 0.0136812981, 0.017213162, 0.0251642223, 0.0258004181, 0.00422779191, 0.0627501011, 0.0100232381, 0.0204955935, 0.031868238, 0.0202035438, 0.0044204616, 0.0518293418, 0.0130115757, 0.0175807141, 0.0241436828, 0.0292452406, 0.00365016726, 0.0474818274, 0.00880345795, 0.0225818139, 0.0339773931, 0.021941606, 0.00342817302, 0.0527428389, 0.0137810986, 0.0174600724, 0.0252104253, 0.0257884245, 0.00418009749, 0.0625101253, 0.0100691523, 0.020795146, 0.0315793864, 0.0201378465, 0.00440570014, 0.0516412184, 0.0129965702, 0.0176472589, 0.0239581037, 0.029354779, 0.00359406346, 0.0474643633, 0.00884163193, 0.022693634, 0.0338882655, 0.0219919551, 0.00337715773, 0.0530191138, 0.0137643451, 0.0171642751, 0.025322061, 0.0257467777, 0.00414985791, 0.0626123771, 0.0100809317, 0.0203737784, 0.0316638537, 0.0201978143, 0.00434071012, 0.0516445078, 0.0131233269, 0.017429309, 0.0240329448, 0.0293587875, 0.00360094872, 0.0471624769, 0.0089126816, 0.0224372149, 0.0337856598, 0.0220461693, 0.00338248094, 0.0524182171, 0.0138422819, 0.0170930568, 0.0250361469, 0.0258609615, 0.00416720426, 0.062134847, 0.0101904292, 0.020384945, 0.031662859, 0.0201856252, 0.00439078314, 0.0512739494, 0.0131846005, 0.0176781118, 0.0239319429, 0.029257061, 0.00363299949, 0.0471458845, 0.00893138628, 0.0226554275, 0.0336820483, 0.0218887608, 0.00341453589, 0.0525575019, 0.013886909, 0.0172410104, 0.0250531547, 0.0259457435, 0.00419819728, 0.0626843721, 0.0101942588, 0.0203123316, 0.0315828063, 0.0203007106, 0.00439532567, 0.0516021289, 0.0131487586, 0.0175251663, 0.0238920562, 0.0294722952, 0.0036320379, 0.0472250171, 0.00889534503, 0.0225063004, 0.0337522551, 0.02189417, 0.00339654973, 0.0528916754, 0.0138883051, 0.017256584, 0.0250098202, 0.0259454902, 0.00415945379, 0.0624579638, 0.0101956967, 0.0205963254, 0.0312905051, 0.0203237031, 0.00438977825, 0.0512518249, 0.0132270781, 0.0176630877, 0.0235157479, 0.0295822676, 0.00359873381, 0.0473006815, 0.00886487681, 0.0225373674, 0.0330828205, 0.0222726818, 0.003388796, 0.052574221, 0.0136178508, 0.0174983218, 0.024461614, 0.0261496454, 0.00418248586, 0.0619707666, 0.0100128343, 0.0204435494, 0.030761227, 0.0202888548, 0.00444001425, 0.0507891737, 0.0129838604, 0.0180081036, 0.0234456211, 0.029537607, 0.00364434673, 0.0465476774, 0.00874530617, 0.0230782051, 0.0333036333, 0.0221957434, 0.0034276587, 0.0522323884, 0.0135501102, 0.0173395053, 0.0248994641, 0.0261393487, 0.00423089834, 0.0622313097, 0.00997637678, 0.0206900984, 0.0311040711, 0.0204743315, 0.00438835099, 0.0512199774, 0.0129918866, 0.0179787483, 0.0238630958, 0.0296646766, 0.00366168004, 0.047007475, 0.00883048307, 0.0233418215, 0.0340047106, 0.0221827384, 0.00344229676, 0.0523925722, 0.0136964582, 0.0174905378, 0.0254329797, 0.0260467604, 0.00427524606, 0.0627584979, 0.0101006366, 0.0210235808, 0.0313111693, 0.0203582626, 0.00444957474, 0.0512995049, 0.012935753, 0.0183331333, 0.0236668941, 0.0295610428, 0.00366845448, 0.0473199971, 0.00880724005, 0.0231037065, 0.0333767533, 0.0222802646, 0.0034441899, 0.0526571423, 0.0136664091, 0.0176556595, 0.0243148133, 0.0262675006, 0.00427491264, 0.0617994107, 0.00996847544, 0.0209095776, 0.0308890939, 0.0207188725, 0.00448419293, 0.0512023456, 0.0129904123, 0.018034339, 0.0234768018, 0.030133076, 0.00367333787, 0.0478824638, 0.00884840637, 0.0230181273, 0.0326785296, 0.0225173943, 0.00344720762, 0.0530851968, 0.013644726, 0.0175486039, 0.0245339163, 0.0265218951, 0.00427788962, 0.0627607331, 0.0100419819, 0.0210187975, 0.0303944331, 0.0206764694, 0.00446149614, 0.0516994931, 0.0130788013, 0.0181071293, 0.0229839869, 0.029884398, 0.00366626121, 0.0474660881, 0.00889983494, 0.0229490679, 0.0320631452, 0.0223820377, 0.00344858039, 0.0526005179, 0.0137213264, 0.017338872, 0.0236171447, 0.0262618735, 0.00422923313, 0.0624938682, 0.0100484537, 0.0207078233, 0.0297872573, 0.0205349885, 0.00442529097, 0.0516559742, 0.0130558144, 0.0178265516, 0.0226667691, 0.029909458, 0.00364967459, 0.0474197529, 0.00887395814, 0.0229033045, 0.0320774131, 0.022460429, 0.00344098872, 0.0526927523, 0.0137884635, 0.017561879, 0.0237673633, 0.0264740624, 0.00421870779, 0.0625600293, 0.0101690814, 0.0209739599, 0.0296762474, 0.0205702167, 0.00443071406, 0.0513553359, 0.0132698044, 0.018377617, 0.0223190784, 0.0298414845, 0.00367581309, 0.047212176, 0.00907351449, 0.023420915, 0.0317011401, 0.0223269723, 0.00342180301, 0.0525681339, 0.0140527869, 0.0178831276, 0.02361908, 0.0262405723, 0.00421157433, 0.0626062974, 0.0102981972, 0.0212356355, 0.029471837, 0.0204903651, 0.004423304, 0.0515314527, 0.0134075563, 0.018261021, 0.0223886855, 0.0299820006, 0.00365459244, 0.047420077, 0.00909237191, 0.0232291967, 0.0318280272, 0.0224124622, 0.00344066811, 0.0527005792, 0.0140958363, 0.0177606978, 0.0236038547, 0.0261236597, 0.00424630428, 0.0624896772, 0.010334285, 0.0211026184, 0.029643558, 0.020447081, 0.00443344517, 0.0515814684, 0.0133759361, 0.0181623194, 0.0221957956, 0.0298230089, 0.00364737143, 0.047656022, 0.00913901348, 0.0233327262, 0.031648919, 0.0223707054, 0.00346547621, 0.0525854267, 0.0141408369, 0.0178265162, 0.0231777281, 0.0263328757, 0.00424538925, 0.0623526908, 0.0103112347, 0.0211758465, 0.0293317139, 0.0205465797, 0.00449141487, 0.0517370589, 0.0133656133, 0.0181661714, 0.0222777966, 0.0298889875, 0.0036915883, 0.0477272868, 0.00906229299, 0.0231681485, 0.0317477658, 0.0223386008, 0.00348532991, 0.0531679094, 0.0140092159, 0.0177712422, 0.0234859735, 0.0262264982, 0.004202866, 0.0630939901, 0.0102455122, 0.021229228, 0.0292830709, 0.0205762032, 0.00447507529, 0.0518159643, 0.0133274114, 0.0182680581, 0.0224573184, 0.0298055056, 0.00371793751, 0.0478840694, 0.0091182841, 0.0234814584, 0.0317757353, 0.0225916039, 0.00351212709, 0.0529430024, 0.0141703142, 0.0178886037, 0.0239557624, 0.026492903, 0.00432358356, 0.0628329143, 0.0104200793, 0.021190498, 0.0299784075, 0.0206536073, 0.00450382382, 0.0517976023, 0.0134552121, 0.0183850937, 0.0227769483, 0.030017972, 0.00372235593, 0.047918018, 0.00918475166, 0.0232710615, 0.0325277001, 0.022571031, 0.00352258654, 0.0533504449, 0.0141752306, 0.0178431049, 0.024152305, 0.0264101923, 0.00438247807, 0.063458696, 0.010440317, 0.0210179351, 0.030563036, 0.0206300281, 0.00452160742, 0.0524577722, 0.0134709943, 0.0181478895, 0.0233980771, 0.0298973955, 0.00375329144, 0.0486119203, 0.0092664808, 0.0228993818, 0.0332416929, 0.0223215688, 0.00352739985, 0.0535705052, 0.014264632, 0.0178026147, 0.0246014241, 0.0264454857, 0.00436401647, 0.0646920055, 0.0107541643, 0.0207135621, 0.0314683095, 0.0204790141, 0.00456388853, 0.053226199, 0.0136730829, 0.0180008542, 0.023953259, 0.03003156, 0.00371410325, 0.0488674529, 0.00935209449, 0.0227907524, 0.033781115, 0.0225000139, 0.00348358299, 0.0543855093, 0.0144192409, 0.0175811742, 0.0253184587, 0.0266512074, 0.00439875759, 0.0641142577, 0.0107164728, 0.0211526137, 0.0316387899, 0.0206688922, 0.00453496911, 0.0524451248, 0.013566182, 0.018368585, 0.0240320712, 0.0300683361, 0.00378989265, 0.0482238643, 0.00931339525, 0.0230923668, 0.0343595929, 0.0223216377, 0.00353978109, 0.0539872944, 0.0144401882, 0.017695507, 0.0255945232, 0.0264733061, 0.00442533102, 0.0633985549, 0.0106419828, 0.0208913162, 0.0316428244, 0.0208501518, 0.00461081928, 0.0527381711, 0.0137660922, 0.0186502673, 0.0244354308, 0.0308501963, 0.0037012375, 0.049285274, 0.00921221636, 0.0229688287, 0.0329329073, 0.02325885, 0.00352297141, 0.0536319949, 0.0147119332, 0.017243417, 0.024837859, 0.0277201701, 0.00432297215, 0.0643283129, 0.0109376004, 0.0203707647, 0.0313437209, 0.021307284, 0.0045181904, 0.054115504, 0.0139676305, 0.0179286674, 0.0240328107, 0.0304759499, 0.00369421835, 0.0501633584, 0.00961818732, 0.0222441033, 0.0332919247, 0.0228101034, 0.00342272967, 0.0550843775, 0.0146728214, 0.0172215793, 0.0248162132, 0.0270969328, 0.00428864779, 0.0662623569, 0.0110014193, 0.0205255114, 0.0307371262, 0.0209300332, 0.00444096886, 0.0532251149, 0.0140753286, 0.0182167944, 0.023444077, 0.0303967483, 0.00365511328, 0.0493605174, 0.0097315954, 0.022319667, 0.03284733, 0.0232295878, 0.00336411875, 0.0559913926, 0.0147998696, 0.0172516033, 0.024760792, 0.0269604977, 0.00418295478, 0.0642604306, 0.0110892737, 0.0204706043, 0.0308985617, 0.0210163128, 0.00432825368, 0.0528735816, 0.0142161949, 0.0185730569, 0.0242228787, 0.030721033, 0.00356759061, 0.0492752939, 0.00987086631, 0.0229348466, 0.0340336412, 0.0229461715, 0.00334085175, 0.0570718572, 0.0149221811, 0.0178087614, 0.0260472596, 0.0281448923, 0.00424085604, 0.0677638277, 0.0111499373, 0.0203475934, 0.0327396952, 0.0220864657, 0.00434968993, 0.0543963723, 0.0141744772, 0.0186036415, 0.0245548133, 0.0308610294, 0.00366715644, 0.0496499129, 0.00975875463, 0.0226289667, 0.0341895111, 0.0227419436, 0.00336470455, 0.0543129295, 0.0149073023, 0.0179304257, 0.0251896065, 0.0268972479, 0.00425818004, 0.0633788258, 0.0112095252, 0.0213327687, 0.031741567, 0.0207952429, 0.00445039058, 0.0539169572, 0.0142557574, 0.019263342, 0.0247281734, 0.0302816741, 0.00368727092, 0.0508630723, 0.00975187682, 0.0233401265, 0.0333634429, 0.0226718467, 0.00340263196, 0.0567568094, 0.0145686669, 0.0180775393, 0.026661057, 0.0286150817, 0.00433258759, 0.0713664815, 0.0110042533, 0.0208523516, 0.033214435, 0.0219800323, 0.00432603713, 0.0539437942, 0.0141520007, 0.0190842804, 0.0243889373, 0.0303399451, 0.00361861009, 0.051225014, 0.00960383192, 0.023187181, 0.0337551683, 0.0230010077, 0.00323179807, 0.0568982139, 0.0147488341, 0.0181541108, 0.0238234065, 0.0270493533, 0.00423241127, 0.0649616867, 0.0110024251, 0.0212368835, 0.0296211578, 0.0209038313, 0.0044746371, 0.0515317544, 0.0140527356, 0.0189468488, 0.0224182494, 0.0296944417, 0.00374552538, 0.0478342585, 0.00965736527, 0.0231392011, 0.0319589004, 0.0221945439, 0.00350920833, 0.0528497659, 0.0146497302, 0.0180040561, 0.0232961643, 0.0262261629, 0.00443881704, 0.0623533353, 0.0110542253, 0.0214971565, 0.0292364303, 0.0205754451, 0.00458972901, 0.0520140007, 0.0139826527, 0.0188500453, 0.0223177206, 0.0298787635, 0.00374798896, 0.0478936844, 0.00960335415, 0.0231373757, 0.0316657275, 0.0224274229, 0.00349291158, 0.0535727516, 0.0146260373, 0.0181548279, 0.023593219, 0.0264673606, 0.0043408256, 0.0631339028, 0.0109160859, 0.0215957165, 0.0293097273, 0.02065349, 0.00452256948, 0.0522296987, 0.0138916569, 0.0188570227, 0.0223716479, 0.0299160667, 0.00371226482, 0.0479593202, 0.00953580718, 0.023112528, 0.03139323, 0.0226241704, 0.00345864589, 0.0535323247, 0.0145535199, 0.0179291964, 0.0231720656, 0.0266169067, 0.00433782768, 0.0641033277, 0.0108115515, 0.0213013329, 0.0293322224, 0.0206545088, 0.00453816913, 0.0524580218, 0.0138240885, 0.0188163351, 0.0224431567, 0.0300076511, 0.00374994427, 0.0485043861, 0.00954034831, 0.0229898933, 0.0316150486, 0.0225674082, 0.00347040524, 0.0538549013, 0.0145643828, 0.017773563, 0.0236432031, 0.0266811084, 0.00434324751, 0.0635895208, 0.0107636089, 0.0211899187, 0.0297822803, 0.0206698496, 0.00453146547, 0.0525121987, 0.0138818799, 0.0187876467, 0.0226970818, 0.0299969241, 0.00370436022, 0.0486419834, 0.00947801024, 0.0229856465, 0.0317746028, 0.0226262677, 0.00345334318, 0.054080788, 0.0145410299, 0.0178756155, 0.0237215422, 0.0266754162, 0.00430942653, 0.0640726089, 0.010798404, 0.0215381216, 0.0294996314, 0.0207250565, 0.00446581002, 0.0527650714, 0.0138562704, 0.0191235412, 0.0225452352, 0.0302422438, 0.00370628433, 0.0486202091, 0.00949671492, 0.0234699007, 0.0315524377, 0.0227898676, 0.00344771869, 0.0543815531, 0.0145374229, 0.0179899819, 0.0234333184, 0.026918361, 0.00425644964, 0.0632914379, 0.0107075898, 0.0214909334, 0.0291819461, 0.0208016317, 0.00446280884, 0.0523427129, 0.0137565136, 0.0192505363, 0.022042552, 0.0300318785, 0.00370863569, 0.0489152856, 0.00948035717, 0.0232428275, 0.0312334914, 0.02274918, 0.00343875703, 0.0544488318, 0.0144400066, 0.0179895274, 0.0231226515, 0.026671946, 0.00429964066, 0.0643752068, 0.0107613234, 0.021486802, 0.0289068893, 0.0207425654, 0.00447736355, 0.0529918708, 0.0138440849, 0.0193379335, 0.0219064355, 0.0303199012, 0.00374708837, 0.0485996567, 0.00957569387, 0.0239088964, 0.0312950872, 0.0228873119, 0.00351494248, 0.0537709333, 0.014680814, 0.0181702096, 0.022996584, 0.0269870255, 0.00430453056, 0.0634919703, 0.0109299291, 0.021407228, 0.0290851556, 0.0207267907, 0.00445009023, 0.0530119315, 0.014095909, 0.0182493664, 0.0220411737, 0.0297340546, 0.00369249471, 0.0483026318, 0.00975580048, 0.0224885624, 0.0313409716, 0.0227067303, 0.00336876186, 0.0537780188, 0.0147721684, 0.0172397718, 0.0230788644, 0.0266449563, 0.00417964719, 0.0640794411, 0.0109234452, 0.0207476243, 0.0289602354, 0.0208965391, 0.00438628299, 0.0521851033, 0.0140130771, 0.0181287825, 0.021952128, 0.0301551633, 0.00362888188, 0.048453752, 0.00971108116, 0.0224585738, 0.0309893228, 0.0229082666, 0.00337626901, 0.0542211048, 0.0149544869, 0.0173601862, 0.0233018417, 0.0268271826, 0.00420420431, 0.0639244244, 0.011154172, 0.0207519922, 0.0290627554, 0.0208629183, 0.00440219324, 0.0531199425, 0.0141322371, 0.0182460546, 0.022415325, 0.0301372763, 0.00358983455, 0.0486618951, 0.00976809952, 0.0227432325, 0.0309621058, 0.0228675734, 0.00334078982, 0.0541915186, 0.0149121126, 0.0173935853, 0.0228070784, 0.0268540122, 0.00414686976, 0.0640653148, 0.0111620519, 0.0209437925, 0.0286137834, 0.0208647326, 0.00436257897, 0.0526346117, 0.0141468253, 0.0183209162, 0.0218708143, 0.0302126743, 0.00361019233, 0.048426345, 0.00981043, 0.0227047708, 0.0308426525, 0.02270367, 0.00338617829, 0.0536857732, 0.0149737876, 0.0174040999, 0.0228352305, 0.026543133, 0.00417427206, 0.0636484027, 0.0110815531, 0.0209699757, 0.0289325342, 0.0208312683, 0.00441799872, 0.0526555479, 0.0140935825, 0.0182912406, 0.0221602451, 0.0297277421, 0.00363716646, 0.0492854975, 0.00970766973, 0.0228379387, 0.0309433006, 0.022470016, 0.00338050094, 0.0540179908, 0.0148843583, 0.0174534135, 0.0227963831, 0.0263352804, 0.00415232591, 0.064107649, 0.0110358438, 0.0209559221, 0.0287534297, 0.020548705, 0.00439890707, 0.0525578968, 0.0141706737, 0.0182226617, 0.0219522677, 0.0298980996, 0.00363162416, 0.0487571396, 0.00983640272, 0.0226454586, 0.0311361756, 0.0225641169, 0.00341572356, 0.0541079529, 0.0150485225, 0.0176566765, 0.0230196752, 0.0265330616, 0.00419331202, 0.0641734228, 0.0110984128, 0.0213234536, 0.0291681625, 0.0207244605, 0.00446418207, 0.052961994, 0.0142555302, 0.0186262373, 0.0222819056, 0.0300105438, 0.00366622605, 0.0490251146, 0.00978804473, 0.0231771804, 0.031396389, 0.0226140525, 0.00343968044, 0.0542754717, 0.0151194055, 0.0177226886, 0.0232366715, 0.026785722, 0.00422713393, 0.065169245, 0.0111471144, 0.0216912664, 0.0291785542, 0.0210368261, 0.00435316702, 0.0527892113, 0.0143476604, 0.0189306699, 0.0222431906, 0.0300890934, 0.00367159513, 0.048807811, 0.00984527729, 0.0232748687, 0.0315691791, 0.0226160474, 0.00343747484, 0.0538123362, 0.0150966579, 0.0177888721, 0.0232017767, 0.0267091356, 0.0042378041, 0.0635277107, 0.0112077324, 0.0214874577, 0.0294300914, 0.0206741504, 0.00446720095, 0.0523180738, 0.0143794166, 0.0188291874, 0.0222385321, 0.030032929, 0.00367319654, 0.0486933365, 0.00989379827, 0.0234342255, 0.0314225741, 0.0225754548, 0.0034589693, 0.054042127, 0.0152566498, 0.0181844179, 0.023417199, 0.0267320834, 0.00425933255, 0.0641053915, 0.0111952322, 0.0216939896, 0.0292988699, 0.0209007394, 0.00445022108, 0.052987691, 0.0143652111, 0.0189771503, 0.0224368386, 0.0303101074, 0.00365981832, 0.0492775105, 0.00993294735, 0.0235322379, 0.0314541534, 0.022958383, 0.00339261652, 0.0541103929, 0.0152558694, 0.0181889515, 0.0231702439, 0.0270710476, 0.00420434913, 0.0639133751, 0.0112580676, 0.0219950005, 0.0293447822, 0.0210289024, 0.00442176731, 0.0529457331, 0.0143978018, 0.0191719811, 0.0225146338, 0.0304840393, 0.00364812138, 0.0489767864, 0.00991988275, 0.0235819407, 0.0316093974, 0.0229592193, 0.00344554707, 0.0546061695, 0.015318512, 0.0180095788, 0.023312876, 0.0271088649, 0.00425789924, 0.0645927265, 0.0113620413, 0.0215593148, 0.0295279734, 0.0210456103, 0.00446547475, 0.0534936041, 0.0145412218, 0.0188650135, 0.0224966276, 0.0306693818, 0.00365004223, 0.0493733883, 0.00994589087, 0.023146132, 0.0317097642, 0.0230828654, 0.00337182893, 0.0547729619, 0.0152555974, 0.0179599933, 0.0235928241, 0.027336698, 0.00417819479, 0.0645896122, 0.0113471178, 0.0215095934, 0.0297488179, 0.0214137472, 0.00438185642, 0.0531196035, 0.014350797, 0.0188698377, 0.0226458702, 0.030691728, 0.00362937502, 0.0493913665, 0.00989725161, 0.0232949052, 0.0318413563, 0.0234237332, 0.00334954471, 0.0540919751, 0.0152093256, 0.0180140417, 0.0232062396, 0.027500771, 0.00416631531, 0.0640422404, 0.011287936, 0.0213869438, 0.0297112558, 0.0215052199, 0.00438038958, 0.0532084405, 0.0146088582, 0.0190749615, 0.0227387287, 0.0309126712, 0.00363320624, 0.0493511148, 0.0100550642, 0.0235656202, 0.0318258964, 0.0233545955, 0.00340564898, 0.0537396222, 0.0154140284, 0.0183294918, 0.0237315204, 0.0272926874, 0.00420098938, 0.06416668, 0.011389819, 0.0221993141, 0.0301372893, 0.0212571863, 0.00447240379, 0.0531522334, 0.0146940341, 0.0194449965, 0.0231292509, 0.0308830477, 0.00367154251, 0.0495966636, 0.0101128975, 0.0238148104, 0.0324810185, 0.0231453348, 0.00346665387, 0.0546613373, 0.0155687034, 0.0182857253, 0.0240094773, 0.0272977147, 0.00423320709, 0.0648152158, 0.0115453647, 0.0217972975, 0.0303242374, 0.0210462939, 0.00452510547, 0.0537438691, 0.014720534, 0.0189810656, 0.0232023001, 0.0304981619, 0.00374190114, 0.0500110351, 0.0102264741, 0.0235417951, 0.0322875604, 0.0230414663, 0.00349855283, 0.0552921705, 0.0157103725, 0.018497413, 0.0237880107, 0.0274630859, 0.00429001637, 0.0652734712, 0.0116116535, 0.0219328329, 0.0299917497, 0.0213956796, 0.00453448249, 0.053752996, 0.0148407519, 0.0188848767, 0.0230405554, 0.031024076, 0.00371674355, 0.0501872376, 0.0102537395, 0.0234998669, 0.0324741565, 0.0234960895, 0.00349329133, 0.0548854619, 0.0156153683, 0.0179564953, 0.0240941215, 0.0278115068, 0.00429805322, 0.0644878447, 0.011604174, 0.0214869939, 0.0303117726, 0.0216645487, 0.00460437639, 0.0529023744, 0.0147576695, 0.01860952, 0.0233137272, 0.0313185863, 0.00380164152, 0.0487590693, 0.0101846596, 0.0232907422, 0.0325672626, 0.0237142649, 0.00355854677, 0.0543517768, 0.0155600226, 0.0182369221, 0.0240374636, 0.0280027557, 0.00433083158, 0.0634311363, 0.0116194487, 0.0217336994, 0.030240126, 0.0218161941, 0.00462127058, 0.0532179512, 0.0149217825, 0.0188839585, 0.0232290253, 0.0315299854, 0.0037731058, 0.0494054072, 0.010269247, 0.0235151257, 0.0322213322, 0.0241408721, 0.00346975052, 0.0551059432, 0.0155863985, 0.0182643645, 0.0237771291, 0.0278965645, 0.004230374, 0.0640605539, 0.011635473, 0.0217496678, 0.0300792102, 0.0218961667, 0.00455080764, 0.0532175228, 0.0150825987, 0.0189342313, 0.0233043972, 0.0320143551, 0.0037178034, 0.0495051295, 0.0104185147, 0.0233779941, 0.032617107, 0.0242792033, 0.00350353681, 0.0551239587, 0.016093744, 0.0181288738, 0.0239679813, 0.0286021568, 0.00424527237, 0.0651701838, 0.0117926486, 0.0216541402, 0.0302104075, 0.0222324189, 0.00456804549, 0.0535772704, 0.0152297942, 0.0189833324, 0.0232760161, 0.0321479738, 0.00372920185, 0.0500304289, 0.0105592739, 0.0237785559, 0.0324460752, 0.0242275652, 0.00352052785, 0.0552870631, 0.0161580797, 0.0184619222, 0.0240887143, 0.0283678137, 0.00428310642, 0.0649963617, 0.0119237602, 0.0218717176, 0.0302081835, 0.0222184658, 0.00455319462, 0.0532076508, 0.0152200637, 0.018647613, 0.0232797358, 0.0319714025, 0.00375047163, 0.0490837432, 0.0104338061, 0.0230616424, 0.0325209796, 0.0242738388, 0.00357558997, 0.0546263829, 0.0160171203, 0.0179292224, 0.0240137484, 0.0282240026, 0.00434751017, 0.0641917214, 0.0119059654, 0.0215644669, 0.0301233586, 0.0222143047, 0.00465354417, 0.0530241132, 0.0153974127, 0.0188313853, 0.0232665651, 0.0321567059, 0.00380710466, 0.0498978831, 0.0107746935, 0.0241965409, 0.032078959, 0.0243111718, 0.00358098513, 0.0555304438, 0.0162894018, 0.0184937976, 0.0237075537, 0.0282671992, 0.00434179464, 0.0652199909, 0.0120480014, 0.0219103508, 0.0298822708, 0.0221024957, 0.00459006429, 0.0536059663, 0.0153285563, 0.0189440902, 0.0228998121, 0.0317701288, 0.00377140497, 0.0498622879, 0.0106657315, 0.0235415809, 0.0321684368, 0.0239997488, 0.00357856415, 0.0551041178, 0.0162295792, 0.0181866027, 0.023701353, 0.0283191632, 0.00432455633, 0.0646322146, 0.0119417962, 0.0219277311, 0.0301126894, 0.0222540703, 0.00464066118, 0.0532991327, 0.0153833143, 0.0189360026, 0.0232123043, 0.0320524424, 0.00379044167, 0.0501044542, 0.0108513096, 0.0239844825, 0.0321235023, 0.0243467614, 0.00356300175, 0.0557684526, 0.016460862, 0.0188120566, 0.0236272588, 0.0286247618, 0.00429738779, 0.0658774972, 0.0120855337, 0.022309389, 0.029752858, 0.0223749336, 0.00460598944, 0.0539663956, 0.0153695922, 0.0189267732, 0.0228354428, 0.0321352631, 0.0037469347, 0.0505477563, 0.0107542854, 0.0232293829, 0.031897869, 0.0242763236, 0.00354864937, 0.0561372489, 0.016344713, 0.0179171357, 0.023823116, 0.0284376293, 0.00427178014, 0.0656126738, 0.0120239146, 0.0213871226, 0.0298775043, 0.0222999975, 0.00458565867, 0.0540429987, 0.0154502606, 0.0183504522, 0.0229628719, 0.0322807282, 0.00375855481, 0.0505441651, 0.0107600754, 0.0230769943, 0.0320281088, 0.0243637189, 0.00356352795, 0.056162592, 0.0164290331, 0.0178319104, 0.0237798207, 0.028645657, 0.00430979859, 0.0653808415, 0.0120149394, 0.0213548578, 0.029824404, 0.022390468, 0.00454983581, 0.0541320406, 0.0154457185, 0.0185869262, 0.0230427384, 0.0323688537, 0.00374993356, 0.0504346862, 0.0108248908, 0.0230406467, 0.0324504785, 0.0244592074, 0.00355645618, 0.0557931624, 0.0164802652, 0.0179958399, 0.023826275, 0.0287398938, 0.00431005424, 0.0652406663, 0.0120419059, 0.0213953406, 0.0298850499, 0.0224234667, 0.00455295714, 0.0536411814, 0.0154265082, 0.0185279883, 0.0227949973, 0.0323889777, 0.00375437923, 0.049817197, 0.0108006895, 0.0231238212, 0.031963557, 0.0245094616, 0.00355064101, 0.0553508177, 0.0163992345, 0.0180638283, 0.0238162093, 0.0286695026, 0.00430253707, 0.0645081326, 0.0121065425, 0.02115185, 0.0299738999, 0.0224819332, 0.00458240649, 0.0533371344, 0.015439352, 0.0184821505, 0.0229106955, 0.0321838222, 0.0038044129, 0.0492341891, 0.0108044799, 0.0231225546, 0.0318897143, 0.0244629569, 0.00357886334, 0.0548860617, 0.0163894463, 0.0180883445, 0.0238259993, 0.028616026, 0.00435572024, 0.0638400689, 0.0120967273, 0.0214119889, 0.0298868045, 0.0223705731, 0.00463027414, 0.0525353588, 0.0154100554, 0.018518256, 0.0230995379, 0.0320698768, 0.00378339901, 0.0490112863, 0.0108274845, 0.0229833741, 0.0322500542, 0.024423318, 0.00362161687, 0.0538303442, 0.0164474733, 0.0178882442, 0.0238142777, 0.0285678562, 0.00439897459, 0.0640993193, 0.0119004352, 0.021530319, 0.0296460129, 0.0220139176, 0.00459933141, 0.0523537174, 0.0150846941, 0.0184216108, 0.0228114258, 0.0316987596, 0.00378064835, 0.0485732481, 0.0105999671, 0.0232774913, 0.0319733918, 0.0246149842, 0.00357418018, 0.0538427234, 0.0161320101, 0.0180571657, 0.0234128684, 0.0289718099, 0.00439077709, 0.0623100698, 0.0120379822, 0.0214805473, 0.0298105739, 0.022786893, 0.00458887732, 0.0513482504, 0.0153438943, 0.0184204131, 0.0229055192, 0.032869231, 0.00379919191, 0.0480555147, 0.0107556703, 0.023177959, 0.0321507379, 0.0247221589, 0.0035660211, 0.0534165688, 0.0162744671, 0.0177218094, 0.0236580055, 0.0289105345, 0.00432785554, 0.0623651855, 0.0120954048, 0.0205223821, 0.0302521568, 0.0227366518, 0.00458484981, 0.051687073, 0.0153532354, 0.0175128803, 0.0227675997, 0.0327554904, 0.00380589534, 0.04796369, 0.0108439159, 0.0220159441, 0.0320077501, 0.0249403715, 0.00361094321, 0.0533257388, 0.0163050555, 0.0173319094, 0.02350704, 0.0291106347, 0.00438480498, 0.0623146817, 0.012116231, 0.0206314549, 0.0299638063, 0.0226493776, 0.00463676406, 0.0511496887, 0.0155034084, 0.0179191083, 0.0228875149, 0.0324103422, 0.00380459009, 0.0473615825, 0.010871103, 0.022235984, 0.0327310003, 0.0244846884, 0.00355756632, 0.0527541228, 0.0164981708, 0.0170709006, 0.0240894891, 0.0284772404, 0.00432801573, 0.0618635751, 0.0120750871, 0.0203020759, 0.0301129408, 0.0228828769, 0.00455536926, 0.0510127805, 0.0154025834, 0.0177294314, 0.0228545777, 0.0330292918, 0.00377293699, 0.0472652912, 0.0108293844, 0.0222856235, 0.0323701017, 0.0249061398, 0.00362275611, 0.0528437719, 0.0163110923, 0.017638525, 0.023512885, 0.0290366244, 0.00433702487, 0.0613968335, 0.0121355718, 0.021417778, 0.0296481885, 0.0228051879, 0.00460864697, 0.0505321957, 0.0154278548, 0.0183792152, 0.0225628335, 0.0327864923, 0.00378933083, 0.0468669832, 0.0108806035, 0.0229270812, 0.0320531391, 0.0245721843, 0.00360969477, 0.052900821, 0.0164237097, 0.017834032, 0.023717368, 0.0281256884, 0.004335979, 0.0620813519, 0.0121138515, 0.0212421939, 0.0301274527, 0.0222668462, 0.0045726574, 0.0517702363, 0.0157624111, 0.0182441808, 0.0226042997, 0.0323978178, 0.00377753773, 0.0486817844, 0.0111093549, 0.021814568, 0.0319617651, 0.0241639763, 0.00363639742, 0.0545029938, 0.016746996, 0.0161481518, 0.0229149107, 0.0282189921, 0.00447904086, 0.0629222021, 0.0122540351, 0.0204103254, 0.0296089649, 0.0222026426, 0.00476571871, 0.0513243191, 0.0157787465, 0.018420808, 0.0225510485, 0.0319795534, 0.00392960571, 0.0481553897, 0.0111562656, 0.0230997298, 0.0317616649, 0.0242473409, 0.00381106162, 0.0542760976, 0.0167225245, 0.0179457609, 0.0229729507, 0.0281986147, 0.00454714336, 0.0627599508, 0.0123151802, 0.0215518419, 0.0294759702, 0.0224158168, 0.00492267823, 0.0511510372, 0.0159708597, 0.0185729936, 0.022735158, 0.032426849, 0.00408533495, 0.047853712, 0.0113134021, 0.0232728887, 0.0324433446, 0.0244100261, 0.00389297889, 0.0533567891, 0.0175124463, 0.0184658747, 0.0238918196, 0.0286243632, 0.00463242177, 0.0619198531, 0.0124312351, 0.0224954467, 0.0303356368, 0.0226961095, 0.00490114326, 0.05071209, 0.016039785, 0.018844245, 0.0231133997, 0.0328531787, 0.00410428317, 0.0477816314, 0.0114691686, 0.0230978541, 0.03308044, 0.0247920621, 0.00388073269, 0.052958481, 0.0170192923, 0.0182415135, 0.0235855021, 0.0291051418, 0.00469424669, 0.0623785667, 0.0124543151, 0.0218334794, 0.0302033573, 0.0229927115, 0.00502626551, 0.0514269099, 0.0161567461, 0.0188268237, 0.0233443752, 0.0334418491, 0.00409589708, 0.0484784916, 0.011582383, 0.0239876211, 0.0321284682, 0.025505662, 0.00395201612, 0.0533709675, 0.0174697526, 0.0189700462, 0.0234176107, 0.0293184314, 0.00470380718, 0.0624793097, 0.0124260318, 0.0226960424, 0.0298159905, 0.0232646484, 0.0050809863, 0.05147646, 0.0161744542, 0.0193847455, 0.0226513911, 0.033761248, 0.00412300928, 0.0485525504, 0.0116987526, 0.0238873959, 0.0316955969, 0.0256876014, 0.00401455769, 0.0536783077, 0.0177001916, 0.0189451557, 0.0230902843, 0.0297683757, 0.00473378226, 0.0621172562, 0.0128962174, 0.0226155333, 0.0296403505, 0.0231680479, 0.00515772635, 0.0509296656, 0.0165907107, 0.0193241909, 0.0227794163, 0.0333842859, 0.00428901007, 0.0474491641, 0.0117622139, 0.0242584161, 0.0321507789, 0.0253574308, 0.00410618214, 0.0524716265, 0.0179005377, 0.0188641865, 0.0231022537, 0.0296698641, 0.00495941332, 0.0610746667, 0.0129595986, 0.0224268157, 0.0298573803, 0.0232854113, 0.00533650862, 0.0500919931, 0.0166556183, 0.0191014372, 0.0232140664, 0.0336704887, 0.00437007053, 0.0472645499, 0.0117548322, 0.0240384918, 0.0323496163, 0.0252969451, 0.00418179901, 0.0520341806, 0.0178235192, 0.018556973, 0.0233793836, 0.0293533541, 0.00501156831, 0.0605709739, 0.0127719399, 0.0226369128, 0.0302013457, 0.0233059116, 0.00538234878, 0.0497127175, 0.01664, 0.0195107311, 0.023369614, 0.0333613269, 0.00442021387, 0.0462757759, 0.0117421336, 0.0240832474, 0.0325564928, 0.025272632, 0.0042569791, 0.0517747477, 0.0178372748, 0.0187600069, 0.0238507707, 0.0296728425, 0.00506171957, 0.0607267767, 0.0126970988, 0.0222819056, 0.0301437378, 0.0232662484, 0.00545394095, 0.049950283, 0.0165616479, 0.0188784059, 0.023627067, 0.0336891152, 0.00446872786, 0.0465957001, 0.0116550652, 0.0234507322, 0.033064872, 0.0254624635, 0.00422825338, 0.0514685623, 0.0177156031, 0.018164603, 0.0239913836, 0.0297808275, 0.00504403794, 0.0596331619, 0.0126709202, 0.0221326631, 0.0308014769, 0.0231536385, 0.00543948915, 0.0490814261, 0.0164174791, 0.0187568013, 0.0236371085, 0.0334321968, 0.0044212779, 0.0461927466, 0.0116043165, 0.0236872267, 0.0323331468, 0.0252854023, 0.00422511855, 0.0509104691, 0.0174154229, 0.018606266, 0.0234548207, 0.029259149, 0.00501165353, 0.0591815189, 0.0124739539, 0.0223310851, 0.0296075139, 0.0233982634, 0.00540046766, 0.0491028354, 0.0161704477, 0.0193955638, 0.0223702509, 0.0341045409, 0.00443302235, 0.046156399, 0.0114164995, 0.0242928267, 0.0315080099, 0.025381064, 0.00429066177, 0.0513442159, 0.0172128249, 0.0190285817, 0.0229947735, 0.0292566288, 0.00506503414, 0.0597984158, 0.0125799021, 0.0229106676, 0.0316044316, 0.0232964586, 0.00543734618, 0.0496293791, 0.016090693, 0.0193119999, 0.0246746503, 0.0334790871, 0.00434295088, 0.0462582745, 0.0113328332, 0.0236243922, 0.0335540175, 0.0254710652, 0.00414357102, 0.0516779199, 0.0168763753, 0.0183753092, 0.0247074533, 0.0292479899, 0.00485675829, 0.0602831505, 0.0124815982, 0.0223209821, 0.031380143, 0.0236632116, 0.00527696917, 0.0496022403, 0.0162340123, 0.0190372858, 0.0234774668, 0.0337092429, 0.0042986325, 0.046514526, 0.0114628579, 0.0243676938, 0.0335930958, 0.0255310629, 0.00414443621, 0.0511154756, 0.0168472361, 0.0189892706, 0.0245535616, 0.0292433165, 0.00496922387, 0.0594064556, 0.0123129413, 0.0227838103, 0.0311201271, 0.0237096287, 0.00536253816, 0.0491085947, 0.0157904439, 0.0191543754, 0.0242875852, 0.0335096195, 0.00441444758, 0.0460514128, 0.0113726407, 0.0241241325, 0.0342730321, 0.0253315493, 0.00428526895, 0.0510307103, 0.0167978816, 0.0189706329, 0.0245202258, 0.0291553792, 0.00508128526, 0.0592037439, 0.0119612329, 0.0229158551, 0.0314388759, 0.0235292632, 0.00544654857, 0.0487426333, 0.0152415633, 0.0190633349, 0.0243776403, 0.0335390382, 0.0044955709, 0.0464431755, 0.010818122, 0.0242360234, 0.0346991532, 0.0256333705, 0.00429067388, 0.0506486557, 0.0155927418, 0.0184874348, 0.0251162089, 0.0293508675, 0.00503965048, 0.057654947, 0.011314447, 0.0219277963, 0.0321240947, 0.0240594987, 0.00529618422, 0.0475134514, 0.0145737296, 0.0182705857, 0.0246586166, 0.034870632, 0.00439054146, 0.0446279608, 0.010817633, 0.0238847286, 0.0341927223, 0.0260407738, 0.00435165223, 0.0507889278, 0.0158563908, 0.0178457554, 0.0253907144, 0.0291682594, 0.00518055819, 0.0563453324, 0.0116611905, 0.0207117777, 0.0321422555, 0.0235949531, 0.00552435871, 0.0463155061, 0.0158620887, 0.0182658434, 0.024142066, 0.032008037, 0.00462030945, 0.0437808596, 0.010607006, 0.0227304082, 0.0367224067, 0.0265837777, 0.00459995074, 0.0484232232, 0.0163246319, 0.0196597073, 0.0250478666, 0.0297167972, 0.00571726961, 0.0601707622, 0.0145706534, 0.0257580113, 0.033052709, 0.0250347387, 0.00643531512, 0.0497877486, 0.01880401, 0.0227333419, 0.0251974221, 0.0351448096, 0.00499677705, 0.046619866, 0.0142334132, 0.0289206281, 0.0351954922, 0.0275697336, 0.00486029079, 0.0516040288, 0.0211608764, 0.0219066367, 0.0250447709, 0.0316117778, 0.00564284483, 0.0619550273, 0.0148608368, 0.0256815739, 0.0325917788, 0.0247079954, 0.00646588765, 0.0513632335, 0.0189811457, 0.0227786377, 0.0253264792, 0.0348929763, 0.005157643, 0.0486025251, 0.0139691103, 0.028113151, 0.0350352339, 0.0261641461, 0.00502332626, 0.0534505956, 0.0209891815, 0.0259159636, 0.0269339215, 0.0337575451, 0.00614654273, 0.0664471909, 0.014799688, 0.0287208855, 0.0342853405, 0.0263509639, 0.0063471864, 0.05359881, 0.0192806609, 0.0267005563, 0.026133433, 0.0386752822, 0.00511179632, 0.0563550182, 0.0139512094, 0.0334777981, 0.0370254517, 0.0296994355, 0.0051815901, 0.0561437607, 0.0208131485, 0.0259328224, 0.0268074218, 0.0340323597, 0.00588244013, 0.0709390715, 0.0145759601, 0.0314016528, 0.0344108827, 0.0277724788, 0.00630237814, 0.0598195791, 0.0189142264, 0.0282858759, 0.0267802849, 0.0386160165, 0.00492727291, 0.0557608418, 0.0140615581, 0.0338298492, 0.0366158783, 0.0300929248, 0.00489181699, 0.0611279719, 0.0211648978, 0.0270253588, 0.0262834039, 0.0344365053, 0.00585382106, 0.072026819, 0.014430372, 0.0308430549, 0.0341316126, 0.0282297116, 0.00645429455, 0.0619178414, 0.0188771617, 0.0275608618, 0.0268019866, 0.0407334305, 0.00504922401, 0.0606068559, 0.0138197066, 0.033771079, 0.0375574455, 0.0308399033, 0.00504373899, 0.0618794747, 0.0204740427, 0.0269860197, 0.0275069494, 0.0358385332, 0.00599244051, 0.0761279315, 0.0146052772, 0.0330381207, 0.0352157019, 0.0292737857, 0.00624611648, 0.0632023364, 0.0190926772, 0.0284874756, 0.0273846146, 0.0415668376, 0.00499323802, 0.0600685626, 0.0138146654, 0.0330916494, 0.0379600897, 0.0314440466, 0.0048862095, 0.0615033843, 0.0209244918, 0.0276410431, 0.0277340449, 0.0353752226, 0.00587932626, 0.0767287835, 0.0145488298, 0.0318943299, 0.0350078233, 0.0289273914, 0.00626394525, 0.0627354905, 0.0195850413, 0.0282265302, 0.0282419287, 0.0407472104, 0.00507481443, 0.0593183935, 0.0142231211, 0.0337189138, 0.0390563458, 0.0307672136, 0.00507936021, 0.0611609742, 0.0218119789, 0.0275399368, 0.0288019497, 0.0347013101, 0.00585864438, 0.0738766491, 0.0150796799, 0.0325132981, 0.0368931219, 0.0283278376, 0.00619690586, 0.0611823983, 0.0194072947, 0.0281634014, 0.0277542882, 0.0396766886, 0.00494206138, 0.0560570583, 0.013844925, 0.033315558, 0.0389698073, 0.0293675158, 0.00498691015, 0.058894109, 0.0205243751, 0.0261681452, 0.0270347409, 0.0324744061, 0.00594978314, 0.069620207, 0.0145016788, 0.0305121671, 0.0350687057, 0.026952548, 0.00620854041, 0.055554457, 0.019150991, 0.0262128711, 0.0274202134, 0.0382768735, 0.00481417589, 0.0533580333, 0.014073357, 0.0315816738, 0.0376310237, 0.0297580212, 0.00461752107, 0.0593198612, 0.0214102808, 0.0270995032, 0.0285666734, 0.0331664942, 0.0054868306, 0.0757435933, 0.0149459401, 0.0308990516, 0.0371735469, 0.0265927743, 0.00588245131, 0.0636447668, 0.0194795337, 0.0268882904, 0.0290221423, 0.0383139774, 0.00463444507, 0.0573311709, 0.014413096, 0.0306701157, 0.0395499207, 0.0283529703, 0.00459650066, 0.0622387715, 0.021225702, 0.0232012812, 0.0271727163, 0.0305597112, 0.00506911241, 0.07374648, 0.0144671621, 0.0286944173, 0.0372005552, 0.0258001294, 0.00593694486, 0.0618143193, 0.0182228759, 0.0252265036, 0.0279048178, 0.0372018367, 0.00505731301, 0.0599031262, 0.0129648689, 0.0293707345, 0.0392654873, 0.0288249515, 0.00490877032, 0.0606584735, 0.0200012866, 0.0257286131, 0.0264741257, 0.0332211591, 0.00569013599, 0.0788380876, 0.0134554962, 0.0310130194, 0.0346264578, 0.0288663935, 0.00629672548, 0.0685756132, 0.0183340814, 0.0272754524, 0.0257707592, 0.0406900682, 0.0048930631, 0.0629443377, 0.0133396816, 0.0313750654, 0.0366885699, 0.0315068439, 0.00493511138, 0.0673417971, 0.0199444536, 0.0243899822, 0.0267661121, 0.0358165167, 0.00564758806, 0.080971621, 0.0140478741, 0.0300059784, 0.0328651629, 0.0290682726, 0.00632529473, 0.0653219149, 0.0184874721, 0.0233223718, 0.0236221477, 0.0414928384, 0.0050453255, 0.0626428053, 0.0136504583, 0.028291136, 0.0341761261, 0.0313839503, 0.00515419664, 0.0666535795, 0.0201882049, 0.0217415523, 0.0236886572, 0.0355823301, 0.0060162521, 0.0817805678, 0.0146626141, 0.027578298, 0.0316108018, 0.0294896085, 0.00628532004, 0.065433979, 0.0180900637, 0.0226206966, 0.0234757103, 0.0456394963, 0.00484921876, 0.061321009, 0.0131819453, 0.0277408157, 0.0330312438, 0.0329141244, 0.00470271986, 0.0651597679, 0.0215525329, 0.021685401, 0.023527598, 0.0370825417, 0.00570382969, 0.0850029811, 0.0153410118, 0.0270333793, 0.0314538367, 0.0308930799, 0.00596589688, 0.0676123202, 0.02002443, 0.0231095571, 0.0243016686, 0.0440187342, 0.00473325513, 0.0631607622, 0.0140607124, 0.0274553038, 0.0345943235, 0.0318993255, 0.00444552349, 0.0665872917, 0.0208377466, 0.0209088195, 0.0243699867, 0.0368763655, 0.00533307251, 0.0790857971, 0.0147511475, 0.0246606506, 0.0315050408, 0.0327882692, 0.00573983928, 0.0658527836, 0.0196997635, 0.021118436, 0.0246410538, 0.0484255478, 0.00465023378, 0.0653684661, 0.0149264298, 0.0255527552, 0.0341733582, 0.0365039259, 0.00484327134, 0.0678821951, 0.0220229998, 0.0179131664, 0.022734791, 0.0425039008, 0.00577286072, 0.08477927, 0.0160927698, 0.02252068, 0.0308525637, 0.0332505852, 0.00583800115, 0.069337301, 0.0201690905, 0.0208447613, 0.0232293122, 0.0464171395, 0.00488868216, 0.0696919337, 0.0147878118, 0.0278263837, 0.0327000134, 0.0362983495, 0.00484869862, 0.0687856227, 0.0225268882, 0.0189581346, 0.022098463, 0.0407171398, 0.00560726039, 0.0890744701, 0.016149411, 0.0240819696, 0.0304571893, 0.0341963656, 0.00617023977, 0.0682159141, 0.0223954599, 0.0188314039, 0.0230368227, 0.0465668105, 0.00516590988, 0.0682660341, 0.0161940418, 0.0267606955, 0.0336195007, 0.0359019935, 0.00532605872, 0.0719015524, 0.0241129287, 0.0204157531, 0.0232581999, 0.040371906, 0.005973964, 0.0854302272, 0.0169449225, 0.023903355, 0.0298788827, 0.0343855247, 0.00602532364, 0.0690828413, 0.0225504693, 0.0205410998, 0.0236907396, 0.0429724902, 0.00524634402, 0.0675664246, 0.0160379801, 0.026175119, 0.0337178744, 0.0331275836, 0.00512502994, 0.0688726231, 0.0231765676, 0.0199611243, 0.0236544497, 0.0363056734, 0.00557386689, 0.080472663, 0.0156364385, 0.0236640107, 0.0316329263, 0.0293207001, 0.00600009644, 0.0697017163, 0.0192566253, 0.019095229, 0.0232633911, 0.0435771719, 0.00483151665, 0.0645525157, 0.0158800967, 0.0251371264, 0.0314427763, 0.0344672687, 0.00453043357, 0.0658819824, 0.0222250018, 0.0183021575, 0.0219500549, 0.0396751985, 0.00515746512, 0.0793513805, 0.0153917242, 0.0221706089, 0.0296476465, 0.0322949849, 0.00562343746, 0.0648428351, 0.0211508106, 0.0186836328, 0.0222787056, 0.0446151346, 0.00465692626, 0.0640993193, 0.0147244278, 0.0246600453, 0.0312852822, 0.0338249877, 0.00439833943, 0.0640658364, 0.0222457834, 0.0196026023, 0.0221348386, 0.038838651, 0.00501150871, 0.0749411583, 0.0154728768, 0.0239251088, 0.028428629, 0.0307860486, 0.00550127774, 0.0612050071, 0.0201062094, 0.0183992218, 0.0223473292, 0.0428280607, 0.0052605127, 0.0674824342, 0.0142335882, 0.024445083, 0.0312461928, 0.0323426314, 0.00455533061, 0.0635698736, 0.0213334244, 0.0192367788, 0.0213258695, 0.0360266156, 0.00516564539, 0.0778963715, 0.0144503713, 0.0226038713, 0.0278452728, 0.030110063, 0.00544356881, 0.0629577786, 0.0199544579, 0.0194201302, 0.0216832254, 0.0421098843, 0.0046484028, 0.066194132, 0.0150296427, 0.024191903, 0.0314730033, 0.0326178595, 0.00451132609, 0.0684034005, 0.0222730394, 0.0193956196, 0.0216991603, 0.0382003076, 0.00533355307, 0.0796871558, 0.0156268477, 0.0231291801, 0.0270657297, 0.0296480581, 0.00592403859, 0.063600108, 0.021076424, 0.0185994245, 0.0207114313, 0.0388931744, 0.00484903855, 0.065978691, 0.0151002472, 0.0233753715, 0.0294020586, 0.0303350147, 0.00456851767, 0.0676800981, 0.0223075356, 0.0184821896, 0.0216763895, 0.0342939198, 0.00547294365, 0.0847405493, 0.015279823, 0.0228757877, 0.0277284235, 0.0270657055, 0.00569124985, 0.0671571866, 0.0204718616, 0.0198618844, 0.0214114189, 0.0375188626, 0.00489654532, 0.0648555458, 0.0152021777, 0.0240967497, 0.0297198016, 0.0299998913, 0.00449959701, 0.0651262179, 0.0222762078, 0.01815846, 0.0218533427, 0.0326229073, 0.00533285225, 0.080669716, 0.0144964801, 0.0227904413, 0.0297131371, 0.0274584386, 0.00544704776, 0.0584370717, 0.0204663072, 0.0182068683, 0.0221520215, 0.0367467143, 0.00462264102, 0.0598559789, 0.0149328057, 0.0249087214, 0.0313805863, 0.0294475555, 0.00480650319, 0.0642733201, 0.0211743526, 0.0191046819, 0.0224099532, 0.0313628279, 0.00577873131, 0.0832375139, 0.0150853815, 0.0235313792, 0.0288685746, 0.0261694547, 0.00631744182, 0.064727962, 0.0200364981, 0.0205118209, 0.023970224, 0.0377174318, 0.00534946099, 0.0630504712, 0.0138164703, 0.0233857594, 0.0315176733, 0.0295839943, 0.00506690005, 0.0625289828, 0.0207297802, 0.0175892822, 0.0221052691, 0.032984443, 0.0057176929, 0.0791220143, 0.0146437576, 0.0217802897, 0.0288902149, 0.026553452, 0.00603759848, 0.0610194802, 0.0192964245, 0.0189595614, 0.0221384764, 0.0359648764, 0.00587777421, 0.0607738383, 0.0144792283, 0.0223762263, 0.0283272043, 0.0279814079, 0.00488703791, 0.0605032295, 0.0222986974, 0.018434843, 0.0212835055, 0.0320234224, 0.00560137164, 0.0762069002, 0.015724279, 0.0210924037, 0.0272550397, 0.0259495154, 0.00615667598, 0.056279067, 0.0211151429, 0.016222015, 0.0219736435, 0.0351365209, 0.00536570512, 0.0616617873, 0.0156173464, 0.0202391315, 0.0301514268, 0.0270712133, 0.00468065357, 0.0562336631, 0.020935962, 0.0167235732, 0.0225703586, 0.0312445592, 0.0057004937, 0.0719969198, 0.0154584805, 0.0217903648, 0.0286740568, 0.0255115405, 0.00572259584, 0.0540910885, 0.0218579397, 0.0170179754, 0.0228541512, 0.033774551, 0.00483633159, 0.0540152825, 0.0169574991, 0.0218406562, 0.0298046581, 0.0252434127, 0.00442246394, 0.051123023, 0.0247963332, 0.0180618465, 0.0219144784, 0.0284670349, 0.00509437686, 0.066456452, 0.0167256854, 0.0205260627, 0.0286997668, 0.0230756234, 0.00524971494, 0.0514961779, 0.0239394289, 0.0184598211, 0.0211415011, 0.0317668691, 0.00464634737, 0.0515121594, 0.0153604504, 0.0200017802, 0.0284283645, 0.0239648502, 0.00426866952, 0.0481236838, 0.0243003257, 0.0187631138, 0.0206441786, 0.02666503, 0.00532492343, 0.0634378716, 0.0198182557, 0.0262377393, 0.0284393504, 0.0233416464, 0.00586399576, 0.049127426, 0.0273115076, 0.0253597144, 0.0203384478, 0.0289358851, 0.00482520461, 0.0496985354, 0.021367278, 0.0299020149, 0.0286928788, 0.0243683215, 0.00472263247, 0.0512958728, 0.0307563208, 0.0249349549, 0.0197848454, 0.0284326077, 0.00528841233, 0.0592989251, 0.0205494184, 0.0288577657, 0.0267361067, 0.0236338135, 0.00576646021, 0.0480585024, 0.0261370037, 0.0262272116, 0.0205734987, 0.0305035785, 0.00486117555, 0.0530259795, 0.0195292104, 0.0315716192, 0.0292111337, 0.0246499665, 0.00489787897, 0.0545483939, 0.0304819923, 0.026929928, 0.0188772008, 0.0275289677, 0.00610659923, 0.0668699071, 0.0200824179, 0.0318800397, 0.0277296528, 0.0224308167, 0.00639488967, 0.0519752204, 0.028603198, 0.0256292, 0.0187550727, 0.0290581677, 0.00530405249, 0.0536984392, 0.0230993722, 0.0353380628, 0.025725184, 0.0242164358, 0.00486073783, 0.0492380895, 0.0294891018, 0.0276318789, 0.0163737014, 0.0258340631, 0.00550475111, 0.0585947223, 0.0213818997, 0.0308352187, 0.0217937827, 0.0210158713, 0.00624250108, 0.0501212701, 0.0295910593, 0.0267847013, 0.0170099046, 0.0271697491, 0.00485822372, 0.0467586145, 0.021939978, 0.0303779207, 0.0220715422, 0.0244068261, 0.00425054505, 0.0476438366, 0.0275024418, 0.0194978807, 0.0146421203, 0.0265625045, 0.0057292711, 0.0538557768, 0.0214607809, 0.022038009, 0.0217464417, 0.0203195419, 0.00569183799, 0.0440634824, 0.0257431529, 0.0192242302, 0.0163665619, 0.0247832574, 0.00506248139, 0.0448550954, 0.0207081158, 0.0217187181, 0.020553587, 0.0236544032, 0.00433650613, 0.0434072986, 0.0237966496, 0.0182121694, 0.0144082895, 0.0254214127, 0.00578129059, 0.055301778, 0.0195907932, 0.0203144662, 0.0203394108, 0.0233481117, 0.00639272342, 0.0423161611, 0.0235062651, 0.0198483523, 0.0148357656, 0.0269091334, 0.00593805686, 0.0464373119, 0.0219011772, 0.0222888496, 0.0171003882, 0.0282065645, 0.00502336118, 0.0495994203, 0.0199387521, 0.0229589101, 0.0111547075, 0.0274794325, 0.00817167852, 0.0575079806, 0.0193824545, 0.023143556, 0.0148327434, 0.0258647855, 0.00772790378, 0.0454626009, 0.0178983919, 0.0253661759, 0.01082916, 0.0282634404, 0.00951843802, 0.0569393411, 0.0165270064, 0.0311840177, 0.0176739283, 0.0288684592, 0.00714777503, 0.0533198453, 0.0186740737, 0.029327007, 0.0120783234, 0.0289872587, 0.0091346018, 0.0564672127, 0.0157077126, 0.0326226391, 0.0163925886, 0.0278964415, 0.00889530219, 0.0436666384, 0.0176959299, 0.0333818011, 0.0116259502, 0.0308877137, 0.00891681761, 0.0557079464, 0.0153334383, 0.0335513242, 0.0160445888, 0.0305246133, 0.00650668843, 0.0470883399, 0.0187650174, 0.0293894354, 0.0123224249, 0.0330728032, 0.00992686488, 0.056759119, 0.0205764249, 0.0317666568, 0.0183000863, 0.0260317214, 0.00809802301, 0.0381683297, 0.0228576679, 0.0332076699, 0.0125285927, 0.0287939478, 0.0073944414, 0.049703639, 0.0204349291, 0.0301621556, 0.0164653286, 0.0266778972, 0.00530999852, 0.0461443812, 0.0215836503, 0.0273700412, 0.0113591608, 0.0254809503, 0.00682850368, 0.0557585992, 0.0204144642, 0.0251713004, 0.0206447747, 0.0254708361, 0.00675511779, 0.0429018922, 0.0230626818, 0.0216052998, 0.0148041174, 0.0296101291, 0.00746151246, 0.0547975488, 0.0242979992, 0.0244077817, 0.0215975586, 0.0306374133, 0.00625668699, 0.0406119563, 0.0260439161, 0.0189782772, 0.0152200917, 0.0273059867, 0.00800696947, 0.0464957282, 0.0207687914, 0.0196356811, 0.0209473539, 0.0250262562, 0.00774499075, 0.0426505283, 0.0180632323, 0.0212294627, 0.016663447, 0.029728692, 0.00876589026, 0.058624059, 0.0189038813, 0.0257027, 0.0214434825, 0.0278443489, 0.00643909397, 0.0499319807, 0.0207289383, 0.0169714782, 0.0170665011, 0.0263863038, 0.00889327656, 0.0498586409, 0.0188630186, 0.0177273974, 0.0262522791, 0.0181214102, 0.00850252341, 0.0438981056, 0.021356117, 0.0150666619, 0.023168914, 0.0202139933, 0.00992860179, 0.0402727053, 0.0215046331, 0.0154552208, 0.0613161772, 0.0213218909, 0.00759699941, 0.0405452065, 0.0217213705, 0.0127147678, 0.0247092023, 0.0257314835, 0.0100269187, 0.084162958, 0.0434454568, 0.0183029119, 0.0247655734, 0.0193831418, 0.0104096653, 0.0796746388, 0.0443053581, 0.0181052126, 0.0223687384, 0.0209928378, 0.0102382954, 0.0706459656, 0.0538954213, 0.0191110969, 0.0276791304, 0.0188294556, 0.0129466671, 0.0736535788, 0.0432585701, 0.0176750459, 0.0210564937, 0.0208144132, 0.0129474048, 0.0967332572, 0.0730389729, 0.0280603282, 0.0321556218, 0.0326504186, 0.0161220971, 0.160981745, 0.0794719085, 0.0418434031, 0.0263580326, 0.0411899723, 0.0138993654, 0.163464576, 0.0785084292, 0.0358667672, 0.0267716665, 0.0251394827, 0.012140912, 0.15680857, 0.0878631994, 0.0370021313, 0.0208462048, 0.0474066809, 0.0192042012, 0.159770772, 0.0802074447, 0.0279686656, 0.0209385492, 0.0496406816, 0.0199231803, 0.138875365, 0.0832758248, 0.0423921384, 0.0197806284, 0.0531595312, 0.0202978849, 0.146413013, 0.107360974, 0.0297698081, 0.0222166497, 0.0473857783, 0.0175939128, 0.127364278, 0.0797958896, 0.0300953314, 0.0160639845, 0.0448381938, 0.0166101642, 0.146531567, 0.0933212116, 0.0332031511, 0.0226218179, 0.0463346541, 0.0155832162, 0.127681464, 0.0800186694, 0.0285337903, 0.0172702484, 0.0390911065, 0.0166135766, 0.0736161098, 0.0781158954, 0.0139459493, 0.0203670412, 0.0400739312, 0.0160381533, 0.053508237, 0.037043944, 0.00979460031, 0.0166515596, 0.0535870641, 0.0157799851, 0.0669206902, 0.0443622656, 0.0113484301, 0.0230982676, 0.0463619418, 0.0170541555, 0.0666430295, 0.0447435193, 0.00986736733, 0.0186314061, 0.0436477065, 0.0190073214, 0.0786550641, 0.056518618, 0.0122333681, 0.025298886, 0.0483807325, 0.0162968133, 0.0636088997, 0.0422615111, 0.0103763891, 0.0169706419, 0.0505703576, 0.0174149722, 0.0676231682, 0.0428859368, 0.0107433591, 0.0221704952, 0.0407561213, 0.0191144049, 0.0568951145, 0.0432834774, 0.0104770567, 0.0159348305, 0.0416149274, 0.0154394489, 0.0669400394, 0.0429694168, 0.00937869214, 0.0235536303, 0.0469950773, 0.0159897041, 0.0619276725, 0.0347801372, 0.0085586058, 0.0190412104, 0.0417156965, 0.0132820578, 0.0619882494, 0.0304928217, 0.00869852211, 0.0214510895, 0.0390054286, 0.0153740225, 0.0580325238, 0.0287176631, 0.00844064914, 0.0185143892, 0.0424607769, 0.0147130676, 0.0585952252, 0.035993658, 0.0094636064, 0.0244457461, 0.0489303544, 0.0152267776, 0.0613607317, 0.0324351415, 0.00833476987, 0.0195381436, 0.04919222, 0.0159667935, 0.0867645964, 0.0354032293, 0.00876336358, 0.0258466713, 0.0459664017, 0.0163666364, 0.0873972103, 0.0387984663, 0.00933510251, 0.0206834208, 0.0513111129, 0.0181335416, 0.0659115389, 0.0385095589, 0.00787250884, 0.0285643954, 0.0504671, 0.0201771762, 0.0868151113, 0.0421026498, 0.00847232714, 0.022923341, 0.0540246069, 0.0243447609, 0.0913216695, 0.0383736454, 0.00776858069, 0.0253506862, 0.0514841639, 0.0175425559, 0.0763683096, 0.0298448689, 0.00791833363, 0.0220256895, 0.0522318482, 0.0158177465, 0.0721571669, 0.0295115896, 0.00834499113, 0.0275220405, 0.0555252507, 0.0191289522, 0.0852119699, 0.0320253149, 0.00903198402, 0.0220866092, 0.0524844304, 0.01743198, 0.0655901283, 0.0307306126, 0.00859277043, 0.0199746806, 0.0481147096, 0.0128096677, 0.0582978129, 0.0286562387, 0.00773235876, 0.0143030742, 0.0445450656, 0.0104154432, 0.0593135245, 0.0331033431, 0.0085898377, 0.0173706803, 0.0454235487, 0.0111555224, 0.0538810939, 0.0314910747, 0.00788520649, 0.0145113105, 0.0494144037, 0.00976262987, 0.0658718348, 0.0356756076, 0.00867998879, 0.019119978, 0.051854603, 0.0105417911, 0.0537711531, 0.033754494, 0.00875045732, 0.0157845449, 0.0411621742, 0.00975668151, 0.0626787096, 0.0408060178, 0.0103865555, 0.0207401924, 0.0502801016, 0.0113891978, 0.0625752136, 0.0447968096, 0.0100961374, 0.0170165654, 0.0514968783, 0.0103848837, 0.071950011, 0.0513300411, 0.00989335496, 0.0210788921, 0.0535687171, 0.0143124284, 0.0690404922, 0.0581103563, 0.0099945534, 0.0178603623, 0.0469870493, 0.00923838373, 0.0644594282, 0.07013987, 0.0116696805, 0.0226859134, 0.0575803891, 0.0122686699, 0.0674809963, 0.0467734486, 0.0106219947, 0.018200133, 0.0565658957, 0.0141673023, 0.0929733738, 0.0702843443, 0.0123474821, 0.0245845653, 0.0620404594, 0.0195617657, 0.0914830789, 0.0698643401, 0.0121884719, 0.0201283321, 0.062865518, 0.0238488186, 0.0929116383, 0.0759441406, 0.0140000526, 0.0254849661, 0.0698711127, 0.0177255962, 0.0790704191, 0.0728761405, 0.00857337005, 0.0203751083, 0.0662596375, 0.0142919244, 0.0787296295, 0.0774925947, 0.010415989, 0.02666316, 0.0674709082, 0.0160185676, 0.0750699267, 0.0488602817, 0.00588904321, 0.0180386547, 0.0568922311, 0.0130004678, 0.0386291035, 0.0495687984, 0.00775850983, 0.0322240256, 0.0717900172, 0.0130276857, 0.0345342979, 0.0705116168, 0.00695076631, 0.0224599186, 0.0741010457, 0.0114291962, 0.0505911969, 0.0578317158, 0.0103041129, 0.0288198087, 0.0822257698, 0.00948965643, 0.0348410122, 0.0813884214, 0.00978558976, 0.0171075221, 0.0883123726, 0.00808937941, 0.0566605367, 0.0867093429, 0.0128965955, 0.0450117588, 0.0665005594, 0.00806716364, 0.0418865122, 0.0672667474, 0.0144684883, 0.0290293526, 0.08716885, 0.00791597553, 0.0461627916, 0.0683606863, 0.0108614787, 0.0532551818, 0.066536501, 0.00665433751, 0.0405737199, 0.0407432057, 0.0236719437, 0.051412303, 0.121759482, 0.00937568489, 0.0400771573, 0.0771149993, 0.0219000839, 0.0411388725, 0.0757305473, 0.00871354248, 0.0829287842, 0.163735777, 0.152641773, 0.14120321, 0.168293655, 0.151697546, 0.131639913, 0.00218743319]
5UTR=[0.208394706, 0.129967004, 0.094413951, 0.0998423323, 0.100663811, 0.0826027468, 0.165964887, 0.0779666156, 0.0739515722, 0.0989359841, 0.118612431, 0.113679461, 0.189743474, 0.080969356, 0.0806569234, 0.10358043, 0.139909938, 0.121690094, 0.217370033, 0.0744819641, 0.10086643, 0.138634354, 0.149214923, 0.138066679, 0.197554201, 0.0883751139, 0.0818630531, 0.0994620174, 0.125254601, 0.118731827, 0.184498861, 0.0795074403, 0.0793567598, 0.0964520052, 0.143778369, 0.13967675, 0.190673739, 0.0852929205, 0.101727583, 0.105516806, 0.181436583, 0.148481846, 0.205713347, 0.0928864628, 0.1738922, 0.130351454, 0.186264366, 0.15260312, 0.201799348, 0.105323069, 0.135446519, 0.13434045, 0.186871901, 0.16977942, 0.24240838, 0.14127256, 0.189303756, 0.225522697, 0.28485468, 0.160175622, 0.242714345, 0.149727806, 0.142949492, 0.189579755, 0.306713879, 0.128791511, 0.206239328, 0.121422097, 0.136951759, 0.141573876, 0.251461327, 0.1063774, 0.169814825, 0.0839958489, 0.116462879, 0.119862817, 0.221639499, 0.0956630558, 0.166074291, 0.0902962089, 0.124776579, 0.118552543, 0.246623933, 0.106424265, 0.169115171, 0.086245209, 0.137165919, 0.113604516, 0.251789182, 0.0940725803, 0.16573146, 0.104252636, 0.162576213, 0.0971851572, 0.266476452, 0.0964777768, 0.145830974, 0.0610121675, 0.121060856, 0.0539655574, 0.198645338, 0.0776845291, 0.11081323, 0.049925521, 0.122282796, 0.0456045344, 0.161724716, 0.0664806515, 0.0860754326, 0.0341045633, 0.101063691, 0.0410056971, 0.152157217, 0.0711944029, 0.0954463705, 0.0470611155, 0.150389656, 0.046756126, 0.155404106, 0.0637785122, 0.0799073949, 0.029990375, 0.126913548, 0.0338568091, 0.135346144, 0.0537222512, 0.080822356, 0.0322076119, 0.146502346, 0.0416448191, 0.150645494, 0.0644367114, 0.0961570218, 0.0270214714, 0.125904396, 0.0321902595, 0.135050848, 0.0606139414, 0.100581914, 0.029473884, 0.158221662, 0.0380401351, 0.148857072, 0.0659355968, 0.0956226289, 0.0272383969, 0.141016796, 0.0345427357, 0.165060535, 0.0733594745, 0.113809504, 0.0378689989, 0.185296431, 0.0517710522, 0.203568399, 0.0813697651, 0.134975627, 0.0504857972, 0.155556515, 0.0327950567, 0.182749733, 0.0859165192, 0.135383338, 0.0452907793, 0.175335705, 0.0365667082, 0.185993984, 0.0668233782, 0.111698657, 0.0317008048, 0.129591003, 0.0325148255, 0.18904151, 0.0764824525, 0.134658828, 0.0533169508, 0.180691004, 0.0426470935, 0.214895159, 0.0869640708, 0.140297055, 0.0484945737, 0.149074569, 0.0389443375, 0.206237212, 0.0943586975, 0.130697727, 0.0503372364, 0.173382312, 0.0429628715, 0.214958906, 0.0988693833, 0.127924711, 0.0496581681, 0.165638342, 0.0387891866, 0.194880337, 0.0831958577, 0.165897965, 0.0649567991, 0.18419753, 0.0441907309, 0.198144928, 0.097172603, 0.108290441, 0.0258992314, 0.12675938, 0.0187215451, 0.190049529, 0.0710558146, 0.107157908, 0.028493816, 0.138049036, 0.0223561153, 0.223323733, 0.0732317343, 0.10571748, 0.0247167461, 0.118439555, 0.0228639301, 0.211818442, 0.0710306689, 0.103713468, 0.0302854516, 0.119183838, 0.0302230231, 0.219440624, 0.0709344223, 0.112699084, 0.027101947, 0.118847467, 0.0229557455, 0.214943379, 0.0790138394, 0.117852606, 0.0258486215, 0.140707165, 0.0340336412, 0.211792484, 0.0658409819, 0.117550611, 0.0209847987, 0.119805656, 0.0265352055, 0.195269749, 0.0608696342, 0.126169428, 0.0250939205, 0.147091895, 0.0319513455, 0.223837644, 0.0724203959, 0.121619783, 0.0232080445, 0.119331598, 0.0153679242, 0.209699079, 0.0804087147, 0.10419327, 0.0239833444, 0.138258532, 0.0184250604, 0.2068872, 0.0759679377, 0.0924047679, 0.0196864977, 0.108318746, 0.0159922168, 0.183561534, 0.0580510609, 0.0998045132, 0.0214393716, 0.118531466, 0.0181213189, 0.18509309, 0.0530680381, 0.101471297, 0.0197334029, 0.0917130485, 0.0146074183, 0.16719763, 0.0511239395, 0.0886435136, 0.0231678467, 0.106205106, 0.017995663, 0.168149382, 0.0520303175, 0.0880038738, 0.019265363, 0.0893341228, 0.0156257432, 0.162275061, 0.0478617959, 0.0930655375, 0.0199572742, 0.104754269, 0.0176098496, 0.173322856, 0.052044861, 0.104335062, 0.0202818643, 0.0974703729, 0.0142428577, 0.177948475, 0.0526995063, 0.105976477, 0.0213753954, 0.109026544, 0.0169807021, 0.161482394, 0.0474523231, 0.0974827409, 0.0183725692, 0.0950676948, 0.0166045651, 0.174634814, 0.0499000065, 0.103797182, 0.0202128477, 0.118696466, 0.0192400459, 0.181972668, 0.0482269339, 0.108810879, 0.02041688, 0.102241859, 0.0158419944, 0.171287552, 0.0538912751, 0.108139642, 0.0204573162, 0.109254196, 0.0188494641, 0.169665635, 0.049320709, 0.109770805, 0.0185390059, 0.0990669504, 0.016851658, 0.169162482, 0.0427507684, 0.0977929384, 0.0190698542, 0.106558882, 0.019034531, 0.178742066, 0.0434724465, 0.109576732, 0.0183665492, 0.0962277949, 0.0156681407, 0.169738635, 0.0447514504, 0.0968034044, 0.0195533205, 0.108327918, 0.0189304277, 0.161900625, 0.0397169963, 0.087388806, 0.0172781888, 0.0876103714, 0.0163718201, 0.152558655, 0.0376863368, 0.0881924257, 0.0189547595, 0.10199298, 0.0188750532, 0.166573897, 0.0393261723, 0.0988968983, 0.0189231932, 0.0913291574, 0.015913574, 0.161602363, 0.0441058576, 0.0912138671, 0.0182796903, 0.10394723, 0.0188630503, 0.159504294, 0.042307131, 0.0853886232, 0.0155116366, 0.0852804631, 0.0165914539, 0.153981715, 0.0426841304, 0.088335, 0.0180048402, 0.100539163, 0.0185067412, 0.163449153, 0.0429828502, 0.0930341035, 0.0168084931, 0.0830155611, 0.0147479111, 0.15291959, 0.0435550734, 0.0860628262, 0.0159565303, 0.0983012617, 0.0179445837, 0.15389432, 0.0414268672, 0.0796132833, 0.0137895653, 0.0827274248, 0.0151445558, 0.144605964, 0.0375334956, 0.0768045262, 0.0152805327, 0.0912976936, 0.0170791205, 0.15403451, 0.0380691998, 0.0812727213, 0.0143438717, 0.0787938982, 0.0135866543, 0.139781341, 0.0414470024, 0.0787963718, 0.0145547101, 0.0922170579, 0.0162610076, 0.138283104, 0.0380051322, 0.0716451854, 0.0125617785, 0.0770715773, 0.0146453055, 0.127549559, 0.0357320569, 0.0690604076, 0.0149801401, 0.0866750479, 0.0172999427, 0.138659835, 0.0370451249, 0.0779723674, 0.0152403973, 0.0738470554, 0.0139731094, 0.128065407, 0.0389464498, 0.0702403262, 0.0152465515, 0.0858531371, 0.0165319759, 0.126306653, 0.0362277627, 0.0656059086, 0.013113346, 0.0715862215, 0.0143447956, 0.12091472, 0.0342127606, 0.0635583401, 0.0145453159, 0.0815163627, 0.016350342, 0.132379845, 0.0374764577, 0.0723228753, 0.0149676148, 0.0742980465, 0.0135197034, 0.117744431, 0.0393874571, 0.0686750486, 0.0147132678, 0.0846967995, 0.0159856156, 0.117337622, 0.03774257, 0.0646142289, 0.0127768582, 0.0702758506, 0.0137139903, 0.114138596, 0.0366626009, 0.0637715682, 0.0145411128, 0.083396785, 0.0164539944, 0.136925161, 0.0412153117, 0.0734790638, 0.0152937388, 0.0743132383, 0.0136759896, 0.125138581, 0.0428523645, 0.0691104904, 0.0149563281, 0.0864921138, 0.0159997065, 0.126841113, 0.0407441929, 0.0657391772, 0.0132222604, 0.0727216303, 0.0140990904, 0.121496826, 0.0387467816, 0.0631458387, 0.0147291049, 0.0849553123, 0.0161709432, 0.132287368, 0.0406750143, 0.0693500265, 0.0151488157, 0.0741683319, 0.0133281955, 0.117842384, 0.0419036224, 0.0670552999, 0.0157103539, 0.0880847052, 0.0161507297, 0.12024045, 0.0397125669, 0.0630409643, 0.0136384573, 0.0721881464, 0.0145568978, 0.115000218, 0.0378623307, 0.0607921556, 0.0157744903, 0.0837591365, 0.0169675816, 0.130253807, 0.0405854583, 0.0685555041, 0.0152755547, 0.0714086667, 0.0133704618, 0.113973275, 0.0411702804, 0.0656377375, 0.0157413334, 0.08566387, 0.0159978606, 0.118303008, 0.0397573411, 0.0639591813, 0.0136012705, 0.0704799071, 0.0140624773, 0.115599111, 0.0385223888, 0.0635157451, 0.0153503567, 0.0819004774, 0.0167636909, 0.131855026, 0.0412395112, 0.0728183389, 0.0156575199, 0.0725117177, 0.0137212547, 0.116950512, 0.0431385338, 0.0713186711, 0.0164112281, 0.0873562917, 0.0165739264, 0.119407244, 0.0409775488, 0.0665290207, 0.0137970392, 0.0716474876, 0.014092085, 0.111640625, 0.0382553488, 0.0673891753, 0.0156850591, 0.0848153085, 0.0163908899, 0.126927271, 0.0407925658, 0.0736833513, 0.0155082271, 0.0734414831, 0.0129667111, 0.111148611, 0.0406022482, 0.0691254064, 0.0152169364, 0.0855205506, 0.0154620204, 0.11231117, 0.0388399176, 0.06569314, 0.0133509645, 0.0716297254, 0.0140366172, 0.110779688, 0.0379456207, 0.0662413239, 0.0152571304, 0.081479229, 0.0163058136, 0.128181189, 0.0417383164, 0.0735240281, 0.0156908017, 0.0733641535, 0.0135555994, 0.110835657, 0.0432226509, 0.0709062368, 0.0158738811, 0.0853992328, 0.0158182736, 0.116241649, 0.0413069315, 0.0644788742, 0.0135347405, 0.0682937875, 0.0136934957, 0.107723206, 0.0378460921, 0.0614912771, 0.0149878403, 0.0779204443, 0.0158412885, 0.123820819, 0.040741317, 0.0715646148, 0.0154786529, 0.0696793571, 0.0130635956, 0.108545266, 0.0423138477, 0.0701805279, 0.0154562965, 0.0811996534, 0.0157961305, 0.114974566, 0.040381439, 0.0649826452, 0.0132344253, 0.0667558461, 0.0138896052, 0.108158387, 0.0388035104, 0.0674906075, 0.0153653501, 0.0771417767, 0.0164078325, 0.125382036, 0.0435079411, 0.0759547576, 0.0157570057, 0.0693329945, 0.0133896293, 0.110119782, 0.0449612662, 0.0720905662, 0.0160329528, 0.0797891989, 0.0159772914, 0.114723004, 0.0425311811, 0.0638251156, 0.0139204925, 0.0683795512, 0.0142266033, 0.106909528, 0.0406070761, 0.0652838051, 0.0162602216, 0.0783738717, 0.0168110449, 0.127358392, 0.0441761725, 0.073243238, 0.0171686932, 0.0693632364, 0.0137610696, 0.112176307, 0.0435580276, 0.068141222, 0.0163630154, 0.0789455026, 0.0158455707, 0.117311031, 0.0417075828, 0.0622064918, 0.0140082231, 0.0658976287, 0.0141061787, 0.110456154, 0.040946357, 0.0637230128, 0.0160060823, 0.0739697441, 0.0163204204, 0.12965776, 0.0464821495, 0.0721675679, 0.0168972462, 0.0684251562, 0.01312631, 0.11833854, 0.0478810035, 0.0695276409, 0.0168142468, 0.0795800015, 0.0156093873, 0.120841451, 0.0444683619, 0.0626811162, 0.0146344015, 0.0662756413, 0.0136775207, 0.111982159, 0.0418519676, 0.0640452206, 0.0161208119, 0.0746522844, 0.016145654, 0.128808603, 0.0444720574, 0.0726922303, 0.01646474, 0.0680566803, 0.012915561, 0.115520917, 0.0454404764, 0.0713919103, 0.0165306497, 0.0760110989, 0.0148927728, 0.11546573, 0.0423276648, 0.0627664924, 0.0139606064, 0.0617684163, 0.0133249238, 0.105834655, 0.0405231416, 0.0631827787, 0.0155274887, 0.0714520589, 0.0161193293, 0.126389131, 0.0452570915, 0.0690565407, 0.0160480887, 0.0650909618, 0.0130394502, 0.115229294, 0.0445173234, 0.0662245303, 0.0154372239, 0.0745704025, 0.0152313681, 0.114137456, 0.0426408164, 0.0605791956, 0.0134279383, 0.0617866106, 0.0134246293, 0.105483614, 0.0403333344, 0.0590714812, 0.015023862, 0.0704514831, 0.015692804, 0.121572174, 0.0439278036, 0.0669917688, 0.0154752964, 0.0646650568, 0.0125245061, 0.109220907, 0.0441734232, 0.0644674897, 0.015496226, 0.0754775107, 0.0148898056, 0.110268816, 0.0416015685, 0.0573749617, 0.0132760927, 0.0610806905, 0.0131056225, 0.101642184, 0.0383846126, 0.058427345, 0.0147099346, 0.06972792, 0.0153485853, 0.117681466, 0.0420720242, 0.0672410205, 0.0152014, 0.0650645196, 0.0124903163, 0.107570931, 0.0439846925, 0.0655320585, 0.0156157771, 0.076351814, 0.0145860594, 0.112194173, 0.0430297554, 0.0587977394, 0.0138064167, 0.0625019222, 0.0129852789, 0.106714375, 0.0409175493, 0.0623436905, 0.015779525, 0.072723344, 0.0151706152, 0.125200599, 0.0448705666, 0.0700038671, 0.0164544433, 0.0672290772, 0.0122624533, 0.111299716, 0.0452543572, 0.0693397075, 0.0165149048, 0.0752656311, 0.0142053617, 0.114106543, 0.0430511124, 0.0620815009, 0.0139300702, 0.0605934039, 0.012419451, 0.104155712, 0.0393491536, 0.0642169788, 0.0152551308, 0.0688119158, 0.0146167129, 0.121544749, 0.0425998084, 0.0714432374, 0.015382261, 0.0633094683, 0.0118495468, 0.109171435, 0.0436038822, 0.0711207837, 0.0156179825, 0.0745355263, 0.014111476, 0.114546791, 0.042127762, 0.0655321255, 0.0136789931, 0.0625074282, 0.0125476196, 0.10748022, 0.0396841913, 0.0677769408, 0.0152175771, 0.0709325671, 0.0148538705, 0.12296395, 0.0425517708, 0.0745063201, 0.0159381088, 0.0655388087, 0.0125000617, 0.115421005, 0.0441510752, 0.0744758397, 0.0168980099, 0.0748360083, 0.0141927274, 0.115668274, 0.0419767536, 0.0657069385, 0.0138754984, 0.0606183559, 0.0122770732, 0.107947975, 0.0391155966, 0.066811271, 0.0151959118, 0.0697552785, 0.0143422065, 0.122084066, 0.0458169505, 0.0802248791, 0.0159021541, 0.0669441894, 0.0120586408, 0.112646081, 0.046779763, 0.0757111907, 0.0161203742, 0.0788923874, 0.0138236517, 0.11713355, 0.043430116, 0.0695162341, 0.013765567, 0.0638956949, 0.0123243118, 0.110252552, 0.0407170653, 0.0741778836, 0.0155309439, 0.0729908198, 0.0145671833, 0.124087349, 0.043578852, 0.0860009119, 0.0159330294, 0.0672266632, 0.0119113401, 0.110771917, 0.0437795892, 0.0863668546, 0.015930593, 0.073936373, 0.013716409, 0.104681082, 0.0400461927, 0.0805038512, 0.0138997314, 0.0631389916, 0.0124073792, 0.100626394, 0.0374809578, 0.0877395794, 0.0157400351, 0.0717524439, 0.0149326585, 0.116249241, 0.0422322378, 0.0969964266, 0.0158226155, 0.0657603964, 0.0122216595, 0.105229124, 0.0469259731, 0.104116186, 0.017040493, 0.077910535, 0.0140052596, 0.112491608, 0.0452507772, 0.0942211971, 0.0151264099, 0.0608214438, 0.011785089, 0.112553738, 0.0434593782, 0.101482473, 0.0165297911, 0.0712898299, 0.0144469831, 0.127427176, 0.0468864106, 0.113599494, 0.0173713025, 0.0670684427, 0.0112319347, 0.115363985, 0.0379402339, 0.0966251642, 0.0170328505, 0.0777638927, 0.0142169772, 0.117345989, 0.0368584879, 0.0788275674, 0.0150848441, 0.0634821281, 0.0118301995, 0.101349249, 0.0341832861, 0.0866387784, 0.017323019, 0.0711652935, 0.0143662896, 0.106823675, 0.0355044827, 0.0969806165, 0.0180594455, 0.064185746, 0.0115707405, 0.10067039, 0.0384265184, 0.0993818864, 0.0177566968, 0.0767241344, 0.0132080102, 0.10762345, 0.0389089361, 0.0862404779, 0.0158360992, 0.0624690615, 0.0119036939, 0.102848969, 0.0361804143, 0.0897281542, 0.016526727, 0.0761942491, 0.0152006457, 0.110984012, 0.0379833467, 0.10256613, 0.0176997744, 0.066279605, 0.0118077789, 0.0983409882, 0.0400615335, 0.096754916, 0.0170007125, 0.0752275363, 0.0137985442, 0.102623202, 0.0368395261, 0.0803526714, 0.013683659, 0.0574264415, 0.011270781, 0.0952785015, 0.0343729407, 0.0786195844, 0.0151115693, 0.0688123405, 0.0139037333, 0.105983332, 0.036369361, 0.0875441059, 0.0157916378, 0.0631431341, 0.0111396322, 0.0985489115, 0.0384623297, 0.086170271, 0.0160354357, 0.0717301443, 0.0135849863, 0.10143432, 0.0369495042, 0.0773973763, 0.0135568548, 0.0556700304, 0.0115404082, 0.0940859094, 0.0348881409, 0.0806463286, 0.0146857323, 0.0663605183, 0.013893785, 0.100635648, 0.0385435745, 0.0877001062, 0.0153523479, 0.0609039776, 0.0113141593, 0.0943465009, 0.0401138067, 0.089692615, 0.0155066764, 0.0709002167, 0.0137294531, 0.097186178, 0.0371283926, 0.0756276548, 0.0127098551, 0.0568331741, 0.0114357425, 0.0898942575, 0.0350235887, 0.076320976, 0.0139148049, 0.0697122216, 0.0139812836, 0.100833096, 0.0392189473, 0.0852629021, 0.0148741696, 0.0642280206, 0.0113591719, 0.0935202017, 0.0408596359, 0.0861279592, 0.0152348783, 0.0737609491, 0.0139938202, 0.0991934314, 0.0368595868, 0.0770750269, 0.0129289534, 0.0581325218, 0.0117115164, 0.0946934819, 0.0372752622, 0.0797687247, 0.0146712214, 0.0709217489, 0.0143271154, 0.104067653, 0.0404287688, 0.0896879733, 0.0152857928, 0.0658686906, 0.0113958521, 0.0975440219, 0.0405524708, 0.0852839798, 0.0153487222, 0.0736390501, 0.0133697698, 0.102197647, 0.0377401188, 0.0729524046, 0.0126137547, 0.0592466816, 0.0112484731, 0.0966684371, 0.0359046087, 0.0739567503, 0.0136051606, 0.0706906244, 0.0142503371, 0.10613896, 0.0399524197, 0.0840039328, 0.0149658853, 0.0650154725, 0.0111720562, 0.0956935957, 0.0409401022, 0.0802776217, 0.0151541531, 0.0741953552, 0.013248492, 0.102647379, 0.037903823, 0.0713462457, 0.0126723461, 0.0569207482, 0.0113931177, 0.0963828266, 0.0345965773, 0.0710261092, 0.01333101, 0.0668551251, 0.0141943358, 0.107278951, 0.0385334082, 0.084230721, 0.0145949991, 0.0633880347, 0.0114609618, 0.0996484682, 0.0406270735, 0.0899637267, 0.0149362274, 0.0729006752, 0.0138332369, 0.106460527, 0.0379646868, 0.0760690793, 0.0124403173, 0.0581451207, 0.0115318568, 0.100934841, 0.0364661589, 0.0742203146, 0.0132375807, 0.0679576695, 0.0145159885, 0.11093162, 0.0391102098, 0.0867429599, 0.0139660556, 0.0618273914, 0.0116895158, 0.103132933, 0.0402307473, 0.07974381, 0.0141010992, 0.0714019611, 0.0137068722, 0.108182751, 0.0362924896, 0.0666515231, 0.0116886022, 0.0560112931, 0.0115485769, 0.0999722853, 0.032908015, 0.0666462332, 0.0127427764, 0.0672248825, 0.0144017683, 0.110988863, 0.0365434326, 0.0765327439, 0.0134880776, 0.0622708797, 0.0115288775, 0.101761945, 0.0378027968, 0.0720849037, 0.0137751661, 0.0711160749, 0.0137462774, 0.10728278, 0.0357390083, 0.0630878285, 0.0115229879, 0.0560752153, 0.0116116693, 0.101545095, 0.0329892784, 0.0644691885, 0.0125532281, 0.0663781986, 0.0143329753, 0.112132825, 0.035575062, 0.0714094415, 0.0133327367, 0.0617133193, 0.0116567621, 0.103231765, 0.036745511, 0.0688553452, 0.0136746448, 0.0714795068, 0.0138458032, 0.108214729, 0.0351646133, 0.061646048, 0.0115272589, 0.0567699149, 0.0118172346, 0.101649873, 0.0323122889, 0.0623757429, 0.0123318303, 0.0671696514, 0.0145257609, 0.112624615, 0.0358375534, 0.0716568083, 0.0134549774, 0.0612185299, 0.0117606604, 0.10160806, 0.0371582545, 0.07058011, 0.0136917057, 0.0710558817, 0.0141411209, 0.106901623, 0.0345708691, 0.0623457544, 0.0115784481, 0.0564446114, 0.011874726, 0.100326806, 0.0322018638, 0.0640164688, 0.0124057448, 0.0670647621, 0.0148857497, 0.111855879, 0.0353743173, 0.0762245804, 0.0134449182, 0.0623705909, 0.0120262643, 0.101930849, 0.0369104519, 0.0726824999, 0.0138893817, 0.0709015802, 0.0140152648, 0.106178179, 0.0338999294, 0.0632089749, 0.0113337748, 0.0540567227, 0.0115834204, 0.0988662839, 0.0309179164, 0.0631346703, 0.0124568082, 0.0653011426, 0.0139274644, 0.107170366, 0.0340636931, 0.0713105872, 0.012883204, 0.0589843169, 0.0110763386, 0.096059151, 0.0340304486, 0.0673641413, 0.0129420916, 0.0679495782, 0.0131057138, 0.098575905, 0.0323364921, 0.0611446351, 0.0109375138, 0.0536439568, 0.0111449705, 0.0936981291, 0.029712541, 0.0620945916, 0.0119001996, 0.0633314922, 0.0137678077, 0.106008895, 0.0337833986, 0.0735411495, 0.0119479466, 0.0570312701, 0.0107635576, 0.0940394327, 0.0345659703, 0.0694510713, 0.0122729698, 0.0653658733, 0.012848068, 0.0990422741, 0.0331036784, 0.0631925166, 0.0105523402, 0.052385591, 0.0111237345, 0.0954399332, 0.030613821, 0.0637605935, 0.0117859151, 0.0624783188, 0.0137006454, 0.103268601, 0.0330817662, 0.0724070966, 0.0128072863, 0.0584336631, 0.0110898856, 0.0948087573, 0.0333205871, 0.0683945268, 0.0125223361, 0.0669911727, 0.0131471604, 0.0994068012, 0.0313313715, 0.0559277311, 0.0105066104, 0.0523971431, 0.0109172855, 0.0880163088, 0.0275402144, 0.0600036941, 0.0109881693, 0.0615750365, 0.0133752879, 0.0981319025, 0.0316631086, 0.0719005093, 0.0123236272, 0.056391634, 0.0107816672, 0.0897452384, 0.0324085802, 0.0658278689, 0.0120008923, 0.0643860921, 0.0126518449, 0.0929177627, 0.0305909347, 0.0592211038, 0.00985798892, 0.0501896068, 0.0104740663, 0.0871499404, 0.0273464881, 0.0582511649, 0.0108640091, 0.0580220856, 0.0126907341, 0.0981389284, 0.0301115233, 0.067973353, 0.0114077674, 0.0537670739, 0.00971223135, 0.088383995, 0.0311449524, 0.0640148446, 0.0113569116, 0.0612321086, 0.011391785, 0.0955439433, 0.0303550269, 0.0599790998, 0.0100418683, 0.0479151346, 0.00914138928, 0.0895493031, 0.0286039785, 0.0597881712, 0.0114463726, 0.0576285608, 0.0115198763, 0.10074763, 0.031940002, 0.0706169978, 0.0128521938, 0.0549015142, 0.00967276376, 0.093282029, 0.0335632786, 0.0675724894, 0.012934858, 0.0632346869, 0.0114221992, 0.0960875824, 0.0308606587, 0.0616258681, 0.0111745801, 0.0507635772, 0.00959221367, 0.0890008286, 0.0289271232, 0.0600373857, 0.0118324906, 0.0601536892, 0.0119642438, 0.0974460095, 0.0313806459, 0.0696899816, 0.0129891392, 0.055259835, 0.00949135143, 0.0886975527, 0.03285053, 0.0645752102, 0.0124689266, 0.0642087236, 0.0112789506, 0.0922435448, 0.0306593943, 0.0590947382, 0.0107838698, 0.0513748415, 0.00946353562, 0.0866770297, 0.0284872707, 0.0593915619, 0.0114259357, 0.0597795285, 0.0117929205, 0.0961251557, 0.0311729312, 0.0693443194, 0.0123960553, 0.0558351241, 0.00969453249, 0.0891922414, 0.0313556679, 0.0667437986, 0.0115040718, 0.0622421689, 0.0111312466, 0.0920975432, 0.0306338388, 0.0605979487, 0.00943599083, 0.0481229424, 0.00884310808, 0.0818774104, 0.0279088132, 0.0607256703, 0.0103250239, 0.0540218689, 0.0108272955, 0.0887347385, 0.0292589236, 0.0688951537, 0.0110005373, 0.0511682667, 0.0084265694, 0.0779307559, 0.0297972914, 0.063415803, 0.0105103431, 0.0568091907, 0.00996233802, 0.0789736509, 0.0277833734, 0.0558824055, 0.00895166025, 0.0451174825, 0.00845805462, 0.0761281177, 0.0247250013, 0.0545600876, 0.00938867405, 0.0534346253, 0.010219207, 0.0869649425, 0.0273424163, 0.0638141409, 0.0102749532, 0.0503590181, 0.00802724715, 0.0805935636, 0.0288493074, 0.0607475452, 0.0100661432, 0.058265999, 0.00984379742, 0.0849588886, 0.0275590103, 0.0555989556, 0.00848023407, 0.0457842946, 0.00812088978, 0.0801907778, 0.0255429633, 0.0560175814, 0.00936549995, 0.0547075644, 0.0101479031, 0.0885336921, 0.0282709561, 0.0653593838, 0.0103669195, 0.0502352901, 0.00821230002, 0.0821317211, 0.0298387427, 0.0621761493, 0.0102260578, 0.0570558496, 0.00987637229, 0.0859092101, 0.0280548278, 0.056055516, 0.00851943158, 0.0445948131, 0.00826029293, 0.0817791373, 0.0261193663, 0.0574107505, 0.00894117914, 0.0541162454, 0.0103831785, 0.0906866789, 0.028437363, 0.0684271902, 0.0100874826, 0.051300209, 0.00836223643, 0.0844351873, 0.0300706085, 0.0651255846, 0.00988752209, 0.0597403161, 0.0103183016, 0.0891074389, 0.0281823743, 0.0591728576, 0.00833944883, 0.0463906676, 0.00843326934, 0.0841797963, 0.0259698275, 0.05923336, 0.00892260205, 0.0553308502, 0.0103689637, 0.0923148245, 0.028300317, 0.066806592, 0.00989571866, 0.0502248108, 0.00826798473, 0.0845527053, 0.0295074023, 0.0636721402, 0.00991642755, 0.0566632003, 0.00988238398, 0.0879064798, 0.0281892009, 0.0571754612, 0.0083701415, 0.0447990298, 0.00805196166, 0.0816136748, 0.0262229163, 0.058426898, 0.00897576101, 0.0530531891, 0.00990158878, 0.0888756439, 0.0284736827, 0.0675879419, 0.0100561893, 0.0493758954, 0.00813264027, 0.0827754885, 0.0298119057, 0.0645756498, 0.00995361805, 0.0576603189, 0.0100447563, 0.0875977576, 0.028040953, 0.0584699214, 0.00836054888, 0.0448090509, 0.00822177343, 0.0816904008, 0.0257961508, 0.0593174659, 0.00905458815, 0.0527514182, 0.0100957947, 0.0895649642, 0.0285118837, 0.0680526197, 0.0101045044, 0.0491117127, 0.00820372533, 0.0824541226, 0.0295721386, 0.0638535246, 0.0101181576, 0.0572971664, 0.0100627039, 0.0875445232, 0.0282254983, 0.0585166216, 0.00858001225, 0.0451858342, 0.00830465741, 0.0814626515, 0.0256832242, 0.0591252297, 0.00924975611, 0.0536635257, 0.0101282019, 0.0885315239, 0.0281466674, 0.0670884326, 0.0101805991, 0.0497143529, 0.00823280774, 0.0810496137, 0.0291468929, 0.0623795241, 0.00998637453, 0.0579554997, 0.0101442449, 0.0850733519, 0.027466068, 0.0553598814, 0.00824762881, 0.0443855487, 0.00813772622, 0.07931716, 0.0251496118, 0.0557276122, 0.00885542016, 0.0527228303, 0.0100362524, 0.0871071592, 0.0278716832, 0.0650865361, 0.00986796804, 0.0487609804, 0.00807383563, 0.0806928352, 0.0291123539, 0.0614998713, 0.00980458595, 0.0567811653, 0.00986134075, 0.0845076889, 0.0278002955, 0.0561844483, 0.00833272096, 0.0443106964, 0.00805131253, 0.0799696892, 0.0256870873, 0.0564900711, 0.00891531352, 0.0523484163, 0.00992149767, 0.0882276669, 0.0280737188, 0.0649595186, 0.00981606916, 0.0484035127, 0.0080775423, 0.0822546631, 0.0292482488, 0.0608961359, 0.00973780639, 0.0565969497, 0.00994361751, 0.0861033425, 0.0278799925, 0.0559060983, 0.00823476538, 0.0444895327, 0.00823547505, 0.0813046545, 0.0256946012, 0.0564458296, 0.00889664423, 0.0531912446, 0.0102961399, 0.0899627879, 0.0283323489, 0.0651936829, 0.00994173437, 0.0491878763, 0.00840080623, 0.083577849, 0.0291983094, 0.0613115691, 0.00975106191, 0.0581961386, 0.0101511991, 0.0872350559, 0.0278228112, 0.0552147068, 0.00815700088, 0.0456281155, 0.008288485, 0.0813302845, 0.0251291711, 0.0556308925, 0.00883400626, 0.0539023019, 0.010077944, 0.0889659375, 0.0278276317, 0.0642149001, 0.00985431299, 0.0507692061, 0.00828394853, 0.0821577832, 0.028623946, 0.0627660602, 0.0100109903, 0.0596288927, 0.0104009053, 0.0822487697, 0.0274384953, 0.0649928078, 0.00845632702, 0.0464074239, 0.00895466283, 0.0810984746, 0.0252336804, 0.0682835653, 0.00913431589, 0.0551933907, 0.0111483028, 0.0882776603, 0.0278711356, 0.0801455155, 0.0101891449, 0.051710017, 0.00904998556, 0.0799968317, 0.0284238495, 0.0818223059, 0.0102850487, 0.0617152862, 0.0112254219, 0.0860706344, 0.0272833481, 0.0762153715, 0.00859174225, 0.0456979908, 0.00801374484, 0.0834397972, 0.0244759526, 0.0649529248, 0.00861611031, 0.0560293235, 0.0096401507, 0.0910907984, 0.0240974277, 0.0730643272, 0.00962700322, 0.0496864766, 0.00816993974, 0.0927425325, 0.0268529281, 0.0710955262, 0.00930996425, 0.0584542416, 0.0105858948, 0.10148444, 0.026386423, 0.0655422583, 0.00809483603, 0.0452929102, 0.0087211905, 0.0971016809, 0.0240296163, 0.0658884123, 0.00870838761, 0.0519836694, 0.0104596941, 0.102591857, 0.0256213676, 0.0771737918, 0.00953263324, 0.0485087819, 0.00851649512, 0.0975105837, 0.027118437, 0.0732574537, 0.00905039627, 0.058258377, 0.0105218403, 0.0970514789, 0.0250947699, 0.0696438774, 0.00767607754, 0.0457579084, 0.00851324387, 0.0911913291, 0.0237361826, 0.0696670637, 0.00831049494, 0.0554230772, 0.0104632592, 0.0976437852, 0.0249789041, 0.0771638826, 0.00919354614, 0.0486348718, 0.00815836247, 0.0903610736, 0.0269482285, 0.0744929314, 0.00910569634, 0.0571615286, 0.0101331864, 0.0949001536, 0.0252446365, 0.067102097, 0.00740643824, 0.0444906577, 0.00821493659, 0.0908227488, 0.0230217781, 0.0684521422, 0.00815410446, 0.0535685308, 0.0101860389, 0.0955725461, 0.0242720414, 0.0779071525, 0.00923458766, 0.0479823835, 0.00829084124, 0.08900325, 0.025904078, 0.0762531757, 0.00910430215, 0.05655564, 0.0102530476, 0.0925355479, 0.0240193531, 0.0661667958, 0.00744760782, 0.0434237197, 0.0082347244, 0.0888557211, 0.0221426543, 0.0667150244, 0.00807598326, 0.0526644289, 0.0102546411, 0.09693183, 0.0241353493, 0.0750259981, 0.00910174288, 0.047341384, 0.00815812405, 0.0917316675, 0.0261149239, 0.0760493726, 0.00893357582, 0.0551149957, 0.010042836, 0.0950146466, 0.0242885817, 0.0684556812, 0.00749135902, 0.0425652489, 0.00812826026, 0.0912185237, 0.0227144454, 0.0696605816, 0.00815776177, 0.0518879481, 0.0103212241, 0.0979507416, 0.024094969, 0.0780786052, 0.0090309456, 0.0476749651, 0.00818049349, 0.0915985554, 0.0258506928, 0.0748506039, 0.00887883455, 0.0554738045, 0.0100247888, 0.093894735, 0.0240238067, 0.0654864088, 0.00742387399, 0.0425010957, 0.00810080394, 0.0896792933, 0.0222102888, 0.0672333539, 0.00817972049, 0.0515492745, 0.00996562093, 0.0961935446, 0.023521563, 0.0762607977, 0.00901124906, 0.0464996547, 0.00792213809, 0.091622591, 0.0259194542, 0.0745259374, 0.00887370668, 0.0542440079, 0.00983505975, 0.0942334235, 0.024560554, 0.0667121559, 0.00743904058, 0.0420390591, 0.0079441471, 0.0897535533, 0.0227493122, 0.0687995851, 0.00810137577, 0.0509695709, 0.00982440822, 0.0962114185, 0.0245497301, 0.0790932029, 0.00893050712, 0.0466862097, 0.00779589498, 0.0922179595, 0.0266539417, 0.079278551, 0.00888796989, 0.0547865704, 0.00968195498, 0.095475547, 0.0249821134, 0.0676235631, 0.00765921036, 0.0421397761, 0.00778537849, 0.0910221711, 0.0227694474, 0.0687941089, 0.00833682343, 0.0510238409, 0.00982157048, 0.0971273109, 0.0240734201, 0.0789486691, 0.00924892165, 0.0468613841, 0.00782756414, 0.0914793462, 0.025975544, 0.0760280415, 0.00906304084, 0.0550600402, 0.00970932003, 0.0945977718, 0.0244811121, 0.0667123944, 0.0076524578, 0.0421313979, 0.0077213319, 0.0911812559, 0.022530023, 0.0697722062, 0.00844623428, 0.0508830585, 0.00954144355, 0.0972129852, 0.0235965047, 0.0784563869, 0.00924095418, 0.0465151593, 0.00765565597, 0.0913617164, 0.0252958164, 0.0759244412, 0.00901754387, 0.0542155989, 0.00948712043, 0.0937964693, 0.023525849, 0.0676464662, 0.00769418664, 0.0420071781, 0.0077534304, 0.0897914916, 0.0218437631, 0.0700127482, 0.00826318096, 0.0512001328, 0.00965034962, 0.0986603722, 0.0238259993, 0.0786501467, 0.0092492057, 0.0463873409, 0.00772339618, 0.0920488685, 0.0254005007, 0.0761325732, 0.00922297221, 0.0539987423, 0.0095948102, 0.0950936899, 0.0240084175, 0.0671382174, 0.00758638652, 0.0422863699, 0.00765737006, 0.0924515724, 0.0223584585, 0.0682457983, 0.00842689164, 0.0515935011, 0.00948910136, 0.0982601345, 0.0237628873, 0.0772006884, 0.00938974321, 0.047100354, 0.00760851568, 0.0925650224, 0.0258061085, 0.0751533136, 0.00924797729, 0.0554188602, 0.00945511274, 0.0971768498, 0.0241491701, 0.067250967, 0.00770345097, 0.0422530621, 0.00761319743, 0.0925364271, 0.0224874429, 0.0690948889, 0.00841199514, 0.0512011573, 0.00946309138, 0.097688593, 0.0239179004, 0.0772665516, 0.00930431485, 0.0470812768, 0.0076074684, 0.0934402794, 0.0260246191, 0.0747198313, 0.00924905669, 0.0552990921, 0.00950140599, 0.0969895348, 0.02409737, 0.0665292889, 0.00780036626, 0.0430835374, 0.00776595855, 0.0931814611, 0.0221916828, 0.0678063408, 0.00846932735, 0.052408874, 0.00977100059, 0.0997897387, 0.0236373413, 0.0769186765, 0.00940519758, 0.0478487574, 0.00775964744, 0.0929812193, 0.0254095364, 0.0736563355, 0.0092595797, 0.0560748093, 0.0096210083, 0.0960402712, 0.0239347368, 0.0654612333, 0.00775624067, 0.0432681814, 0.00768980058, 0.0909803882, 0.0219812989, 0.0658723339, 0.00834172871, 0.0523945093, 0.00955499522, 0.0962292776, 0.0236584265, 0.0751377419, 0.00921064522, 0.0474762768, 0.00761739118, 0.0899016783, 0.0253162365, 0.0725370646, 0.0090065524, 0.055658374, 0.00948312413, 0.0938233212, 0.0240661446, 0.0652699247, 0.00767233828, 0.0429603942, 0.00762709137, 0.0905737355, 0.0225794446, 0.0666719005, 0.00831398647, 0.0517895296, 0.00943285413, 0.0969724581, 0.0241557751, 0.0756203011, 0.00933272485, 0.0475159623, 0.00748893712, 0.0908150673, 0.0261690542, 0.0727526471, 0.00917270686, 0.0553409681, 0.00934558082, 0.0949344337, 0.0245943349, 0.0653505847, 0.00767552946, 0.0424991846, 0.00755718816, 0.0901446417, 0.0226860717, 0.0662496388, 0.00837902725, 0.0514954999, 0.00944951456, 0.0958340541, 0.0239672009, 0.0749869347, 0.00936986133, 0.0474880487, 0.0076456503, 0.0905929059, 0.025996184, 0.07296177, 0.00927659124, 0.0553840473, 0.00954566151, 0.0947234556, 0.0243625045, 0.0652780309, 0.00779169099, 0.0430878475, 0.00766095007, 0.0907957703, 0.0227263328, 0.0661954209, 0.00842012558, 0.0520252325, 0.00950304978, 0.0968078077, 0.0241875257, 0.075093545, 0.00941172894, 0.0475221947, 0.00759744132, 0.0924766213, 0.0261558238, 0.0736775473, 0.00929145049, 0.0558317602, 0.00952969771, 0.0958279669, 0.024579281, 0.0665605664, 0.0077747847, 0.0432734564, 0.00773699116, 0.0909574479, 0.0227264501, 0.0676360354, 0.00840408355, 0.0520821922, 0.00955192186, 0.0968372449, 0.0240350477, 0.0768698826, 0.00932871457, 0.047409784, 0.00762768695, 0.0913481414, 0.0261664167, 0.0744617879, 0.00914872531, 0.0555436499, 0.00949562434, 0.0956406668, 0.0245411731, 0.067301169, 0.00766445929, 0.0429289266, 0.00765258772, 0.0910652429, 0.0226119105, 0.0698621124, 0.0082456572, 0.0514040552, 0.00955794565, 0.0977158695, 0.0242212657, 0.0800260007, 0.0092394622, 0.0474738516, 0.00768723246, 0.0923729762, 0.0266622938, 0.077192612, 0.00909459405, 0.0564210825, 0.00949700549, 0.0960576534, 0.0247865524, 0.0700619295, 0.00774378469, 0.0434761643, 0.00761247659, 0.0903854445, 0.0228461605, 0.0698112324, 0.00837299507, 0.0519686788, 0.00941893179, 0.0961228833, 0.0242925268, 0.0792115927, 0.00924141333, 0.0475936532, 0.00757924933, 0.091063641, 0.0261652861, 0.0770701021, 0.00908497348, 0.0558823161, 0.00946959853, 0.0948550105, 0.024555482, 0.0693671256, 0.0077057071, 0.043878112, 0.00768524315, 0.0907219946, 0.0229114462, 0.0696694255, 0.00835744664, 0.053273268, 0.00964965206, 0.0953932926, 0.0242570601, 0.0785998181, 0.00933075976, 0.0489995666, 0.00763001898, 0.0919097736, 0.0265179165, 0.0765815601, 0.00905690342, 0.0570112169, 0.00948378816, 0.0958130285, 0.0249435436, 0.0688019171, 0.00766567187, 0.0442983806, 0.00765693514, 0.0923605114, 0.0233270526, 0.0696563795, 0.00825722795, 0.0538788103, 0.009595857, 0.0982666165, 0.0247363187, 0.0804828629, 0.0091303857, 0.0494298525, 0.00741084618, 0.0916711465, 0.0262400433, 0.0755642503, 0.0085473964, 0.057427939, 0.00911552366, 0.0952375904, 0.024771018, 0.0684708208, 0.00725099491, 0.0442194529, 0.00733410707, 0.090262495, 0.0227685999, 0.0677837804, 0.00794827472, 0.0530812405, 0.00913033821, 0.0954975784, 0.0242037363, 0.0773806944, 0.00889797229, 0.0486640818, 0.00735853566, 0.0913922414, 0.0264199805, 0.0762912855, 0.00881437771, 0.0578480065, 0.0092106536, 0.0955271572, 0.0250371825, 0.0690503418, 0.00742919929, 0.0444196202, 0.00750878965, 0.0918138251, 0.0232812669, 0.0694931298, 0.00804246403, 0.0537100732, 0.00937312935, 0.0975067317, 0.0243717618, 0.0787251741, 0.00897818431, 0.0493544489, 0.00750650559, 0.0924042985, 0.0266385507, 0.0766656026, 0.00875415187, 0.0583503693, 0.00931623299, 0.0963493437, 0.0246595033, 0.0696149915, 0.00741678011, 0.0449953862, 0.0074632396, 0.0920492858, 0.0228894148, 0.0706172734, 0.00803288072, 0.0535624214, 0.00912027992, 0.0993895829, 0.0230542626, 0.0748517662, 0.00877347961, 0.0508918278, 0.00689352769, 0.0948273242, 0.0250324197, 0.0676873848, 0.0088518979, 0.0575886592, 0.00857411698, 0.100289404, 0.023757413, 0.0610861927, 0.00726861088, 0.0456359014, 0.00696415501, 0.100353271, 0.022722844, 0.0616756193, 0.00780286081, 0.0558143631, 0.00847890321, 0.105115816, 0.0240026824, 0.0708911568, 0.00857891236, 0.0512828715, 0.00676559331, 0.0996550769, 0.0267129652, 0.0681078508, 0.00829925109, 0.0607795343, 0.00860221591, 0.105479665, 0.0252811182, 0.0641655996, 0.00705590611, 0.0477897227, 0.00682104053, 0.100428425, 0.0224354994, 0.0641440153, 0.00753715122, 0.0593699068, 0.0085319588, 0.10548535, 0.0239596944, 0.0711006224, 0.00848702062, 0.0544394515, 0.00671175821, 0.0993885398, 0.025286708, 0.0655350462, 0.00854468625, 0.0645536333, 0.00837434642, 0.102438249, 0.0243553892, 0.0585529916, 0.00718895346, 0.0507658198, 0.00690885494, 0.0991927981, 0.0221085977, 0.0587937571, 0.00765636191, 0.0598136485, 0.00847835746, 0.104862697, 0.0234987605, 0.0679360926, 0.00857685693, 0.0539259613, 0.0068533509, 0.10095267, 0.025930183, 0.0654060319, 0.00862480607, 0.0629836693, 0.00854842365, 0.103175901, 0.0241728984, 0.059832342, 0.00709746685, 0.0490838289, 0.00693761557, 0.101614602, 0.0220432412, 0.0598301701, 0.00772545394, 0.0574868545, 0.00865784474, 0.103652842, 0.023307018, 0.0677222088, 0.00857670326, 0.0533319302, 0.00697414065, 0.0994276106, 0.0254408885, 0.0651136711, 0.00856335741, 0.0625796393, 0.00864532683, 0.102638371, 0.0240756888, 0.0573001839, 0.007147606, 0.0486043692, 0.00705726352, 0.10092815, 0.0217929091, 0.0571479388, 0.00776977232, 0.0573346242, 0.00869770441, 0.103467345, 0.0232146718, 0.0676013753, 0.00869396701, 0.0528336354, 0.00701268157, 0.100463346, 0.0255425964, 0.0649119616, 0.00875687506, 0.0619369298, 0.00862139091, 0.104327954, 0.0241737198, 0.058699917, 0.00722788274, 0.0480263755, 0.00705221668, 0.100845262, 0.0221322682, 0.0581563413, 0.00782396179, 0.0571606047, 0.00869487505, 0.106602326, 0.0244815685, 0.06811212, 0.00861388259, 0.0522130877, 0.00691508735, 0.100425057, 0.0263749082, 0.0658463165, 0.00876800809, 0.0620620139, 0.00860314257, 0.103253826, 0.0248800498, 0.0587993562, 0.00731901871, 0.0482334122, 0.00694925524, 0.0985683203, 0.0225138273, 0.0582961589, 0.00789201725, 0.0572183095, 0.00854445994, 0.102501929, 0.0238644797, 0.067730546, 0.00866354816, 0.0528432168, 0.00683933822, 0.0976491868, 0.0258603767, 0.0653712675, 0.00874915067, 0.0618258975, 0.00840232428, 0.0996594727, 0.0245131403, 0.0583902337, 0.00723294867, 0.0481488518, 0.0068597449, 0.0960723609, 0.022204699, 0.0566953793, 0.00780538749, 0.0583804697, 0.00861900579, 0.0999080017, 0.0234949533, 0.0664492846, 0.00865026843, 0.0534548759, 0.00690013776, 0.0969189927, 0.0256784372, 0.0635508746, 0.00887088664, 0.0629320443, 0.00851207599, 0.0995723084, 0.0243732128, 0.0569344983, 0.007298009, 0.0491089709, 0.00695662061, 0.0975365788, 0.0220650025, 0.0571756139, 0.00797585212, 0.0585814156, 0.00860323198, 0.101908542, 0.023222696, 0.0665345043, 0.00879159942, 0.0538126528, 0.00695395889, 0.0985399708, 0.0256704185, 0.0636572167, 0.00886887871, 0.0630820021, 0.00861603208, 0.100311548, 0.0242791362, 0.0571444184, 0.00722896401, 0.0488613918, 0.00694302516, 0.0977492556, 0.0222061258, 0.0566447303, 0.00784610957, 0.0586040169, 0.00854586996, 0.102755837, 0.0233050548, 0.0662998334, 0.0087672323, 0.0534340963, 0.00695066666, 0.0987010971, 0.0257615037, 0.0634285361, 0.00889851153, 0.0627068728, 0.00868261606, 0.101816356, 0.0245164614, 0.056695044, 0.00735865766, 0.0488469452, 0.0070752725, 0.0985884443, 0.0226224195, 0.0564711317, 0.0079798745, 0.0587279834, 0.00869820639, 0.102997832, 0.0238997415, 0.0660442486, 0.00878685527, 0.0538393259, 0.0070705479, 0.0991339311, 0.0260007288, 0.0632018, 0.00889338087, 0.0634258017, 0.00882121827, 0.102092557, 0.0247159358, 0.0573027506, 0.00733619137, 0.0493763983, 0.00715782586, 0.0999475941, 0.0225986429, 0.0569778085, 0.00802160613, 0.0587133244, 0.00882242247, 0.104293525, 0.0238758009, 0.0662117749, 0.00886556692, 0.0537142195, 0.0070862961, 0.100186616, 0.0263983738, 0.0630465001, 0.00893613789, 0.0629698783, 0.0087811593, 0.10288614, 0.0248529837, 0.0563434623, 0.00738442084, 0.0490336232, 0.00713368785, 0.100162886, 0.0228883512, 0.0565850325, 0.008091514, 0.059052486, 0.00873738807, 0.103535905, 0.0240996704, 0.0658878312, 0.00890316721, 0.0539554469, 0.00701736147, 0.100581452, 0.0265237764, 0.0634614602, 0.00904010423, 0.0636813939, 0.00871531013, 0.102743559, 0.0248760041, 0.0565339886, 0.00742062833, 0.0492860302, 0.00705348188, 0.0996945947, 0.0229503326, 0.0558783039, 0.00808944739, 0.0585762747, 0.00870680343, 0.102921546, 0.0238832254, 0.065600507, 0.00890095439, 0.053871423, 0.00705054402, 0.0983952284, 0.0261227265, 0.0630018935, 0.00890392903, 0.0633158758, 0.00866030063, 0.100947015, 0.0247330517, 0.0564687774, 0.0073410091, 0.0492784828, 0.00707061775, 0.0983798951, 0.0227820389, 0.0561784655, 0.00802358426, 0.0587514341, 0.00871600583, 0.102160938, 0.0239180494, 0.0656970665, 0.00885495637, 0.0539188273, 0.00705245649, 0.0994687006, 0.0263129957, 0.0631794482, 0.00899183098, 0.0635171756, 0.00871490967, 0.102314807, 0.0249428637, 0.0564825907, 0.00736830477, 0.0493139997, 0.00706689013, 0.0996595025, 0.0228150394, 0.0563975163, 0.00804812741, 0.0589396022, 0.00868302304, 0.102990597, 0.0239310618, 0.0655845553, 0.008855341, 0.053999275, 0.00702536432, 0.0998981893, 0.0263669137, 0.0631292909, 0.00900338683, 0.0634359717, 0.00867773779, 0.102685668, 0.0250120517, 0.0567520969, 0.00734967319, 0.0491466634, 0.0070831026, 0.100163668, 0.0228826962, 0.05656844, 0.00798268057, 0.0584124289, 0.00875154603, 0.103439644, 0.02400003, 0.0657842159, 0.00884953793, 0.0535375699, 0.00708293496, 0.0998768285, 0.0264686234, 0.0633229762, 0.00896908808, 0.0632860288, 0.00876216684, 0.102369845, 0.0250878278, 0.05691332, 0.00736761419, 0.0489412211, 0.00710962061, 0.0999932215, 0.0229594894, 0.0565628186, 0.00802197028, 0.0586902983, 0.00877293665, 0.104242682, 0.0240684133, 0.0654516593, 0.00882229488, 0.0536888316, 0.00712787174, 0.10078235, 0.02666457, 0.0625709221, 0.00892493874, 0.0629142821, 0.00878957193, 0.103630528, 0.0249875989, 0.0560507476, 0.00728876656, 0.0485161506, 0.00705847237, 0.0997780263, 0.0226690043, 0.0557052866, 0.00790463295, 0.0587926097, 0.00870581903, 0.102939919, 0.0237985998, 0.0650635362, 0.00881469902, 0.0543069355, 0.00710908603, 0.0995419323, 0.0262759011, 0.0628035218, 0.00893157441, 0.0640890971, 0.0087217018, 0.102216333, 0.0249427129, 0.0562584773, 0.00728721824, 0.0496894158, 0.00709542446, 0.098936975, 0.0225568227, 0.0554196835, 0.00788265653, 0.0595803037, 0.0087077748, 0.102556787, 0.0236970037, 0.0644933879, 0.00870375056, 0.05423088, 0.00706057157, 0.0988441706, 0.0257679503, 0.0616142675, 0.00875938032, 0.0638223737, 0.00874819886, 0.100994408, 0.0242815204, 0.0559727661, 0.00717088766, 0.0493544079, 0.00706496229, 0.0978668332, 0.0220682193, 0.0551379099, 0.00779905636, 0.0587929264, 0.00863336027, 0.101526409, 0.0233336613, 0.0640689507, 0.00863646623, 0.0537048988, 0.00701389462, 0.0976211801, 0.0253754389, 0.0610222146, 0.00874343328, 0.0634490103, 0.00861980021, 0.100743048, 0.0240905639, 0.0554390028, 0.00717208302, 0.0489724018, 0.00701231323, 0.0973723158, 0.0221698638, 0.0547244512, 0.00773107074, 0.0587068982, 0.00860350486, 0.100268647, 0.0233442131, 0.0634516329, 0.00855338015, 0.0535146967, 0.0069706603, 0.0971585512, 0.0256070606, 0.0612580143, 0.0086966306, 0.0628211871, 0.00852770824, 0.101193741, 0.0244901218, 0.0547317192, 0.0071561113, 0.048768349, 0.00700427266, 0.0982067361, 0.0223248899, 0.0540362932, 0.00779519649, 0.0581015125, 0.00858751591, 0.102187924, 0.0234676022, 0.0631127059, 0.00863399263, 0.0530005842, 0.00694080023, 0.0979173332, 0.0257043131, 0.0602357127, 0.00875151716, 0.0623944923, 0.00861260016, 0.0999702513, 0.0241453107, 0.0535410978, 0.0071445955, 0.0481744632, 0.00702512823, 0.0969461128, 0.0219265204, 0.0528766476, 0.00777055928, 0.0577032156, 0.00856754836, 0.100695021, 0.0230211485, 0.0625073761, 0.00865910202, 0.0529524758, 0.00691858493, 0.096916616, 0.0253728814, 0.0597261563, 0.00874752086, 0.0623180754, 0.00855469517, 0.10020639, 0.0240746979, 0.0540459156, 0.00712729758, 0.0480439812, 0.00696365396, 0.0970285013, 0.0219790339, 0.0529734232, 0.00773104513, 0.0575296432, 0.00853001885, 0.09994293, 0.0230305251, 0.0624389462, 0.00858087093, 0.0526618995, 0.00689301873, 0.0964068025, 0.025295984, 0.0598557368, 0.00869679172, 0.0621895567, 0.00850125309, 0.0993326604, 0.0239811372, 0.0539642014, 0.00712602586, 0.048026979, 0.00694836071, 0.09650971, 0.0218304731, 0.0529860705, 0.00772817014, 0.0578043498, 0.00850522798, 0.100394629, 0.023011338, 0.0623463392, 0.0085733179, 0.0529095195, 0.00691584079, 0.0965356827, 0.025143601, 0.059541069, 0.00873104017, 0.0622770302, 0.00852813944, 0.0993513837, 0.0239357296, 0.0533029512, 0.00713501545, 0.0479826294, 0.00692673493, 0.0967547446, 0.0216912031, 0.0521935523, 0.00775893498, 0.057318002, 0.00846513268, 0.100554869, 0.0228175689, 0.0615149029, 0.00853864476, 0.0526537783, 0.0068974928, 0.0970052853, 0.0249595586, 0.0589075387, 0.00902191736, 0.0624922812, 0.00854792725, 0.0997049809, 0.0239579603, 0.053369958, 0.00716046616, 0.0481903106, 0.00700229965, 0.0969746187, 0.0218005348, 0.0533786304, 0.00772503344, 0.0576240197, 0.00859630108, 0.10002923, 0.0228877198, 0.0620923489, 0.00849082135, 0.0523768887, 0.0069033145, 0.0954428762, 0.0250426885, 0.0598235354, 0.00866424758, 0.0617283247, 0.00851040985, 0.0980812609, 0.0237077624, 0.0527537093, 0.0070766164, 0.0477581993, 0.00694854511, 0.0951531455, 0.0215561464, 0.0518927388, 0.00765335653, 0.0569400378, 0.00855821837, 0.0986405239, 0.0226862617, 0.0612838864, 0.00845799036, 0.0522067621, 0.00694199651, 0.0944852754, 0.024806397, 0.0586025119, 0.00860104803, 0.0615123399, 0.00852504466, 0.0972854644, 0.023528289, 0.0528060794, 0.00703972904, 0.047542911, 0.00695499359, 0.0944161937, 0.0215377808, 0.0522687919, 0.00766461296, 0.0569467992, 0.00854445621, 0.0981673449, 0.0225994885, 0.0619303137, 0.00849160738, 0.0521827564, 0.00692773936, 0.0939440876, 0.0247870479, 0.0591112487, 0.00862830505, 0.0615385398, 0.00858736411, 0.0970844552, 0.0236052889, 0.0530654527, 0.007055372, 0.0476125069, 0.00700326869, 0.0942992643, 0.0215798002, 0.0526798144, 0.00765809696, 0.0571022853, 0.00859652553, 0.0985889062, 0.0227765217, 0.061920397, 0.0084825363, 0.0522238538, 0.00695513794, 0.0944173038, 0.0248655006, 0.0594553836, 0.00859562308, 0.0617877319, 0.00855459739, 0.0973938406, 0.0236249045, 0.0524822548, 0.00702498481, 0.047661107, 0.00699933572, 0.0949220732, 0.0214419831, 0.0521234646, 0.00763403391, 0.0572170056, 0.00858292542, 0.0985562578, 0.0225827917, 0.0613343194, 0.00842549652, 0.0522215217, 0.00695439801, 0.0945007131, 0.0246192496, 0.0591785945, 0.00856049079, 0.0616000704, 0.00858976506, 0.0973522812, 0.0234544221, 0.0532774739, 0.00700507266, 0.0475273579, 0.00701520219, 0.0950154588, 0.0213869829, 0.052925434, 0.007617536, 0.0571376644, 0.00856732111, 0.0988615304, 0.022618141, 0.0623853207, 0.00843561813, 0.0522968508, 0.006951157, 0.0949612781, 0.0246435218, 0.0596209057, 0.00855459739, 0.0618829019, 0.0085809892, 0.09797775, 0.0235385466, 0.0533964857, 0.00698318146, 0.0477576479, 0.00702743977, 0.0952755958, 0.02157747, 0.0526916906, 0.00763023505, 0.0572677366, 0.00857667811, 0.0986774936, 0.0226771217, 0.0620038621, 0.00845939852, 0.05224666, 0.00695983274, 0.0943104029, 0.0247311033, 0.0592847764, 0.00856781472, 0.0617637262, 0.00860784482, 0.0969933346, 0.0234239902, 0.0527544878, 0.0069986009, 0.0477050953, 0.00702606933, 0.0947549865, 0.0214093011, 0.0522604175, 0.00762664666, 0.0572619662, 0.00859462749, 0.098388724, 0.022581907, 0.0617415607, 0.00841191597, 0.0524274595, 0.00697687501, 0.0944041312, 0.0246411618, 0.0589660071, 0.00856438931, 0.061785385, 0.00860023964, 0.097103186, 0.0234161094, 0.0527397692, 0.00698602665, 0.0478332601, 0.00702526793, 0.0946637541, 0.0213784017, 0.0521172844, 0.00759735098, 0.0570412129, 0.0085981749, 0.0980269462, 0.0225949101, 0.0615121163, 0.00838895794, 0.0523765944, 0.00696439575, 0.0942731351, 0.0245951898, 0.0586933605, 0.00852381438, 0.0617656074, 0.00862435345, 0.0969298333, 0.0234525371, 0.0527716763, 0.00696287258, 0.047735706, 0.00701438822, 0.0940127, 0.0214839187, 0.0520699657, 0.007556214, 0.0573108718, 0.0085971579, 0.0976717621, 0.0226916596, 0.0613448098, 0.00837505516, 0.052382648, 0.0069638812, 0.0934417322, 0.0245422013, 0.0583469905, 0.00846155081, 0.0618648715, 0.00859255157, 0.0962166935, 0.0234534945, 0.052360598, 0.00692201592, 0.0480184183, 0.00700340793, 0.0933049247, 0.0214269198, 0.0519999862, 0.0075543737, 0.0576125197, 0.00853145774, 0.096779339, 0.0224507302, 0.0614397638, 0.0082645677, 0.0530015677, 0.00693144277, 0.0935711265, 0.0243916307, 0.0587828308, 0.00838533323, 0.0626428872, 0.00858408958, 0.0964366198, 0.0232554059, 0.0527985469, 0.00682470156, 0.0487529226, 0.00700279744, 0.0938215852, 0.0214440059, 0.0522932298, 0.00741938828, 0.0580127873, 0.00859165657, 0.0972984284, 0.0225256365, 0.0615808927, 0.00818308629, 0.0532952957, 0.0069905892, 0.0929842517, 0.0244723577, 0.0590888672, 0.00828274991, 0.0630777553, 0.00860474631, 0.095592618, 0.0231040455, 0.0525644198, 0.00673605409, 0.048719395, 0.00699356897, 0.0929730013, 0.0210812632, 0.0517209992, 0.0073128962, 0.0580719709, 0.00854307134, 0.0972692072, 0.0221845303, 0.060885936, 0.00814449973, 0.0532233268, 0.00693788566, 0.0933122635, 0.0243447293, 0.0590370744, 0.00834521186, 0.0628911629, 0.00856393948, 0.0955376923, 0.0231336504, 0.0528153144, 0.0067979889, 0.0487488173, 0.00696920557, 0.0935151353, 0.0211145375, 0.0518411063, 0.0073833135, 0.0580900162, 0.00859188754, 0.0976695642, 0.0223082341, 0.0614761598, 0.00817827042, 0.0532017164, 0.0069423127, 0.0936070979, 0.0243025981, 0.0588245988, 0.00832371879, 0.062911354, 0.00859365985, 0.0964820981, 0.0231331233, 0.0530355349, 0.00680197822, 0.0487454645, 0.00700487942, 0.0941558406, 0.0211510025, 0.052151788, 0.00737320352, 0.0581053905, 0.00858340878, 0.0975190774, 0.0222999137, 0.0615998581, 0.00817839801, 0.0532894768, 0.0069358591, 0.0938229114, 0.0244508293, 0.0588608794, 0.0083612334, 0.0630198345, 0.00862247031, 0.0960987955, 0.0230990835, 0.0526824109, 0.0068158838, 0.0487866662, 0.00702365441, 0.0936659053, 0.0212453362, 0.0522147417, 0.00739698252, 0.0584007092, 0.0086051682, 0.0972750485, 0.0223706216, 0.0619771592, 0.00821899809, 0.0534170456, 0.00695805019, 0.0934435353, 0.0244524106, 0.0593042411, 0.00837617926, 0.063260749, 0.00862059556, 0.0962868929, 0.0231643822, 0.0532265306, 0.00682906667, 0.0487620942, 0.00701146014, 0.0935432836, 0.0211235341, 0.0521387123, 0.00740696723, 0.0582308583, 0.00858374033, 0.0970780626, 0.0223295223, 0.0618910976, 0.00821296312, 0.0533490963, 0.00697789341, 0.0930310488, 0.0242865477, 0.0593089387, 0.00836850237, 0.0632267743, 0.00861207861, 0.0961398333, 0.0231769551, 0.0534739979, 0.00682898797, 0.0487600714, 0.00702822534, 0.0938185602, 0.0211684443, 0.0526287258, 0.00741891703, 0.0581908934, 0.00858771801, 0.0973573178, 0.0223708469, 0.0620843805, 0.00821696501, 0.0531852655, 0.0069693476, 0.0931411535, 0.0244030822, 0.0593867637, 0.00838816166, 0.0628581569, 0.00863054395, 0.0960663483, 0.0232991278, 0.053417962, 0.00685180351, 0.048750326, 0.00704170251, 0.0933432579, 0.0212088525, 0.0524674058, 0.00745346444, 0.0582268424, 0.00860657636, 0.0973605365, 0.0223719999, 0.0625190139, 0.00825768523, 0.0534209684, 0.00699588098, 0.092900902, 0.0243546739, 0.0594767481, 0.00840385351, 0.0631876364, 0.00864608679, 0.0957771838, 0.0232155565, 0.0534853749, 0.00683926698, 0.0486345291, 0.0070457519, 0.0930407792, 0.0211920291, 0.0527046174, 0.00742500927, 0.0580354631, 0.00860812701, 0.0972647741, 0.0224285237, 0.0622923896, 0.00827172771, 0.0532161258, 0.00700052222, 0.093198508, 0.0245574694, 0.0596627221, 0.00844271202, 0.0629974902, 0.00866376143, 0.0960641131, 0.0233198125, 0.0537073426, 0.0068863919, 0.0487937592, 0.00706004677, 0.0935492218, 0.021343613, 0.052810885, 0.00744549604, 0.0585019551, 0.00863594376, 0.0969700143, 0.0224194862, 0.0624964796, 0.00822362024, 0.0533155799, 0.00698933145, 0.0929129273, 0.024375543, 0.0595206618, 0.00837379135, 0.0631425083, 0.00866188481, 0.0960846171, 0.0232933611, 0.0535395853, 0.00685418257, 0.0487633348, 0.00703967875, 0.0937162712, 0.0212306585, 0.0527325161, 0.00742035732, 0.0583875515, 0.00862967595, 0.0974292457, 0.0224719271, 0.0624186881, 0.00823880173, 0.0534695052, 0.00699429074, 0.0934919491, 0.0245598704, 0.0598594733, 0.00839468744, 0.0631520525, 0.00863485783, 0.0961598158, 0.0234310254, 0.0538803898, 0.00686497008, 0.0487928838, 0.00704677869, 0.0936440453, 0.0213598702, 0.0529260524, 0.00743662613, 0.0584791899, 0.0086410027, 0.0973999128, 0.0224890225, 0.0628168955, 0.0082649244, 0.0534648858, 0.00701353233, 0.0936856791, 0.0245062336, 0.0599430017, 0.00840520114, 0.0632521585, 0.00866051484, 0.0961156785, 0.0232377965, 0.0535994656, 0.00685498072, 0.0488442667, 0.00705546606, 0.0936755687, 0.0212351792, 0.0526132546, 0.00742578227, 0.0585094653, 0.00863843411, 0.0973054543, 0.022411637, 0.0623659231, 0.00823865738, 0.0537124313, 0.00701635936, 0.0926529616, 0.0245114788, 0.0598247536, 0.00841010269, 0.0631976947, 0.00870114192, 0.0942624435, 0.0233718771, 0.0538775176, 0.00687831268, 0.0489416383, 0.0070663942, 0.0930240527, 0.0213701613, 0.05259059, 0.00745829614, 0.058608178, 0.00866419449, 0.0969235227, 0.0225460753, 0.0622449666, 0.00827833265, 0.0537105612, 0.00702213449, 0.0926456824, 0.0245717093, 0.0599144176, 0.00839505717, 0.0636695549, 0.00868687779, 0.0950892642, 0.0233308244, 0.0534522682, 0.00689353747, 0.0488611348, 0.00712041371, 0.092898421, 0.0213106778, 0.0527495481, 0.00749461027, 0.0583007857, 0.00867430866, 0.0962637961, 0.0225082766, 0.0621291548, 0.00826210994, 0.0534178168, 0.00700674998, 0.0922658369, 0.0244964231, 0.0592478514, 0.00841132365, 0.0631012022, 0.00866851676, 0.0950395837, 0.0233473554, 0.053493198, 0.00689529115, 0.0486605465, 0.0070484099, 0.0919098556, 0.0213288665, 0.0523787811, 0.0074289809, 0.0583691448, 0.0086108502, 0.0961664766, 0.0224115122, 0.0618132614, 0.00824035238, 0.0534278601, 0.00700245239, 0.0919635072, 0.0245396458, 0.0591662154, 0.00840308238, 0.0630115196, 0.00865368359, 0.0947044343, 0.0233564805, 0.0531342439, 0.00687187631, 0.0486101732, 0.00702991569, 0.0919217914, 0.0212117676, 0.0521564223, 0.00745206792, 0.0579530373, 0.00861665606, 0.0959846973, 0.0223457869, 0.0615501031, 0.00827217288, 0.0528921522, 0.00698508276, 0.0914817676, 0.0242815446, 0.0585865118, 0.00835309643, 0.0626987293, 0.00863963552, 0.0943820775, 0.0231175572, 0.0525702015, 0.00685605872, 0.0483618639, 0.00698424643, 0.0915766656, 0.0210293345, 0.0518527776, 0.00744509557, 0.0577748828, 0.00861758925, 0.095780082, 0.0223232936, 0.0617231838, 0.00827350654, 0.0531125702, 0.00698911585, 0.0918395221, 0.0242424961, 0.0592450649, 0.00839450955, 0.0628996342, 0.00866759103, 0.0947334096, 0.0231829043, 0.0530447997, 0.00689661596, 0.0485438183, 0.00703392085, 0.0925157517, 0.0211155415, 0.0524587557, 0.00751076965, 0.058151219, 0.00863161311, 0.0966447815, 0.0224867389, 0.0618551075, 0.00830767024, 0.0534747727, 0.00701381033, 0.0928313211, 0.0245250966, 0.0589935184, 0.00842699129, 0.0631434321, 0.00867522415, 0.0955130607, 0.0233539548, 0.0529924408, 0.0068889074, 0.0486871377, 0.00704180216, 0.0918433145, 0.0212016553, 0.0520664342, 0.00748120109, 0.0579543896, 0.00864920951, 0.0964193866, 0.0225116462, 0.0616246983, 0.00826637819, 0.0532437041, 0.00700551039, 0.0924361348, 0.0245096236, 0.0589090697, 0.00842274632, 0.0630673841, 0.00870309025, 0.0950648561, 0.0232682955, 0.0531046391, 0.00688169431, 0.0488222763, 0.00705087744, 0.0928663015, 0.0212222543, 0.0521167852, 0.00747696729, 0.058174368, 0.00864893477, 0.0965692177, 0.0223733392, 0.0613480173, 0.00828022696, 0.0531575494, 0.00701654796, 0.0926662683, 0.0245617591, 0.0587938055, 0.00844299886, 0.0628420934, 0.00866865553, 0.0954957008, 0.0233080946, 0.0528663844, 0.00692182919, 0.0485386103, 0.00704826275, 0.0926456451, 0.021236226, 0.0519902781, 0.00751209538, 0.0581213497, 0.00863581616, 0.0965677127, 0.0223967135, 0.0616545863, 0.00832633581, 0.0533702821, 0.00701422617, 0.0926330239, 0.0244711395, 0.0588999465, 0.00847170223, 0.0630585477, 0.00867731497, 0.0953441113, 0.0233563706, 0.0530653335, 0.00693958485, 0.0487410985, 0.00707121706, 0.0927264765, 0.0213339254, 0.0523001999, 0.00753830653, 0.0582929701, 0.00865786988, 0.0966773406, 0.0225422364, 0.0617218986, 0.00835702661, 0.0533619672, 0.00703297881, 0.0926772058, 0.0246575437, 0.0589182675, 0.00848563295, 0.0631233975, 0.00868599862, 0.0952316374, 0.0234448873, 0.0530638508, 0.00693397364, 0.0487463214, 0.00706048775, 0.0926741287, 0.0215226859, 0.0523439907, 0.00754906703, 0.0582900606, 0.00864505302, 0.0965772346, 0.0226094667, 0.0617076568, 0.00836253259, 0.0534062833, 0.00703870598, 0.0925767943, 0.0246884897, 0.0592667684, 0.00850694254, 0.0633148998, 0.00870814919, 0.0955196768, 0.0234947857, 0.0533839762, 0.00698188227, 0.0488272347, 0.00708469842, 0.092999585, 0.0215094015, 0.0528390035, 0.00757724885, 0.0585353822, 0.00868925918, 0.0969211236, 0.0226819385, 0.062272843, 0.00837553013, 0.0534288622, 0.00704957498, 0.0926784277, 0.0248013549, 0.0596415401, 0.00852164254, 0.0632205978, 0.00872336235, 0.095491752, 0.0235786904, 0.053596504, 0.00697185518, 0.0488319024, 0.00709749013, 0.0927693173, 0.0215533413, 0.0530306026, 0.00758998515, 0.0584234595, 0.00869158376, 0.0966551155, 0.0226656273, 0.0624641664, 0.0084015727, 0.0535385609, 0.00704558752, 0.0924986154, 0.0248520914, 0.0598064624, 0.00854971725, 0.0635652617, 0.00872074626, 0.0956055224, 0.0236743987, 0.0537324436, 0.00700667035, 0.048998449, 0.00710568717, 0.0928803608, 0.0215629768, 0.0530112833, 0.00757887959, 0.0587010719, 0.00870670844, 0.0972025916, 0.0227007344, 0.0626659691, 0.00837686379, 0.0537062436, 0.00705876388, 0.0928668603, 0.0247839, 0.0598538481, 0.00852450356, 0.0633934289, 0.00872716587, 0.0958943143, 0.0236448701, 0.0535900407, 0.00699235359, 0.0489416532, 0.00708442414, 0.0932379812, 0.0215505343, 0.0530682839, 0.00758183235, 0.0586140454, 0.00869297329, 0.0972551703, 0.0227686185, 0.0626468658, 0.00839787535, 0.0536675155, 0.00703879958, 0.0933675468, 0.0249264203, 0.0599436238, 0.0085073607, 0.0634399354, 0.00872034114, 0.0962154269, 0.0237966664, 0.0540142581, 0.00699490635, 0.0490496196, 0.00709839398, 0.0932031274, 0.0216631778, 0.052963309, 0.00757607911, 0.0586423464, 0.00872038212, 0.0973059535, 0.0228220671, 0.06278079, 0.00840808637, 0.0535965934, 0.00705169514, 0.0929729864, 0.0249519479, 0.0599041358, 0.00854761526, 0.063634567, 0.00872626621, 0.0959042013, 0.0237374939, 0.0536735654, 0.00700495951, 0.0491394997, 0.00711204205, 0.0933110118, 0.0216255598, 0.0529359877, 0.00757435849, 0.0585997999, 0.00868851133, 0.0967651829, 0.0226426627, 0.0625260919, 0.00840175245, 0.0534972958, 0.00704428321, 0.0922916606, 0.0247647129, 0.0594541766, 0.00853371341, 0.0633454397, 0.00872099958, 0.095070675, 0.0235503726, 0.0536042973, 0.00698603923, 0.048960112, 0.00707641244, 0.0925349072, 0.0214667898, 0.0528922006, 0.00756277563, 0.058414761, 0.0086580785, 0.096503295, 0.0226221886, 0.0625646263, 0.00839795452, 0.0535886884, 0.0070271641, 0.0921944007, 0.0246067829, 0.0599575751, 0.00855655875, 0.0634477362, 0.00870816596, 0.0946443975, 0.0233807862, 0.0539225973, 0.00699480437, 0.0491064005, 0.00708865188, 0.091947943, 0.0212842207, 0.0531260893, 0.00757554919, 0.0585252158, 0.00867265649, 0.096330978, 0.0225275941, 0.0628172681, 0.00838475116, 0.0536943227, 0.00706405286, 0.0920626074, 0.0245793704, 0.0602528788, 0.00852222741, 0.0633780137, 0.00872218423, 0.09493725, 0.0233343448, 0.0539695285, 0.00695675891, 0.0489649437, 0.00709272688, 0.0922678784, 0.0211198777, 0.0528767668, 0.0075339051, 0.0584773235, 0.0087230159, 0.0964836776, 0.0224251375, 0.0622002929, 0.00835426897, 0.0536142923, 0.00708747702, 0.0921263695, 0.0243017953, 0.0597797297, 0.00846295152, 0.0633447543, 0.00876018684, 0.0951602086, 0.023154268, 0.0538479909, 0.00696665188, 0.0488633215, 0.00709850807, 0.0924340487, 0.021124905, 0.0526100472, 0.00754624791, 0.0584383234, 0.0087014623, 0.0965030491, 0.0223297104, 0.0625469312, 0.0083438037, 0.0535531007, 0.00707810698, 0.0920337215, 0.0244535357, 0.0598216839, 0.00850925967, 0.063282907, 0.00876997598, 0.0949471369, 0.0232440773, 0.0533549488, 0.00694907783, 0.0487412699, 0.00714232959, 0.0922350138, 0.021365663, 0.0525535308, 0.00754221668, 0.0581607632, 0.00872414652, 0.0961982235, 0.0226054732, 0.0620819181, 0.0083564939, 0.0532920547, 0.00708327023, 0.0920263752, 0.0246108379, 0.0594250746, 0.00848472491, 0.0629472584, 0.0087873945, 0.0950459316, 0.0235178415, 0.0534316376, 0.00696303975, 0.0485636666, 0.00715527823, 0.0924330577, 0.0214943271, 0.0526591614, 0.00753965834, 0.0580535643, 0.00876108557, 0.0963508189, 0.0226151869, 0.0621863157, 0.00834359415, 0.0533529744, 0.00710853003, 0.0920336246, 0.0246042218, 0.0592897721, 0.00846118759, 0.0631872937, 0.00880818535, 0.0949419588, 0.0235236753, 0.0533518419, 0.00691995863, 0.0485770069, 0.00715930993, 0.0922046155, 0.0215963591, 0.0526144579, 0.00751415407, 0.0580302067, 0.00873592775, 0.0963262692, 0.0228415057, 0.0619527809, 0.00833968539, 0.053249009, 0.00711559132, 0.0918654501, 0.0247583743, 0.0593384914, 0.00846430287, 0.0627369285, 0.00879613403, 0.09438885, 0.0235638432, 0.053177055, 0.00695539499, 0.0484423004, 0.00716902781, 0.0916292965, 0.0216256827, 0.0523299202, 0.00755161326, 0.0579106957, 0.00877555739, 0.0958222598, 0.0227879249, 0.0618248507, 0.00835502706, 0.0530171506, 0.00712442677, 0.0920459777, 0.0247420073, 0.0591666028, 0.00847765151, 0.062801078, 0.00883461069, 0.0948106796, 0.0234507658, 0.0529070757, 0.00693657761, 0.0483976342, 0.00714801112, 0.0919149444, 0.02160687, 0.0521256812, 0.0075354781, 0.0578265749, 0.0087496303, 0.0959589779, 0.0227383785, 0.0618490502, 0.0083723506, 0.0529521257, 0.0071143317, 0.0915725902, 0.0248448066, 0.0593484491, 0.00849143136, 0.0628061146, 0.00880747009, 0.0943417996, 0.0236219391, 0.0531651936, 0.0069591566, 0.0485440753, 0.00717158336, 0.0917772874, 0.02177337, 0.0523220412, 0.00753292255, 0.0579808652, 0.0087998854, 0.0959167033, 0.0230008438, 0.0617885515, 0.00834816787, 0.0530255735, 0.00713223219, 0.0917277634, 0.0250339098, 0.0588039309, 0.00848593377, 0.0626120716, 0.00884314161, 0.0945005864, 0.0236990042, 0.0526767224, 0.00692924485, 0.0483334325, 0.007174314, 0.0917731971, 0.0218439959, 0.0519928187, 0.00753529975, 0.0577926748, 0.00881800428, 0.0960358679, 0.0230360106, 0.0613425411, 0.00833071582, 0.0529268682, 0.00716706598, 0.0917187631, 0.025121415, 0.058716286, 0.00849276036, 0.062701717, 0.00885714032, 0.0944449455, 0.0237985887, 0.0526303984, 0.00696126325, 0.0483700819, 0.0072021368, 0.091923669, 0.0218167696, 0.0518575422, 0.00755210314, 0.0578469485, 0.00884291995, 0.0962066278, 0.023085501, 0.0612116382, 0.00837386586, 0.0530423261, 0.00718757231, 0.0922604129, 0.0250930078, 0.0586759672, 0.00853805616, 0.0628382787, 0.00889171753, 0.0949618146, 0.0237096939, 0.0530021302, 0.00699468795, 0.0483954959, 0.0072418428, 0.0920534059, 0.0217233822, 0.05226776, 0.00757609075, 0.0579160936, 0.00886694901, 0.0966661647, 0.0231075305, 0.0619816333, 0.00838127453, 0.0530501269, 0.00721313991, 0.0921748728, 0.0249108505, 0.0589370169, 0.00852665957, 0.062903285, 0.00888638571, 0.0950124338, 0.0238073114, 0.0525712706, 0.00698610861, 0.0485742576, 0.00721337926, 0.0919913873, 0.0219596718, 0.0518199019, 0.00756252604, 0.0582423024, 0.00886571873, 0.0961478949, 0.0232036412, 0.0611395314, 0.0083779227, 0.053390041, 0.00718250778, 0.0919002965, 0.0252240822, 0.058526136, 0.00854536891, 0.0631644279, 0.00891300943, 0.0948815122, 0.0238980725, 0.0526151806, 0.00696084462, 0.0487186871, 0.00725040119, 0.09219376, 0.0220218841, 0.051923275, 0.00754799787, 0.0581760816, 0.00887216069, 0.0966631174, 0.0232224111, 0.0612077489, 0.00833956711, 0.0533874258, 0.00721285725, 0.0923465341, 0.0251992252, 0.0585866719, 0.00849076081, 0.0631067306, 0.00889932737, 0.0950600356, 0.0239442792, 0.0524986275, 0.00692571467, 0.0488342829, 0.00727258902, 0.0925014839, 0.0220888238, 0.0520149842, 0.00752960751, 0.0583310537, 0.00891011301, 0.0967162699, 0.0233035889, 0.061598178, 0.00835531205, 0.0536002293, 0.00725235417, 0.0923037305, 0.0251869094, 0.0588169731, 0.00847844593, 0.0632021129, 0.00892094057, 0.0948523954, 0.0240007415, 0.052601248, 0.00694121793, 0.0487429686, 0.00726061873, 0.0917888209, 0.0219734386, 0.0516560487, 0.00755638629, 0.0582549907, 0.00891289953, 0.0962613821, 0.0231964942, 0.0610994026, 0.00835747086, 0.053311076, 0.00723365415, 0.0921776071, 0.0250975862, 0.0583904199, 0.00849002693, 0.0630031452, 0.00893482659, 0.0951978043, 0.023843918, 0.0524880551, 0.00695258938, 0.0487749279, 0.00730175804, 0.0924677998, 0.0219694264, 0.0518169925, 0.00756168785, 0.0582939871, 0.00891809911, 0.0969073027, 0.0231523812, 0.0611388013, 0.00837907102, 0.0534192435, 0.00724988244, 0.0928380415, 0.0252072047, 0.0585974529, 0.00852767564, 0.0633197501, 0.00901608635, 0.0959702507, 0.0239691325, 0.0527342632, 0.00697260164, 0.0489840955, 0.0073530972, 0.0928759649, 0.0220467038, 0.0520179756, 0.00755746709, 0.0587180071, 0.00900963042, 0.0973112136, 0.0233147852, 0.0615657642, 0.0083666509, 0.0538491122, 0.00730701722, 0.0930266976, 0.0253490154, 0.0586552732, 0.00849455129, 0.0635479987, 0.00905169174, 0.0960878879, 0.0240115225, 0.0528440401, 0.00692593446, 0.0490772203, 0.00731944805, 0.0935154781, 0.022091167, 0.0519061759, 0.00750627508, 0.0586934127, 0.00896774419, 0.0977069139, 0.0233558118, 0.061441008, 0.00830908772, 0.0538567603, 0.00727996696, 0.0935527831, 0.0254387874, 0.0587086119, 0.00844879169, 0.0637046024, 0.00897807349, 0.0962484553, 0.0241567697, 0.0524762757, 0.00691788411, 0.0492891185, 0.00734321214, 0.0938894674, 0.0224579312, 0.0518784449, 0.00752699841, 0.058995951, 0.00897326786, 0.0981233716, 0.0236013606, 0.0611203164, 0.008327052, 0.0539607368, 0.00727985008, 0.0943900347, 0.0255866982, 0.0584596656, 0.00845688768, 0.0638382584, 0.00896887667, 0.0968906209, 0.0242835153, 0.0527980216, 0.00694550481, 0.0493692569, 0.00732254609, 0.0943342075, 0.0223947391, 0.0519553684, 0.00755857863, 0.0590004548, 0.00896122027, 0.0984947085, 0.0236661714, 0.0617628619, 0.00837443676, 0.0539828278, 0.0072916802, 0.0942002982, 0.0257299822, 0.0591005385, 0.00850744918, 0.0638474524, 0.0089866519, 0.0968109369, 0.0243385732, 0.0530623347, 0.00696690567, 0.0493302569, 0.0073434487, 0.0941463932, 0.0224511698, 0.0523891188, 0.0075590075, 0.0590006486, 0.00898833759, 0.0984014347, 0.0236874409, 0.0618047789, 0.00836225692, 0.0540815219, 0.00729440013, 0.0945325866, 0.0257519316, 0.0592171215, 0.00849820673, 0.0639352128, 0.00900557358, 0.0970803872, 0.0243567955, 0.0534607545, 0.00695480872, 0.0495699495, 0.00735687139, 0.0942608267, 0.0225026701, 0.052525796, 0.00755543914, 0.0590877756, 0.00899128988, 0.0984863192, 0.0237790216, 0.0621194653, 0.00833322108, 0.0542645343, 0.00729726674, 0.0946300179, 0.0257638637, 0.059350349, 0.00850085821, 0.0641663, 0.00902093668, 0.0974536464, 0.0243710596, 0.0533374883, 0.0069587524, 0.049567394, 0.0073579601, 0.0945810452, 0.0226042997, 0.0526022241, 0.00756302942, 0.0593249612, 0.00900628418, 0.0987804607, 0.0238405205, 0.0623485819, 0.00837633759, 0.0544750951, 0.00731007196, 0.0947334617, 0.0259046573, 0.0595624745, 0.00854354724, 0.0645044297, 0.00905868784, 0.0974623561, 0.0245948043, 0.0537211969, 0.00700284028, 0.0498724915, 0.00738517614, 0.0947696567, 0.0226716772, 0.0529796481, 0.00758502679, 0.0594009869, 0.00901419949, 0.0988719538, 0.0237857979, 0.0622718073, 0.0083523728, 0.0544026643, 0.00731385173, 0.0949096605, 0.0258777346, 0.0597776733, 0.00848957337, 0.0642221943, 0.00902064703, 0.0973081663, 0.0244278871, 0.0533927046, 0.00695738755, 0.0498444214, 0.00736861164, 0.0948612839, 0.0225738455, 0.0528255701, 0.00755048124, 0.059347447, 0.00901685376, 0.0991317928, 0.0238659233, 0.0625006258, 0.00835788064, 0.0542989559, 0.00734057091, 0.0951676965, 0.0259199683, 0.0598061793, 0.00852490682, 0.0642303899, 0.00906008016, 0.0979532823, 0.0245663337, 0.054036878, 0.00698814681, 0.0496207215, 0.00739761302, 0.0949980468, 0.0225997735, 0.053181015, 0.00760360295, 0.0591801405, 0.00905367173, 0.0991570801, 0.0238487236, 0.0629145354, 0.0083782468, 0.0543467253, 0.00735745579, 0.095181495, 0.0258448124, 0.0600247383, 0.0085342424, 0.064249143, 0.00909131486, 0.0978804976, 0.0245025884, 0.0538753793, 0.00699095009, 0.0497322343, 0.00740437722, 0.0950037092, 0.0225912537, 0.0531366132, 0.007576223, 0.0594238713, 0.00908053946, 0.0995045677, 0.0238050874, 0.0630332753, 0.00839020219, 0.0544524677, 0.00735967094, 0.095284, 0.0258536227, 0.060116034, 0.00852805935, 0.0643541366, 0.00907414127, 0.0982531309, 0.0244975444, 0.0540734716, 0.00698672421, 0.0495622642, 0.00739517389, 0.0950841308, 0.0224854853, 0.0532768518, 0.00756740104, 0.0596139096, 0.00905510038, 0.0995658636, 0.0237842519, 0.0629462749, 0.00837672502, 0.0544664077, 0.00735048018, 0.0955918133, 0.0256970674, 0.0600018464, 0.00848106761, 0.0642306805, 0.00905925315, 0.0980919003, 0.0243978072, 0.0540999584, 0.0069931848, 0.049647551, 0.00739128562, 0.0950064734, 0.0224999022, 0.0532525182, 0.00757382112, 0.0591433756, 0.00903302897, 0.0996012911, 0.0238408409, 0.0628817827, 0.00838897843, 0.0543645844, 0.00734027941, 0.0950523689, 0.0258901995, 0.0601317212, 0.00850833301, 0.0643943399, 0.0090377219, 0.0981671065, 0.0245913472, 0.0543766096, 0.00700365286, 0.0496531352, 0.00738773216, 0.0955359489, 0.0227020327, 0.0534517057, 0.00758167403, 0.0590798333, 0.0090400707, 0.0997272953, 0.0239571277, 0.0632074773, 0.00836400595, 0.0542621203, 0.00734801358, 0.0955296233, 0.0259064157, 0.0604345426, 0.00850923918, 0.0640613809, 0.00906987581, 0.098183237, 0.024552362, 0.0543344393, 0.00698044058, 0.0496630929, 0.00738148903, 0.0951223001, 0.0226344466, 0.05355189, 0.00759429997, 0.0592060238, 0.00903159473, 0.0995749906, 0.0239065625, 0.0632393509, 0.00839479081, 0.0545020476, 0.00734094577, 0.0954833552, 0.0259841662, 0.0606111251, 0.0085225245, 0.0644218624, 0.0090876352, 0.0982957557, 0.0246195681, 0.0544920079, 0.00700128591, 0.0497877002, 0.00741267018, 0.0956070796, 0.0226810295, 0.053787481, 0.00761504192, 0.0593759529, 0.0090844743, 0.0997778326, 0.0240044892, 0.0634303316, 0.0084104212, 0.0545867607, 0.00736545958, 0.0953591019, 0.0259955171, 0.0604313873, 0.00854625832, 0.0644606128, 0.00910095125, 0.0982069075, 0.0246898253, 0.0546995401, 0.00702161295, 0.0497958921, 0.00742580323, 0.0953803957, 0.0227442663, 0.0537930392, 0.00761244027, 0.05918587, 0.00909890421, 0.0997005254, 0.0238870624, 0.0634483248, 0.00839368347, 0.0542767569, 0.00739866309, 0.0952277035, 0.0259836037, 0.0605553351, 0.00853117928, 0.0642841458, 0.00913691055, 0.098200202, 0.0245908406, 0.0545804761, 0.00699978089, 0.0496495329, 0.00743242027, 0.0950218439, 0.0226600487, 0.0535372682, 0.00760330399, 0.0593619347, 0.00908151083, 0.0995316952, 0.023924008, 0.0633458048, 0.00841347128, 0.054543566, 0.00739563862, 0.0953648984, 0.0260142088, 0.0604735278, 0.00852619577, 0.0644297525, 0.00911010336, 0.0983510986, 0.0246246625, 0.0545799211, 0.00700642541, 0.049749013, 0.00743039511, 0.0952318534, 0.0226729792, 0.0537113771, 0.00761857443, 0.0593276322, 0.00908668991, 0.0997237042, 0.0239190683, 0.0633248687, 0.00840278435, 0.0544764362, 0.00736525329, 0.0952732787, 0.0259070396, 0.0603820793, 0.00851796474, 0.0642535016, 0.00909485295, 0.0982226953, 0.0245456286, 0.0544337407, 0.0070098564, 0.0496703275, 0.00742641138, 0.0953968987, 0.0226714034, 0.05374901, 0.00764581654, 0.0591169335, 0.00907186419, 0.099687323, 0.0238958262, 0.0629540458, 0.00844703987, 0.054153759, 0.00735872379, 0.0953603759, 0.0258599538, 0.060250286, 0.00857740827, 0.0641146824, 0.00909403525, 0.098384209, 0.0245813224, 0.0543320626, 0.00706605334, 0.0496110283, 0.00743216742, 0.0953474045, 0.0226309616, 0.0536490791, 0.00767253758, 0.0591199361, 0.00906284992, 0.0997455493, 0.0238478314, 0.0629125312, 0.0084377639, 0.054334309, 0.00735894963, 0.0957186148, 0.0259741973, 0.0604821071, 0.00858442951, 0.0642827302, 0.00907491706, 0.0985331535, 0.0246152282, 0.0544478334, 0.00705343112, 0.0495147184, 0.00741704646, 0.0954111591, 0.0226978417, 0.0537524633, 0.00767224701, 0.0591492653, 0.00908561703, 0.099766776, 0.0239795987, 0.0631639287, 0.00847958494, 0.0541769154, 0.00738829467, 0.095559068, 0.0260509215, 0.0606012084, 0.00863039866, 0.0643442199, 0.00909857918, 0.0984377339, 0.0246596262, 0.0544369854, 0.00710358191, 0.0496808402, 0.00743050687, 0.0955588445, 0.0228216201, 0.0538091026, 0.00770655368, 0.0592228025, 0.00907779764, 0.0998495296, 0.0239562932, 0.063561216, 0.00849463139, 0.0541881919, 0.00737529062, 0.0957816839, 0.0260097831, 0.0605971627, 0.00861764234, 0.064039208, 0.00911119208, 0.0987212434, 0.0246666521, 0.0545517579, 0.00708496012, 0.0493856743, 0.00743451761, 0.0956080854, 0.022773426, 0.0538765937, 0.00771030644, 0.0591802858, 0.00908600818, 0.100123361, 0.0240040775, 0.0632622242, 0.00849008653, 0.054389786, 0.00739406701, 0.0957628936, 0.0261592399, 0.0605050474, 0.00864962209, 0.0644723177, 0.00911563542, 0.0986342579, 0.024820691, 0.0546334609, 0.00710587204, 0.0496932231, 0.00742988102, 0.095937036, 0.0229213852, 0.0538712367, 0.00772053609, 0.0592663214, 0.00908531621, 0.100194722, 0.0241121538, 0.063338697, 0.00848678406, 0.0543980002, 0.00736628566, 0.0958964676, 0.0261882804, 0.060561534, 0.00863337703, 0.0644043609, 0.00909743551, 0.0984972641, 0.0247079749, 0.054520864, 0.00708871195, 0.0495295897, 0.00742746657, 0.0955236629, 0.02281259, 0.0535960868, 0.00771427667, 0.0592877008, 0.00907676481, 0.100051202, 0.0240157377, 0.0631809756, 0.00850182306, 0.0545210093, 0.00736662792, 0.095616743, 0.0261079352, 0.0603274181, 0.00863677263, 0.0643492788, 0.00910411216, 0.0986133665, 0.0247139465, 0.0543210506, 0.00708193891, 0.049559433, 0.0074234237, 0.0955423415, 0.0227234941, 0.0536653996, 0.00768522127, 0.0592900589, 0.00904619787, 0.0999209061, 0.0239839815, 0.0631683022, 0.00848226342, 0.0543751977, 0.00735825999, 0.0953927413, 0.0260581058, 0.0604890808, 0.00861163903, 0.0644957647, 0.00906125177, 0.0981060266, 0.0245985091, 0.0546090864, 0.00707933074, 0.0497505367, 0.0074050189, 0.0949785933, 0.0227188393, 0.0539622903, 0.00770387379, 0.0595406629, 0.00904129166, 0.0994066224, 0.0239530653, 0.0634042546, 0.00848996546, 0.0544085614, 0.00735138822, 0.095329456, 0.0259773713, 0.0606440306, 0.00865774602, 0.0644726232, 0.00910477154, 0.0982674211, 0.0246041846, 0.0545951165, 0.00710894819, 0.049854476, 0.00741787488, 0.0952447206, 0.0226146225, 0.0537818037, 0.00772068463, 0.0594529808, 0.00908584893, 0.0995889381, 0.0238526538, 0.0633882359, 0.00848131999, 0.0545398593, 0.00735585392, 0.0953166261, 0.0259179287, 0.0605908222, 0.00862195715, 0.0643874332, 0.0090986602, 0.0981765464, 0.0245517157, 0.0545877106, 0.00707839569, 0.0497593731, 0.00741819106, 0.095108673, 0.0226247981, 0.0535312071, 0.00767659768, 0.059406396, 0.00905529875, 0.0993805751, 0.0238872729, 0.0632590055, 0.00847346056, 0.0544767939, 0.00736365048, 0.0950372294, 0.0259524975, 0.0604565032, 0.00861760974, 0.064356856, 0.00908768643, 0.0976841673, 0.0245274119, 0.0543972701, 0.00709633715, 0.0497057214, 0.00742834434, 0.0948861465, 0.0226898137, 0.0536699519, 0.00768734142, 0.0593824945, 0.00905864593, 0.0992956311, 0.023915207, 0.0631286427, 0.00845093187, 0.0543424897, 0.00736840675, 0.0949672833, 0.0259151384, 0.0603439994, 0.00860782061, 0.064314127, 0.00908514578, 0.0978660509, 0.0245799012, 0.054299511, 0.00707429461, 0.0495738983, 0.00741421105, 0.0948017165, 0.0226489287, 0.0533239134, 0.00767480675, 0.0592168905, 0.00907406304, 0.099109903, 0.0238513462, 0.062918663, 0.00846238714, 0.0543284416, 0.00736408914, 0.095082514, 0.0259860121, 0.0602793247, 0.00860687718, 0.0642408282, 0.00909089856, 0.0978950113, 0.0246069748, 0.0543513335, 0.00706581911, 0.0495681725, 0.00739599625, 0.0949791446, 0.0227737911, 0.0535472371, 0.00766832335, 0.0591100305, 0.00900458638, 0.0992182493, 0.0238808244, 0.0631453842, 0.00845794287, 0.054089807, 0.00732422434, 0.0947801769, 0.0259145033, 0.0602760203, 0.00864101201, 0.064151153, 0.00906604063, 0.0975097641, 0.0245843045, 0.0543411151, 0.00709554832, 0.0495319143, 0.00738711236, 0.094443135, 0.0226928499, 0.0535251908, 0.00771362986, 0.0592734329, 0.00905253459, 0.0990234762, 0.0239050463, 0.0633147135, 0.00848855637, 0.0543892011, 0.00733848941, 0.0945161879, 0.0259881392, 0.0605270602, 0.00861846097, 0.064169839, 0.00905453693, 0.0977006033, 0.024599161, 0.0545557998, 0.00708061783, 0.0494931638, 0.00737943174, 0.0946320966, 0.0227269698, 0.0538894311, 0.00769405952, 0.0591503717, 0.0090367943, 0.0991013572, 0.0239517, 0.0633216053, 0.00848243479, 0.0543142296, 0.00735540083, 0.0947157294, 0.025950294, 0.0608967096, 0.00862569548, 0.0642891601, 0.00908891018, 0.0976489559, 0.0246089678, 0.0548547544, 0.00708352821, 0.0495675281, 0.00739917532, 0.094703421, 0.0227309316, 0.0537863448, 0.00767208356, 0.0591381714, 0.00904716365, 0.0991281867, 0.0239294488, 0.0634429082, 0.00845901482, 0.0541233458, 0.00732899969, 0.0946829021, 0.0260187555, 0.0604647286, 0.00859696325, 0.0640435889, 0.0090622073, 0.0976973251, 0.0246332344, 0.0545080826, 0.00708873477, 0.0494399443, 0.00740295462, 0.0947655365, 0.0227683485, 0.0536513589, 0.00768344011, 0.059183307, 0.00908562448, 0.0993957222, 0.0240401402, 0.0633110926, 0.00846834667, 0.0543493666, 0.00738073466, 0.0948795527, 0.0261634067, 0.0605619028, 0.00861833896, 0.0642427728, 0.00909350161, 0.0980699882, 0.024630839, 0.0544547252, 0.00711187627, 0.0494428463, 0.00738758827, 0.0949769765, 0.0227514487, 0.0535725094, 0.00772117078, 0.0592516772, 0.00907138363, 0.0993747935, 0.0239504501, 0.063035056, 0.00851033349, 0.0542464033, 0.00737368083, 0.0949779972, 0.0259785112, 0.0605787858, 0.00867450517, 0.0643297508, 0.00909421127, 0.0981042162, 0.0246626269, 0.0546962358, 0.00711757224, 0.0494752526, 0.00741179986, 0.0949774906, 0.0227413028, 0.0539463274, 0.0077182129, 0.0592882559, 0.00905244518, 0.0995341763, 0.0239511076, 0.0636422709, 0.0084975278, 0.0543096177, 0.00735622272, 0.0951741189, 0.0260078106, 0.0606432073, 0.00866546389, 0.0642951801, 0.00910383277, 0.0980235934, 0.0246332455, 0.0548375733, 0.00713291112, 0.0496071465, 0.00741427019, 0.0953002423, 0.0227861628, 0.0538309179, 0.0077386531, 0.0594087131, 0.00906152185, 0.0996869206, 0.0239697769, 0.0637016371, 0.00852055941, 0.0544721559, 0.00737701776, 0.0955747515, 0.026039103, 0.0608748756, 0.00868318975, 0.064221032, 0.00911042187, 0.098684296, 0.024671128, 0.0548460037, 0.00714637386, 0.0495122187, 0.00743754441, 0.0956469327, 0.0228806064, 0.0542787686, 0.00778110372, 0.05928085, 0.00908832625, 0.100273393, 0.02400003, 0.0640868247, 0.00856776629, 0.054389067, 0.00738325017, 0.095772773, 0.026166454, 0.0614065528, 0.00874001998, 0.0643847659, 0.00911321957, 0.0987231955, 0.0247346964, 0.05538629, 0.00718719745, 0.0496836193, 0.00743744895, 0.0955403671, 0.0228311103, 0.0544952601, 0.00779928872, 0.0594203025, 0.00910197943, 0.100384742, 0.0240958612, 0.0640866756, 0.00857812632, 0.0544085316, 0.00741688488, 0.0958333984, 0.0261627249, 0.061407242, 0.00873609632, 0.064298071, 0.00915068015, 0.0987854153, 0.02471634, 0.0553513914, 0.00721474597, 0.0496277437, 0.00746216485, 0.0954266414, 0.0229096971, 0.0546464697, 0.00784523319, 0.0594393536, 0.00913433824, 0.100178793, 0.024117928, 0.0643362701, 0.00864373706, 0.0544506088, 0.00742743071, 0.0954190865, 0.0262210611, 0.0615945794, 0.00879244693, 0.0642691031, 0.00916405674, 0.0982389301, 0.0248321649, 0.0554798357, 0.00723879924, 0.0496937633, 0.00748088211, 0.0953452662, 0.0228927098, 0.054616455, 0.0079210056, 0.0594853126, 0.00915444084, 0.100153655, 0.0241504684, 0.0643681735, 0.00870009698, 0.0545086451, 0.00743441842, 0.0957646593, 0.0262573976, 0.0616721138, 0.00882767048, 0.0644489527, 0.00920196343, 0.098774083, 0.0247474164, 0.0554822199, 0.00724042719, 0.0496415347, 0.00745502766, 0.0954810604, 0.0228841137, 0.054589998, 0.00782501604, 0.059388943, 0.00914383307, 0.100075305, 0.0241396818, 0.0642646253, 0.00860277656, 0.0544335879, 0.00744519383, 0.0954745784, 0.0262453314, 0.0614246689, 0.00875751209, 0.0642145127, 0.00917100534, 0.098722823, 0.0249125548, 0.0554812104, 0.0072346474, 0.0496093556, 0.00748409331, 0.0952306911, 0.0230167657, 0.054665219, 0.00787935965, 0.0593505986, 0.00915192533, 0.0997246131, 0.0242475495, 0.0644372776, 0.00861373171, 0.0544285662, 0.00744565902, 0.0953523442, 0.0263372511, 0.0615394041, 0.00877833739, 0.0643990338, 0.00919458084, 0.0988900214, 0.0248800684, 0.0554458238, 0.0072070444, 0.0495290719, 0.00746399863, 0.0955786481, 0.0229891054, 0.0544766076, 0.00785337389, 0.0591975041, 0.00913754664, 0.100246385, 0.0242214799, 0.0642819777, 0.0086187534, 0.0543362312, 0.00741853844, 0.0958475694, 0.0262768697, 0.0613104627, 0.00876899902, 0.064194411, 0.00916197151, 0.098780103, 0.0248921476, 0.0551599562, 0.00722516654, 0.0494980067, 0.00746298116, 0.0954819098, 0.0230951328, 0.054342255, 0.00785610732, 0.0592570305, 0.00912145618, 0.0999533162, 0.0243177544, 0.0638657361, 0.00864115916, 0.0544625744, 0.00743711507, 0.0953868553, 0.0263758432, 0.0614549592, 0.00878982432, 0.0642258897, 0.00919235684, 0.0984497294, 0.0249929391, 0.0550902635, 0.00731698517, 0.0492742248, 0.00748154707, 0.0953874364, 0.0231986977, 0.0545959286, 0.00800899696, 0.0593443289, 0.0091871107, 0.100423165, 0.0243794788, 0.06418062, 0.00881010946, 0.0545927137, 0.00749550713, 0.0957828835, 0.0265141893, 0.0623031743, 0.00896042865, 0.0644750819, 0.00926425774, 0.0992094129, 0.0250277892, 0.0561805889, 0.00738478126, 0.0495068096, 0.00751297781, 0.0959276706, 0.0229618531, 0.0551053099, 0.0080161253, 0.0593667887, 0.00923259929, 0.100896232, 0.024156604, 0.0645448938, 0.00872145779, 0.0545305647, 0.00749838911, 0.0956379548, 0.0263403002, 0.0615694895, 0.00889790989, 0.0642489716, 0.00926792156, 0.098755829, 0.0248931237, 0.0556488261, 0.00738285203, 0.0497962683, 0.00754363788, 0.0955462158, 0.022941364, 0.0549225844, 0.00803680066, 0.0597156957, 0.00924726948, 0.100446433, 0.0241332352, 0.0644112006, 0.00878983829, 0.0546912774, 0.00753301103, 0.0954037234, 0.0261660647, 0.0616952889, 0.00893357117, 0.0647454783, 0.00923801679, 0.0983776748, 0.0247888677, 0.0554400608, 0.00739131682, 0.0498112328, 0.00753634144, 0.095099397, 0.0231933054, 0.0548248664, 0.00808675028, 0.0596009456, 0.00920713507, 0.100093462, 0.024434194, 0.0640914813, 0.00873137452, 0.054193683, 0.00741830003, 0.0949048623, 0.026454892, 0.0615811422, 0.00895796064, 0.0643850565, 0.00912974402, 0.0980276689, 0.0251080133, 0.0555773787, 0.00740602799, 0.0494947881, 0.0074294596, 0.0946997255, 0.0231444947, 0.0546607152, 0.00794232171, 0.0592327714, 0.0090997899, 0.0994281769, 0.0242592636, 0.0639170557, 0.00870432612, 0.0541452467, 0.00740968809, 0.0949209258, 0.0263025463, 0.0610480644, 0.00884684082, 0.0640911981, 0.00916467141, 0.0977316946, 0.024797596, 0.0552744381, 0.00728347059, 0.04919862, 0.00745532755, 0.0941638052, 0.0229869839, 0.0545758158, 0.0079664588, 0.0589761175, 0.00912196003, 0.0989318788, 0.024176361, 0.0640385002, 0.00873135403, 0.054080952, 0.00740889646, 0.0943059623, 0.0263217613, 0.0612835921, 0.00887130015, 0.0640138686, 0.00917317998, 0.0968699902, 0.0248811375, 0.0551559329, 0.00728891185, 0.0494255014, 0.00746369082, 0.093655698, 0.0230565928, 0.0546482056, 0.00792696141, 0.059175387, 0.00913479179, 0.0983936414, 0.0242713522, 0.0640816763, 0.00872653909, 0.0540309623, 0.00742328027, 0.093719393, 0.0262194034, 0.0613756813, 0.00893030409, 0.0641553402, 0.00914322864, 0.0971570611, 0.0248808376, 0.0553163067, 0.00736181391, 0.0494331643, 0.00747957965, 0.0939986259, 0.0229157079, 0.0543795861, 0.00799512491, 0.0593555495, 0.00911878422, 0.0984278917, 0.0239736829, 0.0642887503, 0.0087671252, 0.0543812923, 0.00743741728, 0.0937309936, 0.0260662381, 0.0612225831, 0.00888675638, 0.0643717796, 0.00917600188, 0.0970281214, 0.0246600341, 0.0550680682, 0.00735952472, 0.0495299511, 0.00748673687, 0.0944664851, 0.0228480436, 0.0540750809, 0.00803248025, 0.0595947281, 0.00916942768, 0.0989455879, 0.0240448471, 0.0640316084, 0.00880823657, 0.0543329567, 0.00748293521, 0.0943925008, 0.0261176676, 0.0610767938, 0.00895491242, 0.0642194301, 0.0092440201, 0.0975566208, 0.0246831421, 0.0550282188, 0.00739395851, 0.0494798608, 0.00752590876, 0.0939183161, 0.0227254946, 0.0541768335, 0.00806650706, 0.0592595004, 0.0092229899, 0.0984927118, 0.0239836071, 0.0637526959, 0.0087726377, 0.0541425347, 0.00745401857, 0.0936192572, 0.0260095261, 0.0610868782, 0.00900155678, 0.0642608553, 0.00916943606, 0.0962762162, 0.0247074366, 0.0553090125, 0.00744350627, 0.0494535044, 0.00750293583, 0.0934404284, 0.0228870306, 0.0548657365, 0.00816742796, 0.0593023151, 0.00920504238, 0.0982493162, 0.0241601989, 0.0645869076, 0.00884253532, 0.0542814545, 0.00746719958, 0.0938607827, 0.0263066608, 0.0615510531, 0.00903664064, 0.0640387014, 0.00919869822, 0.0964486375, 0.0249564014, 0.0555760264, 0.00746235624, 0.0495071262, 0.00751134148, 0.0932359323, 0.0231026988, 0.0547293797, 0.00811223779, 0.0592268854, 0.00924840197, 0.0983810425, 0.0244224332, 0.0643038154, 0.00887530576, 0.0541916527, 0.00746219046, 0.0934057534, 0.0264934134, 0.0615034513, 0.00903530419, 0.0643485263, 0.00920515507, 0.0966707096, 0.0248599797, 0.0550290607, 0.00739525398, 0.0496491529, 0.00748608494, 0.0929475352, 0.0228359848, 0.0542459674, 0.00807019789, 0.0595362037, 0.0092294421, 0.0983147621, 0.0241417959, 0.06378223, 0.00879091769, 0.054381486, 0.00745412149, 0.0932293832, 0.0261113048, 0.0609844141, 0.00895096269, 0.0643406063, 0.00920455065, 0.0962954685, 0.0246217456, 0.0551983602, 0.00734130759, 0.0496871248, 0.00753300358, 0.0931309685, 0.0228364561, 0.0546187237, 0.00805358309, 0.059582416, 0.00924757123, 0.0979117975, 0.0238969307, 0.0641501546, 0.00874048751, 0.0544592477, 0.00747272233, 0.093203634, 0.0259623118, 0.0614883006, 0.00892642699, 0.0643717647, 0.00919543207, 0.0960373282, 0.0246191286, 0.0554245003, 0.00735995639, 0.0495760031, 0.00749474484, 0.0928067639, 0.0227921512, 0.0546023846, 0.00801076181, 0.0594527312, 0.00918652024, 0.0976417661, 0.0239680484, 0.0644828454, 0.00875094533, 0.054370556, 0.00746621424, 0.093092002, 0.0260903277, 0.0619038679, 0.00887412298, 0.0643306822, 0.00919252075, 0.0962205827, 0.0245575011, 0.0555311702, 0.00732001988, 0.0496597067, 0.00750724785, 0.093186155, 0.0228316188, 0.0549191199, 0.00798810832, 0.0595620312, 0.00922801998, 0.0975077823, 0.0240241196, 0.0645319894, 0.00871551596, 0.0542904176, 0.00746159349, 0.093549788, 0.0260375775, 0.0620687194, 0.00887939241, 0.0642679781, 0.00919246115, 0.0960366055, 0.0246217921, 0.0559899509, 0.00729653053, 0.0494532026, 0.00752480514, 0.0933096707, 0.0227394588, 0.0553616397, 0.00798130129, 0.0593096726, 0.00924060028, 0.0980865657, 0.0238987058, 0.0649777874, 0.00870963838, 0.0542454347, 0.00746106403, 0.0937072784, 0.02603231, 0.0620952025, 0.00887482893, 0.0643040985, 0.00921725761, 0.0962288305, 0.0245631225, 0.0559560135, 0.00731103728, 0.0493758768, 0.00747477775, 0.0930651426, 0.022640828, 0.0548383966, 0.00794957578, 0.059186276, 0.00920341257, 0.0979006812, 0.0239076223, 0.0644801557, 0.00870453194, 0.054323975, 0.00746013829, 0.0933945999, 0.02601129, 0.0615502894, 0.0088717239, 0.0641744658, 0.00915686879, 0.0961499438, 0.0245253816, 0.0555379204, 0.00727325398, 0.0495126508, 0.00747521594, 0.0930329785, 0.0226037279, 0.0548500903, 0.00791585539, 0.0593535341, 0.00918839592, 0.0977469534, 0.0238576476, 0.0647152513, 0.00866381079, 0.0542504638, 0.00743052503, 0.0935681462, 0.0258229822, 0.0617907345, 0.00881837122, 0.064048484, 0.00916986167, 0.0964861289, 0.0243757796, 0.0558404252, 0.00726879248, 0.0494229682, 0.00747505622, 0.0937125832, 0.0225261878, 0.0544928499, 0.00793110579, 0.0593078025, 0.00918793213, 0.0982886329, 0.0239019636, 0.0645703152, 0.00868887268, 0.0543465056, 0.00747025385, 0.0935672596, 0.0260552745, 0.0620987192, 0.00888075586, 0.0646284074, 0.00917827897, 0.0962300152, 0.0246784948, 0.0559807159, 0.00730946241, 0.0497139432, 0.00749517465, 0.0931281373, 0.0228623711, 0.0550436713, 0.00799449626, 0.0595171712, 0.00919219106, 0.097677134, 0.0240222644, 0.0648780987, 0.00871738233, 0.0543316379, 0.00743576325, 0.0933130607, 0.0260623898, 0.0622190088, 0.00883339159, 0.0643450841, 0.0091545796, 0.096106939, 0.0246740766, 0.0557007752, 0.00730235968, 0.0495207682, 0.00747680478, 0.0933735669, 0.022809118, 0.0552186631, 0.0079540303, 0.0595552959, 0.00920434669, 0.0980030447, 0.0240510907, 0.065026328, 0.00869663525, 0.05450055, 0.0074510281, 0.0935904086, 0.0261312723, 0.0621607117, 0.00883328356, 0.0642263144, 0.00917250011, 0.0966981575, 0.0246261247, 0.0559020117, 0.00724989269, 0.0495551117, 0.00749727385, 0.0936444923, 0.0228416324, 0.0551280528, 0.00792286824, 0.0594212227, 0.00917474087, 0.0979434177, 0.0239402559, 0.06478405, 0.00864878017, 0.0544398241, 0.00743087661, 0.0934275016, 0.026017759, 0.0617447756, 0.00878314301, 0.0642545819, 0.00916492287, 0.0962258056, 0.0246299841, 0.055549778, 0.00722959405, 0.0495437607, 0.00747559499, 0.0930707827, 0.0227817763, 0.0550425015, 0.00789884198, 0.0593807288, 0.00917558651, 0.0973454267, 0.0239378996, 0.0647595376, 0.00863472, 0.0543579906, 0.007441008, 0.0931058377, 0.0260357894, 0.0618752912, 0.00877859443, 0.064120166, 0.00915339496, 0.0956767425, 0.0244345237, 0.0556273535, 0.00719821313, 0.049159959, 0.00744260056, 0.0924908444, 0.0226213336, 0.0547878891, 0.0078585986, 0.0589843802, 0.00917914137, 0.0962811857, 0.0238210037, 0.0645140558, 0.00859162025, 0.0544394851, 0.00744760409, 0.0921870619, 0.025919348, 0.0617269687, 0.00877150148, 0.0639981627, 0.00918008666, 0.0954490453, 0.0243292544, 0.0557850972, 0.00718137575, 0.0491797552, 0.00744225504, 0.0919831842, 0.0224793237, 0.0549146421, 0.00781697966, 0.0587093495, 0.00914620701, 0.0959105864, 0.0235837959, 0.0644439384, 0.00852704793, 0.0535803586, 0.00737514673, 0.0917987302, 0.0258072, 0.0619659089, 0.00873585045, 0.0630896911, 0.00906308927, 0.0945664272, 0.0244470406, 0.0556849241, 0.00714875618, 0.0489920825, 0.00734705385, 0.0916128382, 0.0226776358, 0.0548698492, 0.00795657281, 0.0584100187, 0.00905728526, 0.0962032229, 0.0238549858, 0.0647665039, 0.00858341251, 0.053459838, 0.00733663235, 0.0916233063, 0.0258353278, 0.0616969913, 0.00875370856, 0.0629235208, 0.00904312171, 0.0942071155, 0.0244362373, 0.0558998212, 0.00720111979, 0.0486460626, 0.00737927062, 0.0914386585, 0.0226341486, 0.0551563241, 0.00786686409, 0.0583106503, 0.00908010639, 0.0962310508, 0.0237984899, 0.0646702126, 0.00859981682, 0.0535012111, 0.00735385157, 0.0917589068, 0.0259364285, 0.0621425845, 0.00874202047, 0.0633353591, 0.00907838624, 0.0949096307, 0.024434546, 0.0556267314, 0.00719249062, 0.0492355824, 0.00739459181, 0.0925215185, 0.0227584559, 0.0547669157, 0.00784650631, 0.0588376708, 0.00908396859, 0.0969969109, 0.0239070617, 0.0644303411, 0.00861303136, 0.0539745726, 0.00734372344, 0.0924497098, 0.0259939507, 0.0613506548, 0.00874444097, 0.0638905168, 0.00906556938, 0.0948536769, 0.0246085785, 0.0550922528, 0.00720159058, 0.0492670871, 0.00737937586, 0.0917553678, 0.0228243284, 0.0542569831, 0.00785237364, 0.058831118, 0.00909479987, 0.096282728, 0.0239455812, 0.0641333088, 0.00858623255, 0.0538605787, 0.0074072131, 0.0931375399, 0.0260616969, 0.0615592636, 0.00877675228, 0.0639681742, 0.0090975333, 0.0947923139, 0.0245673042, 0.0553268753, 0.00720940251, 0.0494080931, 0.00739930756, 0.0920549855, 0.0227823779, 0.0546764173, 0.00784222782, 0.0590503737, 0.00910338107, 0.0965610445, 0.0239466168, 0.064474538, 0.00858658925, 0.0539979115, 0.00736415945, 0.0921327695, 0.0259412844, 0.0613414273, 0.00873062667, 0.0637403131, 0.00909272395, 0.0946551487, 0.0245459341, 0.0553541183, 0.00716901803, 0.0492707752, 0.00739316456, 0.0916808322, 0.0226503555, 0.054865934, 0.00786251016, 0.0591983274, 0.00910198782, 0.0962232724, 0.02394972, 0.0647266135, 0.00859602075, 0.0542003065, 0.00734903663, 0.091784738, 0.0259238631, 0.061596144, 0.00874899328, 0.0642245263, 0.00906607788, 0.0946033746, 0.0244408678, 0.0554335155, 0.00721454713, 0.0496091731, 0.00737116812, 0.0915320739, 0.0226723831, 0.0546757281, 0.00785210636, 0.0592720695, 0.00905633066, 0.0962434486, 0.0238846038, 0.0643210709, 0.00865023118, 0.0543406047, 0.0073304805, 0.09200643, 0.0259939972, 0.0614722744, 0.00876965746, 0.064169839, 0.00904443581, 0.0944431946, 0.0245212764, 0.0553773642, 0.00721190078, 0.0495569594, 0.00738557428, 0.0917957723, 0.0227384195, 0.054755263, 0.00783684291, 0.0592419654, 0.00907244161, 0.0963207856, 0.0238900948, 0.0646537468, 0.00863386132, 0.0543529242, 0.00735438848, 0.0916010514, 0.0259767082, 0.0619356781, 0.00876125973, 0.0642576069, 0.00905136298, 0.0945165008, 0.0245062932, 0.055638127, 0.00720574474, 0.0494893044, 0.00737650553, 0.0919650644, 0.0227075312, 0.0547410995, 0.00788492337, 0.0591437221, 0.00908795744, 0.0962438434, 0.0239111669, 0.0646003112, 0.00859163329, 0.05405581, 0.00734268688, 0.0917650461, 0.0259408895, 0.0616026968, 0.00871774461, 0.0640896112, 0.0090582557, 0.09489429, 0.0244957041, 0.0554203838, 0.00716899335, 0.0494068041, 0.00741681457, 0.0923282281, 0.0226566903, 0.054694064, 0.00778994709, 0.0592371225, 0.00904387143, 0.0962379202, 0.0239061583, 0.0646824315, 0.00855816901, 0.0543265492, 0.0073035215, 0.0922224596, 0.0258961245, 0.0620508231, 0.0087265512, 0.0643034652, 0.00905865431, 0.094849281, 0.0244326219, 0.0560167022, 0.00717350515, 0.0498971455, 0.00739559298, 0.0920948833, 0.0226554815, 0.0553134419, 0.00784113351, 0.0596711524, 0.00906124711, 0.0966892838, 0.0239333473, 0.0652418807, 0.00860688929, 0.0548529178, 0.00732489675, 0.0924081057, 0.0259475335, 0.0624050722, 0.00871668942, 0.0646107942, 0.00902705546, 0.0953849033, 0.0246024895, 0.0564139299, 0.00719266338, 0.0498771556, 0.00737140607, 0.0921024978, 0.0228923243, 0.0555174537, 0.0078372024, 0.0595539175, 0.00905393809, 0.096724458, 0.0241429415, 0.0652785823, 0.00860270392, 0.0546371676, 0.00733327167, 0.092491515, 0.0261675473, 0.0623281635, 0.00874289591, 0.0645738766, 0.00905840192, 0.0952579975, 0.0247341953, 0.0564762317, 0.00721303793, 0.049921535, 0.00738808839, 0.0922015086, 0.0228602532, 0.0554958917, 0.00787788909, 0.0596514344, 0.00905862823, 0.0966702327, 0.0241533574, 0.0650039762, 0.00863325782, 0.0548967794, 0.00734237768, 0.0925007612, 0.0260866936, 0.0619134866, 0.00875862595, 0.0648216903, 0.00904149655, 0.0947831571, 0.0245444532, 0.0554933473, 0.00720600411, 0.0500143878, 0.00736235734, 0.0921440497, 0.0227546263, 0.0548315048, 0.00786869414, 0.0596851707, 0.00905306637, 0.0966752321, 0.0240084864, 0.0648095235, 0.00864085648, 0.0550232977, 0.0073177577, 0.0922025517, 0.0259577297, 0.0619396418, 0.00877119973, 0.0648344979, 0.00901581813, 0.0947260484, 0.0244769882, 0.0561787784, 0.00722070131, 0.0501129627, 0.00733381975, 0.0918065533, 0.0227888282, 0.0551778525, 0.00789372437, 0.0597965717, 0.00904452987, 0.0964269862, 0.0239415858, 0.0648586974, 0.00864728447, 0.0548967049, 0.00733726798, 0.0921721384, 0.0257290937, 0.0617803931, 0.00876475498, 0.0651532933, 0.00898107793, 0.0949658677, 0.0243834704, 0.0558416918, 0.00720873009, 0.0502342209, 0.00731263636, 0.0919856578, 0.0225802362, 0.054767739, 0.00786063727, 0.0599755198, 0.00897063594, 0.0967057496, 0.0237781927, 0.06480854, 0.00863962248, 0.055257991, 0.00727101322, 0.0931096971, 0.0258776601, 0.0615643039, 0.00873866864, 0.0650181398, 0.00893796422, 0.0960517749, 0.0245929193, 0.0559343584, 0.00724400301, 0.0503180623, 0.00728323916, 0.0925260261, 0.022687098, 0.0547096506, 0.0078633735, 0.0600705333, 0.00890927482, 0.0967883989, 0.0237233974, 0.0641581193, 0.00861301925, 0.0551522411, 0.00723694544, 0.0924635828, 0.026005106, 0.0611744225, 0.00872465409, 0.0653615296, 0.00889865775, 0.0946936533, 0.0243443772, 0.0554959811, 0.0071867248, 0.0503113419, 0.00724133197, 0.092131719, 0.022598708, 0.0546053611, 0.00780561566, 0.0601316243, 0.00894081965, 0.0965064317, 0.0237778705, 0.0635375753, 0.00854119752, 0.0556433573, 0.00706102606, 0.0914870799, 0.0252495427, 0.0603092648, 0.00856180303, 0.0657439679, 0.00865168683, 0.0936562568, 0.0238517076, 0.0547318421, 0.00705608726, 0.0508617163, 0.00706941262, 0.0910909474, 0.0219680909, 0.053828489, 0.00768416701, 0.0607964993, 0.00881536212, 0.0958686247, 0.023328064, 0.0636434853, 0.00840824563, 0.0547071621, 0.00701559428, 0.0914932042, 0.0254342631, 0.0608622953, 0.00849306211, 0.064954184, 0.00865862239, 0.093913123, 0.0239157584, 0.0549532734, 0.00700693298, 0.0502364151, 0.00711133471, 0.0909824967, 0.022072576, 0.0539519191, 0.0076075145, 0.0597025119, 0.00868613832, 0.0952626988, 0.0231668521, 0.0636181533, 0.00833880622, 0.0546384118, 0.00705791125, 0.0914699957, 0.025278002, 0.0610384233, 0.00845851935, 0.0647603869, 0.00869083684, 0.0938721523, 0.0239094887, 0.0553145744, 0.0069920551, 0.0499802977, 0.00708722509, 0.0908557475, 0.0220483169, 0.054151576, 0.00754653756, 0.0594888777, 0.00868440233, 0.0950819477, 0.0231920741, 0.0640872195, 0.00834213011, 0.0545100197, 0.00702840509, 0.0907346979, 0.0252065603, 0.0608365983, 0.0085023744, 0.0645217374, 0.00865931436, 0.0931433365, 0.0238672309, 0.0555262156, 0.00701925904, 0.0495077856, 0.00705386652, 0.0906364769, 0.0220612865, 0.0543009341, 0.00769025693, 0.0591655262, 0.00867579784, 0.0942131951, 0.0235392787, 0.0644974411, 0.00845863204, 0.0542491302, 0.00707136141, 0.090470098, 0.0256362148, 0.0612941384, 0.00857451838, 0.0645433888, 0.00872489344, 0.093132332, 0.0241857897, 0.0557044037, 0.00705102738, 0.0497805588, 0.00710162753, 0.0910564288, 0.0224067885, 0.054121796, 0.00763550866, 0.0594791733, 0.00876118336, 0.0954047441, 0.0235315301, 0.0647835732, 0.00846044999, 0.0552361533, 0.00717727561, 0.0915554017, 0.0260658879, 0.0618577637, 0.00874167774, 0.0654992312, 0.00885047484, 0.0944642425, 0.0248421915, 0.056234818, 0.00722131971, 0.0504987687, 0.00718310941, 0.0919490829, 0.0228826068, 0.0546471104, 0.00781534892, 0.0599459633, 0.00884377677, 0.09628997, 0.0240145307, 0.0644305274, 0.00858076196, 0.0548532866, 0.00712347869, 0.0923285186, 0.0262038447, 0.0608521588, 0.00862884801, 0.0650150627, 0.00874476414, 0.094866626, 0.0247267429, 0.0552193969, 0.00713424198, 0.050255537, 0.00711776502, 0.092291303, 0.0228716657, 0.0537443496, 0.00770789152, 0.0601135753, 0.00879019033, 0.096128583, 0.0241784211, 0.0631173849, 0.00846031401, 0.0549884513, 0.00712354342, 0.0928041562, 0.0262259189, 0.0599571913, 0.00858804211, 0.0653224364, 0.00874829851, 0.0953053534, 0.0248463601, 0.0543844774, 0.00711136824, 0.0500339307, 0.00713728275, 0.0927027389, 0.0230629276, 0.0531964898, 0.00772616779, 0.0602144524, 0.00882921368, 0.0970074087, 0.0241867136, 0.0633740351, 0.00846881885, 0.0551733077, 0.0071216072, 0.0931555629, 0.0264038146, 0.0603509732, 0.00856544729, 0.0651912168, 0.00875280797, 0.0955225676, 0.0249463972, 0.0550318807, 0.00709250895, 0.0502139516, 0.00711908285, 0.0926150233, 0.0232157391, 0.0542122535, 0.00773197459, 0.0598109663, 0.00878102612, 0.097300835, 0.0244935229, 0.0645444617, 0.00851420499, 0.0547815748, 0.0070939553, 0.0932163298, 0.0267009791, 0.0613656454, 0.00866938103, 0.0654017031, 0.00877440814, 0.0958059207, 0.0251702908, 0.0554452762, 0.00712323887, 0.0502253063, 0.00713961106, 0.0926682502, 0.0232902262, 0.0541392639, 0.00774708716, 0.0599223785, 0.00885147881, 0.0968822464, 0.0244836863, 0.0642853901, 0.00852765329, 0.0549141467, 0.00712701725, 0.092832461, 0.0267724805, 0.061236605, 0.00864987914, 0.0651118755, 0.00880345795, 0.0957118273, 0.0251647551, 0.0558717921, 0.00713491347, 0.0498779714, 0.0071236752, 0.0925782397, 0.0230159834, 0.0539876856, 0.00771960337, 0.0600351654, 0.00879255403, 0.0973365903, 0.0240753405, 0.064270407, 0.00852543861, 0.0550306365, 0.00708535314, 0.0929024592, 0.0263673086, 0.0610370263, 0.00862712599, 0.0653307363, 0.00874308217, 0.0959217325, 0.0249909665, 0.0556201264, 0.00715959165, 0.0502616689, 0.00712052826, 0.092609629, 0.0229892116, 0.0545174219, 0.00780730043, 0.0599553771, 0.0088256849, 0.0973094031, 0.0242722593, 0.0648011118, 0.0085643176, 0.0550187118, 0.00713775214, 0.0934109762, 0.0264411028, 0.0613570847, 0.00866458472, 0.0651851669, 0.00880254712, 0.0962012261, 0.0250279251, 0.0560498908, 0.00712709781, 0.0502390452, 0.00715877442, 0.0928693935, 0.0231362861, 0.0547279306, 0.00781247672, 0.0600789301, 0.00885882881, 0.0975786448, 0.024217017, 0.064737834, 0.00855757017, 0.0548475273, 0.00714640785, 0.0937887505, 0.0263357591, 0.0614961833, 0.0086997021, 0.0651264414, 0.00881040934, 0.0965280831, 0.0248069428, 0.0560528673, 0.00719046453, 0.0501921698, 0.00717426604, 0.0935429931, 0.0230039135, 0.0547474809, 0.00780474069, 0.0600168034, 0.00885903742, 0.098173067, 0.0240772236, 0.0646872148, 0.00856082328, 0.0545331202, 0.00710801594, 0.0937113687, 0.0261586178, 0.0614125505, 0.00866444409, 0.0647340491, 0.00870350655, 0.0963042453, 0.0246547442, 0.0558352284, 0.00714291073, 0.0499664322, 0.007114443, 0.0934148431, 0.0228233598, 0.0542851277, 0.0077647306, 0.0597015172, 0.00878125057, 0.0979559347, 0.0239913668, 0.064424783, 0.00856002141, 0.0546385013, 0.0070968722, 0.0937357917, 0.026107898, 0.061350558, 0.00867873337, 0.0646853894, 0.00871317182, 0.0965376347, 0.0247749835, 0.0559247732, 0.00717083691, 0.0498978719, 0.00710258214, 0.093466647, 0.022962613, 0.0546309575, 0.00777727878, 0.059503857, 0.00876514427, 0.0981937647, 0.0240484402, 0.064472422, 0.00853307545, 0.0545051955, 0.00708217034, 0.0938788727, 0.0262246206, 0.0613005348, 0.00864561647, 0.0646210238, 0.00869548786, 0.0969380513, 0.0247532371, 0.0560559705, 0.00713819824, 0.0496255755, 0.00705305021, 0.0938834623, 0.0228352938, 0.0546292178, 0.00776985707, 0.0592891164, 0.00872199889, 0.0982913598, 0.0238671899, 0.0645971522, 0.00848119147, 0.054170981, 0.00703983894, 0.0941913873, 0.0260688793, 0.0612529181, 0.00859671179, 0.0642344579, 0.00862659235, 0.0970195979, 0.0245942622, 0.0559380539, 0.00715542631, 0.0493999049, 0.00703998562, 0.0940295085, 0.0227862801, 0.0545350909, 0.0077630803, 0.0590306818, 0.00867525581, 0.0988375098, 0.0239304435, 0.0648168027, 0.00854672678, 0.0540294647, 0.00701759756, 0.0944187343, 0.0260622054, 0.0614120811, 0.00859881565, 0.0640082508, 0.00865241978, 0.0972552001, 0.0246201269, 0.0558337606, 0.00711364811, 0.0492567457, 0.0070383586, 0.093532607, 0.0227254648, 0.0543798059, 0.00772602856, 0.05875903, 0.00868784171, 0.0977008939, 0.0237537865, 0.0644045621, 0.00848989841, 0.0538605228, 0.00703215646, 0.0934841782, 0.0260040369, 0.0610519722, 0.00857742038, 0.0635958761, 0.00861487538, 0.0963138565, 0.0245515779, 0.0555041283, 0.00706902798, 0.0488459393, 0.00701414561, 0.093220301, 0.0227330811, 0.0540860891, 0.00766363647, 0.0584082603, 0.00868253876, 0.0976460949, 0.023820214, 0.064229995, 0.00843592919, 0.0535240471, 0.00701113418, 0.0934949741, 0.0260647107, 0.0607523918, 0.00855683815, 0.0634214059, 0.00860275235, 0.0961181521, 0.0245273523, 0.0553263538, 0.00706901122, 0.0488857143, 0.00700095715, 0.0929082483, 0.0226286389, 0.0538340248, 0.00767202908, 0.0582522117, 0.00863998663, 0.0970646665, 0.0237087812, 0.0638657883, 0.00844241306, 0.0534330867, 0.00697871624, 0.0929585919, 0.0259242933, 0.0604200102, 0.00856142584, 0.0632977784, 0.00856678374, 0.0954064652, 0.024436485, 0.0549719855, 0.00710137188, 0.0487265289, 0.00696916273, 0.0921590403, 0.0225768927, 0.0534066968, 0.0076706782, 0.0580815934, 0.00861249492, 0.0965050384, 0.0236661788, 0.0636759475, 0.00845319778, 0.0532147326, 0.00696313241, 0.0924037397, 0.0258972757, 0.0605585128, 0.00854887534, 0.062803179, 0.00855876785, 0.0952990502, 0.0243460443, 0.0550440066, 0.00706393225, 0.048314359, 0.00697991857, 0.0922125876, 0.0225185081, 0.0537932366, 0.00768217864, 0.0579560548, 0.00861268584, 0.0967331007, 0.0236724187, 0.063761428, 0.00842778478, 0.053118445, 0.0069612111, 0.0922257453, 0.0258663036, 0.0605438314, 0.00856690109, 0.0627637431, 0.00854846463, 0.0948535576, 0.0244628191, 0.0551181212, 0.00710372254, 0.0483313017, 0.00696619926, 0.0918374062, 0.0225960463, 0.0538279302, 0.00770789152, 0.0578368902, 0.00860407017, 0.0962883607, 0.0237136055, 0.0638264418, 0.0084778415, 0.0529264659, 0.00692902505, 0.091938436, 0.0258773286, 0.0602971315, 0.00857880712, 0.0627782643, 0.00850269292, 0.0948280916, 0.0244489387, 0.0550910085, 0.00707815727, 0.0482636653, 0.00690943329, 0.0919343755, 0.0225389525, 0.0536401458, 0.007701403, 0.0577467568, 0.00856698491, 0.0961771086, 0.0236181058, 0.0638341755, 0.00847061165, 0.0529492721, 0.00691643031, 0.0918936133, 0.0258539896, 0.0605010055, 0.0085778581, 0.0626733303, 0.00850742869, 0.0943864286, 0.0244261529, 0.0549594499, 0.00710334349, 0.0482436344, 0.00692863762, 0.091625616, 0.0224645939, 0.0536739007, 0.00769772241, 0.0576481, 0.00854398403, 0.0959238335, 0.0235873107, 0.0634931251, 0.00846449193, 0.0528867617, 0.00690498902, 0.0916748717, 0.0257729702, 0.0602992065, 0.00856663287, 0.0624477416, 0.00846901536, 0.0943653956, 0.0243364405, 0.0549310409, 0.00707231229, 0.0478789397, 0.00687316479, 0.0913360715, 0.022481095, 0.0537448265, 0.0076894993, 0.0572500601, 0.00846078154, 0.0960068405, 0.0236878674, 0.0638794675, 0.00847027637, 0.0524845272, 0.00683376659, 0.0917948633, 0.0259084888, 0.0605788976, 0.00857842527, 0.0622041449, 0.00841417164, 0.0948845521, 0.0244427212, 0.0552394986, 0.00714148395, 0.0480161682, 0.00689797569, 0.0918408707, 0.0226043481, 0.0538835973, 0.00772973942, 0.0575096197, 0.00845605228, 0.0959972814, 0.0237379707, 0.0640204474, 0.00851848908, 0.0528922342, 0.00682437886, 0.092006214, 0.0259730443, 0.0608192906, 0.0086322464, 0.0626656264, 0.00840329751, 0.094654344, 0.0244554356, 0.0553421825, 0.00709746312, 0.0480250306, 0.00683339825, 0.091639787, 0.0226532426, 0.0540622547, 0.00773560023, 0.0574627444, 0.00843029097, 0.095818527, 0.0237791128, 0.0639963225, 0.00850730017, 0.0527543612, 0.00680625159, 0.0917716846, 0.0259908233, 0.0606443807, 0.00862514973, 0.0625346527, 0.00835426524, 0.0944917798, 0.0245529003, 0.0553943776, 0.0071478528, 0.0480939262, 0.00681710662, 0.0915270373, 0.0227033123, 0.0541549586, 0.00773189403, 0.0575896949, 0.00841914583, 0.0959863812, 0.0238176025, 0.0642809346, 0.00848646648, 0.052832868, 0.00682962593, 0.0917091593, 0.0260263719, 0.0609072223, 0.00858540926, 0.0626724809, 0.00837712269, 0.0944897756, 0.0245249365, 0.055395171, 0.00711391494, 0.048270151, 0.00682790531, 0.0912703574, 0.022629885, 0.0542789027, 0.00770626497, 0.0576804727, 0.00842115562, 0.0957960933, 0.0237827636, 0.0641803667, 0.00848426484, 0.0528976806, 0.00680629956, 0.0913640931, 0.0260121431, 0.0608285069, 0.00856790412, 0.0626232401, 0.00837817509, 0.0945191234, 0.0245882012, 0.0557273626, 0.00709561538, 0.0480682775, 0.00683224574, 0.0917226672, 0.0227258485, 0.0543138236, 0.00765097328, 0.0576202646, 0.00843476411, 0.0963109732, 0.0239092652, 0.0644223541, 0.00844721217, 0.0528367013, 0.00682823826, 0.0921062008, 0.0260356199, 0.0608679801, 0.00856094807, 0.0625498816, 0.00836594589, 0.0947738737, 0.0245663915, 0.0554695688, 0.00707575539, 0.0481671058, 0.00684427936, 0.0919105485, 0.0227377713, 0.054303173, 0.0076604858, 0.05760419, 0.00845127925, 0.096474275, 0.0238894857, 0.064559713, 0.00846402347, 0.0528664738, 0.00685494207, 0.0922449008, 0.0261833183, 0.0610423535, 0.00861008465, 0.062527813, 0.0084110843, 0.0950743854, 0.024608247, 0.0555906184, 0.00713439751, 0.0481192879, 0.00687219156, 0.0920732692, 0.0227964949, 0.0543874241, 0.00772013376, 0.0575313084, 0.00849054847, 0.0966446623, 0.0238596331, 0.0645681173, 0.0084922472, 0.0529361367, 0.00684259506, 0.0923158377, 0.0261077881, 0.0614190884, 0.00858952943, 0.0625030026, 0.00843833853, 0.0951341763, 0.024612641, 0.0558842681, 0.00711603044, 0.0481382087, 0.00688544288, 0.0921092331, 0.0227670595, 0.0544931553, 0.00773357274, 0.0576359741, 0.0084930053, 0.0965648443, 0.0239340495, 0.0644902363, 0.00849266816, 0.0529703163, 0.0068578939, 0.0923117399, 0.0261226613, 0.0611543395, 0.00864834338, 0.0626970902, 0.00843111239, 0.0951315463, 0.0246929992, 0.0557544753, 0.00715797907, 0.0481868871, 0.00688829413, 0.0922952667, 0.0228982996, 0.0544102378, 0.00774210365, 0.0577015392, 0.00849547517, 0.096837081, 0.0240241997, 0.0645334274, 0.0085439235, 0.0529030114, 0.00687399507, 0.0924827531, 0.0261898804, 0.0612508282, 0.0086474847, 0.0627990663, 0.00846303161, 0.0954850763, 0.0246743262, 0.0554446317, 0.00719081191, 0.048238568, 0.00688769668, 0.0925654098, 0.0228556562, 0.0542360768, 0.00777051598, 0.0576840714, 0.00851802621, 0.0970759094, 0.0238554943, 0.0640846193, 0.00855462626, 0.052908361, 0.00688458327, 0.0925624967, 0.026110122, 0.0607791543, 0.00863797311, 0.0626940802, 0.00845503155, 0.0956332535, 0.0246151052, 0.0554415658, 0.00718806917, 0.0483723097, 0.00688705454, 0.0926798731, 0.0227853544, 0.0541342236, 0.00774099398, 0.0577690378, 0.0085025914, 0.0969793797, 0.0239050351, 0.064197436, 0.00854233094, 0.0528871343, 0.00691854302, 0.0930805504, 0.0261702295, 0.060597308, 0.00865535717, 0.0627261177, 0.00843578111, 0.0956261382, 0.0247320812, 0.0554825701, 0.00719421357, 0.0483215302, 0.00689640781, 0.0924672261, 0.0228363499, 0.0541861169, 0.00777012529, 0.0575555786, 0.00849898253, 0.0971270427, 0.0240114219, 0.0641715303, 0.00856021233, 0.0530579537, 0.00688451715, 0.0933226496, 0.0261957906, 0.0609236807, 0.00866440311, 0.0630038977, 0.00844658446, 0.0959818736, 0.0247341394, 0.055690188, 0.00721391989, 0.0484531187, 0.00688533206, 0.0928414986, 0.0228773002, 0.0543010421, 0.00776749291, 0.0578633659, 0.00848586485, 0.0973610282, 0.0239351373, 0.0643062741, 0.00855055265, 0.0531432368, 0.00687842956, 0.0932320282, 0.0261729565, 0.0609217584, 0.0086501902, 0.0630794913, 0.00845165923, 0.0960105881, 0.0247196909, 0.0555008389, 0.00718770176, 0.0483760722, 0.00688897213, 0.0930523276, 0.0228403322, 0.0540085956, 0.00776329031, 0.0577235594, 0.00849721394, 0.0975926667, 0.024003787, 0.0641809255, 0.00855609775, 0.0529780015, 0.00686935382, 0.0931357518, 0.0261770021, 0.0607368685, 0.00865623541, 0.0627602413, 0.00843044277, 0.0959105417, 0.0247570463, 0.055225905, 0.00717595778, 0.0483156778, 0.00686935754, 0.0928070173, 0.0227229707, 0.0537121333, 0.00775176892, 0.0577891506, 0.00845986232, 0.0969891995, 0.0238575675, 0.0639452487, 0.00852697063, 0.0529159829, 0.00685288711, 0.0925912261, 0.0261185654, 0.0605697595, 0.00862360466, 0.0627120063, 0.0084205512, 0.0953417271, 0.0246622823, 0.055189725, 0.00714941369, 0.0482906438, 0.00685232319, 0.0921080485, 0.0228421744, 0.0538386814, 0.00773253385, 0.0577136502, 0.00847042445, 0.0963469595, 0.0238983035, 0.0637435988, 0.00854174607, 0.0531567857, 0.00683029788, 0.0923866406, 0.0262002349, 0.0606943592, 0.00862328988, 0.0629510432, 0.00836413167, 0.0952519476, 0.024676187, 0.0549840517, 0.00718852505, 0.0484677814, 0.00683326181, 0.092390947, 0.0228889864, 0.0535656288, 0.00780639937, 0.0580356978, 0.00843635201, 0.0965738446, 0.0240005311, 0.0637171715, 0.00857527927, 0.0534552932, 0.00686601736, 0.0924001783, 0.0262558479, 0.0605589375, 0.00869255792, 0.0633614436, 0.008418696, 0.0953162611, 0.024761932, 0.0551156662, 0.00720154308, 0.0487660617, 0.00686498033, 0.0922713801, 0.0229125991, 0.0537586398, 0.00778728304, 0.058224529, 0.00847283099, 0.0965165123, 0.0240148883, 0.0636527315, 0.00857471116, 0.0534439534, 0.00685107755, 0.09193483, 0.0262415037, 0.0602617711, 0.00868291967, 0.0632733256, 0.00841178373, 0.0948519409, 0.0247799121, 0.0549152009, 0.00718789827, 0.0486599207, 0.00683448557, 0.0918180346, 0.0228757672, 0.0534680225, 0.00777997682, 0.0581528507, 0.00843591336, 0.095785588, 0.0239915326, 0.0631125867, 0.0085756043, 0.0533518083, 0.00681288168, 0.0918777734, 0.0261984728, 0.059848696, 0.00867507514, 0.0632750094, 0.00837327633, 0.0944400951, 0.0246611629, 0.0546533801, 0.00719058746, 0.0486531071, 0.00684077619, 0.0916457325, 0.0228076503, 0.0532549918, 0.00778844021, 0.0582481548, 0.00841816608, 0.0961164236, 0.0238936506, 0.0631767213, 0.00859285984, 0.0535410717, 0.00682597468, 0.0918454081, 0.0262057539, 0.0598060973, 0.0086999191, 0.0632518083, 0.00836048555, 0.0945823938, 0.0247108303, 0.0544858128, 0.00719522173, 0.0487776324, 0.00684064068, 0.0914707109, 0.0229299217, 0.0532323979, 0.00780473696, 0.0584581755, 0.00843565073, 0.0958916098, 0.0239651129, 0.0632169768, 0.00857398659, 0.0534586273, 0.00682797935, 0.0917123258, 0.0262348652, 0.0596138947, 0.00871623307, 0.0631914139, 0.00843959954, 0.0941541567, 0.0247818511, 0.0543768033, 0.00722163077, 0.0487470143, 0.00689345272, 0.0912569985, 0.0229337048, 0.0530950241, 0.00780311646, 0.0583675615, 0.00851366669, 0.0955240428, 0.0240517408, 0.0628026202, 0.00860870816, 0.0534177572, 0.00688061537, 0.0914355367, 0.0263014454, 0.0596886501, 0.00872819312, 0.0633658692, 0.00842984859, 0.0942409858, 0.0247434899, 0.0542167276, 0.00723986514, 0.0487721264, 0.0068758144, 0.0915366337, 0.0229735691, 0.0529555343, 0.00783992279, 0.0583098829, 0.0084631918, 0.0955329388, 0.0240168106, 0.0628165752, 0.00858355686, 0.0533438995, 0.00684645819, 0.0913920775, 0.026284039, 0.0597257577, 0.00871346798, 0.0632028207, 0.00839044526, 0.0941592604, 0.0248074755, 0.0541167296, 0.00722923735, 0.0486253724, 0.00685037905, 0.0912903324, 0.0229870211, 0.0529154018, 0.00782030076, 0.0581016876, 0.00847616978, 0.095600225, 0.0240833778, 0.0628937557, 0.00861866027, 0.0531938784, 0.00683796871, 0.091742672, 0.0263098609, 0.0597107373, 0.00873841811, 0.0630913302, 0.00841893815, 0.0943561196, 0.0247219354, 0.0542113706, 0.00723407511, 0.0484718606, 0.00686979294, 0.0911092088, 0.0229476411, 0.0528519861, 0.00783038326, 0.0581048876, 0.00846363977, 0.0955443159, 0.023995908, 0.0627939999, 0.00859874766, 0.0530862324, 0.00684922421, 0.0912571028, 0.0263132304, 0.0595562942, 0.00870968867, 0.0629521832, 0.00840326957, 0.0942333117, 0.0247730594, 0.0542025454, 0.0072330106, 0.0485157333, 0.00685590925, 0.0912033767, 0.0229444448, 0.0531606115, 0.00783760659, 0.0581034906, 0.00843629148, 0.0953661203, 0.0240353569, 0.0631203577, 0.00861642323, 0.0532858931, 0.00684898766, 0.0914872363, 0.0262750275, 0.0600224435, 0.00873801671, 0.0630710721, 0.00839408021, 0.0939818993, 0.0247877277, 0.0546860546, 0.00721767312, 0.0485553108, 0.00684095221, 0.0913232565, 0.0229052026, 0.0532272905, 0.00783943664, 0.0579884946, 0.00843971968, 0.0954273567, 0.0239988826, 0.0631796122, 0.00861705095, 0.0530115329, 0.00684616948, 0.0914209485, 0.0263057593, 0.0598732606, 0.00875413883, 0.0628943369, 0.00842233095, 0.094135724, 0.0247849151, 0.054535266, 0.00723197311, 0.0485419519, 0.00687029446, 0.0909959078, 0.022898417, 0.0531984009, 0.00783033483, 0.0579095259, 0.00847262237, 0.0952329412, 0.0239310414, 0.0631851703, 0.00863609463, 0.0530928895, 0.00686428137, 0.0911569595, 0.0262435768, 0.0599153377, 0.00874558184, 0.0629949421, 0.00842896011, 0.0937656164, 0.0247304924, 0.0543683954, 0.00724960817, 0.0483507477, 0.00688331667, 0.0911511108, 0.0229057204, 0.0530949831, 0.00784832612, 0.0579681844, 0.00849940907, 0.0950645208, 0.023979038, 0.062845096, 0.00862410385, 0.0531011894, 0.00687308004, 0.0910433829, 0.0262407642, 0.0598266013, 0.00877263024, 0.0631201863, 0.00843472499, 0.0936367959, 0.0247727148, 0.0542729758, 0.00723466789, 0.0485455394, 0.00688692974, 0.0907843634, 0.0229313746, 0.0531437434, 0.00785298739, 0.0580653697, 0.00851712748, 0.0951048136, 0.0240450352, 0.0631174147, 0.00860559102, 0.0531679913, 0.00688310247, 0.0908637419, 0.0261753872, 0.0597867444, 0.00875578634, 0.0629243255, 0.0084185563, 0.0935954899, 0.0247157048, 0.0544059128, 0.00724868197, 0.0485130139, 0.00687866472, 0.0906446874, 0.0229152367, 0.0531366132, 0.00785830524, 0.0578556582, 0.00849391334, 0.0944944546, 0.0239969771, 0.0629442111, 0.00862555671, 0.0532082021, 0.00687589264, 0.0907056928, 0.0262598842, 0.0594261773, 0.00875509903, 0.0629310906, 0.00842143502, 0.0930952206, 0.0247855019, 0.0539821312, 0.00724046491, 0.0485695824, 0.00688968645, 0.0903444886, 0.0229416657, 0.0528238751, 0.00784515217, 0.0578632243, 0.00852176361, 0.0946312174, 0.0240909699, 0.0629174709, 0.00863666739, 0.0531724282, 0.00687261485, 0.0906742513, 0.0263458733, 0.0595715269, 0.00875442475, 0.0629638508, 0.00844879821, 0.0933939144, 0.0248405971, 0.0544652902, 0.00724734692, 0.048417259, 0.00689185644, 0.0905923918, 0.0229945928, 0.0530324057, 0.00785410032, 0.057866212, 0.00851436146, 0.094786033, 0.0241559092, 0.0629739761, 0.00861741416, 0.0531321876, 0.00689591421, 0.0906941891, 0.0264501758, 0.0598316751, 0.00876955874, 0.0630512983, 0.00846271869, 0.0936087221, 0.0249197036, 0.054538317, 0.00725286221, 0.0484809987, 0.00689662294, 0.0911342427, 0.0230647232, 0.0532560237, 0.00788813923, 0.0579770692, 0.00849823095, 0.0949367955, 0.0241658185, 0.0633927658, 0.00864371564, 0.0532006025, 0.00690638227, 0.0909876674, 0.0265154075, 0.0601963215, 0.00880016759, 0.0630286187, 0.00847299676, 0.0935191065, 0.0249623768, 0.0548539571, 0.00726800179, 0.0485952236, 0.00694059022, 0.0907873511, 0.0231065638, 0.0534840636, 0.00788305886, 0.0579512306, 0.00858219806, 0.0952602327, 0.0242278837, 0.063739948, 0.00865847804, 0.0530770309, 0.00693643978, 0.090970546, 0.0265017729, 0.0602394976, 0.00878235139, 0.0627295971, 0.00849854387, 0.0935706124, 0.0248996783, 0.0547226258, 0.00728816027, 0.0484678559, 0.00696205162, 0.0906088576, 0.0231190603, 0.0537310392, 0.00787647255, 0.0577932335, 0.00859780796, 0.0951390117, 0.0242143236, 0.0637089908, 0.00868956745, 0.0531511903, 0.00694098463, 0.0910600573, 0.0264572371, 0.060101781, 0.00881077629, 0.0630390197, 0.00851307437, 0.0936488137, 0.0248547625, 0.0548177809, 0.00726318313, 0.0485294908, 0.00697054854, 0.0908106938, 0.0230097752, 0.0533360466, 0.00789218955, 0.0581451058, 0.00861900207, 0.095203951, 0.0241450984, 0.0636475459, 0.00867254939, 0.0532914177, 0.00697175693, 0.0909160227, 0.0264002755, 0.0602820665, 0.00876652077, 0.0630940124, 0.0085479673, 0.0935851336, 0.0248871595, 0.0551927686, 0.00724002579, 0.0487131514, 0.00699492963, 0.0908375159, 0.0231464561, 0.0537771024, 0.00785188004, 0.058150392, 0.00864358991, 0.0951745138, 0.0241879746, 0.0637588203, 0.00866556261, 0.0532684922, 0.00697750645, 0.0911822617, 0.0265101399, 0.0604417846, 0.00876427442, 0.0629459023, 0.00854755938, 0.0939160436, 0.0249033831, 0.0550527945, 0.00725007476, 0.0487969667, 0.00698888395, 0.0910661146, 0.02309235, 0.0536607876, 0.0078349635, 0.0584341101, 0.00868010428, 0.0953624621, 0.0242117345, 0.0636677071, 0.00863071252, 0.0535771623, 0.00698502967, 0.0915380418, 0.0263557099, 0.0604018532, 0.00875223707, 0.0634987876, 0.00854678266, 0.094118759, 0.0249790493, 0.0550444387, 0.00724057155, 0.0489239879, 0.00698040193, 0.0911026299, 0.0231462512, 0.0538918599, 0.00785487052, 0.0582929961, 0.00867206138, 0.0955192596, 0.0242750645, 0.0639384538, 0.00864250213, 0.0535401441, 0.00698501337, 0.0913294479, 0.0265407115, 0.0606753267, 0.00875412766, 0.0634159297, 0.00858331099, 0.0939631909, 0.0250026118, 0.0551748946, 0.0072356509, 0.0490061678, 0.00699971709, 0.0910791159, 0.0231484696, 0.053875085, 0.00784336962, 0.0583476983, 0.00863580126, 0.0953918323, 0.0243137907, 0.0637843758, 0.00859678071, 0.0534757636, 0.00698820595, 0.0913393945, 0.0266163945, 0.0606280528, 0.00875237398, 0.0635223091, 0.00855806004, 0.0937711224, 0.025011098, 0.0553422794, 0.00723564066, 0.0487983488, 0.00697380444, 0.0908074081, 0.0231470577, 0.0538436957, 0.00785526074, 0.0583385341, 0.00862475857, 0.0949415639, 0.0242512226, 0.063721098, 0.00860367622, 0.0534891859, 0.00697826361, 0.0908734351, 0.0264871735, 0.060452871, 0.00874314737, 0.0634120181, 0.00851666927, 0.093554765, 0.0249636304, 0.0550704338, 0.00722563872, 0.0488891453, 0.00698045734, 0.09069179, 0.0230683479, 0.0538363233, 0.00782802701, 0.0585018247, 0.00860572606, 0.0948745981, 0.0241696499, 0.063586615, 0.00862178579, 0.0535751209, 0.00695412094, 0.0906574652, 0.026467029, 0.0604809113, 0.0087202508, 0.0636195987, 0.00856440235, 0.0935089961, 0.0249614008, 0.0549369678, 0.00721875625, 0.0488981083, 0.00697208662, 0.0906973332, 0.0231468212, 0.0534501784, 0.00781243993, 0.0584256351, 0.00861051958, 0.0951168761, 0.0242239702, 0.0634341314, 0.00859252177, 0.0536216721, 0.00697580213, 0.0911558867, 0.0265546031, 0.0603723601, 0.00871126074, 0.0635322928, 0.00854211673, 0.0938094929, 0.0249609742, 0.0548039302, 0.00721649826, 0.049032338, 0.00695450278, 0.0909285247, 0.0231402852, 0.0537348241, 0.00781697687, 0.0585863329, 0.00860350113, 0.0949536189, 0.0241739713, 0.0636440143, 0.00859369151, 0.0536715388, 0.00695141079, 0.0906556919, 0.026467558, 0.0603516735, 0.00872253347, 0.0638316795, 0.0085435221, 0.0934877768, 0.0249421448, 0.0548224635, 0.00719478261, 0.0489371642, 0.00698591676, 0.0904981494, 0.0230984762, 0.0532015786, 0.00779190846, 0.0585358292, 0.00860908628, 0.0945987776, 0.0242246985, 0.0632595271, 0.00859043002, 0.0535742715, 0.00699731521, 0.0907609612, 0.0266429596, 0.060107898, 0.00873153005, 0.0635696501, 0.0085309986, 0.0934671685, 0.0250676479, 0.0545898452, 0.00719980849, 0.0491373949, 0.00695843855, 0.0905463994, 0.0232665874, 0.0534426942, 0.00781022571, 0.0586368218, 0.0085959835, 0.0950971097, 0.0243222564, 0.063578248, 0.00860063918, 0.0537569299, 0.00697555393, 0.0909671113, 0.0266251452, 0.0600538701, 0.00872060098, 0.0636716858, 0.0085605653, 0.0937272087, 0.0250863004, 0.0551072359, 0.00722695934, 0.0491868332, 0.00697446102, 0.0907522067, 0.0233195052, 0.0537460707, 0.00780588435, 0.0587579012, 0.00864463951, 0.0953160152, 0.0244063605, 0.0640004501, 0.00859982893, 0.0538890623, 0.00700485613, 0.0911991149, 0.0267825257, 0.0607338399, 0.00871950015, 0.0641330555, 0.00854578149, 0.0939968899, 0.0251642279, 0.0554683544, 0.00718894694, 0.0493101329, 0.00699390005, 0.0911591649, 0.0233910121, 0.0541610867, 0.00779486494, 0.0589244068, 0.00862897467, 0.0956402868, 0.0244795419, 0.0643839315, 0.00858669542, 0.0539954491, 0.00699682115, 0.0915582925, 0.0267479718, 0.0611344092, 0.00870218687, 0.0640331581, 0.00857983809, 0.0940559134, 0.0251503568, 0.055792287, 0.00716984598, 0.0492695756, 0.00698566902, 0.0911740586, 0.0233589374, 0.0544443801, 0.00781452842, 0.0587827861, 0.0086488137, 0.0954579115, 0.0244672559, 0.0645213798, 0.00859278347, 0.0539434701, 0.00701060705, 0.0914660394, 0.0267687533, 0.0610957444, 0.00871126913, 0.0640054792, 0.008568638, 0.0941242799, 0.0251587201, 0.0558319651, 0.00719379494, 0.049246978, 0.00699527748, 0.0913547128, 0.0234264117, 0.0548048168, 0.00781494565, 0.0587964877, 0.00864116289, 0.0957004949, 0.024489291, 0.0647486821, 0.00859540235, 0.0539589785, 0.00700506242, 0.0915634409, 0.0268402193, 0.0614658855, 0.00869829208, 0.0639445335, 0.00854528043, 0.0941551477, 0.0251578204, 0.0560223982, 0.00718939258, 0.0492434837, 0.00700555649, 0.0910488144, 0.0234517902, 0.0546205007, 0.00780994864, 0.058743529, 0.00864835083, 0.0955437571, 0.0244620331, 0.0647453517, 0.00857338589, 0.053921625, 0.00703569641, 0.0913687572, 0.02688119, 0.0614448264, 0.00871091522, 0.0639640987, 0.00859885663, 0.0938882902, 0.025260346, 0.056039799, 0.00718952855, 0.0491570942, 0.00701534515, 0.0907963589, 0.0235106368, 0.0544802807, 0.007822874, 0.0586820953, 0.00866592582, 0.0953614339, 0.0245100874, 0.0646014884, 0.00859288406, 0.0537423417, 0.00703814253, 0.091262117, 0.0268483013, 0.0611773096, 0.00873820297, 0.0636726245, 0.00857652072, 0.0938870758, 0.0252268855, 0.0559499748, 0.00720563158, 0.0490875542, 0.00700949458, 0.0910251513, 0.0234600231, 0.0545842387, 0.00783109386, 0.0586101003, 0.0086636832, 0.0953244194, 0.0244430229, 0.0646007359, 0.00859894697, 0.0538482144, 0.00703766244, 0.0910735577, 0.0267911796, 0.0613187328, 0.00872340892, 0.0637324974, 0.00857156795, 0.0936635882, 0.0252032354, 0.055982355, 0.0072120172, 0.049027428, 0.00700881798, 0.0911661014, 0.0233817566, 0.0545599051, 0.00782876741, 0.0586218573, 0.00867232122, 0.0955813006, 0.0244495999, 0.0646134764, 0.00860922039, 0.0537655503, 0.00701283524, 0.0914961919, 0.0267240889, 0.0614669323, 0.00872047711, 0.0637664124, 0.00856475532, 0.0939404741, 0.0251296218, 0.0558207072, 0.00721258344, 0.0490476117, 0.00698312139, 0.0909402594, 0.0234029237, 0.0543802641, 0.00781049207, 0.0585222319, 0.00862038322, 0.0955648869, 0.0243820064, 0.064478673, 0.00859170966, 0.0537199005, 0.00699801743, 0.0914058611, 0.0268162061, 0.061010547, 0.00871241465, 0.0637649298, 0.00854630116, 0.0941855535, 0.0251699835, 0.0556279123, 0.00720898621, 0.0490877256, 0.00698479824, 0.0911408737, 0.0234526079, 0.0543434173, 0.0078266561, 0.0586016662, 0.00863545481, 0.0955903456, 0.0244905669, 0.0643069744, 0.00860531908, 0.0537881553, 0.00700674672, 0.0915168002, 0.0268174764, 0.0610511042, 0.00873584114, 0.0639240518, 0.0085338112, 0.0941812173, 0.0251733419, 0.0556642525, 0.00719981873, 0.0491077304, 0.00698362757, 0.0912013277, 0.0234215595, 0.0542540029, 0.00782147795, 0.0586645156, 0.0086342264, 0.0959440693, 0.024436105, 0.0642693564, 0.00860878918, 0.0538630448, 0.00699403556, 0.0915833712, 0.0267767012, 0.0608361922, 0.00871767942, 0.0638359934, 0.00855035894, 0.0942818671, 0.0251270458, 0.0556142069, 0.00721479999, 0.0491762981, 0.00698519871, 0.0913300142, 0.02337748, 0.0542453863, 0.00781591143, 0.0584962517, 0.00862540957, 0.0958181545, 0.0244903397, 0.0644989014, 0.00859605242, 0.0537386872, 0.00698803784, 0.0914864391, 0.0267391987, 0.0610096976, 0.008724791, 0.0635999441, 0.00856183562, 0.0941445306, 0.0250385553, 0.0554825999, 0.00718448963, 0.0488572679, 0.00698083779, 0.0911284983, 0.0233884305, 0.0541705862, 0.00781089859, 0.0584054515, 0.0086357398, 0.095753707, 0.024452759, 0.0642505512, 0.00856585521, 0.053679619, 0.00699885329, 0.0917149484, 0.0267976075, 0.0609842502, 0.00871319231, 0.063476041, 0.0085485084, 0.0944263935, 0.0251549706, 0.0555679947, 0.00716510881, 0.048860915, 0.00697139977, 0.0913760439, 0.0233749133, 0.0542306378, 0.00779051799, 0.0584659725, 0.00861538481, 0.0959352106, 0.024367407, 0.0641597435, 0.00855064578, 0.0535172373, 0.00699577807, 0.0915544555, 0.0268078241, 0.0607365593, 0.00867139734, 0.0634899139, 0.0085512409, 0.094299987, 0.025060406, 0.0554101877, 0.00717411609, 0.0488046966, 0.00697917491, 0.0913438573, 0.0233196542, 0.0542898178, 0.00776978349, 0.0584639944, 0.00862758793, 0.095893532, 0.0244161393, 0.0640936494, 0.00854453351, 0.053600993, 0.00699752383, 0.0918156952, 0.0266924314, 0.0607022792, 0.00866636634, 0.0636499375, 0.00854007527, 0.0943219438, 0.0250788275, 0.0553069934, 0.00715347938, 0.0490191393, 0.00697681587, 0.0915911719, 0.0233551301, 0.054036878, 0.00773322163, 0.0585961677, 0.00862588268, 0.0960347429, 0.0243790429, 0.0640323088, 0.00849874876, 0.0536013879, 0.00698186923, 0.0918770656, 0.0266759191, 0.0606623404, 0.00864824001, 0.0636382699, 0.00851259474, 0.0945236161, 0.0251317602, 0.0552128777, 0.00713710301, 0.0488066375, 0.00696576433, 0.0916376337, 0.0234478973, 0.0540525503, 0.00777403777, 0.0585307628, 0.00859975163, 0.0959492326, 0.0244595483, 0.0640187263, 0.00851459149, 0.0535834283, 0.0069834129, 0.091923736, 0.0268046055, 0.0606990494, 0.00865660794, 0.0635415986, 0.00855225977, 0.0947673097, 0.0251966193, 0.0553190857, 0.00713340845, 0.0489027798, 0.00698812632, 0.0916255265, 0.023437351, 0.0538906232, 0.0077574118, 0.0584725775, 0.00861696899, 0.0962711796, 0.0245808512, 0.0639478415, 0.00852723699, 0.0537395142, 0.00700418279, 0.0921126753, 0.0268226024, 0.0609066039, 0.00865183864, 0.0637362078, 0.00853048638, 0.0946513042, 0.0251759179, 0.0555532947, 0.00715380767, 0.0490686111, 0.00698440475, 0.0916719958, 0.0235026143, 0.0542902425, 0.00775968423, 0.0585498475, 0.00862835813, 0.0963493139, 0.0245156083, 0.0641052127, 0.00852623768, 0.0536707044, 0.00699032377, 0.0922466666, 0.0269286036, 0.0608864017, 0.0086658448, 0.0636210293, 0.00853026845, 0.0949323922, 0.0252355915, 0.0554304458, 0.00715406239, 0.0490835346, 0.00699852454, 0.0919127241, 0.0236206464, 0.0542352609, 0.00776084838, 0.0585120395, 0.00865235738, 0.0965253115, 0.0246015266, 0.0642765313, 0.00851894449, 0.0535503626, 0.00700552715, 0.092283763, 0.0269702077, 0.0608738065, 0.00864286162, 0.0634533018, 0.00854408089, 0.0949747264, 0.0253754854, 0.0555140823, 0.00714636361, 0.0488734692, 0.00699295616, 0.0920170844, 0.0236507319, 0.0541526265, 0.00775037147, 0.0584225431, 0.00863310695, 0.0966500044, 0.0246839467, 0.0640518665, 0.00851593632, 0.0535684228, 0.00699592661, 0.0922963321, 0.0270014331, 0.0608870089, 0.00865759607, 0.0636378452, 0.00853556581, 0.0950510204, 0.0253550559, 0.0556217693, 0.00715591758, 0.0488812476, 0.00698475866, 0.0919539556, 0.0236239471, 0.0541482531, 0.00775255077, 0.0583712868, 0.00862971693, 0.0964590758, 0.0246370248, 0.0639322922, 0.00849202555, 0.0535348877, 0.00698727975, 0.0922120884, 0.026983235, 0.0607076213, 0.00863749534, 0.0634144321, 0.00853309128, 0.0950661525, 0.0253601894, 0.0554466508, 0.00714312028, 0.0489307754, 0.00698345946, 0.0919766948, 0.0236216746, 0.0538756847, 0.00774090271, 0.0583236031, 0.00862020534, 0.096613422, 0.0247550458, 0.0642289966, 0.00850784685, 0.053584829, 0.00698361779, 0.0921526551, 0.027066201, 0.0609773397, 0.008663035, 0.0634302199, 0.00852947868, 0.094876118, 0.0254393052, 0.0555215627, 0.00714367442, 0.0488435291, 0.00698219612, 0.0918598324, 0.0236642081, 0.054238759, 0.00775513658, 0.058411587, 0.00863311533, 0.0965613648, 0.0247425549, 0.0643789023, 0.00853375811, 0.0535943918, 0.00699358154, 0.0921489373, 0.0271150284, 0.0611321256, 0.00869328901, 0.0634072348, 0.00854324456, 0.0947375521, 0.0254603233, 0.0554812849, 0.00717974687, 0.0485563576, 0.00698130718, 0.0920634419, 0.0237724595, 0.054092478, 0.00780266989, 0.0581747741, 0.00865394529, 0.0964829326, 0.0247280095, 0.0643995926, 0.00858970825, 0.0533578135, 0.00701075234, 0.092350848, 0.0270241313, 0.0608428717, 0.00871920027, 0.0631852224, 0.00855508354, 0.0949150249, 0.0253486484, 0.0556104034, 0.00719145592, 0.048602853, 0.0069979839, 0.0919866934, 0.0236701798, 0.0540276878, 0.00780747039, 0.0579940826, 0.00865011662, 0.0963545963, 0.0246253628, 0.0639934614, 0.00859831274, 0.0532939546, 0.00701524923, 0.09201473, 0.0269460902, 0.0603389628, 0.00874628499, 0.0631992891, 0.00859839376, 0.0945499018, 0.0252808202, 0.0550675839, 0.00716611557, 0.0484928228, 0.00698897708, 0.0918410197, 0.0236146599, 0.0537088327, 0.00780211156, 0.0580376349, 0.00863533188, 0.0961929411, 0.0246579461, 0.0638041124, 0.00857074093, 0.0532637201, 0.00701672444, 0.0919942483, 0.0269507542, 0.0602510832, 0.00869870745, 0.0632907823, 0.00856352039, 0.0947247222, 0.025328733, 0.055036962, 0.00717766024, 0.0486377589, 0.00700575579, 0.091672495, 0.0236534029, 0.053770259, 0.00776960328, 0.0579767041, 0.00864510983, 0.096017167, 0.0246275514, 0.0638308972, 0.00856928248, 0.0533010513, 0.0070097968, 0.0919367224, 0.0269762892, 0.0602828674, 0.00869162567, 0.0630944669, 0.00854989886, 0.0944461823, 0.0252425782, 0.0551666394, 0.00718620373, 0.0485814176, 0.0070019816, 0.091339983, 0.0235904176, 0.053770259, 0.00778990658, 0.0580535904, 0.00863342918, 0.0956920534, 0.0247160308, 0.0635569319, 0.00856415834, 0.0533843413, 0.00700371852, 0.0915164873, 0.0269184485, 0.0604712293, 0.00870821811, 0.0632032454, 0.00854727067, 0.0942541361, 0.0252884962, 0.0551201142, 0.00720120268, 0.0487328209, 0.00700195413, 0.0913943797, 0.0236488208, 0.0538411513, 0.00780714536, 0.0582274757, 0.00867016055, 0.0955742151, 0.024686221, 0.0636724383, 0.0085781347, 0.0534350127, 0.00701954216, 0.091669403, 0.0270106867, 0.0602402799, 0.00871874671, 0.063303262, 0.00857549906, 0.0942202434, 0.0253198911, 0.0551659688, 0.00720334426, 0.0484854542, 0.00700050592, 0.0911034346, 0.0236138012, 0.0536966696, 0.00781353004, 0.0580501258, 0.00864822417, 0.0956610292, 0.0246335547, 0.0637296438, 0.00858561508, 0.053167481, 0.00701023545, 0.0915490389, 0.0269723367, 0.060342785, 0.00871857628, 0.0630151927, 0.00856465753, 0.0941683054, 0.0252604429, 0.0547781251, 0.0072128051, 0.0483926572, 0.00701191463, 0.0913912058, 0.023640465, 0.0534896925, 0.00781240314, 0.0575753786, 0.00864332356, 0.0957463756, 0.024619868, 0.0635163859, 0.00858593546, 0.0530555211, 0.00701722223, 0.0917329043, 0.0270035882, 0.0600633547, 0.00871440023, 0.0629731268, 0.00857941993, 0.0944339782, 0.0253404472, 0.0548505783, 0.00721008517, 0.0484352633, 0.00702399062, 0.091532588, 0.0236337837, 0.053619042, 0.00781728607, 0.058023911, 0.00867813546, 0.0958889797, 0.024632277, 0.0635650381, 0.00858502649, 0.0531716309, 0.00702057267, 0.0917458907, 0.0269480422, 0.0600167178, 0.008719014, 0.0630220622, 0.00859864242, 0.094461754, 0.0252648704, 0.0547314025, 0.00718626892, 0.0485125333, 0.00700932182, 0.0914681554, 0.0236347783, 0.0534469299, 0.00780899217, 0.0580530986, 0.00866803341, 0.0958928242, 0.0246442351, 0.063429594, 0.00857840199, 0.0533219986, 0.00701686321, 0.0918745399, 0.0269915778, 0.0599928722, 0.00870977901, 0.0631185919, 0.00857602246, 0.0944782421, 0.0252679624, 0.0545786433, 0.00717501389, 0.0484055653, 0.0070077125, 0.0914901122, 0.0236111265, 0.053388536, 0.00780350436, 0.0578656904, 0.00864668656, 0.0957740396, 0.0246162582, 0.0633538589, 0.00857810955, 0.0531882532, 0.00700494321, 0.0919885486, 0.0269204341, 0.0601066612, 0.00870644581, 0.0628533885, 0.00855418853, 0.0943891332, 0.0252345484, 0.054595463, 0.00718091568, 0.0483833216, 0.00699868659, 0.0914242566, 0.0235537738, 0.053118106, 0.00778672285, 0.0579279177, 0.00864711683, 0.0959793851, 0.0245544426, 0.0633244142, 0.00857011601, 0.0531567708, 0.00700165657, 0.0916942507, 0.0269168988, 0.0599886999, 0.0086863637, 0.063047491, 0.00856400002, 0.0942484438, 0.025171347, 0.0545412935, 0.00717598433, 0.0482916683, 0.00703069195, 0.091402784, 0.0235799327, 0.0533019789, 0.0077779009, 0.0577429086, 0.00866315048, 0.0956123844, 0.024539344, 0.063087903, 0.00855214708, 0.0531098805, 0.00703820633, 0.0915981308, 0.0268949363, 0.0597604178, 0.00866682082, 0.0629073754, 0.00862268731, 0.094364576, 0.0252019335, 0.0543235764, 0.00716000842, 0.048272524, 0.00705216173, 0.09144032, 0.0235362742, 0.053016331, 0.00777278421, 0.0577330291, 0.00872952212, 0.0959312394, 0.0245465226, 0.0629038066, 0.00852822885, 0.0532053895, 0.00709593482, 0.0920190364, 0.0268712901, 0.0596449152, 0.00866059121, 0.0627654269, 0.00868177041, 0.094817698, 0.0251685567, 0.0544200689, 0.00715015782, 0.0483327135, 0.00709743937, 0.0916487128, 0.0235285554, 0.0535687171, 0.0077930633, 0.0579435565, 0.0087941587, 0.096084781, 0.0245960727, 0.0632261187, 0.00854074862, 0.053298533, 0.007130838, 0.0921228155, 0.0268638097, 0.0599606596, 0.00865596533, 0.0630151033, 0.00869650301, 0.0947005078, 0.0251901988, 0.0546917245, 0.00716686575, 0.0484425426, 0.00711523043, 0.09187565, 0.0235090367, 0.0535039641, 0.00780803151, 0.058010716, 0.0088037122, 0.0960389078, 0.0244913846, 0.0633428544, 0.00855723023, 0.0532569289, 0.00711334823, 0.0917388648, 0.0266901031, 0.0601976924, 0.00869709067, 0.0630247146, 0.00871805288, 0.0948152766, 0.0250509437, 0.054954052, 0.0071891509, 0.0486750379, 0.00714246137, 0.0915132463, 0.0234627258, 0.053833928, 0.00781689771, 0.0583183132, 0.00882364064, 0.0961141214, 0.0245378297, 0.063574791, 0.00858992711, 0.0534922555, 0.00713400915, 0.0919910744, 0.0268014744, 0.0606170893, 0.00871607475, 0.0631634444, 0.00875081774, 0.0946415439, 0.0251735393, 0.0550571382, 0.00720297219, 0.0486758985, 0.0071437601, 0.0917730406, 0.0235087406, 0.0538519509, 0.00781009998, 0.0578983277, 0.00880780257, 0.0964599773, 0.0246137735, 0.0644805431, 0.00861245766, 0.0532400161, 0.00712201558, 0.0920841545, 0.0269557796, 0.0610045381, 0.00870086532, 0.0627482012, 0.00871647522, 0.0952412188, 0.0254011787, 0.0559442751, 0.00719892886, 0.0485833101, 0.00716823945, 0.092264235, 0.0235540345, 0.0543821044, 0.00778890774, 0.0582615025, 0.00885093026, 0.096990332, 0.0245115813, 0.063352868, 0.008527603, 0.053574264, 0.00714626582, 0.0927344263, 0.026746178, 0.0600439012, 0.00864740368, 0.0631220117, 0.00872288458, 0.0955742374, 0.0250936486, 0.0544340163, 0.00713927299, 0.0485721454, 0.0071529611, 0.0923889428, 0.0234064665, 0.0534571297, 0.00777163683, 0.0581594966, 0.00884535722, 0.0971021578, 0.0243944861, 0.0629713684, 0.00852699485, 0.0533165149, 0.00716001494, 0.0927179009, 0.026696926, 0.060000211, 0.00865966175, 0.0631561652, 0.00874377228, 0.0957965106, 0.0250446275, 0.054426834, 0.00717659993, 0.0485365167, 0.00716290763, 0.0925582722, 0.0234171413, 0.0535012111, 0.00777580729, 0.0581944622, 0.008855002, 0.0974436998, 0.0244130138, 0.0632650703, 0.00853551738, 0.0533923991, 0.00715633854, 0.0930115357, 0.0266813245, 0.060013257, 0.00864642113, 0.0632067174, 0.00876266789, 0.0957554132, 0.0250488929, 0.0547566935, 0.00717470795, 0.048590228, 0.00716004195, 0.0923584774, 0.0234335475, 0.0538220555, 0.00776818069, 0.0581522137, 0.00886232965, 0.0972734988, 0.0244433824, 0.0636911616, 0.00852444395, 0.0532866307, 0.00716587109, 0.0929427594, 0.0267437026, 0.0602467954, 0.0086583402, 0.06298884, 0.00874976348, 0.0958630219, 0.0250815898, 0.0548271053, 0.007166747, 0.0486470684, 0.007169805, 0.0926509723, 0.0233929045, 0.0538155213, 0.00775054796, 0.0581013933, 0.00886255968, 0.0970345438, 0.0244313013, 0.0636108518, 0.00852517691, 0.0532371774, 0.00716055138, 0.092922315, 0.0266882107, 0.060219232, 0.00865917839, 0.0630542934, 0.00875824504, 0.0958233252, 0.0250092633, 0.0548429713, 0.0071652201, 0.0486443788, 0.00717768027, 0.0926402286, 0.0233287942, 0.0536781847, 0.00774341542, 0.0581546649, 0.00886214059, 0.097128287, 0.0243748687, 0.0634286627, 0.00852913223, 0.0534171574, 0.00716586784, 0.0926627964, 0.0266752634, 0.0600945354, 0.00866448227, 0.0629681647, 0.00875750836, 0.0956947058, 0.0250606816, 0.0548102073, 0.0071647591, 0.0485757031, 0.00716303615, 0.0924540535, 0.023358319, 0.0536840856, 0.00776159018, 0.0580964051, 0.00884763896, 0.0972544774, 0.0243789237, 0.0636270568, 0.0085049551, 0.0533523634, 0.00714178104, 0.0928294733, 0.0266220309, 0.0603196621, 0.00864404347, 0.0630760416, 0.00873255078, 0.0956628025, 0.0250237994, 0.0547588207, 0.00713683665, 0.048580531, 0.00713996962, 0.0925670639, 0.0233448725, 0.053784743, 0.00774873327, 0.0581018478, 0.00882793684, 0.097079359, 0.0243954081, 0.0634180456, 0.0084975604, 0.0532708615, 0.00713441102, 0.0927245989, 0.0266262721, 0.0601718761, 0.00862648245, 0.0630494505, 0.00875150878, 0.0956948847, 0.0249615535, 0.0547364466, 0.0071227001, 0.0485589318, 0.00716152694, 0.092230089, 0.0232913904, 0.0535133295, 0.00773652969, 0.0581578575, 0.00881366991, 0.0968591869, 0.0242740978, 0.0634361058, 0.00850876048, 0.0533966422, 0.00715187099, 0.0926129743, 0.0265396293, 0.0599826276, 0.00864320807, 0.0631040633, 0.00874611177, 0.0954013094, 0.0249037072, 0.0547190979, 0.00713095022, 0.0486310944, 0.00714997854, 0.0919608325, 0.0231036469, 0.0537162274, 0.00774618145, 0.0580905899, 0.00883173477, 0.0967030227, 0.0241377298, 0.0633488074, 0.00848057773, 0.0534104146, 0.00714552915, 0.0926475227, 0.0264794286, 0.0600087047, 0.00863999128, 0.0631257296, 0.00873117615, 0.0953836516, 0.024880629, 0.054620631, 0.00714280922, 0.0486191064, 0.00716115115, 0.0922181904, 0.0232280847, 0.0536442138, 0.00777327735, 0.0581650399, 0.00883367565, 0.0966505334, 0.0242625605, 0.0634605363, 0.00850069523, 0.0535349026, 0.00716079492, 0.0925889984, 0.0265089702, 0.0601835847, 0.00862096157, 0.0631243661, 0.00874096714, 0.0953647643, 0.024932893, 0.0546836406, 0.00714964047, 0.0487828925, 0.00715227332, 0.0919979215, 0.023201894, 0.0532802865, 0.0077336682, 0.058198981, 0.0087977089, 0.0960961059, 0.0241558868, 0.0630719736, 0.00850790367, 0.0534806624, 0.0071219611, 0.0920104682, 0.0264308993, 0.0598984957, 0.00865707081, 0.0631404445, 0.0087526748, 0.0949558467, 0.0248684026, 0.0544709861, 0.0071997121, 0.0486471206, 0.00715821562, 0.0918274224, 0.0231352784, 0.053177774, 0.00780118117, 0.0582026988, 0.00882819109, 0.0964810178, 0.0241209511, 0.0630027577, 0.0085713882, 0.0536022484, 0.0071565453, 0.092474848, 0.0263912585, 0.0597868003, 0.00871390477, 0.0632546172, 0.00875490066, 0.0958104283, 0.0247872155, 0.054463204, 0.00719655026, 0.0486144871, 0.00716201542, 0.0925045833, 0.0230160244, 0.0533733554, 0.00781938434, 0.0582212321, 0.0088303443, 0.0968601257, 0.0240903795, 0.063241452, 0.0085672522, 0.0537355691, 0.00716101564, 0.0930541009, 0.0263737515, 0.0599831603, 0.00873884, 0.0634069517, 0.00876055565, 0.0959443152, 0.0247806404, 0.0546852052, 0.00724538136, 0.0488449074, 0.00719000259, 0.092560336, 0.0231402144, 0.0534088761, 0.00785815623, 0.0581042506, 0.00884600915, 0.0974335372, 0.0241888631, 0.0633645058, 0.00863813236, 0.0534157604, 0.00714867935, 0.0931310952, 0.0264688414, 0.0599558242, 0.00878771115, 0.0633180439, 0.00878952164, 0.0959793478, 0.024848545, 0.0545150861, 0.00726357521, 0.0487864017, 0.00718475133, 0.0924719051, 0.0231723562, 0.053474918, 0.00785825308, 0.0584304519, 0.00887481123, 0.0969978869, 0.0241795015, 0.063193135, 0.00863223802, 0.053531412, 0.007167398, 0.0928239003, 0.0263995137, 0.0599026605, 0.00880882796, 0.0633691251, 0.00880067423, 0.0957478657, 0.0248108245, 0.0546234027, 0.00729238382, 0.0488328896, 0.00715981564, 0.0924672261, 0.0230654571, 0.0534834377, 0.0078801997, 0.0582285561, 0.00882468373, 0.0969790071, 0.0241352431, 0.063131474, 0.008647779, 0.0536767356, 0.0071379682, 0.0930340886, 0.026403334, 0.0594631471, 0.00874619838, 0.063287653, 0.00875580683, 0.0956889912, 0.0247616302, 0.054268878, 0.00723579107, 0.0486944579, 0.007130777, 0.0924470499, 0.0230628196, 0.0532003716, 0.00780151086, 0.0584525429, 0.00881803781, 0.0953736156, 0.0241310466, 0.0628692582, 0.00862076692, 0.053440772, 0.00713240821, 0.0917573795, 0.026476441, 0.0598482527, 0.00865653902, 0.0632297024, 0.00874268077, 0.0946697295, 0.024796797, 0.0549015775, 0.00720076263, 0.0487021692, 0.00707397284, 0.0906863585, 0.0230272748, 0.0537206158, 0.00775955943, 0.0582135357, 0.00868530851, 0.0951721445, 0.0240343399, 0.0638062209, 0.00855181459, 0.0536819287, 0.00703043863, 0.0909837559, 0.0262536798, 0.0608525462, 0.0086993156, 0.0636582077, 0.00865850411, 0.0938602984, 0.0246290527, 0.0550965853, 0.00720520224, 0.0489004664, 0.00705975248, 0.0903350487, 0.0230572354, 0.0539344735, 0.00778717315, 0.0585763827, 0.00867989473, 0.0941446349, 0.0240462422, 0.0641660541, 0.00861493777, 0.0537283644, 0.00707484735, 0.0898763463, 0.0262447447, 0.0610274561, 0.00877514761, 0.0638950244, 0.00861048326, 0.0938734263, 0.0245452281, 0.0558317341, 0.0072628702, 0.0491644852, 0.0069989292, 0.0912781507, 0.0230545774, 0.0546771064, 0.00787637848, 0.0585424267, 0.00863066688, 0.095455423, 0.0239165779, 0.0644940957, 0.00867268629, 0.053614229, 0.00695607346, 0.091480419, 0.026221402, 0.0601553917, 0.00873221643, 0.0632245019, 0.00856561307, 0.0941707939, 0.024614526, 0.0546628796, 0.00722806063, 0.048599422, 0.00702622579, 0.0905230567, 0.0228517186, 0.0534266718, 0.00781416241, 0.0579814836, 0.00869876519, 0.0938098878, 0.0238444377, 0.0631442964, 0.00858550612, 0.0533753224, 0.00707198633, 0.0896069705, 0.0258141924, 0.0593192801, 0.00868188497, 0.063199617, 0.00854681898, 0.0922425091, 0.0243976209, 0.0542577803, 0.0072259875, 0.0485770814, 0.00703530991, 0.0886317268, 0.0226472523, 0.0529583469, 0.0078278454, 0.0579788536, 0.00867823698, 0.0931409821, 0.0235481802, 0.0626871809, 0.00855641626, 0.0530626737, 0.00703768199, 0.0894793868, 0.0258499384, 0.0595958792, 0.00871596765, 0.0627431124, 0.0085702464, 0.0918392539, 0.024288604, 0.0542279258, 0.0072497623, 0.0483075008, 0.00707300846, 0.0888442993, 0.0225061011, 0.0528357774, 0.00784603413, 0.0575456358, 0.0086951768, 0.0926144198, 0.0234374553, 0.0622890778, 0.00857054628, 0.0527492873, 0.00702329213, 0.0884829089, 0.0256479383, 0.0588913001, 0.00864700601, 0.0622375682, 0.00860444829, 0.0914618745, 0.0242273398, 0.0536935702, 0.00718479231, 0.0479442813, 0.00701346854, 0.0885614604, 0.0225407183, 0.0526076667, 0.00778590608, 0.057286799, 0.00862707011, 0.0932422504, 0.0235858504, 0.0623313189, 0.00854897778, 0.0527589954, 0.00704176538, 0.0894008279, 0.0257414747, 0.0587145276, 0.00868496858, 0.0623148419, 0.0085362792, 0.0917162076, 0.0242035091, 0.0534314811, 0.00717743253, 0.0479876548, 0.00698674424, 0.0886305794, 0.0225017946, 0.0521988571, 0.00781509746, 0.0573782064, 0.00864017475, 0.09292759, 0.0236226767, 0.0621149242, 0.00855485164, 0.0528482124, 0.00698726997, 0.0892590731, 0.0256379768, 0.0584649034, 0.00862884428, 0.0623377115, 0.00855239667, 0.0920105129, 0.0242369026, 0.0533819497, 0.00715863891, 0.048053924, 0.00703518093, 0.0892260224, 0.0225561466, 0.0525543056, 0.00778422644, 0.0573653616, 0.00866161473, 0.0935669467, 0.0234926883, 0.0624405108, 0.00854532048, 0.0528455824, 0.00700174272, 0.0894422084, 0.0257104654, 0.0592476614, 0.00868564937, 0.0625247881, 0.00855405442, 0.0920985937, 0.0242032129, 0.0543969646, 0.00724028284, 0.0484940894, 0.00705211842, 0.0896029249, 0.0225188136, 0.0534364097, 0.00783719961, 0.0577633046, 0.00868942682, 0.0937781855, 0.0235343911, 0.0631998554, 0.00858271029, 0.0531466454, 0.00699636387, 0.0891825706, 0.0256685931, 0.0597245023, 0.00871475786, 0.0627073795, 0.00854643155, 0.0918785185, 0.0241889618, 0.0545683205, 0.00720834453, 0.0483565107, 0.0070127286, 0.0891995952, 0.022467019, 0.0531850345, 0.00781309418, 0.0576995835, 0.00862727314, 0.0929296464, 0.0234707445, 0.0627478063, 0.00857902598, 0.0529904477, 0.00701593701, 0.0887062103, 0.0256065857, 0.0591072738, 0.00872117374, 0.0626747534, 0.00860582758, 0.0917086303, 0.0241800863, 0.0544631258, 0.00719980523, 0.0482519269, 0.00701257261, 0.0888726786, 0.0224413052, 0.0532508343, 0.00780472578, 0.0576477349, 0.00863821432, 0.0929660052, 0.0234549902, 0.0627866536, 0.00856643822, 0.0529377684, 0.00700121233, 0.0894144848, 0.0255802553, 0.0590703711, 0.00864365976, 0.0626367703, 0.00859400816, 0.0924800634, 0.0241745841, 0.054029379, 0.00714465603, 0.0483020842, 0.00703388825, 0.0893736929, 0.0224195141, 0.0527537316, 0.00775869284, 0.0575763024, 0.00869435444, 0.0942912474, 0.0234606098, 0.0625625551, 0.00852064323, 0.0530307479, 0.00703399815, 0.0902095288, 0.0255577993, 0.059373945, 0.00862100348, 0.0626381338, 0.00858729612, 0.0928709283, 0.0240517855, 0.0541648977, 0.00713545084, 0.0483171456, 0.0070292037, 0.0897754356, 0.022410633, 0.052822873, 0.00774012972, 0.0575555936, 0.00864364672, 0.0941006616, 0.0233976208, 0.0628173575, 0.00849983003, 0.0530771613, 0.00700631924, 0.0902008265, 0.0254671145, 0.0594937392, 0.00861012936, 0.0628591701, 0.0085492041, 0.0931047201, 0.0240588468, 0.0543323942, 0.00714780204, 0.0482599959, 0.00701666111, 0.0897501037, 0.0224072915, 0.0528793707, 0.00774554349, 0.0577473007, 0.00862179324, 0.0944180191, 0.0235159788, 0.0626485422, 0.00849471241, 0.0528720766, 0.00700274389, 0.0905107856, 0.0255852919, 0.0595196784, 0.00861030817, 0.0626426414, 0.00857690908, 0.093088761, 0.0241808463, 0.0542650856, 0.00715317763, 0.0483147576, 0.00703301886, 0.0902463794, 0.0224481318, 0.0530374199, 0.00772840763, 0.0575589687, 0.00869118236, 0.0945227519, 0.0234735981, 0.0628200918, 0.00849323347, 0.0528660752, 0.00704632839, 0.0904466659, 0.0256532151, 0.0593864471, 0.00860063918, 0.0625497326, 0.00861448236, 0.0932276994, 0.0241261292, 0.0541697405, 0.00714092283, 0.0481919497, 0.00705888029, 0.0900863558, 0.0223602615, 0.0529348552, 0.00774108898, 0.0575660691, 0.0086736409, 0.0945378095, 0.0234135166, 0.0625573024, 0.00849768892, 0.0529068746, 0.00705520809, 0.090609163, 0.0255740788, 0.0597243719, 0.0086281253, 0.0628171042, 0.00861858763, 0.0935947597, 0.0242682025, 0.0546799637, 0.00716827018, 0.0483933166, 0.00705005927, 0.0905706659, 0.0225467701, 0.053367544, 0.00775971729, 0.0579570495, 0.00868800655, 0.0946421102, 0.0235006362, 0.0629956946, 0.00852438994, 0.053313937, 0.00708340714, 0.0907467753, 0.0256470926, 0.0593612902, 0.00861540623, 0.0630167946, 0.00867068954, 0.093450889, 0.0242387969, 0.054085169, 0.00717084296, 0.0486426204, 0.00713145919, 0.0905497, 0.0226080026, 0.0530301034, 0.00776807452, 0.0580255352, 0.00872258376, 0.0949886218, 0.0236206688, 0.0628946424, 0.00854596309, 0.0532722324, 0.00708565162, 0.0909379274, 0.0256835315, 0.0593037382, 0.00862446427, 0.0630333573, 0.00867505092, 0.0935526937, 0.0242211651, 0.0542362556, 0.00718580652, 0.0485282242, 0.00710456027, 0.0906099081, 0.0225508064, 0.0529696457, 0.00777193811, 0.0577850565, 0.0087535521, 0.0949069858, 0.0235182159, 0.0626197383, 0.00857535284, 0.052933991, 0.00711713405, 0.0908810347, 0.0256388113, 0.0591790788, 0.00869911816, 0.0626103058, 0.00871408544, 0.0938267782, 0.0242019296, 0.0542571992, 0.00721442094, 0.048151616, 0.00715262583, 0.0906858593, 0.0225555785, 0.0528979562, 0.00781203713, 0.0575369485, 0.00879883673, 0.0950150415, 0.0235548113, 0.0627470091, 0.00859396905, 0.0528477468, 0.00714697642, 0.0908758566, 0.025684312, 0.0593083166, 0.00870993081, 0.0625122711, 0.00873200502, 0.0936360285, 0.0241723228, 0.0540805683, 0.00719012786, 0.048020374, 0.00714728842, 0.0908204615, 0.0224697497, 0.0529134274, 0.00778427068, 0.057422027, 0.0088040987, 0.0952599943, 0.023417918, 0.0626533106, 0.00855893828, 0.0527469814, 0.00713527203, 0.091071561, 0.0256202351, 0.0592075884, 0.00869302172, 0.0626102388, 0.00874846894, 0.0939057171, 0.0241174642, 0.0542315319, 0.00720743695, 0.0480876751, 0.00715626962, 0.0907067657, 0.0224184077, 0.0530479662, 0.00780491438, 0.0575618967, 0.00880915672, 0.0950953215, 0.0234440211, 0.0627117082, 0.00858689845, 0.0527686067, 0.00713686692, 0.0910212621, 0.0256486423, 0.0593397394, 0.0087049352, 0.0626059994, 0.00877228566, 0.0938622132, 0.024228178, 0.0541742034, 0.00720810192, 0.0481186956, 0.00718026701, 0.0908525065, 0.0225730669, 0.0530411489, 0.00780623918, 0.0575510673, 0.00882216915, 0.095155254, 0.0236432757, 0.062774919, 0.00859600026, 0.0527424365, 0.00714544067, 0.0911019221, 0.0257220156, 0.0593603179, 0.00870485604, 0.0625277534, 0.00873590261, 0.0939496383, 0.0241653398, 0.0541810133, 0.00721470499, 0.0480569713, 0.00716113113, 0.0909246579, 0.0224728044, 0.0530217923, 0.00779990898, 0.0573808216, 0.008793802, 0.0951943025, 0.0234174579, 0.0627868921, 0.00855789799, 0.0527512953, 0.00713745411, 0.0913393125, 0.0256088451, 0.0593513735, 0.00867925212, 0.0623708032, 0.00872599054, 0.0939578041, 0.0240954701, 0.0541249104, 0.00718307169, 0.0479064025, 0.00716030644, 0.0909969136, 0.0224662796, 0.052917663, 0.00775619363, 0.0573554672, 0.00880158599, 0.0952338055, 0.0234112982, 0.0628057644, 0.00854227971, 0.0527747013, 0.00714609679, 0.0913535357, 0.0255597252, 0.0593829043, 0.00867415313, 0.0624979585, 0.00875170715, 0.0939782262, 0.0240203757, 0.0541350655, 0.0071797166, 0.0480617248, 0.00714809308, 0.0906738564, 0.0223989319, 0.0527765751, 0.00778776966, 0.057461828, 0.00881325919, 0.0949205309, 0.0233583506, 0.0624526553, 0.00856835861, 0.0526656322, 0.0071052392, 0.091072537, 0.0256025624, 0.0592681505, 0.00866984017, 0.06241199, 0.00873226114, 0.0938462764, 0.0240333211, 0.0541203693, 0.00717394752, 0.0480791554, 0.0071471394, 0.0904100016, 0.0223419331, 0.0529586934, 0.00776250102, 0.0574144274, 0.00877969712, 0.0949082598, 0.0233940724, 0.0626257509, 0.00854749512, 0.0528267957, 0.00712769851, 0.0909147933, 0.0256105773, 0.059246093, 0.00867202505, 0.0625058115, 0.008725903, 0.0934219435, 0.0240949597, 0.0540531427, 0.00718398951, 0.0481510796, 0.00714828912, 0.0905280858, 0.0223755483, 0.0527210757, 0.00777136441, 0.0576272681, 0.00878621638, 0.094654277, 0.0233910177, 0.062606521, 0.00853559375, 0.0528360084, 0.00712344423, 0.0907532349, 0.0256273411, 0.0590782464, 0.00867457222, 0.0625862256, 0.00873006601, 0.0937575027, 0.0240758471, 0.0539790541, 0.00718915788, 0.0481644049, 0.00717039872, 0.0904536322, 0.022423001, 0.0529671498, 0.00778624415, 0.0575395636, 0.00881379191, 0.0945236832, 0.0234491043, 0.0625917614, 0.00856497698, 0.0528288409, 0.00713400915, 0.0904730037, 0.0255372059, 0.0592771582, 0.00868819002, 0.0627295524, 0.00875553396, 0.0932439789, 0.0240011103, 0.053943634, 0.00721363537, 0.0481981412, 0.00716096442, 0.0900673494, 0.0223483723, 0.0526237376, 0.00779215852, 0.0577629544, 0.00881817099, 0.0946574807, 0.0233788975, 0.0625094399, 0.00860010926, 0.0529287569, 0.00712204864, 0.0905221328, 0.0255281329, 0.0592259914, 0.00868886523, 0.0625721514, 0.00873417687, 0.0935492963, 0.0240175743, 0.053951934, 0.00721559953, 0.0479826294, 0.00714843161, 0.0903596207, 0.0223148223, 0.0526455157, 0.00779409893, 0.0575833544, 0.00879575126, 0.0950241834, 0.0233368445, 0.0624927618, 0.00857752562, 0.0528387614, 0.00712663634, 0.090716213, 0.0254624523, 0.0592622459, 0.00870293938, 0.0625047907, 0.00871634018, 0.0936092362, 0.0240345765, 0.0540715829, 0.00720719481, 0.0480648652, 0.00714883767, 0.0903747603, 0.0223530792, 0.0528966449, 0.00779827777, 0.0575447679, 0.00880105328, 0.0947123915, 0.0233738571, 0.0627077669, 0.0086070681, 0.0530131012, 0.00713033834, 0.0907268375, 0.0254948214, 0.0592973642, 0.00870735478, 0.062527068, 0.00873061363, 0.0934822038, 0.0240273234, 0.0541215912, 0.00722011691, 0.0482424535, 0.00715612061, 0.0903511345, 0.0223441795, 0.0530259237, 0.00781343412, 0.0576055273, 0.00879376475, 0.0948803946, 0.0233936608, 0.0628783852, 0.00859008171, 0.0529716201, 0.00714273425, 0.090710938, 0.0255594421, 0.0595105141, 0.00871186145, 0.0628458336, 0.00874210615, 0.0937304795, 0.0240369681, 0.0541411079, 0.0072183907, 0.0483224429, 0.00716950698, 0.0905573592, 0.0223499984, 0.0530948341, 0.00781770889, 0.0577705204, 0.00882979762, 0.0948843881, 0.0234014671, 0.0628251582, 0.00860773958, 0.0530541912, 0.00715096341, 0.0908270329, 0.0255303252, 0.0595935024, 0.00873772055, 0.0628696382, 0.00876108557, 0.0937542543, 0.0240338836, 0.0542814545, 0.00723561971, 0.0481917411, 0.00717672193, 0.0908129886, 0.022363849, 0.053147316, 0.00784890912, 0.0577744655, 0.00885564741, 0.0953272954, 0.0233691651, 0.0629947856, 0.00863055699, 0.0530295223, 0.0071733431, 0.0912087187, 0.0255724173, 0.0595793352, 0.00875080097, 0.0628767386, 0.00878612511, 0.0940098763, 0.0240349229, 0.0543428063, 0.00726187602, 0.0482817329, 0.0072057303, 0.0907065719, 0.0223789811, 0.0530731678, 0.007860424, 0.0578205176, 0.00884650741, 0.0952737257, 0.0233922284, 0.0626954362, 0.00863514375, 0.0531368554, 0.00716601452, 0.0910658538, 0.02557832, 0.0593863055, 0.00874379277, 0.062921308, 0.00877856556, 0.0939651951, 0.0240472425, 0.0541166477, 0.00725704851, 0.0483068936, 0.00719345408, 0.0907476768, 0.0223796796, 0.0530012026, 0.00784731563, 0.0578150079, 0.00885446649, 0.0950814635, 0.0233601574, 0.0626304075, 0.00861615874, 0.0530754142, 0.00717312843, 0.0910567194, 0.0256005544, 0.0592884906, 0.0087378649, 0.0628453791, 0.00879607908, 0.093860954, 0.0240491312, 0.0540516824, 0.007237521, 0.0483306088, 0.0072029857, 0.0907209665, 0.022400409, 0.0529691167, 0.0078322133, 0.0578110255, 0.00885910075, 0.0952106863, 0.0234658588, 0.0624943785, 0.00860628299, 0.0530692898, 0.0071891374, 0.0910524949, 0.0256245863, 0.0591607206, 0.00873371493, 0.0629806295, 0.00881556142, 0.0940745324, 0.0240680426, 0.0540143326, 0.00722690811, 0.0484654754, 0.00721087633, 0.0909125134, 0.0224014539, 0.0527014509, 0.00782104861, 0.0578675717, 0.00885501504, 0.095157437, 0.0234915558, 0.0623583235, 0.00862130895, 0.0530872978, 0.00719221123, 0.0912211314, 0.0256948695, 0.0590047315, 0.00871809851, 0.0629037321, 0.00880432781, 0.0939622298, 0.0241784081, 0.0537957922, 0.00721010193, 0.0484348983, 0.00720340526, 0.0907248184, 0.0224977154, 0.0527116209, 0.00782120787, 0.0579953305, 0.00885665137, 0.0952242985, 0.0235317945, 0.0623648092, 0.0086059263, 0.053366892, 0.00717333611, 0.0911311582, 0.0256958138, 0.0590197518, 0.00873311982, 0.063140817, 0.0087981876, 0.0938494429, 0.0241928604, 0.0538202114, 0.00723218871, 0.0486932993, 0.00721581373, 0.0908300877, 0.0225124843, 0.0526589751, 0.00781080639, 0.0581138693, 0.00888988562, 0.0951996893, 0.0235870238, 0.0621887147, 0.00859946851, 0.0534165539, 0.00719445525, 0.0912913978, 0.0257053301, 0.0592506938, 0.00870581903, 0.0633510426, 0.00883023255, 0.0940309018, 0.0242339708, 0.0539635345, 0.00722945994, 0.0486340374, 0.0072501325, 0.0910805017, 0.0225306991, 0.0527341962, 0.00781141967, 0.0581490397, 0.00891889166, 0.0955594331, 0.0235772859, 0.0623781681, 0.00859950669, 0.0534894839, 0.0072097946, 0.0912701935, 0.0258198027, 0.0592453778, 0.00871788524, 0.0633987263, 0.00883072801, 0.0941848978, 0.0242153276, 0.0539084226, 0.00724439695, 0.0486202389, 0.00722924108, 0.0907227397, 0.022538323, 0.052778855, 0.00782036036, 0.0580374971, 0.00890410226, 0.095340237, 0.0235009063, 0.0623223484, 0.00860623457, 0.0533317029, 0.00719593745, 0.0911740139, 0.0257507693, 0.0592296533, 0.00869427528, 0.0631343722, 0.00881431252, 0.0942101032, 0.0242401473, 0.0540614128, 0.00720885675, 0.0485686995, 0.0072294632, 0.0909584016, 0.0225274861, 0.0528997928, 0.00780628482, 0.0580234081, 0.00887874607, 0.0953740627, 0.0235526543, 0.0626025796, 0.00859522354, 0.0533569641, 0.00719114207, 0.091218777, 0.0257087369, 0.0593710206, 0.00871336181, 0.0631072968, 0.0088127004, 0.0940107703, 0.024225289, 0.0540906191, 0.00720581971, 0.0484811962, 0.00721784355, 0.0908626392, 0.0224732663, 0.0530068278, 0.00780265126, 0.0579412691, 0.00887625851, 0.0953448415, 0.0235172193, 0.0624682084, 0.00860662572, 0.0532863587, 0.00717728958, 0.0912230462, 0.0256662462, 0.0594337992, 0.00869917963, 0.0630565062, 0.00880730432, 0.0939263925, 0.0241594762, 0.0540757626, 0.00720952824, 0.0485265329, 0.00720010139, 0.0906688273, 0.0224477462, 0.0529968925, 0.00780935446, 0.0580010228, 0.0088777896, 0.0953151882, 0.0234607458, 0.0624821745, 0.00858591963, 0.0532785542, 0.00717723602, 0.0911668241, 0.0256095473, 0.0594178475, 0.0086877225, 0.0630825236, 0.0087949913, 0.093545258, 0.024128262, 0.0540684722, 0.00722846808, 0.04848608, 0.00721387146, 0.0905681998, 0.0223841667, 0.0529603399, 0.00781738944, 0.0581146777, 0.00889388472, 0.0952714309, 0.0234893411, 0.0623887777, 0.00859544333, 0.0534160063, 0.00721102348, 0.0911801681, 0.025557844, 0.0592227057, 0.0087052267, 0.0632413253, 0.00881825387, 0.0938902795, 0.0241047069, 0.054007493, 0.00721620396, 0.0485043414, 0.00721468404, 0.0906802341, 0.0223628879, 0.052934505, 0.00782664865, 0.0580461696, 0.00887387991, 0.0951512158, 0.0234278645, 0.0624412522, 0.00858725607, 0.053260304, 0.00719778752, 0.0908453092, 0.0255457535, 0.0593204163, 0.00867569447, 0.0632011518, 0.00880943052, 0.0936154723, 0.0240853932, 0.0539123863, 0.00720211538, 0.0485660993, 0.00721711945, 0.0905385464, 0.0224094409, 0.0529405735, 0.00782018993, 0.0580977127, 0.00888381153, 0.0950593501, 0.0234659445, 0.0623742044, 0.00856943149, 0.0533426665, 0.00717977714, 0.0907464251, 0.0256620739, 0.0591156855, 0.00868535042, 0.0632286668, 0.00880145654, 0.0934767053, 0.0240863394, 0.0539288186, 0.00720154308, 0.048582837, 0.00720622204, 0.0903193802, 0.0223633666, 0.052813936, 0.00780210132, 0.0581506677, 0.00885309, 0.0947819948, 0.0234230217, 0.0623720773, 0.00858468935, 0.0532804132, 0.00717163365, 0.0905647427, 0.0254838001, 0.0593325011, 0.0086847255, 0.0634089187, 0.00880577229, 0.0934096575, 0.0240241718, 0.0539872944, 0.00719964085, 0.0486992747, 0.00720988028, 0.0903970227, 0.0223729406, 0.0528371371, 0.00782245118, 0.0582720563, 0.00889547635, 0.0947676823, 0.0234929305, 0.0623649247, 0.0085977111, 0.0534126088, 0.00718854507, 0.0904306322, 0.0256652199, 0.0593348406, 0.0087157134, 0.0633142665, 0.00880847033, 0.0930244848, 0.0240450129, 0.0540001914, 0.00722058443, 0.0486559086, 0.00721871201, 0.0901522711, 0.0224688444, 0.053044036, 0.00782945007, 0.0581247397, 0.00890921056, 0.0943724588, 0.0235578362, 0.0623793527, 0.00860940572, 0.0533597656, 0.00717042247, 0.0898925737, 0.0256555788, 0.0590521395, 0.00875264127, 0.0632352978, 0.00881479587, 0.0929475129, 0.0241905805, 0.0539809391, 0.00721804192, 0.0486864857, 0.00721361442, 0.0897935852, 0.0224270727, 0.0530326366, 0.00783564989, 0.0582509302, 0.00884153601, 0.0939786658, 0.0234527029, 0.0623825602, 0.00861454662, 0.0535396934, 0.00717390329, 0.0901419148, 0.0256034192, 0.0592908673, 0.00873392168, 0.0634096265, 0.00878864992, 0.0928197652, 0.0241602343, 0.0540089011, 0.00725273835, 0.0487126522, 0.00716045592, 0.0897839293, 0.0224230736, 0.053061299, 0.00786139444, 0.0580987707, 0.00886033196, 0.0945174843, 0.0235316046, 0.0625572726, 0.00863644574, 0.0534031615, 0.00713748857, 0.0902370065, 0.0256696939, 0.0592743903, 0.00876435731, 0.0631782338, 0.00877018273, 0.0931509733, 0.0241889991, 0.0539057478, 0.00725939823, 0.0486420169, 0.0071707177, 0.0899481401, 0.0223235469, 0.0527189411, 0.00784806907, 0.0582172461, 0.00891269092, 0.0945318863, 0.023382917, 0.0624061599, 0.00864633545, 0.0535861328, 0.00732212979, 0.0904963091, 0.0254497826, 0.059151303, 0.00874473993, 0.0634614453, 0.00902022514, 0.0931275561, 0.0241197757, 0.0537300818, 0.00727161858, 0.0488001443, 0.00724204443, 0.0900302008, 0.0223956686, 0.0529269949, 0.00787888281, 0.0581316389, 0.00889351498, 0.0948669091, 0.0235181451, 0.0623281375, 0.0086534014, 0.0533724874, 0.00720307091, 0.0904984623, 0.0256736372, 0.0588753223, 0.00875530671, 0.0633522868, 0.00883628614, 0.0931436419, 0.0240899809, 0.0540370941, 0.00726914126, 0.0487922393, 0.00721815228, 0.0900679827, 0.0224034581, 0.0532562174, 0.00787070859, 0.0583813749, 0.00891799387, 0.0945629552, 0.0235079676, 0.0628541857, 0.00868039206, 0.053735368, 0.0072288611, 0.0902248248, 0.0256284233, 0.0596086271, 0.00876974873, 0.0635228306, 0.0088055972, 0.0927980319, 0.0242451746, 0.0544209294, 0.00727074035, 0.0488019101, 0.00720875384, 0.0901272371, 0.0224870071, 0.0533345267, 0.00788002368, 0.0584340468, 0.00886516087, 0.0945242569, 0.0235551465, 0.0628013313, 0.0086757401, 0.0538302585, 0.00715458626, 0.0903597474, 0.025717739, 0.0597216412, 0.00877741538, 0.0636681467, 0.00878365338, 0.0933634043, 0.0242158361, 0.0542164631, 0.00728433114, 0.0489505641, 0.00719263731, 0.0900878757, 0.022435369, 0.053460855, 0.00787343923, 0.0585056581, 0.00882760342, 0.0944622755, 0.0234739259, 0.0628923923, 0.00866318773, 0.0536669567, 0.00714190956, 0.0902061686, 0.0256127734, 0.0598267578, 0.00877898373, 0.0635451898, 0.00877343118, 0.0928866938, 0.0240983814, 0.0545793995, 0.00726322783, 0.0488678031, 0.00718564959, 0.090065755, 0.0223420523, 0.0535621382, 0.0078649614, 0.0583519451, 0.00884763058, 0.0945036262, 0.0233929213, 0.0630774051, 0.00867262762, 0.0535312369, 0.00715449871, 0.0903185531, 0.0255829934, 0.0597958975, 0.00878313836, 0.0635947436, 0.00875652302, 0.0930200294, 0.0240412112, 0.0543615222, 0.00728586921, 0.0488062091, 0.00716715446, 0.0902563259, 0.0223428383, 0.0533832796, 0.00788025931, 0.0584024824, 0.00882246066, 0.0944553316, 0.0234681834, 0.0630547628, 0.00867894664, 0.0537262, 0.00713277282, 0.0902464986, 0.0255736839, 0.0596405007, 0.0088028349, 0.0635778904, 0.00875743292, 0.0927923769, 0.024086196, 0.0542962439, 0.00729078567, 0.048815906, 0.00716113439, 0.0901283398, 0.0222989023, 0.0532950312, 0.0078748595, 0.0582131632, 0.00882138871, 0.0942746401, 0.023317093, 0.0630116165, 0.0086734267, 0.0536354296, 0.00715326658, 0.0902902037, 0.0255262442, 0.0598191991, 0.00878000539, 0.06374567, 0.00875511579, 0.0929186568, 0.0240033008, 0.0542946532, 0.00728760753, 0.0489290282, 0.00718191545, 0.089727059, 0.022341555, 0.053110905, 0.00788788591, 0.0584408939, 0.00884378515, 0.094232738, 0.0232719388, 0.0627225265, 0.0086877225, 0.0536578745, 0.00714677712, 0.0900073424, 0.025458606, 0.0595366061, 0.00879948959, 0.0636241734, 0.00876357872, 0.0928362533, 0.0239927936, 0.0544167943, 0.00729733612, 0.0489355698, 0.00718558533, 0.0900078937, 0.0223855134, 0.0530812964, 0.00788095966, 0.0584180206, 0.00882102642, 0.094362177, 0.0233359113, 0.0626650602, 0.00867374707, 0.053814359, 0.00714984303, 0.0901332647, 0.0255087707, 0.0595357344, 0.00877070148, 0.0637472421, 0.00875328761, 0.0927634314, 0.0239607207, 0.0541239642, 0.0072730612, 0.0490294248, 0.00716670975, 0.0898897052, 0.0222962555, 0.053187713, 0.00787701551, 0.05843978, 0.00883435644, 0.094291836, 0.0233380497, 0.0627700463, 0.00866230205, 0.0539585911, 0.00715428218, 0.0901517272, 0.0254947133, 0.0594215095, 0.00878967158, 0.0636846274, 0.0087542627, 0.0928771496, 0.0239278898, 0.0540346801, 0.00728410343, 0.0490542129, 0.00716645224, 0.0899889171, 0.0222514458, 0.0529928505, 0.00788945705, 0.058495637, 0.00882566441, 0.0943711996, 0.0233261939, 0.0628367588, 0.00866439193, 0.0537672378, 0.00713608321, 0.0900273845, 0.0254795421, 0.0592886284, 0.00876608863, 0.063699007, 0.00875035021, 0.0929781571, 0.0240047872, 0.0541074537, 0.00728193857, 0.0489803702, 0.00715491921, 0.0897671357, 0.0222759414, 0.0528180785, 0.00786973629, 0.0584562309, 0.00881921314, 0.0940958709, 0.0232940838, 0.0623903163, 0.0086531844, 0.0536349081, 0.00715365214, 0.0897737369, 0.0254001245, 0.0592531674, 0.00879208557, 0.0635186583, 0.00875288993, 0.0926423669, 0.0239018537, 0.0537750795, 0.00727188727, 0.048863735, 0.00717198336, 0.0897186548, 0.0222614706, 0.0523631498, 0.007869469, 0.0584988296, 0.00886060297, 0.0939781815, 0.0234969538, 0.0623749606, 0.0086459266, 0.0540278107, 0.00716645829, 0.0897478238, 0.025535984, 0.0591426045, 0.00880654994, 0.063913092, 0.00877995137, 0.0923079699, 0.0240564924, 0.0541657135, 0.00730217574, 0.0491269976, 0.00719325617, 0.0895706415, 0.0223853663, 0.0530456677, 0.00788663141, 0.0587366633, 0.00886086188, 0.0940193012, 0.0233331006, 0.0624402538, 0.00866909418, 0.054053735, 0.00719189784, 0.0896911472, 0.0255766325, 0.059294913, 0.00879197381, 0.0639634952, 0.00878293626, 0.092396386, 0.0241349787, 0.054153908, 0.00727691129, 0.0491414368, 0.00718982192, 0.0896384418, 0.0224351231, 0.0530671291, 0.00785809942, 0.0587218292, 0.00887350179, 0.0939839855, 0.0234513804, 0.0624451414, 0.00865225494, 0.0539391413, 0.00716546876, 0.0896681026, 0.0255591217, 0.0594411045, 0.00876919273, 0.0639777854, 0.00878909789, 0.0924288556, 0.024085125, 0.0540836491, 0.00725360727, 0.0490251817, 0.00719135022, 0.0894969329, 0.0223961473, 0.0528825596, 0.00785091706, 0.0584806949, 0.00884909928, 0.093867749, 0.0233880617, 0.0624501742, 0.00860924181, 0.053779278, 0.00714748772, 0.0894727036, 0.0254762154, 0.0592491552, 0.00875188969, 0.0637726635, 0.00879599713, 0.0923535079, 0.0240908004, 0.0543794781, 0.00725319469, 0.0490583144, 0.0071995561, 0.0892539322, 0.0223199781, 0.0532381907, 0.00783054903, 0.0584314875, 0.00884544477, 0.0937975422, 0.0233995914, 0.0630008876, 0.00863488205, 0.0538546629, 0.00713837985, 0.0893747807, 0.0254649799, 0.0596042648, 0.00874232966, 0.0639211759, 0.00876846351, 0.0920938402, 0.0239440314, 0.0542956367, 0.00723737013, 0.0491222553, 0.00716497283, 0.0893139914, 0.0222190823, 0.0530945919, 0.00785804819, 0.0585372336, 0.00885070115, 0.0937846079, 0.0232683532, 0.062824659, 0.0086307656, 0.0538668521, 0.00715184351, 0.0893791839, 0.0254039932, 0.0595642179, 0.00875132624, 0.0638521686, 0.00878593791, 0.0923207551, 0.0238979645, 0.0542861819, 0.00723280804, 0.0489859432, 0.00717468699, 0.0893471986, 0.0222019721, 0.0530697815, 0.00781947747, 0.0584052317, 0.00884760637, 0.0936671197, 0.0232028347, 0.0625928193, 0.0086180903, 0.0537043512, 0.00715886615, 0.0894826502, 0.0253010057, 0.0596490055, 0.00873468537, 0.0637697279, 0.00877765194, 0.0924861431, 0.0238838885, 0.0542204417, 0.00722833443, 0.0490407906, 0.00719316117, 0.0893182904, 0.0222501475, 0.0533356927, 0.0078148311, 0.0586173758, 0.00885166787, 0.0936009958, 0.0231872015, 0.0631262287, 0.00861330889, 0.0540654063, 0.00715099461, 0.0894131064, 0.0252724979, 0.0596531145, 0.0087161595, 0.0639048591, 0.00878150761, 0.0920606926, 0.0238420963, 0.0542781278, 0.00722922385, 0.0490367115, 0.00718270754, 0.0892185047, 0.0221622698, 0.0530229136, 0.00781202968, 0.0585628785, 0.00882111862, 0.0934578627, 0.023148505, 0.062544845, 0.0085988529, 0.0537937805, 0.00716211693, 0.0893083215, 0.0253589917, 0.0595091693, 0.00873705838, 0.0637570247, 0.00880473945, 0.0922691822, 0.0238580927, 0.0541921519, 0.00721953204, 0.0489793979, 0.00719894888, 0.0893180519, 0.0221395064, 0.0531520918, 0.00781751145, 0.0583673045, 0.00886736531, 0.0937647223, 0.0232343599, 0.0628970265, 0.00860653073, 0.0535920858, 0.00717284996, 0.0896677896, 0.0253316965, 0.0596910901, 0.00874080975, 0.0636757612, 0.00882883091, 0.0928459764, 0.0238675456, 0.0544328466, 0.00722180121, 0.0487020575, 0.00720333681, 0.0897583291, 0.0221808031, 0.0533052869, 0.00780345174, 0.0582821332, 0.00889212452, 0.0939274132, 0.023216432, 0.0628741458, 0.00859288406, 0.0535976812, 0.00717548933, 0.0897622257, 0.0253285132, 0.0594347082, 0.0087183388, 0.0634935647, 0.0088218106, 0.092901893, 0.0239263754, 0.0543617308, 0.00721677439, 0.0486677177, 0.00721082184, 0.0899137557, 0.0222351644, 0.0531128198, 0.00782353617, 0.0582340844, 0.00890215393, 0.0943675563, 0.0231924132, 0.0626800582, 0.00861144718, 0.0536062233, 0.00717888027, 0.090035975, 0.0253236014, 0.0596742295, 0.00874257274, 0.0635844246, 0.00883217715, 0.093008399, 0.0239426065, 0.0546774566, 0.00722653512, 0.048853185, 0.00721631292, 0.0900954232, 0.0222673975, 0.0547040552, 0.00783853605, 0.058308363, 0.00886776671, 0.0945680365, 0.0232611224, 0.0643268302, 0.00860519335, 0.0536138862, 0.00718829036, 0.0903034359, 0.0253210589, 0.0609904155, 0.00872437749, 0.0636378452, 0.00882298127, 0.0931728408, 0.0238702614, 0.0557830185, 0.00724259997, 0.0487465933, 0.00721511105, 0.0901714787, 0.0221942589, 0.0545949414, 0.00778570306, 0.0582744665, 0.0088871792, 0.0946343616, 0.0231687073, 0.0642514303, 0.00857513398, 0.053631898, 0.00718044955, 0.0905079171, 0.0252601504, 0.0611010008, 0.0086585246, 0.0634849742, 0.00879652519, 0.0935553312, 0.0238650292, 0.0559236221, 0.0071956953, 0.0487561896, 0.00719522173, 0.0904563814, 0.0220416766, 0.0543453544, 0.00776078273, 0.0582153536, 0.00883639418, 0.0949972495, 0.023117356, 0.0639754906, 0.00853481889, 0.0534723625, 0.0071526398, 0.0909226984, 0.0252153371, 0.0606029406, 0.00863409508, 0.063331902, 0.008778519, 0.0938261673, 0.0237630717, 0.05544395, 0.00716364291, 0.0485589318, 0.00717263576, 0.09069179, 0.022094395, 0.0544720441, 0.00774091342, 0.058020927, 0.00883379206, 0.0951567441, 0.023143325, 0.0639691204, 0.0085232025, 0.0533470735, 0.00714494381, 0.0908899456, 0.0252162237, 0.0610369183, 0.00864610355, 0.0631551966, 0.00875357632, 0.0938842744, 0.0238442831, 0.0557976067, 0.00715394318, 0.0485617779, 0.00716544781, 0.0908668265, 0.0221677814, 0.05446551, 0.00776455039, 0.0579122975, 0.0088267019, 0.0951847881, 0.0232248288, 0.0641439036, 0.00853914674, 0.0535072684, 0.00714557618, 0.0910578966, 0.0253538527, 0.0609550998, 0.00865313131, 0.0632381216, 0.00876598153, 0.0939016789, 0.0238962211, 0.05556757, 0.00714928471, 0.0485329367, 0.00715994043, 0.0907529518, 0.0221170504, 0.0545984395, 0.0077463435, 0.0579107217, 0.00882492866, 0.0951901376, 0.0231460389, 0.0641522929, 0.00850257184, 0.0533859432, 0.00714170001, 0.0910651013, 0.0252803266, 0.0609656237, 0.00859085284, 0.0633015409, 0.00876853429, 0.0939510241, 0.0237721037, 0.0556655601, 0.00714533916, 0.0486664474, 0.00719578052, 0.0909945667, 0.0220847223, 0.0545168333, 0.0077301967, 0.0580619499, 0.00884055439, 0.0957535431, 0.0231798738, 0.0636464283, 0.0084815044, 0.0533674099, 0.00717108417, 0.0913617983, 0.0253042243, 0.0620867349, 0.00861479901, 0.0632081777, 0.00877225678, 0.0944484919, 0.0238797013, 0.0569789745, 0.00715226633, 0.0486336201, 0.00720006274, 0.0910988152, 0.0221344065, 0.0558944829, 0.00774960965, 0.0580496825, 0.00886766613, 0.0955877155, 0.0231932141, 0.0654655769, 0.00851971656, 0.0533679314, 0.00716832839, 0.0912847221, 0.0252501201, 0.0621694811, 0.00863629859, 0.0630928203, 0.00878780987, 0.0941684693, 0.0238346178, 0.057002075, 0.00717102038, 0.0485532172, 0.00720910216, 0.0912042484, 0.0220860336, 0.0558145493, 0.00777321076, 0.0580752455, 0.00887946691, 0.0953945071, 0.0231878925, 0.0657416582, 0.00855227187, 0.0534475148, 0.00718947127, 0.0913060009, 0.0253133122, 0.062397372, 0.00864716247, 0.0633567497, 0.00881063007, 0.0942549556, 0.0238205325, 0.0571350157, 0.00717918249, 0.0487115942, 0.00722413091, 0.0910353363, 0.0221733861, 0.0559931509, 0.00778694078, 0.0581809431, 0.00889716111, 0.0952350423, 0.0232095122, 0.0656231865, 0.0085484609, 0.0534410998, 0.00719866948, 0.0909616277, 0.0253158007, 0.0623056367, 0.00865817349, 0.0632813945, 0.00882217381, 0.0938558802, 0.0237923861, 0.0568105839, 0.00714664161, 0.0485308729, 0.00720350677, 0.0908051133, 0.0220522471, 0.0555530675, 0.00776335318, 0.0580004603, 0.00888760388, 0.0952505991, 0.0230950657, 0.0652108267, 0.00853126869, 0.0533939973, 0.00718903821, 0.0910237506, 0.0252067838, 0.0621864386, 0.00862864871, 0.0632809177, 0.00879472401, 0.0941045284, 0.0238152426, 0.0567154884, 0.00716122519, 0.0486476868, 0.00719653629, 0.0909318179, 0.0220683962, 0.055844415, 0.00777395302, 0.0583231449, 0.00885775685, 0.0955427215, 0.0231303219, 0.0654766932, 0.00854011811, 0.0535497628, 0.00717171654, 0.0912284479, 0.0252505578, 0.062195532, 0.00865552481, 0.0634999052, 0.0087922141, 0.0943534225, 0.0238040611, 0.0568951145, 0.00717580132, 0.048799444, 0.00717181759, 0.0909771472, 0.0220679957, 0.0558070801, 0.00780659029, 0.0582217164, 0.0088640051, 0.0958498418, 0.0231099576, 0.0654141977, 0.00856337789, 0.0536887199, 0.00717218453, 0.0913971066, 0.0252049547, 0.0620360561, 0.00869046617, 0.0636359379, 0.00879332796, 0.0943607092, 0.0237568114, 0.0567740276, 0.00718517648, 0.0488385707, 0.00721564051, 0.0910918787, 0.0220195502, 0.0556598529, 0.00779975392, 0.058381103, 0.0088683283, 0.0955380872, 0.0230368115, 0.0652026609, 0.00857966766, 0.0537458323, 0.0071864021, 0.0910481736, 0.0252637379, 0.0619348027, 0.00871715974, 0.0636112168, 0.00878800079, 0.0941694677, 0.0237617064, 0.0568594746, 0.00720908819, 0.0488853194, 0.00720873335, 0.0908874869, 0.0221065488, 0.0554807596, 0.00781550072, 0.0583311245, 0.00887397956, 0.0953907073, 0.0231136829, 0.0654561669, 0.0085665239, 0.0536189862, 0.00716233114, 0.0910557956, 0.0252886601, 0.061896611, 0.00870460924, 0.0636557117, 0.00878578331, 0.0939701647, 0.0237994753, 0.0566396527, 0.00720484415, 0.0488441214, 0.00718223164, 0.0911184028, 0.0221769996, 0.0554723516, 0.00783582218, 0.0581485033, 0.00883842353, 0.0956118852, 0.0231864806, 0.065211229, 0.00857157167, 0.053521663, 0.00714567723, 0.0911546424, 0.0253258143, 0.0619021915, 0.00871859305, 0.0635174811, 0.00875135418, 0.0940776244, 0.0238478314, 0.0564368144, 0.00715434738, 0.0489076599, 0.0071717333, 0.09076114, 0.0221455544, 0.0553503446, 0.00776918838, 0.0584410392, 0.00883438531, 0.0952990279, 0.0231988989, 0.0652256012, 0.00851164851, 0.0537135266, 0.00713619124, 0.0907359198, 0.0253498163, 0.0618158095, 0.00865646079, 0.0637054145, 0.00874121487, 0.0940848961, 0.0239196252, 0.0566381887, 0.00719494233, 0.0489303954, 0.0071643116, 0.0909206346, 0.0222589169, 0.0552928895, 0.00780167291, 0.0586309023, 0.00880734064, 0.0953454375, 0.0232349876, 0.0650665089, 0.00854319986, 0.0538014881, 0.00712212687, 0.0907331258, 0.0253969226, 0.0616933331, 0.00867382064, 0.0637927949, 0.00871868432, 0.0939060524, 0.0238428432, 0.0565607026, 0.00718633039, 0.0491706803, 0.00715449871, 0.0908535421, 0.0222137365, 0.0554570854, 0.00780534232, 0.0586490221, 0.0088415537, 0.0955651775, 0.0232136678, 0.0649896935, 0.00854294095, 0.0538929291, 0.00714806933, 0.0910870656, 0.0254461374, 0.0616713092, 0.00867463648, 0.0639263242, 0.0087606376, 0.0938471556, 0.0239370801, 0.0565716065, 0.00719604641, 0.0491735265, 0.00718844589, 0.0909540206, 0.0222284086, 0.0553855002, 0.00781694613, 0.0587397367, 0.00883821957, 0.0954225212, 0.0232700035, 0.0652118027, 0.00859007705, 0.0540941991, 0.0071680597, 0.0911255553, 0.0255104285, 0.0619944334, 0.00871386752, 0.0640723407, 0.00875007361, 0.0940394327, 0.0239593368, 0.0567578413, 0.0072117988, 0.0492167249, 0.0071703475, 0.0909675732, 0.0222857799, 0.0555697568, 0.00782420952, 0.0588310882, 0.00883566774, 0.0954692662, 0.023347877, 0.0655155703, 0.00858733244, 0.0540782139, 0.00715355016, 0.0908756703, 0.0255576614, 0.061992541, 0.00872016326, 0.0641290918, 0.00876165647, 0.0939810649, 0.0240722317, 0.0569751076, 0.00722552231, 0.049254328, 0.00719472766, 0.0911789834, 0.0223804303, 0.0556194857, 0.00783739146, 0.058939904, 0.00886827055, 0.0952965766, 0.0233865529, 0.0655403808, 0.00857368298, 0.0541184656, 0.00717996713, 0.0907165334, 0.0254494138, 0.0620263442, 0.00873886328, 0.0638979748, 0.00879707374, 0.0939483047, 0.0240926072, 0.0571592487, 0.00721530244, 0.0493647493, 0.00719830859, 0.0907509476, 0.0223280955, 0.0557765625, 0.00787377451, 0.0584879965, 0.00889520161, 0.095287405, 0.0234017279, 0.0654466972, 0.00858294126, 0.0536757149, 0.00720662205, 0.090867877, 0.0255044438, 0.0621890798, 0.00869858451, 0.0633013621, 0.00883084908, 0.0938624516, 0.0239687953, 0.057018891, 0.00721241953, 0.0487435237, 0.00721534993, 0.0908175409, 0.0223610457, 0.055707898, 0.00781601015, 0.0583682805, 0.00892118551, 0.0953894183, 0.0233577751, 0.0657913536, 0.00855639298, 0.0535032488, 0.0072050076, 0.0909905806, 0.0255555119, 0.0622658022, 0.00869402103, 0.0635304675, 0.00880497228, 0.0937971398, 0.0239959508, 0.0567697883, 0.00720303692, 0.0489088595, 0.00721521396, 0.0907457545, 0.0223728586, 0.0555471145, 0.00782008749, 0.0583820902, 0.00888588279, 0.095620878, 0.0234177187, 0.0654391646, 0.00857581571, 0.0534617417, 0.00721468776, 0.091261737, 0.0254399721, 0.0619697198, 0.00868914369, 0.0632953569, 0.00884076767, 0.0940997377, 0.0240256637, 0.0566533953, 0.0072193332, 0.0488259569, 0.007226774, 0.0909984261, 0.0223888196, 0.0554616563, 0.00782939047, 0.0583153814, 0.00892173313, 0.0955158323, 0.0234174915, 0.0653263703, 0.00857820269, 0.0535745993, 0.00720345974, 0.0909317285, 0.0256404299, 0.0621568561, 0.00871488173, 0.0633087978, 0.00881600287, 0.0939221308, 0.0240904354, 0.0567888431, 0.00724162627, 0.0489382222, 0.00720315892, 0.0908056945, 0.0223731697, 0.0557280928, 0.0078425277, 0.058213044, 0.00889213849, 0.0954011008, 0.0232901704, 0.0648644269, 0.00858152565, 0.0534216538, 0.00718479883, 0.0906270146, 0.0254561808, 0.0615006834, 0.00871783867, 0.0632647425, 0.00874429662, 0.0933139697, 0.0239868965, 0.0562506206, 0.00721173035, 0.0486764088, 0.00718196994, 0.0904663652, 0.0223272741, 0.0552133396, 0.00783470366, 0.0582111329, 0.0088633839, 0.0950819477, 0.0233733002, 0.0649904013, 0.0085595483, 0.0533566102, 0.00716923131, 0.0904168189, 0.0254279766, 0.0616357252, 0.00870251935, 0.0632537454, 0.00877820514, 0.0934592858, 0.0239491146, 0.0563044958, 0.00721107842, 0.048724398, 0.00721777556, 0.0905329585, 0.0222681463, 0.0551407002, 0.00785340555, 0.0582240187, 0.00889090262, 0.0950003117, 0.0233350713, 0.0650063604, 0.00861597247, 0.0534374118, 0.00716864737, 0.0902165249, 0.0253280401, 0.061508242, 0.00874953158, 0.0633333251, 0.00878785178, 0.0931722, 0.023921432, 0.0564477853, 0.00725269737, 0.0488561727, 0.00720274029, 0.090224877, 0.022255145, 0.0552208908, 0.00786702335, 0.0583744161, 0.00889481511, 0.0950770676, 0.0232860874, 0.064739123, 0.00862570014, 0.0533773638, 0.0071720113, 0.0903828591, 0.0253549255, 0.0614033416, 0.00875278655, 0.0632031411, 0.00877862796, 0.0933913663, 0.0239154045, 0.056114044, 0.00724601932, 0.0487314314, 0.00718683703, 0.0902104527, 0.0223135836, 0.0551091321, 0.00787322968, 0.0581873581, 0.00886207353, 0.094859764, 0.0233185366, 0.0647790954, 0.00861776434, 0.05327731, 0.00715819886, 0.0903204158, 0.0253758747, 0.0614623465, 0.00874133036, 0.0633106753, 0.00875010155, 0.093243584, 0.0239154603, 0.056241218, 0.00723236986, 0.0487465151, 0.00718487101, 0.0902403072, 0.0222930629, 0.0549907386, 0.00785563234, 0.0582290031, 0.00883237738, 0.09476275, 0.0233546868, 0.0646307617, 0.00862053502, 0.0532976091, 0.00714801112, 0.0902564377, 0.0253896751, 0.0612253658, 0.00874379277, 0.0633674189, 0.00874738954, 0.0929313153, 0.0239261165, 0.0560492314, 0.00722364848, 0.0486607403, 0.00717867585, 0.0899866298, 0.0222468916, 0.0549383909, 0.00787121244, 0.058101628, 0.00885818806, 0.0947718173, 0.0232532211, 0.0646130368, 0.0086209951, 0.0533371866, 0.00713961478, 0.0903031006, 0.0253676232, 0.0612229146, 0.00874612853, 0.0630787835, 0.00873322692, 0.0930898041, 0.0239437111, 0.0559095889, 0.00725236069, 0.0486212038, 0.00716536352, 0.0901813358, 0.0222451203, 0.0548754707, 0.00786968973, 0.0581918396, 0.00883931387, 0.0947659835, 0.0232937578, 0.0646145716, 0.00861788634, 0.0532993414, 0.00713411393, 0.0903991237, 0.0253184624, 0.0612916425, 0.00873392541, 0.0632341057, 0.00872427411, 0.093166694, 0.0238086171, 0.055886101, 0.00725239515, 0.0486824587, 0.00715512922, 0.0901427642, 0.0221826937, 0.0549462028, 0.00787145831, 0.0581675321, 0.00883664936, 0.0948548093, 0.0232194588, 0.0643658414, 0.0086331116, 0.0532949269, 0.00713554583, 0.0901824757, 0.0253172033, 0.061151199, 0.00877148937, 0.0632627606, 0.00873933453, 0.0928937048, 0.0238223802, 0.0558072738, 0.00725625502, 0.0488589332, 0.0071770153, 0.0899771601, 0.0221457575, 0.0548459888, 0.00789164193, 0.0583573505, 0.00884037465, 0.094681628, 0.0232544746, 0.064421609, 0.0086253779, 0.0535355657, 0.00716379238, 0.0901899487, 0.0253421105, 0.0613258407, 0.00877253804, 0.0634472743, 0.0087658735, 0.0929074362, 0.0238950513, 0.0557762869, 0.00726887258, 0.0488580465, 0.00718975672, 0.0899942815, 0.0222359337, 0.0548132174, 0.00788173545, 0.0584363081, 0.00887960196, 0.0946028903, 0.0233231094, 0.0644227341, 0.00864392426, 0.0535661578, 0.00718617765, 0.0903155431, 0.0254212134, 0.0611193068, 0.00878568366, 0.0633887202, 0.00878013019, 0.0930018425, 0.0239322223, 0.0559323914, 0.00728273252, 0.0489439368, 0.00719854375, 0.0899844244, 0.022274686, 0.0547732636, 0.00792024843, 0.0584691837, 0.00887811277, 0.0945403874, 0.0233038906, 0.0643094033, 0.00867101271, 0.0536774509, 0.00716737797, 0.090181604, 0.0253078099, 0.0611055195, 0.0088001471, 0.0637535006, 0.00878463313, 0.0926446319, 0.0238919426, 0.0556958877, 0.00728170108, 0.0489822067, 0.00719832489, 0.0898252279, 0.0222279206, 0.0547728986, 0.00791131798, 0.0585125275, 0.0088862814, 0.0944973901, 0.0232758094, 0.0644114316, 0.00866249576, 0.0536352247, 0.00718309544, 0.0898567811, 0.0253257807, 0.0609761626, 0.00877726264, 0.0635327697, 0.0087910844, 0.0928703547, 0.0239322335, 0.055882629, 0.00727756182, 0.0490442142, 0.00721986033, 0.0899106711, 0.0222088378, 0.0548489802, 0.00789690018, 0.0584840588, 0.00889357086, 0.094680652, 0.0232247952, 0.0644523725, 0.00862771831, 0.053625349, 0.00718171569, 0.0901614651, 0.0252348613, 0.0610295087, 0.00876634475, 0.0634414926, 0.00875469018, 0.092926614, 0.0237520263, 0.0557462983, 0.00724612549, 0.0488560311, 0.00718712667, 0.0900048912, 0.0221389271, 0.0546491556, 0.00785902236, 0.0583467707, 0.00886461139, 0.0945673138, 0.0231555887, 0.0642420948, 0.00861588679, 0.0535103604, 0.00716720475, 0.0902382359, 0.0252567679, 0.0611082502, 0.00874215271, 0.0633566678, 0.00877473317, 0.0927936137, 0.0238591265, 0.0558630861, 0.00726756128, 0.0488587357, 0.00720665883, 0.0896397457, 0.0221547876, 0.0548812188, 0.00789246242, 0.0583206005, 0.00887198839, 0.0945475847, 0.0231822692, 0.0644416437, 0.00864347443, 0.0535657629, 0.00717321318, 0.0898238942, 0.0252553467, 0.0612108484, 0.00877366681, 0.0634770244, 0.00878951792, 0.0928353891, 0.0238281786, 0.0558189899, 0.00726167066, 0.0489103012, 0.00721661421, 0.0900777876, 0.0221514106, 0.0548845083, 0.00787667278, 0.0584284775, 0.00890656747, 0.094704926, 0.0232515577, 0.0646585226, 0.00864692498, 0.0535471514, 0.007199293, 0.0902291462, 0.0253130458, 0.0613244958, 0.00878869835, 0.0635603145, 0.00880650803, 0.0930178165, 0.0239008144, 0.0561843887, 0.00727486564, 0.0490297973, 0.00723034097, 0.0900179297, 0.0222512949, 0.0552276187, 0.00791440252, 0.0585919581, 0.00890848693, 0.0946433768, 0.023310015, 0.0649254397, 0.00869273953, 0.0537941344, 0.00720188813, 0.0902876854, 0.0254063793, 0.0616943054, 0.00881769508, 0.0636319667, 0.00881114323, 0.0931503698, 0.0239377804, 0.0562936179, 0.00728629995, 0.0490365513, 0.00721486798, 0.0900482535, 0.022304235, 0.0553238578, 0.00794571824, 0.058601357, 0.00892940164, 0.0946221799, 0.023292087, 0.0650564283, 0.00867517386, 0.0537963547, 0.00721781561, 0.0901489928, 0.0254151504, 0.061658971, 0.00881398283, 0.0636891127, 0.00881891325, 0.0929252058, 0.0239593815, 0.056345623, 0.00730414409, 0.0490184166, 0.00723431539, 0.0899391845, 0.0222967118, 0.0553525239, 0.00794538017, 0.0584160201, 0.00891863927, 0.0945672467, 0.0233587101, 0.0650213361, 0.0086823618, 0.0536578223, 0.00719071366, 0.0899926275, 0.0253773592, 0.061661724, 0.00881080609, 0.0636227801, 0.00881542917, 0.0930141509, 0.0239160974, 0.0562142804, 0.00729970541, 0.0490843989, 0.00721913576, 0.0898452029, 0.0222837012, 0.0550546832, 0.00792922638, 0.0584280416, 0.00890022237, 0.0946347788, 0.0233054608, 0.0646407679, 0.0086742593, 0.0537588485, 0.00720092561, 0.0901537016, 0.0253050011, 0.0615171567, 0.00878310949, 0.0637001246, 0.00880541001, 0.092832461, 0.0238581561, 0.0560306944, 0.0072862138, 0.0490308851, 0.00721784355, 0.0899868682, 0.0222151671, 0.0550051294, 0.00791651476, 0.0586479679, 0.00891609769, 0.094538711, 0.0232466869, 0.0642129406, 0.00865312293, 0.0537298247, 0.00718185073, 0.0899734125, 0.0253503062, 0.0609716028, 0.00880886056, 0.0636349097, 0.008818659, 0.0928600803, 0.0238749459, 0.0557823777, 0.00728551112, 0.0489798523, 0.00721825752, 0.089992106, 0.0222277604, 0.0547519661, 0.00791587681, 0.0586541779, 0.00892370287, 0.0945126787, 0.0233450178, 0.0644872785, 0.00868064724, 0.0538097657, 0.00719941594, 0.0900379047, 0.0253764279, 0.0610880144, 0.00880997721, 0.0637557805, 0.0088170534, 0.0927227214, 0.0239082519, 0.0559022799, 0.00728190457, 0.0490380898, 0.00722224684, 0.0896700025, 0.0222802237, 0.0549455099, 0.0079227034, 0.0586629845, 0.0089279674, 0.094555743, 0.0233188476, 0.0645472854, 0.00865948573, 0.0537776686, 0.00721467379, 0.0898883715, 0.0255161393, 0.0612220168, 0.00878860708, 0.0636245161, 0.00881525874, 0.0926399082, 0.0239505004, 0.0558006801, 0.00728670415, 0.0492066294, 0.00722426316, 0.0897607356, 0.0221946426, 0.0547460765, 0.00790935289, 0.0586908497, 0.00889932271, 0.0943992287, 0.0233209375, 0.0647260025, 0.00867762696, 0.05375522, 0.00719896611, 0.0897107348, 0.0254043657, 0.0611770116, 0.00881749112, 0.0639086142, 0.00881952979, 0.0925068036, 0.0239410214, 0.0558871627, 0.0072936127, 0.0491766073, 0.00721362839, 0.0898432955, 0.0222841594, 0.0550584383, 0.00792873092, 0.0588249452, 0.00893199351, 0.0944979414, 0.0233058818, 0.0646988526, 0.00867983419, 0.0539189279, 0.00720823882, 0.0900460184, 0.0253309403, 0.0613142513, 0.00883006398, 0.0638867095, 0.00882184319, 0.0929529816, 0.0239221547, 0.0559382588, 0.00730200764, 0.0491398796, 0.00721150124, 0.090289928, 0.0222639218, 0.0551169515, 0.00793498661, 0.058656279, 0.00893358421, 0.0949024856, 0.0232705101, 0.064911902, 0.00868331455, 0.0537361577, 0.00720799295, 0.0903316289, 0.0253775772, 0.0616617389, 0.00881502498, 0.0637832433, 0.00883180555, 0.0932318121, 0.0239365101, 0.0562348738, 0.00728867063, 0.0491328724, 0.0072360686, 0.0901919007, 0.022269085, 0.0550569519, 0.0079484852, 0.0587860681, 0.00893590599, 0.0949195772, 0.0232729279, 0.064708516, 0.00869826693, 0.0539448522, 0.00720306439, 0.0904199481, 0.0254067555, 0.0613725185, 0.00882108044, 0.0639136359, 0.00881467853, 0.093168661, 0.0238944478, 0.0560148843, 0.00729745952, 0.0493400544, 0.00721126283, 0.0902522802, 0.0222769696, 0.0548920259, 0.0079426365, 0.0589029416, 0.0089125596, 0.0950108394, 0.0232615899, 0.0647060201, 0.0086975107, 0.0539671704, 0.00717463344, 0.0904243514, 0.0254835337, 0.0612312369, 0.00883033685, 0.0639520586, 0.00878938101, 0.0931975096, 0.0239322428, 0.0558719188, 0.00729668653, 0.0492475778, 0.00721593387, 0.0902672708, 0.0223063752, 0.0551005453, 0.00794488844, 0.0590641424, 0.00890007056, 0.0949310139, 0.0233539883, 0.0648700967, 0.0086876573, 0.0540929474, 0.00717828888, 0.0902282372, 0.025514245, 0.0614367649, 0.00882366206, 0.0640410185, 0.00880515203, 0.0930116549, 0.0240093488, 0.0561695397, 0.00732340291, 0.0492560081, 0.00722642196, 0.0901158229, 0.022330666, 0.0552230403, 0.00794143043, 0.0589476228, 0.00891010463, 0.0951358005, 0.0233218521, 0.0651314929, 0.00869432092, 0.0540537462, 0.00719809392, 0.0901476219, 0.0255031157, 0.0615853965, 0.00883535482, 0.0639854223, 0.00881220959, 0.093074277, 0.0239698999, 0.0564921536, 0.00729998574, 0.0493611172, 0.007225974, 0.0899538845, 0.0223041456, 0.0553377904, 0.00795927923, 0.0588399433, 0.00890349504, 0.0947752371, 0.0233041104, 0.0650984794, 0.00872159004, 0.053965915, 0.00719844829, 0.0902476013, 0.0254880972, 0.0619090088, 0.0088617634, 0.0641300529, 0.00881578773, 0.0931132212, 0.0240105931, 0.0564561412, 0.00730630802, 0.0493304841, 0.00721154595, 0.0901549384, 0.0223473832, 0.0556173027, 0.00795869716, 0.058886759, 0.0089327395, 0.0947616473, 0.0233631823, 0.0653580502, 0.00871179253, 0.0540356934, 0.00721545517, 0.0902887583, 0.0255184546, 0.0620096996, 0.00885412376, 0.0639969185, 0.0088212844, 0.0931004509, 0.023988165, 0.0566555858, 0.00732048042, 0.0493707582, 0.00723505858, 0.0900669172, 0.0223851353, 0.0556363538, 0.00799254794, 0.058902353, 0.00893659797, 0.0948531702, 0.0233692657, 0.065450564, 0.00872432534, 0.0540108457, 0.00721267937, 0.0901987106, 0.0255332459, 0.0620067045, 0.00885262154, 0.0641087741, 0.0088068042, 0.0931669325, 0.0240188204, 0.0567086153, 0.00734694907, 0.049328994, 0.00722385664, 0.09008836, 0.0223646071, 0.055749137, 0.00798246544, 0.0590190329, 0.00891815871, 0.0947691724, 0.0233762898, 0.0655736774, 0.00875145011, 0.0540817194, 0.00721038552, 0.0901737064, 0.0255824029, 0.0621122681, 0.00886499695, 0.0640449598, 0.00881682523, 0.0930877328, 0.0240598172, 0.0566635355, 0.00734396325, 0.0493077412, 0.00721338578, 0.0902073234, 0.0223946143, 0.0556056201, 0.00798002165, 0.0589673147, 0.0089149233, 0.094750233, 0.0234099478, 0.0655185506, 0.00872297119, 0.054079812, 0.00719819916, 0.0900178924, 0.025553802, 0.0621378236, 0.00884716213, 0.0640047267, 0.008818876, 0.0929404348, 0.0240078177, 0.0566897132, 0.0073238709, 0.0495442525, 0.00721495785, 0.0901508257, 0.0223484244, 0.0556710549, 0.00797658414, 0.0591665171, 0.00892319251, 0.0949644819, 0.0234048571, 0.0656952485, 0.00870749913, 0.0542575344, 0.00720707839, 0.0902973488, 0.0255146008, 0.0619556308, 0.00883355457, 0.0641377047, 0.00879019499, 0.0934119895, 0.0240557361, 0.0567490608, 0.00733408378, 0.0494825393, 0.00721371314, 0.0903226137, 0.0223734714, 0.0556862764, 0.00797221623, 0.0591829307, 0.00891499035, 0.0951269791, 0.0233583841, 0.0656950697, 0.00871210918, 0.0542264059, 0.00720680505, 0.0906859338, 0.0255781673, 0.0622896366, 0.00887122937, 0.0643432215, 0.00880057085, 0.0933277607, 0.0240590293, 0.0568896309, 0.00733483676, 0.0495933145, 0.00721239904, 0.0904253349, 0.0224215016, 0.0557693839, 0.00797859579, 0.059288349, 0.00890852511, 0.0951617882, 0.0234255418, 0.0657991469, 0.00870202202, 0.0543036014, 0.00719003286, 0.0904001147, 0.0256236643, 0.0621062331, 0.00883382559, 0.0643527061, 0.00880245585, 0.0932356343, 0.0240772404, 0.0566596501, 0.00731720962, 0.049595952, 0.00722067337, 0.0901999027, 0.022392109, 0.0557731986, 0.0079740677, 0.0594344549, 0.00890044868, 0.0949874967, 0.0234051049, 0.0655807406, 0.00871599372, 0.0543606766, 0.00720223878, 0.0904861093, 0.025592871, 0.0621209592, 0.00884055439, 0.0644020289, 0.00879708584, 0.0933787599, 0.0241078269, 0.0570181645, 0.00731384102, 0.0496566445, 0.00720925815, 0.0905005112, 0.0224642418, 0.0560251735, 0.00796570163, 0.0592307039, 0.00889629591, 0.0950706005, 0.0233890954, 0.0658255145, 0.00872059632, 0.0543804094, 0.00719834631, 0.0908523574, 0.0255887453, 0.0623684749, 0.00886612479, 0.0643833429, 0.00880451873, 0.0934498608, 0.0241119079, 0.0573888831, 0.0073579154, 0.0498350412, 0.0072322567, 0.0904034525, 0.0224093795, 0.0559085906, 0.00799296517, 0.0594600812, 0.00891213398, 0.0949635282, 0.0234360062, 0.0661266521, 0.00870993081, 0.0545283742, 0.00719952537, 0.0903765187, 0.0256415922, 0.062519826, 0.0088540893, 0.0645893961, 0.00880597997, 0.0934387073, 0.024012059, 0.0571063422, 0.00732726185, 0.0498282909, 0.00721521024, 0.0904198885, 0.022363646, 0.0560116842, 0.00798700098, 0.0593601987, 0.00891686417, 0.0951591134, 0.023346981, 0.0659379885, 0.00871777441, 0.0544811785, 0.00717579806, 0.0904659331, 0.0255342107, 0.0622739345, 0.0088529354, 0.0644588247, 0.00879989751, 0.0933892205, 0.0240113568, 0.0568217672, 0.00732094236, 0.0497408248, 0.0072013652, 0.0902500972, 0.0223128404, 0.0556770265, 0.00796866417, 0.0593862906, 0.00886608381, 0.0949258208, 0.0232707374, 0.0656641722, 0.00870018359, 0.0543426946, 0.00716276839, 0.0904168189, 0.0255217571, 0.0618249401, 0.00881621987, 0.0644547716, 0.00875182264, 0.0931681544, 0.0239319615, 0.0566639677, 0.0073243971, 0.0496247448, 0.00717312191, 0.0900689363, 0.0222613979, 0.0553645939, 0.00797782186, 0.0593257844, 0.00885285158, 0.0945525542, 0.0232456606, 0.0655640736, 0.008697276, 0.0541984737, 0.00714581553, 0.0900769755, 0.0253488421, 0.0617556758, 0.00884323381, 0.064252317, 0.00874317251, 0.092879273, 0.0238523856, 0.0564346574, 0.00732186669, 0.0495182425, 0.0071627819, 0.0901423693, 0.0222232081, 0.0552504361, 0.00797880348, 0.0591953509, 0.00882381666, 0.0947437733, 0.0231566932, 0.0650910065, 0.00871315505, 0.0540770255, 0.00711216871, 0.0902722776, 0.0252514631, 0.061425712, 0.00883729104, 0.0642507002, 0.00872891117, 0.0930213407, 0.0237949658, 0.0562316887, 0.00732235238, 0.0494082123, 0.0071521448, 0.0903635845, 0.022137979, 0.0552740507, 0.00798634719, 0.0591462702, 0.00882050116, 0.0947179273, 0.023169646, 0.064934805, 0.00870041735, 0.054177966, 0.00713183451, 0.0901451558, 0.0253378637, 0.0617496334, 0.00886807311, 0.0642034113, 0.00872023404, 0.0928701311, 0.0238154829, 0.0565407686, 0.0073316819, 0.0494626276, 0.00714486232, 0.089867197, 0.0221538283, 0.0551993325, 0.00800768938, 0.0592341647, 0.00880803633, 0.0945195854, 0.0231102612, 0.0652404279, 0.00870276242, 0.0543718636, 0.00713127013, 0.0899255723, 0.0252366755, 0.061720971, 0.00886813737, 0.0643105432, 0.00873255078, 0.0928811654, 0.023761062, 0.0563221499, 0.00732882926, 0.0494577177, 0.00715222675, 0.0899594799, 0.0221457165, 0.0551279299, 0.00798204169, 0.0591855012, 0.00882000942, 0.094487682, 0.0231163781, 0.0648504645, 0.00869995262, 0.0542853773, 0.00713083474, 0.089964591, 0.0252209455, 0.0615732446, 0.00886959583, 0.0644520447, 0.00871394668, 0.0929275379, 0.0237318091, 0.0564477369, 0.00731525058, 0.0495589413, 0.00713449158, 0.0900735334, 0.0220363233, 0.0553127229, 0.00796604063, 0.0592024066, 0.00880397391, 0.0948101282, 0.0229997542, 0.0651255399, 0.00870098453, 0.054433547, 0.00711954758, 0.0902837366, 0.0251910407, 0.0614809133, 0.00885592774, 0.0645896345, 0.0087402137, 0.0932683274, 0.0237733535, 0.0562228039, 0.00733464584, 0.0496885367, 0.00715457322, 0.0903613493, 0.0221390799, 0.0549767725, 0.00799221173, 0.0594245493, 0.00883019436, 0.0951429233, 0.0230926294, 0.0651118383, 0.00872148667, 0.0545133241, 0.00711979717, 0.0906633735, 0.0251647495, 0.0613929667, 0.00886974577, 0.0647382662, 0.00873067696, 0.0935930237, 0.0237221047, 0.056310609, 0.00733700022, 0.049891144, 0.00715006003, 0.0906925425, 0.0220479593, 0.055448547, 0.00800638366, 0.059587352, 0.00882057659, 0.0952548459, 0.0230030194, 0.065231964, 0.00872928742, 0.0546302497, 0.00714871567, 0.0909585357, 0.0251681823, 0.0619023107, 0.00889763143, 0.0648602769, 0.00875634141, 0.0939837843, 0.023631392, 0.0564979389, 0.00734284986, 0.0498827398, 0.00717044901, 0.0907631442, 0.0220336206, 0.055437386, 0.00800521951, 0.0597355179, 0.0088415537, 0.0952390805, 0.0230124108, 0.0651544929, 0.00869586691, 0.0547537804, 0.0071384958, 0.0906432644, 0.0252167769, 0.0617293157, 0.00885710306, 0.0649324134, 0.00875210855, 0.0935912803, 0.0237061251, 0.0565284267, 0.00731246406, 0.0499082841, 0.00717110885, 0.0904432982, 0.0220756028, 0.055397477, 0.00798231456, 0.0597685501, 0.00883743446, 0.0950517729, 0.0230182186, 0.0651336759, 0.0087034246, 0.0546914078, 0.00715222675, 0.0904112533, 0.0251433812, 0.0618688352, 0.0088426061, 0.064802587, 0.0087551903, 0.0933318064, 0.0236381572, 0.056446664, 0.00730580976, 0.0497229472, 0.0071688001, 0.0902425498, 0.022009721, 0.0552051589, 0.0079866508, 0.0595771559, 0.00885395613, 0.0948707163, 0.0230071153, 0.065053463, 0.00871011615, 0.0546064191, 0.00715397066, 0.0904288813, 0.0251362398, 0.0616552606, 0.00886355154, 0.0648297817, 0.00875055231, 0.0932691842, 0.0236870535, 0.0565789267, 0.00732367625, 0.0498259477, 0.00716776447, 0.0903668925, 0.0221084338, 0.0554501973, 0.00798530784, 0.0595192388, 0.00883058645, 0.0949266404, 0.0230482239, 0.0652862191, 0.00867359061, 0.0545231216, 0.00711587491, 0.0903913453, 0.0251834448, 0.0615470707, 0.0088271359, 0.064650096, 0.00873183273, 0.0931119919, 0.0237223003, 0.056211181, 0.00731079839, 0.0497338399, 0.00715008378, 0.0900745615, 0.0221303031, 0.0551096536, 0.00795506779, 0.0594997965, 0.00882452074, 0.0946582034, 0.023115404, 0.0648381636, 0.00864942931, 0.0545018166, 0.00712332455, 0.0902317837, 0.0253106337, 0.061650984, 0.00879745185, 0.0646453872, 0.00872396864, 0.0931400657, 0.0238229167, 0.0564392507, 0.00728875725, 0.0497462787, 0.00716575282, 0.090335317, 0.0221425109, 0.0554571114, 0.00793496799, 0.0595625415, 0.00881595444, 0.0949729905, 0.0231697429, 0.0655367374, 0.00866838172, 0.0546388067, 0.00714765629, 0.0906160176, 0.0252921507, 0.0622936748, 0.00881812442, 0.0646005198, 0.00873530004, 0.0934429318, 0.0237757042, 0.0567986108, 0.0072986926, 0.0498456955, 0.00715777138, 0.0905490294, 0.0220944323, 0.0555246808, 0.00796701387, 0.0597571731, 0.00881215092, 0.0952004418, 0.0231023245, 0.0658064932, 0.00870761275, 0.0549151674, 0.00714461552, 0.0907887891, 0.0252231453, 0.0620324574, 0.00887970719, 0.0647958219, 0.00875049457, 0.0935966596, 0.0236608349, 0.0567853115, 0.00734614208, 0.0498880669, 0.00716427015, 0.0907578766, 0.0220747218, 0.0557449311, 0.00800844748, 0.0598608218, 0.00882518012, 0.0952744707, 0.0231138114, 0.0655827746, 0.00871093199, 0.0549276099, 0.00715402421, 0.090910539, 0.0252230987, 0.0620086342, 0.00888763834, 0.0648065433, 0.00873446558, 0.0937719047, 0.0237331055, 0.056750644, 0.00734460633, 0.0500308909, 0.00716813747, 0.090922758, 0.0221654959, 0.0552203842, 0.00803284533, 0.0597850084, 0.00886199716, 0.0955459177, 0.0231636055, 0.0653079525, 0.00872961245, 0.0547422133, 0.00714410795, 0.0909550488, 0.0253506564, 0.0619063899, 0.00885803625, 0.0648116618, 0.00876477268, 0.094020173, 0.0238166507, 0.0564092658, 0.00736186933, 0.0500408635, 0.00717497291, 0.0907295421, 0.0221440289, 0.0555925369, 0.00801394507, 0.0597375669, 0.0088412445, 0.095347859, 0.0232161209, 0.065371342, 0.00880455691, 0.0548546016, 0.00715708733, 0.0911648944, 0.0254890528, 0.0618039407, 0.00900394376, 0.0649816617, 0.0087294681, 0.0941031203, 0.0238646027, 0.0565139018, 0.00740455976, 0.0500229262, 0.00713751558, 0.0906826183, 0.0222431142, 0.0559648797, 0.00806948822, 0.0597594976, 0.00883037411, 0.0954321846, 0.0232338049, 0.0650810674, 0.00879328232, 0.0546858832, 0.00714791706, 0.0907261297, 0.0253581796, 0.0625473782, 0.00888267905, 0.0647348315, 0.00875087082, 0.0932935774, 0.0238158479, 0.0563422516, 0.00731492788, 0.0496319868, 0.00717832241, 0.0903552771, 0.0221891962, 0.0555412509, 0.00797733106, 0.0590723269, 0.00886573084, 0.0947018936, 0.0231263023, 0.0651721284, 0.0086704921, 0.0540979616, 0.00717253378, 0.0904205441, 0.0252624862, 0.0609348938, 0.00888763834, 0.064166449, 0.00876197685, 0.093603313, 0.0237587951, 0.0565822572, 0.00729114795, 0.0494183563, 0.00718862051, 0.0901156887, 0.0221877042, 0.0556109734, 0.00790661108, 0.0590596646, 0.00886533782, 0.0947724432, 0.0232123397, 0.0655978769, 0.00864639226, 0.0542913526, 0.00718008354, 0.0901526436, 0.0253777839, 0.062543124, 0.00877073128, 0.0644650087, 0.00877821632, 0.0930027738, 0.0238957703, 0.0567250289, 0.00725191832, 0.0495267883, 0.00720048975, 0.0902553871, 0.0222241655, 0.0559437722, 0.00790894497, 0.0592330135, 0.00888506416, 0.0947858766, 0.0232452713, 0.0659501031, 0.00863221288, 0.0543644503, 0.00717019895, 0.0905069113, 0.0254388265, 0.0624125972, 0.00878704991, 0.0643573627, 0.00880824402, 0.0934015363, 0.0238637608, 0.0570139922, 0.00727337413, 0.0494634509, 0.00723435311, 0.0901472643, 0.0222568102, 0.0558521934, 0.00790899806, 0.0590603724, 0.00886680279, 0.0951442271, 0.0232697092, 0.0658285618, 0.00860816613, 0.0542359576, 0.00715433015, 0.0901374519, 0.025408728, 0.0623657703, 0.00877514295, 0.0645100325, 0.00877837092, 0.0931914076, 0.0238752682, 0.0569354966, 0.00725302054, 0.0495014489, 0.00716608623, 0.0900928453, 0.0222423114, 0.0555689558, 0.0079079764, 0.0591995642, 0.00885623693, 0.0946538597, 0.0232337136, 0.0657938868, 0.00862647779, 0.0541796498, 0.00715522328, 0.09022028, 0.0254419874, 0.0621742085, 0.00877418462, 0.0644454286, 0.0087755248, 0.0933033004, 0.0239317548, 0.0568246357, 0.00725691812, 0.0493877791, 0.00718428614, 0.090054974, 0.0223193634, 0.0557052381, 0.00792048499, 0.0590155646, 0.00885585975, 0.094726488, 0.0232229121, 0.0657599717, 0.00864224508, 0.0540918186, 0.00715618907, 0.0900120735, 0.0254433118, 0.0621076524, 0.00878105965, 0.0642764121, 0.00877090823, 0.0931366533, 0.0238406863, 0.0569436364, 0.00727189705, 0.0494590886, 0.00717309769, 0.0900999308, 0.022241177, 0.05571419, 0.00789305288, 0.0590060204, 0.00887975749, 0.0947392955, 0.0232293289, 0.0658281669, 0.00861716084, 0.0541212857, 0.0071621649, 0.0901586041, 0.0254462641, 0.0623243228, 0.00875613373, 0.0641938448, 0.00880786125, 0.0931347013, 0.0238468517, 0.0569586717, 0.00724838674, 0.049413655, 0.00719933491, 0.0902061984, 0.0223081298, 0.0557349809, 0.00791500881, 0.0591688678, 0.00888456404, 0.0948351547, 0.023268532, 0.0659473091, 0.0086194668, 0.0541554466, 0.00717584975, 0.0903092697, 0.0254454277, 0.0624540523, 0.00878330413, 0.064403832, 0.00880233943, 0.0933110863, 0.0238596536, 0.0572195351, 0.00726612704, 0.0495530739, 0.00719833886, 0.0902508274, 0.0223264396, 0.0558719672, 0.00789818075, 0.0593548603, 0.00887784734, 0.0950559303, 0.0232832581, 0.0660107285, 0.00862351712, 0.0543257296, 0.00718583073, 0.0905071199, 0.0254594106, 0.0625141934, 0.00877818372, 0.0646305084, 0.00880677532, 0.0936512053, 0.0239081308, 0.0569540672, 0.00726036448, 0.0496480726, 0.00720217684, 0.0905081183, 0.022310419, 0.0558719523, 0.00790622178, 0.059328638, 0.00890282262, 0.0950191692, 0.0233108941, 0.0660514832, 0.00863587856, 0.0543641821, 0.00719213299, 0.0907185823, 0.0255100727, 0.0623420216, 0.00875827856, 0.0646658167, 0.00881057233, 0.0937155411, 0.0239175633, 0.0571177043, 0.00727558602, 0.0497487821, 0.00720635569, 0.0904906914, 0.0222682487, 0.0560654067, 0.00790817849, 0.0594884641, 0.00888796058, 0.0951103568, 0.0232235696, 0.0661456734, 0.00864318479, 0.0543924868, 0.00718080299, 0.0905334428, 0.0253857858, 0.0624834299, 0.00879095495, 0.0646058172, 0.00881082471, 0.0936405435, 0.0238408707, 0.0572400168, 0.00727193244, 0.0497660264, 0.00720999576, 0.0904036537, 0.0222713221, 0.056024462, 0.00793309882, 0.0592624545, 0.00889837183, 0.0951951519, 0.0232842136, 0.0660844296, 0.00864388514, 0.0542934947, 0.00719028804, 0.0908911824, 0.0254516676, 0.0624300614, 0.00878961384, 0.0645290688, 0.00879977271, 0.0938854665, 0.0238231737, 0.0572415479, 0.00726468535, 0.0495488122, 0.00720242271, 0.0908788666, 0.0222775359, 0.0560672022, 0.00791106373, 0.0591521934, 0.00890148338, 0.0951381773, 0.0231763944, 0.0660005733, 0.00861705933, 0.0540549159, 0.0071801641, 0.0906160772, 0.0253394116, 0.0624974221, 0.00875294022, 0.064291209, 0.00881506689, 0.0935659185, 0.0237897728, 0.0573069118, 0.00725192484, 0.049367547, 0.00718565332, 0.0902406946, 0.0222218055, 0.0559273325, 0.00789529551, 0.0588864312, 0.00887052622, 0.095022209, 0.0231858604, 0.0661848709, 0.00862571597, 0.0538211539, 0.00716302311, 0.0901359171, 0.0253883414, 0.0627062544, 0.0087786857, 0.0642485023, 0.0087865768, 0.0934333131, 0.0237975139, 0.0574516654, 0.00727902306, 0.0493712872, 0.00717487745, 0.0902087465, 0.0221838001, 0.0560820363, 0.00791893434, 0.0590150878, 0.00886434782, 0.0947797894, 0.0231919345, 0.0662954822, 0.0086577069, 0.053999342, 0.00718578231, 0.0901892409, 0.0254191309, 0.06257388, 0.00878125802, 0.0641977489, 0.00878711231, 0.0932160839, 0.0238536578, 0.0573897623, 0.00728137977, 0.0493493192, 0.00717959413, 0.0900487974, 0.0222297944, 0.0559660904, 0.0079281684, 0.0590298921, 0.0088481158, 0.094820641, 0.0232301746, 0.0660696626, 0.0086330492, 0.0540912673, 0.00715966942, 0.0901802555, 0.0254086684, 0.0625201389, 0.00877656229, 0.0641788319, 0.00879129581, 0.093087554, 0.0238404106, 0.0571778007, 0.00726770237, 0.0493236147, 0.00718721841, 0.0900862291, 0.0222330764, 0.0559486039, 0.0078891255, 0.0588877909, 0.00887437072, 0.0947934017, 0.0231960397, 0.0660288408, 0.008646111, 0.0540308915, 0.00717433356, 0.0901302174, 0.0253957789, 0.062416479, 0.00876393542, 0.06423112, 0.00877368357, 0.0933434591, 0.0238557514, 0.0572749153, 0.0072642453, 0.0494541228, 0.0071902331, 0.0901070684, 0.0223049205, 0.055984173, 0.00791472383, 0.058972355, 0.00887963548, 0.0950729623, 0.0232370533, 0.0662302747, 0.00863152742, 0.0540309288, 0.00716178445, 0.090052098, 0.0254768319, 0.0625261962, 0.00876755919, 0.0641163737, 0.00882032514, 0.0932031497, 0.0239118114, 0.0574735813, 0.00727559626, 0.0492977761, 0.00720607862, 0.089985989, 0.0223054513, 0.0560623556, 0.00791957695, 0.0589937195, 0.0089005623, 0.0947035328, 0.0232758429, 0.0661430359, 0.00863659009, 0.0540364273, 0.00718444167, 0.0902390629, 0.025547687, 0.0626068115, 0.008753323, 0.0642849058, 0.00880387425, 0.0931050703, 0.0239127707, 0.0573736988, 0.00726946117, 0.0494125187, 0.00720163109, 0.0900043473, 0.0222979598, 0.0559783615, 0.00788812805, 0.0590293854, 0.00889487844, 0.0946450531, 0.0232720133, 0.0659627765, 0.00864409283, 0.0540663041, 0.00717424601, 0.0901353955, 0.0255571567, 0.0625963733, 0.00873705838, 0.064004004, 0.00880012568, 0.0931109637, 0.0239797868, 0.0572975166, 0.00725351507, 0.0492325462, 0.00719106756, 0.0898701996, 0.0223355815, 0.0559736453, 0.00788752083, 0.0588540807, 0.00886798091, 0.0946247727, 0.0233495738, 0.0664614215, 0.00861458667, 0.0540128946, 0.00715360139, 0.0900692269, 0.0255221538, 0.0626705885, 0.00874341652, 0.0641825274, 0.0087990826, 0.0932703316, 0.0239584353, 0.057391841, 0.00724830059, 0.0494033098, 0.00718384981, 0.0901072994, 0.0223661531, 0.0560848713, 0.00789634977, 0.0590673722, 0.00886006746, 0.0950414687, 0.023330139, 0.0660240799, 0.0086065121, 0.0540477857, 0.007166191, 0.0901607201, 0.0255067647, 0.0627213344, 0.00872835889, 0.0641658604, 0.0087768361, 0.0931563303, 0.0239621643, 0.0574380122, 0.00725157792, 0.0493014827, 0.00718207611, 0.0900991336, 0.0223824959, 0.0563034825, 0.00787982624, 0.0590136237, 0.00886057131, 0.0948986858, 0.0232971199, 0.0663994029, 0.00860864669, 0.0541478135, 0.00714688888, 0.0899904147, 0.025557518, 0.0625785515, 0.00872949604, 0.0641416237, 0.00874721631, 0.0928436145, 0.0239088964, 0.0575211607, 0.00724615669, 0.0493173972, 0.00717820739, 0.0897615999, 0.0223198123, 0.0563107058, 0.00786430389, 0.0589914024, 0.00884684455, 0.094436571, 0.0232826937, 0.0664188862, 0.00859331433, 0.0540579595, 0.0071375519, 0.0896819532, 0.0254401211, 0.0628647506, 0.00872518308, 0.0641548634, 0.00875334442, 0.0926780328, 0.0238916315, 0.057641726, 0.00722885411, 0.0493142493, 0.00715933368, 0.0895576775, 0.0223020557, 0.0562870055, 0.0078412788, 0.0590598509, 0.00883438904, 0.0942803398, 0.0233044662, 0.0661586151, 0.00857174955, 0.053984236, 0.00714019174, 0.0896885023, 0.0254587717, 0.0628353804, 0.00868753437, 0.0642571002, 0.00876430795, 0.0926009491, 0.0238592196, 0.0574850328, 0.00721749151, 0.0494214483, 0.00716996845, 0.0895596817, 0.0222991928, 0.0562197454, 0.00784600805, 0.0590363368, 0.00884575862, 0.0944464803, 0.0232558958, 0.0664650723, 0.0085629886, 0.0540521108, 0.00714187603, 0.0895910189, 0.0254914686, 0.0629204884, 0.00869709905, 0.0642624497, 0.00874640886, 0.092616275, 0.0239212234, 0.0576546974, 0.00722217839, 0.0494944267, 0.0071592927, 0.0894395337, 0.02235182, 0.0562761799, 0.00786182284, 0.0590373836, 0.00885129441, 0.0941601545, 0.0232860874, 0.0665941164, 0.00859127939, 0.0540565178, 0.00713284686, 0.0896359161, 0.0254841894, 0.0628442839, 0.00871389266, 0.0641129985, 0.00875956938, 0.0928401947, 0.0239033978, 0.0577616915, 0.0072154426, 0.0492848121, 0.00716009689, 0.0896791369, 0.0222507827, 0.056367144, 0.00784034282, 0.0589768961, 0.00884308293, 0.0943590328, 0.0232450981, 0.0664917156, 0.00855719671, 0.0539401323, 0.00713816378, 0.0893785134, 0.0253754798, 0.0629309267, 0.00870426744, 0.0641066283, 0.00877131149, 0.092540279, 0.0238050241, 0.0576742589, 0.00721299974, 0.0493808724, 0.00717921648, 0.0893910006, 0.0222595781, 0.0565337464, 0.00783938263, 0.0590567775, 0.00884210132, 0.0940530747, 0.0232326724, 0.0665840805, 0.00855236128, 0.0540900715, 0.00713225314, 0.0893854126, 0.0253765825, 0.0631370097, 0.00868994091, 0.0641802102, 0.00876823626, 0.0925603807, 0.0237746388, 0.0576813146, 0.00718992064, 0.049358543, 0.00715857185, 0.0893354714, 0.0221940242, 0.0563351251, 0.0078322608, 0.0590466447, 0.00884889811, 0.0943035558, 0.0231815875, 0.066436246, 0.00854055118, 0.0539999343, 0.00713243568, 0.0894032866, 0.0252592191, 0.0626636222, 0.00867191423, 0.0640978664, 0.0087574916, 0.0924162939, 0.02365054, 0.0576023012, 0.00718231406, 0.0493896157, 0.00716855936, 0.0892710015, 0.022120472, 0.0562698841, 0.00779976835, 0.0592738837, 0.00882761553, 0.0939033851, 0.0230897311, 0.0663526058, 0.0085360622, 0.0541406237, 0.00714875991, 0.0894847885, 0.0252948999, 0.0628654957, 0.00866308156, 0.0643520877, 0.00874870364, 0.0921468288, 0.0236221924, 0.0574968718, 0.00718456414, 0.0494010337, 0.00715170428, 0.0891940445, 0.022073634, 0.0562354475, 0.00780228525, 0.0591664277, 0.00882312655, 0.0940429717, 0.0230417848, 0.0664137453, 0.00854636729, 0.0541327335, 0.00713430624, 0.0893965438, 0.025258692, 0.0629386157, 0.00868525542, 0.0642342567, 0.00875442103, 0.0922166035, 0.0236522108, 0.0575824603, 0.00720189791, 0.0494414121, 0.00716038793, 0.089237608, 0.0220224876, 0.0561718717, 0.0078338068, 0.0591280572, 0.008839936, 0.0936776623, 0.0230576228, 0.0661961362, 0.00854259823, 0.0541593693, 0.00713651208, 0.0890324786, 0.0252044704, 0.062694937, 0.00866391696, 0.0642403364, 0.00874825381, 0.0919407383, 0.0235950518, 0.057506483, 0.00718659908, 0.0494107194, 0.00715273106, 0.0890622437, 0.0220437944, 0.0560015477, 0.00780225592, 0.0591411516, 0.00884185452, 0.0936087444, 0.0230282936, 0.0662732422, 0.00851585064, 0.0541418903, 0.00711244578, 0.0889679268, 0.0251973756, 0.0626451895, 0.00864882115, 0.0642134547, 0.00875058584, 0.0918815136, 0.0236409493, 0.0572941862, 0.00717187533, 0.0493982397, 0.00715974113, 0.0888305977, 0.0220919568, 0.0558560491, 0.00777359633, 0.0589408837, 0.00881188363, 0.0934625193, 0.0230161473, 0.0660601556, 0.00847350527, 0.0538854934, 0.00711689936, 0.0887623057, 0.0251548123, 0.0625835881, 0.00857701898, 0.0639406517, 0.0087317992, 0.0916508138, 0.0236262009, 0.0570980646, 0.00712709129, 0.0492830016, 0.00713346153, 0.0888294205, 0.0220289342, 0.0559240915, 0.00776549429, 0.0588972978, 0.00881514605, 0.0933082774, 0.0230043456, 0.0661062598, 0.00848605391, 0.0539950654, 0.00711481646, 0.0885606706, 0.0251130387, 0.0625734031, 0.00859216787, 0.0639674291, 0.00873483811, 0.0915379748, 0.0235600453, 0.0573956557, 0.00713300239, 0.0491609722, 0.00715463422, 0.088674143, 0.0218918826, 0.0559930094, 0.00775112351, 0.0588630624, 0.00884651951, 0.0934386998, 0.0229204781, 0.0663646534, 0.0084855482, 0.053980954, 0.00714470679, 0.0887521654, 0.0251040068, 0.0627543628, 0.00860851631, 0.0640864372, 0.00878527761, 0.0914662704, 0.0235174671, 0.0573181324, 0.00715181651, 0.0492971577, 0.00717620272, 0.0886821449, 0.0220041219, 0.056309741, 0.00776986079, 0.0590747334, 0.00888369791, 0.0933179036, 0.022977069, 0.0664742962, 0.00851565786, 0.0539850332, 0.00717575382, 0.0885858461, 0.0251562055, 0.0628308877, 0.00863426272, 0.0643016845, 0.00880894065, 0.0916451886, 0.0236010719, 0.0575031973, 0.00718379905, 0.0494385548, 0.00719087757, 0.0886054933, 0.0220552254, 0.0563872717, 0.00776944496, 0.0593398213, 0.008897678, 0.0933836401, 0.023018511, 0.0666755959, 0.00851707906, 0.0541771948, 0.00717945816, 0.0886501297, 0.0251788851, 0.0629985258, 0.00863623805, 0.064425014, 0.00881125499, 0.0916693807, 0.0235864315, 0.0576344803, 0.00717196381, 0.0495750457, 0.00721835298, 0.088888526, 0.0219787378, 0.0565163642, 0.00777035346, 0.0595542416, 0.00890044868, 0.0934872478, 0.0230092257, 0.0667445138, 0.00851490069, 0.0543573909, 0.00718972972, 0.0888171867, 0.025172092, 0.0630989447, 0.00864509679, 0.0646007061, 0.00881760381, 0.0916358531, 0.0236327741, 0.0577903166, 0.00717170909, 0.0497350581, 0.00721175736, 0.0886194408, 0.0220287107, 0.0565569997, 0.00778848538, 0.0594889969, 0.00891098846, 0.0936486349, 0.0229424872, 0.0666814521, 0.00850497931, 0.0544287339, 0.00719286874, 0.088699311, 0.0251758639, 0.0628530905, 0.00863082986, 0.0646400973, 0.00882533006, 0.091603227, 0.0235863104, 0.0573277846, 0.00714994501, 0.0496964976, 0.0072108563, 0.0884805843, 0.0220117792, 0.055994276, 0.0077592805, 0.0593405776, 0.00888073444, 0.0928095579, 0.0229606312, 0.0661655366, 0.00848698057, 0.0542671382, 0.00716506783, 0.0885503069, 0.0251171496, 0.0630726889, 0.00861095171, 0.0645321384, 0.0087945452, 0.0917781666, 0.0235171504, 0.0577035025, 0.00714500761, 0.049643252, 0.00720717711, 0.0887973756, 0.0219046921, 0.0565396398, 0.00775535731, 0.0594490804, 0.00886808243, 0.0935600698, 0.0229483806, 0.0664489865, 0.0084958775, 0.0543281324, 0.00715771783, 0.0890674666, 0.0250725504, 0.0630529821, 0.00863145478, 0.0647104979, 0.00877120346, 0.0920597613, 0.0235317275, 0.0577467866, 0.0071665938, 0.0496519618, 0.00718831317, 0.0889771283, 0.0219381023, 0.0563505888, 0.00779239414, 0.0593172498, 0.00887275673, 0.093612276, 0.0229151938, 0.0666612536, 0.00851703156, 0.0541843548, 0.00715800468, 0.0889348984, 0.0250475667, 0.0629857183, 0.00864351261, 0.0645458475, 0.00879748445, 0.0919922739, 0.0235204455, 0.057719294, 0.00719276629, 0.0497140549, 0.00719175814, 0.0889753923, 0.0219809618, 0.0566133745, 0.00779354945, 0.0594166033, 0.00887959823, 0.0937361568, 0.0229025334, 0.0669139102, 0.00854299404, 0.0543384738, 0.00715866312, 0.089080736, 0.0250547174, 0.063146919, 0.00865122583, 0.0645964295, 0.00878445525, 0.092147924, 0.0235267971, 0.0579543896, 0.00718627917, 0.0497699156, 0.0071780947, 0.0890985727, 0.0219915584, 0.0566645078, 0.00780934701, 0.0594822206, 0.00885293912, 0.0938830599, 0.0229234491, 0.0667892545, 0.0085338112, 0.0544523261, 0.00714997202, 0.0892323703, 0.0250673015, 0.0633992702, 0.0086444607, 0.0646336898, 0.00878350437, 0.0922881514, 0.0235592443, 0.0580313019, 0.0071797166, 0.0497402027, 0.00718717044, 0.0895713046, 0.0218814202, 0.0568826459, 0.00781826302, 0.0594010428, 0.00885247998, 0.094271481, 0.0228733905, 0.0670644566, 0.00854314305, 0.0543787815, 0.00715380162, 0.0894648209, 0.0250129718, 0.0634787381, 0.00865156949, 0.0645589754, 0.00876414962, 0.0925840363, 0.0234978627, 0.058201991, 0.00718728593, 0.0497304574, 0.00718489476, 0.0895629823, 0.0218979083, 0.0568428673, 0.00779836252, 0.0594754964, 0.00884974748, 0.0945469961, 0.0228581131, 0.0673964471, 0.00853343867, 0.0543613732, 0.00716461288, 0.0896830857, 0.025035819, 0.0638078228, 0.00866045244, 0.0647929311, 0.00877693482, 0.0927445367, 0.0234801229, 0.0582860038, 0.00718301395, 0.0498639829, 0.00718147727, 0.0897614807, 0.0218358841, 0.0570364818, 0.00780024054, 0.0596442372, 0.00882803369, 0.094478175, 0.022758266, 0.0673087388, 0.00851377007, 0.0544723384, 0.00714396266, 0.0897553936, 0.0249098875, 0.0636050254, 0.00865358207, 0.0646822155, 0.00875545945, 0.0926267281, 0.0233690348, 0.0585089028, 0.00718102744, 0.0497774482, 0.0071665938, 0.0896452144, 0.0217976868, 0.0570924915, 0.00780051062, 0.0595112257, 0.00882626884, 0.0942232534, 0.0227865428, 0.0670020133, 0.00852212682, 0.0542385876, 0.00713510951, 0.0895690545, 0.0249155555, 0.0634079278, 0.00862313528, 0.0647816211, 0.00875834469, 0.0926555693, 0.0232998878, 0.0580825768, 0.00717250025, 0.0498176366, 0.0071696653, 0.0895807967, 0.0217641201, 0.056883309, 0.00780378422, 0.0597059913, 0.00884584151, 0.0946104079, 0.0227212943, 0.0671809688, 0.00852565654, 0.0544718541, 0.00713349925, 0.0900837481, 0.0249109101, 0.063569963, 0.00864854362, 0.064850688, 0.00875589345, 0.093020454, 0.0233662222, 0.0581835546, 0.00716676051, 0.0497863032, 0.00715367217, 0.0899367183, 0.0218008496, 0.0571335368, 0.00779721141, 0.0596899092, 0.00881605875, 0.0948694423, 0.0227407515, 0.0674445853, 0.00852409285, 0.0544672683, 0.00711602345, 0.0901938155, 0.024885118, 0.0636569709, 0.00865460373, 0.0647962689, 0.00875542127, 0.0932285711, 0.0234100353, 0.0582643785, 0.00719055999, 0.0497129709, 0.00716672651, 0.0900705233, 0.0218177401, 0.0569688939, 0.00780061772, 0.0595605411, 0.00881907996, 0.0945714638, 0.0227707382, 0.06710466, 0.00853552856, 0.0543361343, 0.00711967656, 0.0898538232, 0.0249560345, 0.06366577, 0.00866582803, 0.0646461695, 0.00873859972, 0.0929793343, 0.0234005302, 0.0582324788, 0.00718489802, 0.0497549176, 0.00714136939, 0.089839004, 0.0218033921, 0.0568690933, 0.00782626867, 0.0595117025, 0.00881246198, 0.0948031321, 0.0228129011, 0.0673558041, 0.00856031757, 0.0544185415, 0.00709726103, 0.0899716988, 0.0249766335, 0.0637769625, 0.00866216794, 0.0648443997, 0.00872498378, 0.0928791165, 0.0233861748, 0.0582969934, 0.00718941679, 0.0498969182, 0.00715218252, 0.0901387408, 0.0218112972, 0.0569644757, 0.00780409481, 0.0596477166, 0.00881004799, 0.0947329998, 0.0227898005, 0.0670424923, 0.00852296408, 0.0545293689, 0.00709657604, 0.0898774564, 0.0249852855, 0.0634133294, 0.00862415414, 0.0647855029, 0.0087178899, 0.0930008814, 0.0233622678, 0.0583554655, 0.00717148883, 0.0498843268, 0.00715378067, 0.0899424925, 0.0218185503, 0.056886401, 0.00780148152, 0.0595834553, 0.00879603904, 0.0944800079, 0.0228005219, 0.0672121719, 0.00853057206, 0.0544149764, 0.0071057477, 0.0896321833, 0.0249772482, 0.0634684488, 0.00864390284, 0.0647583306, 0.00871391408, 0.0932228118, 0.0234015565, 0.0581468977, 0.00716321589, 0.0497653186, 0.00712601887, 0.0898101032, 0.0218154658, 0.0569152236, 0.00779508194, 0.0595069267, 0.00881235395, 0.0947387889, 0.0228274595, 0.0670714453, 0.00850353204, 0.0544345453, 0.00711485418, 0.0897453502, 0.0250083264, 0.0634991974, 0.00863446202, 0.0646440163, 0.00873261224, 0.0931058377, 0.0234139487, 0.0581282787, 0.00717144087, 0.0498136841, 0.00714806607, 0.0898072645, 0.0218871161, 0.0567291044, 0.00777763641, 0.0594504848, 0.00881789997, 0.0948133394, 0.0228542779, 0.0670459718, 0.00850156229, 0.0544644631, 0.00712084258, 0.0895836279, 0.0250231028, 0.0634476691, 0.00861144718, 0.0649738014, 0.00874389987, 0.0927051753, 0.0234617963, 0.0581259839, 0.00715462444, 0.0498417355, 0.00715357065, 0.0895430818, 0.021899594, 0.0568283387, 0.00778733008, 0.0596606396, 0.00880787056, 0.0942429304, 0.0228399914, 0.0669371486, 0.00849023182, 0.0545466132, 0.00710865157, 0.0896378011, 0.0250093974, 0.0634358227, 0.00860548113, 0.0647562817, 0.00870901719, 0.0924043357, 0.0234425459, 0.0580268204, 0.00715568801, 0.0498243719, 0.00715400418, 0.0892857164, 0.0219158102, 0.0566349812, 0.00778242154, 0.0596863106, 0.00881147478, 0.0941466838, 0.0229267105, 0.0667451844, 0.0085139703, 0.0544490218, 0.00710409973, 0.0894973427, 0.0250204969, 0.0630264059, 0.00861466397, 0.064827241, 0.00871645845, 0.0928563774, 0.0234860424, 0.0579076819, 0.00716867857, 0.0498911105, 0.00715670735, 0.0895339847, 0.021993801, 0.0565665811, 0.00780313136, 0.0596318766, 0.0088246204, 0.0940477103, 0.022949513, 0.066700682, 0.0085355984, 0.0544795208, 0.00712227821, 0.0893794298, 0.0250365734, 0.0631712079, 0.00866502617, 0.0649874881, 0.00874425564, 0.0925122499, 0.0234522559, 0.0579886585, 0.00719067222, 0.049976401, 0.00716711022, 0.0893926546, 0.0219455175, 0.0565449558, 0.00782639813, 0.0596059151, 0.00883049518, 0.0943279266, 0.0229009017, 0.067135714, 0.00857761875, 0.0545935184, 0.00711939577, 0.0892614648, 0.0251041483, 0.0632822588, 0.00868036598, 0.0650594905, 0.00874707568, 0.0925026238, 0.0235333536, 0.0580346324, 0.00720627373, 0.0501094908, 0.00716582732, 0.0897431374, 0.0219619852, 0.0568490215, 0.00783826225, 0.0599015169, 0.00883495249, 0.094066076, 0.0228454098, 0.0670220479, 0.00857692957, 0.0547645353, 0.00712047471, 0.0896209702, 0.025018543, 0.0633682683, 0.00869848114, 0.0652297437, 0.00872523151, 0.0928838551, 0.0235256907, 0.0582645983, 0.00722432509, 0.0501136482, 0.00716983899, 0.0896973014, 0.0219556354, 0.0571061, 0.0078512663, 0.059840925, 0.00883196387, 0.0943671167, 0.0229263734, 0.0671443865, 0.008581209, 0.0547516756, 0.00712190103, 0.0895416066, 0.0249506701, 0.0637193173, 0.00869395025, 0.0652036145, 0.0087304702, 0.0923119187, 0.0234245528, 0.0585194863, 0.00721939141, 0.0502174124, 0.00717968168, 0.0896732807, 0.0218285117, 0.0571713708, 0.00784019101, 0.0602042638, 0.00885472633, 0.094560951, 0.0227721464, 0.067196168, 0.00859791785, 0.054898534, 0.00714620901, 0.0895859897, 0.0248659514, 0.0637620836, 0.00871005841, 0.0653676987, 0.00876285415, 0.0927884951, 0.0233797599, 0.058458209, 0.0072441916, 0.0501370095, 0.00716433162, 0.0898866206, 0.0217979513, 0.0570524111, 0.00786944758, 0.0598947406, 0.00884152763, 0.0943871811, 0.0227578618, 0.0670641661, 0.00859789271, 0.0546433069, 0.00711764023, 0.089603141, 0.0248197205, 0.063378267, 0.00871650036, 0.0650072172, 0.00873125531, 0.0927481875, 0.0233196393, 0.0581310503, 0.00725754304, 0.0500881113, 0.00715409266, 0.0896000117, 0.0217304565, 0.0569734983, 0.00785044301, 0.0597740822, 0.00880123582, 0.0946378633, 0.0226846877, 0.0669047907, 0.00856917631, 0.0547186881, 0.00711751217, 0.0895203203, 0.024824189, 0.0633102879, 0.00871254597, 0.0650949404, 0.00870669167, 0.0926149189, 0.0233793836, 0.0581663251, 0.0072423094, 0.0501689836, 0.00717258127, 0.0896355882, 0.0217845533, 0.0568572022, 0.00787901413, 0.0599304251, 0.00882022548, 0.0943305343, 0.0227607582, 0.0669562221, 0.00859929621, 0.0547981411, 0.00712693296, 0.0894166976, 0.0248513427, 0.0633483455, 0.00875063427, 0.0651942939, 0.00873236451, 0.0925722793, 0.0233017877, 0.0581186451, 0.00724986242, 0.0502988733, 0.00715806335, 0.089900583, 0.0217221715, 0.0568011254, 0.00787735824, 0.0600364879, 0.00883441046, 0.0945020393, 0.0227172058, 0.0667349622, 0.00862656347, 0.0549362488, 0.00711280946, 0.0897277817, 0.0248949323, 0.0632650331, 0.00874403305, 0.0653146058, 0.00871379394, 0.0927574635, 0.0232633147, 0.0578786023, 0.00725902431, 0.0502077192, 0.00716070365, 0.0897917598, 0.0217677746, 0.0567437485, 0.00789195765, 0.060086336, 0.00882950239, 0.0948882997, 0.0226863716, 0.066957511, 0.00862852205, 0.0549420789, 0.00711465813, 0.0900433287, 0.0248269141, 0.0632439181, 0.00875145849, 0.0654687732, 0.00870943349, 0.0928970352, 0.0232248977, 0.0579843484, 0.00726659782, 0.0504593104, 0.00714464579, 0.0897857323, 0.0216819588, 0.056623403, 0.0078977216, 0.0602231696, 0.00884546619, 0.0946775824, 0.0226303488, 0.0669962764, 0.00863107946, 0.0551044419, 0.00712434947, 0.0898416564, 0.0247488637, 0.0633124113, 0.00874771085, 0.0656115264, 0.008722011, 0.0930001959, 0.0232063271, 0.0579818413, 0.00727008376, 0.0504433736, 0.00715047587, 0.0899634138, 0.0216569975, 0.0564329512, 0.00787863694, 0.0603996776, 0.0088208681, 0.0945046693, 0.0226087607, 0.0668068975, 0.00865092315, 0.0551061779, 0.00710771885, 0.0895482898, 0.0247403756, 0.0631878003, 0.00878329389, 0.0657999218, 0.0087208068, 0.0925082266, 0.0232227687, 0.0579660274, 0.00730482535, 0.0506889522, 0.00715797534, 0.0894773751, 0.0217206609, 0.0567673892, 0.00792585127, 0.0605228581, 0.00881704036, 0.09438508, 0.0226646513, 0.067026712, 0.00867277943, 0.055294212, 0.00709892204, 0.0896341875, 0.0247558448, 0.0632937923, 0.00878445525, 0.0659270436, 0.00872384105, 0.0928752571, 0.0232248716, 0.0579819418, 0.00730790989, 0.0506608225, 0.00715377042, 0.0899932534, 0.0217175689, 0.0565142334, 0.00793431513, 0.0606019795, 0.00884251483, 0.0949358344, 0.0226521064, 0.0669629574, 0.0086782258, 0.0552597977, 0.00710594188, 0.0900275856, 0.0247869454, 0.0633302182, 0.00877069309, 0.0658506528, 0.00872248597, 0.0926904604, 0.023186177, 0.0580038503, 0.00731072621, 0.0508695059, 0.00715197949, 0.0896846801, 0.0216397475, 0.0566362403, 0.00792557094, 0.0606259406, 0.00882678479, 0.094766207, 0.0226579253, 0.0668739155, 0.00866653677, 0.0553752854, 0.00709236413, 0.0895815492, 0.0248787999, 0.0631716326, 0.00876765046, 0.0659872964, 0.00871158205, 0.0927284956, 0.0232287031, 0.0578489155, 0.00728694256, 0.0508958697, 0.00715655927, 0.0895168856, 0.0216830894, 0.0566403754, 0.00790287461, 0.0607507452, 0.00883862469, 0.0945894122, 0.0226498693, 0.0668102428, 0.00862562936, 0.05552046, 0.00711178919, 0.0896689147, 0.0248347931, 0.0631290153, 0.00874617323, 0.0659447238, 0.0087052267, 0.0923777893, 0.0233578607, 0.0578081496, 0.0072772149, 0.0506099686, 0.00713887392, 0.0895835087, 0.0218323022, 0.0563112572, 0.00789978355, 0.0605278872, 0.00882136729, 0.0943519697, 0.0228134766, 0.0666848123, 0.00865641609, 0.0552986562, 0.00711854314, 0.0894753486, 0.0249469597, 0.0629543513, 0.0087787807, 0.0659153908, 0.0087395031, 0.0924913734, 0.0233384576, 0.0577157363, 0.007314655, 0.050821878, 0.00713252276, 0.0895330161, 0.0218340103, 0.0564512871, 0.00793135073, 0.0606259145, 0.00882333145, 0.0943694264, 0.0228235051, 0.0666759312, 0.00866940618, 0.0552377962, 0.00710254908, 0.0892260224, 0.0249696281, 0.0630459413, 0.00878265314, 0.0657469332, 0.00873484928, 0.092455171, 0.0233598091, 0.0578047596, 0.0073149763, 0.0505893379, 0.00712383259, 0.0894401222, 0.0218008403, 0.056416858, 0.00793311745, 0.0604841374, 0.00882635172, 0.0944764391, 0.0227939319, 0.0666114837, 0.00868713483, 0.0551505834, 0.00710689183, 0.0892595723, 0.0249275994, 0.0629084036, 0.00879490748, 0.0658933446, 0.0087514706, 0.0925589204, 0.0233576559, 0.0578525066, 0.00731177535, 0.0506053865, 0.00714904116, 0.0895704553, 0.0218122117, 0.0565271005, 0.00795085728, 0.0604950935, 0.00884636026, 0.0944336876, 0.0228019133, 0.0668447763, 0.00871962775, 0.0554251708, 0.00712499628, 0.0894031152, 0.0248920321, 0.0630934834, 0.00880086981, 0.0659510568, 0.00876049232, 0.0925379097, 0.0232880358, 0.0578369386, 0.00731678121, 0.0506955609, 0.00717079965, 0.0896551758, 0.0217749588, 0.0566924848, 0.00793631189, 0.060653504, 0.00889071263, 0.0946143717, 0.0226593502, 0.0671541318, 0.00871406123, 0.0552100092, 0.00715213409, 0.0899531171, 0.0248697773, 0.0635032281, 0.0088296188, 0.0658945292, 0.00877922587, 0.0934303701, 0.023306448, 0.0581523292, 0.00737594953, 0.05071491, 0.00718448963, 0.0907148719, 0.021718936, 0.05688636, 0.00797548611, 0.0602427796, 0.00886601582, 0.0951385275, 0.0226639267, 0.0670341551, 0.00868813787, 0.0550186746, 0.00712218368, 0.0904053897, 0.0248770881, 0.0633736774, 0.00877621677, 0.06562718, 0.00873843022, 0.0932079107, 0.0232899264, 0.0578542426, 0.00729844067, 0.0505466089, 0.00717817014, 0.0903063342, 0.0219170935, 0.0566695035, 0.0078938473, 0.0604511723, 0.00883410126, 0.0952360481, 0.022940103, 0.0668143407, 0.00862850528, 0.055175975, 0.00717553264, 0.0897380263, 0.0248323716, 0.0630894899, 0.00876001269, 0.0656398535, 0.00875602663, 0.0929540098, 0.0232403986, 0.05782241, 0.00733199716, 0.0508275852, 0.00718467357, 0.0898789763, 0.0217255522, 0.0566033609, 0.00790790562, 0.0607571304, 0.00888547581, 0.0949938446, 0.022660777, 0.0666813254, 0.00862658862, 0.0553822294, 0.00714556174, 0.0901854411, 0.0247563776, 0.0632002354, 0.00874166936, 0.0661622509, 0.00877855346, 0.0935879275, 0.0232165437, 0.0579347126, 0.00729840575, 0.0508055203, 0.00717388932, 0.0904452428, 0.0217419695, 0.0567405596, 0.00791504886, 0.0607773624, 0.00884932186, 0.0954810604, 0.0226449724, 0.0671506226, 0.00866491999, 0.0554411784, 0.00713199703, 0.0901827067, 0.024757931, 0.0635781288, 0.00877752434, 0.0661696866, 0.00877841562, 0.0936860144, 0.0231694747, 0.0580979921, 0.00733105326, 0.0509344228, 0.0071681072, 0.0905061364, 0.0217050929, 0.0568554141, 0.0079648206, 0.0608148277, 0.00885288883, 0.0955668539, 0.022679206, 0.0669955537, 0.00868736953, 0.0555012897, 0.0071175457, 0.0904067904, 0.0248248465, 0.0633119568, 0.00882211048, 0.0665803775, 0.00878760312, 0.0936855599, 0.0232905149, 0.0581130311, 0.00734308688, 0.0511769056, 0.00714597199, 0.0905948654, 0.0218088627, 0.0567387007, 0.00795055274, 0.0611217171, 0.00884395279, 0.0955338031, 0.0226690192, 0.0668765083, 0.00866416283, 0.0556100272, 0.00713029085, 0.0902884379, 0.0248810071, 0.0632845834, 0.00880916882, 0.0663682297, 0.00875967368, 0.0936191231, 0.0232623052, 0.0581552498, 0.00733697554, 0.0510739684, 0.0071655903, 0.0903752223, 0.0217576958, 0.0568315014, 0.00796135049, 0.061002586, 0.00885765161, 0.0953643695, 0.0226998646, 0.0670565888, 0.008685017, 0.0555879287, 0.00712858327, 0.089992471, 0.0249250159, 0.0634483546, 0.00884385128, 0.0665457621, 0.00878121238, 0.093233861, 0.0232798662, 0.0580698624, 0.00738179963, 0.0510860421, 0.00718483981, 0.0900626481, 0.0218181368, 0.0571030974, 0.00800263789, 0.0612314418, 0.00889741257, 0.0949468538, 0.022694733, 0.0670255646, 0.00869569276, 0.0556071401, 0.00713912444, 0.0896852762, 0.0248592459, 0.0631503537, 0.00885542482, 0.0663605779, 0.00877455436, 0.0928407311, 0.0231785607, 0.0579881258, 0.00735106505, 0.0511070788, 0.00717602577, 0.0897367522, 0.0216683988, 0.0568904281, 0.00794057734, 0.061027661, 0.00885910075, 0.0947721601, 0.0226428602, 0.0670787245, 0.00870453566, 0.0556977652, 0.00714390492, 0.0904037058, 0.0248746891, 0.063634783, 0.00882227346, 0.0667949095, 0.00881252531, 0.093756333, 0.0231903885, 0.0583617724, 0.00734266313, 0.051283218, 0.00717166113, 0.0908219889, 0.021761531, 0.05719034, 0.00797611661, 0.0613361336, 0.00888957363, 0.0959165394, 0.0226798989, 0.0673778281, 0.00871289335, 0.0558905862, 0.00713013252, 0.0907680243, 0.024868045, 0.0638507158, 0.00884384755, 0.0669169873, 0.00874960516, 0.0939656422, 0.023247296, 0.0586454011, 0.00735825719, 0.051268436, 0.00714997575, 0.0912305042, 0.021824196, 0.0574689806, 0.00794236641, 0.0613029078, 0.00882768631, 0.0963737369, 0.0227630492, 0.0675644651, 0.00869424734, 0.0557393841, 0.00709308265, 0.0912309736, 0.025011003, 0.0637488365, 0.00879843347, 0.0666061789, 0.00873356592, 0.0943042636, 0.0233338438, 0.0585262962, 0.00736261532, 0.0512487292, 0.00711404812, 0.0913437158, 0.0218422003, 0.0570806973, 0.0079610385, 0.061132919, 0.00879832916, 0.0964504033, 0.0227290653, 0.0674112514, 0.00869205222, 0.0556651764, 0.00708274404, 0.0913720876, 0.0248652734, 0.0636935458, 0.00885458011, 0.0667155907, 0.008716451, 0.0948366895, 0.0232634284, 0.0583668537, 0.00737054413, 0.0513644218, 0.00713004125, 0.0916499868, 0.0218486823, 0.0572108887, 0.00798859168, 0.0614086613, 0.00880292989, 0.0968421102, 0.0227017123, 0.0674084872, 0.00872731768, 0.0560138002, 0.00710752467, 0.0917163193, 0.0249161925, 0.0641189143, 0.00887080561, 0.0669446588, 0.00874523912, 0.0949833393, 0.0232339911, 0.058477167, 0.00736241974, 0.0513686799, 0.00712930225, 0.0917453021, 0.0218650382, 0.0570412204, 0.00796906464, 0.0613809265, 0.00881509949, 0.0969488323, 0.0227268431, 0.0675098225, 0.0087342672, 0.0559334196, 0.00714097638, 0.0917642117, 0.0248957984, 0.0638112128, 0.00886246376, 0.0666764677, 0.00875380822, 0.0948605165, 0.023270065, 0.0585066415, 0.00737886503, 0.051350899, 0.00713306013, 0.0917235687, 0.0218193233, 0.057317812, 0.00797718763, 0.0614335649, 0.00881449506, 0.0969047472, 0.0227130037, 0.0674940273, 0.00871645845, 0.0560543947, 0.00710729184, 0.0917275324, 0.0249763895, 0.0639109313, 0.00885940995, 0.0668771639, 0.0087356763, 0.0951309204, 0.0233239587, 0.0582720302, 0.00736649847, 0.051510796, 0.00713767391, 0.0920505002, 0.0219044778, 0.0571622588, 0.00797898415, 0.0615603402, 0.00879976433, 0.0972538292, 0.0227194149, 0.0673038885, 0.00871878304, 0.0560378432, 0.00709436601, 0.0918261483, 0.0249313433, 0.0635925904, 0.00888614263, 0.0669511259, 0.00873382203, 0.0949955285, 0.0232347082, 0.0581209511, 0.00737810833, 0.0514890514, 0.00710219238, 0.0921806544, 0.0218145233, 0.0571459867, 0.00797933154, 0.0616312064, 0.00878134929, 0.0971789435, 0.0226206332, 0.0672156736, 0.00868415553, 0.0561213084, 0.00706861587, 0.0918049216, 0.0248253085, 0.0636233762, 0.00883760955, 0.0670773238, 0.00869758055, 0.095184654, 0.0231801383, 0.0581984036, 0.00736341719, 0.0514867939, 0.00711341901, 0.0918962806, 0.0217291545, 0.0568407625, 0.00795412716, 0.061462827, 0.00876033213, 0.0967488885, 0.0225116368, 0.0671797022, 0.00868914369, 0.0562379919, 0.00707148202, 0.0915859789, 0.0248736888, 0.0635439232, 0.00884008221, 0.0669680908, 0.00869600568, 0.0951879472, 0.0232384298, 0.0582018383, 0.00737608317, 0.0514627285, 0.00709575275, 0.0920871943, 0.0217996035, 0.0568294153, 0.00795150083, 0.0614344217, 0.00874145422, 0.097138755, 0.0226648133, 0.067174457, 0.00868798699, 0.0560929477, 0.00705750752, 0.0917907283, 0.0248598345, 0.0634299889, 0.00884082541, 0.0668953955, 0.00866980292, 0.095312655, 0.0231997017, 0.0580993854, 0.00735244574, 0.0514058247, 0.00706670899, 0.0922276154, 0.0218406841, 0.0570483096, 0.00795454439, 0.0614214912, 0.00872990862, 0.0970542952, 0.0226625707, 0.067033954, 0.00867988169, 0.0562063977, 0.00704564387, 0.0917293057, 0.0249023158, 0.063415125, 0.00883476529, 0.0670153126, 0.00867805723, 0.0953022242, 0.0232102852, 0.0581268035, 0.00734944362, 0.0513538681, 0.0070479298, 0.092286177, 0.0217992086, 0.0570418164, 0.00794885773, 0.0613541417, 0.00873103179, 0.0971578211, 0.0226457492, 0.0671160966, 0.00867216755, 0.0559619181, 0.00703392085, 0.0919420123, 0.0249110777, 0.0636519641, 0.00883835275, 0.0667777285, 0.00866850372, 0.0951985642, 0.023227457, 0.0580310337, 0.00736290403, 0.0514250919, 0.00706833415, 0.0922015533, 0.0218304936, 0.0568447895, 0.00793893356, 0.0614804998, 0.00872742943, 0.0970677361, 0.0225638524, 0.0670150667, 0.00865419954, 0.0560105965, 0.00703177648, 0.0919466764, 0.0248114839, 0.0632267967, 0.00879717711, 0.0667806119, 0.008645216, 0.0948713049, 0.0231337976, 0.0578589216, 0.00731436443, 0.0510772727, 0.00705683883, 0.0915223509, 0.0216902941, 0.0563906878, 0.00790886302, 0.0611174032, 0.00871795509, 0.0965671092, 0.0224672928, 0.066507481, 0.00861817971, 0.055512365, 0.00704065943, 0.091836378, 0.0248014238, 0.0629016832, 0.00875867158, 0.0662806332, 0.008652661, 0.0949390978, 0.0230654757, 0.0574837588, 0.00730628381, 0.0508757904, 0.00705389865, 0.0918752998, 0.0216124263, 0.0563225336, 0.00788078737, 0.0610348433, 0.00870335847, 0.0966253132, 0.0223209411, 0.0664318725, 0.00864055846, 0.0555455089, 0.00703611039, 0.0918304473, 0.0246032923, 0.0629591942, 0.00876523554, 0.0662881583, 0.00866134558, 0.0949810743, 0.0229585357, 0.057762228, 0.00730502885, 0.050931368, 0.00705986982, 0.0920181572, 0.0215796549, 0.0563788302, 0.00791195035, 0.0609966516, 0.00873544905, 0.0974073038, 0.0224317033, 0.0667253882, 0.00863813236, 0.0557296202, 0.00703683589, 0.091951251, 0.024718903, 0.0630434528, 0.00876498781, 0.0662814975, 0.00866856985, 0.0951408222, 0.0230370183, 0.0581808537, 0.00733848289, 0.051049009, 0.0070638787, 0.092062518, 0.0216492619, 0.0567015149, 0.0079310881, 0.0611675084, 0.00874727406, 0.097087279, 0.0224531386, 0.06700214, 0.00864765607, 0.0556460209, 0.00705638714, 0.0922440439, 0.0248202942, 0.0633419603, 0.00879955664, 0.0663852841, 0.00868592504, 0.0953418985, 0.0230850149, 0.058243569, 0.00730368122, 0.0508885644, 0.00708710449, 0.091769658, 0.0215310398, 0.0569451526, 0.00791204814, 0.0609195456, 0.00876321364, 0.0967607498, 0.0224284027, 0.0670923814, 0.00867467746, 0.0556094609, 0.00705406303, 0.0919463113, 0.0248103533, 0.0638172477, 0.00881525129, 0.0664290711, 0.00869351998, 0.0949978009, 0.0231041443, 0.058335308, 0.00733579881, 0.0510512926, 0.00708549982, 0.0921389461, 0.0216604043, 0.0569692254, 0.00792556629, 0.0610948093, 0.00877098367, 0.0967882127, 0.0224124976, 0.0672824308, 0.00864380226, 0.0556486398, 0.00707657868, 0.0918143764, 0.0248247683, 0.0638373643, 0.0088153705, 0.0662816018, 0.00870820321, 0.0950060636, 0.0231684595, 0.0585888289, 0.00732564274, 0.0508821122, 0.0070952829, 0.0918329209, 0.0217237696, 0.0571816191, 0.00790527929, 0.0608286075, 0.00876051374, 0.09677919, 0.0224224869, 0.0671241879, 0.00866342057, 0.0555703603, 0.00708485302, 0.0918408707, 0.0247672349, 0.0638532862, 0.00880278833, 0.0662187934, 0.00871039554, 0.094729282, 0.0230571385, 0.0583227128, 0.0073264637, 0.0508055761, 0.00709941285, 0.0919569954, 0.0216189921, 0.0569197908, 0.00787712727, 0.0606606305, 0.0087597603, 0.0968190432, 0.0224380009, 0.0671757758, 0.00862854719, 0.055323083, 0.0070665353, 0.0917030349, 0.024755232, 0.0647614598, 0.00891423132, 0.0664202198, 0.00876067951, 0.0962831303, 0.023116827, 0.0608134083, 0.00737680215, 0.050836388, 0.00714529259, 0.0919861123, 0.0216453392, 0.0569596849, 0.00789235346, 0.0609092452, 0.00880948547, 0.0967105627, 0.0223913249, 0.0679702833, 0.00864994153, 0.0553753935, 0.00712586753, 0.0925539136, 0.0247548129, 0.065338403, 0.00884451717, 0.0663416982, 0.00878993701, 0.0949573815, 0.0229791589, 0.0582037456, 0.00731095485, 0.0510155298, 0.00715930294, 0.0919597149, 0.0215272829, 0.0568447746, 0.0078781629, 0.0609689541, 0.00881252531, 0.0968849584, 0.0223677494, 0.0672906637, 0.00862064026, 0.0556884333, 0.00712790526, 0.091981031, 0.0246596783, 0.0637954101, 0.00881105475, 0.0664335415, 0.00879543182, 0.0953154787, 0.0229783747, 0.0586592592, 0.00733629521, 0.0508600809, 0.00712712854, 0.0923599601, 0.0215191245, 0.0571220927, 0.00791715458, 0.0609784275, 0.00880898535, 0.0971016586, 0.0224601496, 0.0674866214, 0.00869866181, 0.0555994809, 0.00712315505, 0.0918668732, 0.0247594677, 0.0641112626, 0.00885978248, 0.0663206205, 0.00875774492, 0.0950419679, 0.0230393298, 0.0587174632, 0.00738771772, 0.0510501191, 0.00714066578, 0.0922600776, 0.0216460507, 0.0573349409, 0.00795789529, 0.0610091947, 0.0088318605, 0.0972083062, 0.0225927588, 0.067713052, 0.00872247666, 0.0557161868, 0.00712678162, 0.0922523662, 0.0249574706, 0.0640800148, 0.00887011364, 0.0663166493, 0.0087858513, 0.0954612345, 0.0232383534, 0.0588773042, 0.00737956446, 0.0510204323, 0.00710464129, 0.0924416259, 0.0218325499, 0.0572681427, 0.00794023555, 0.0609157942, 0.0087913163, 0.097332716, 0.0226418078, 0.067554608, 0.00871340651, 0.0555214025, 0.00710325874, 0.0923518836, 0.024991883, 0.064120695, 0.00886927545, 0.0662328526, 0.00871905126, 0.0957926437, 0.023210898, 0.0590067692, 0.00739516318, 0.0509062819, 0.00712595135, 0.0927242339, 0.0218077246, 0.0575849451, 0.0079435017, 0.0609526522, 0.00881125964, 0.0973430648, 0.0227056593, 0.0677940398, 0.00869578868, 0.055541575, 0.00710020261, 0.0927169994, 0.0251030661, 0.0642195717, 0.0088889394, 0.0664464682, 0.00874226447, 0.095977284, 0.0232735276, 0.0589281842, 0.00740454905, 0.0509602465, 0.00712948758, 0.0927658379, 0.021887891, 0.0575770289, 0.00796071906, 0.0610058904, 0.00882658549, 0.0974287167, 0.0227556471, 0.067722179, 0.00874094944, 0.0556796677, 0.00712231174, 0.0923932046, 0.0251164343, 0.0641451925, 0.00888151582, 0.0666271001, 0.00874974672, 0.095849596, 0.023315683, 0.0587040186, 0.00739290193, 0.0512088798, 0.0071097794, 0.0924414992, 0.0218183901, 0.0572875589, 0.00794421788, 0.0613034442, 0.00881454162, 0.0972535089, 0.0227134973, 0.0673605949, 0.00871333666, 0.0557454824, 0.00712688547, 0.0923580453, 0.0250274297, 0.0639100894, 0.00885658525, 0.0665708929, 0.00875187293, 0.0955455527, 0.023266267, 0.0587024875, 0.0073698773, 0.0512311347, 0.00714093633, 0.0924588144, 0.0217653718, 0.0569801293, 0.0079166647, 0.0613883957, 0.00880576391, 0.0972157046, 0.022676697, 0.0672942847, 0.00869468693, 0.0557423234, 0.00709973183, 0.0923090428, 0.0249627456, 0.0636982992, 0.00884502195, 0.0665080696, 0.00874818303, 0.0954724774, 0.0232623722, 0.0586799718, 0.00736422557, 0.0510770977, 0.0071267779, 0.092366606, 0.0218837373, 0.0572221577, 0.00793941692, 0.0610965937, 0.0087982351, 0.0971650183, 0.0227461066, 0.0675113201, 0.00869330578, 0.0557660647, 0.00709972112, 0.09243045, 0.0250686649, 0.0639256164, 0.00883659814, 0.0665412992, 0.00873391703, 0.0957879573, 0.0233133566, 0.0588517599, 0.00737149687, 0.0510804132, 0.00711082947, 0.0924484581, 0.0218526497, 0.0574194789, 0.00790976826, 0.0613141023, 0.00881790463, 0.0971244574, 0.0227452107, 0.0677309707, 0.00869888812, 0.0557889864, 0.00711401179, 0.0924680606, 0.0250577405, 0.0642300323, 0.00886470359, 0.0668389872, 0.00876871683, 0.0955434144, 0.0233830269, 0.0591009185, 0.00738337217, 0.0510813855, 0.00711738085, 0.0922820345, 0.0219229944, 0.0578499101, 0.00793552399, 0.061352428, 0.00879493635, 0.0971557125, 0.0227291826, 0.0682399347, 0.0087042721, 0.0559547767, 0.00709063234, 0.0922142714, 0.0250964053, 0.0645136088, 0.0088465279, 0.066657424, 0.00873831566, 0.0953871459, 0.0233598333, 0.0593783483, 0.00737638352, 0.0512034968, 0.00710055837, 0.0927188173, 0.0218748096, 0.0577950403, 0.00792258698, 0.0613489524, 0.00877571478, 0.0974731296, 0.0227660295, 0.0681891814, 0.0087097222, 0.055872757, 0.0070921625, 0.0927402154, 0.0250768699, 0.0647990704, 0.00886602793, 0.0666882917, 0.00871021021, 0.095958747, 0.0233053528, 0.0596098527, 0.00739418622, 0.0511111878, 0.00709647918, 0.0926779509, 0.0218871776, 0.058009889, 0.00792830437, 0.061321266, 0.00879977737, 0.0975531191, 0.0227405, 0.0684895068, 0.00870722625, 0.0559068359, 0.00709996698, 0.0927612707, 0.0250672754, 0.064855054, 0.00886803027, 0.06661883, 0.00873135403, 0.0957351401, 0.0233388003, 0.0595872477, 0.00740743009, 0.0512952507, 0.00708144531, 0.0924657732, 0.021839669, 0.0572963431, 0.00791832712, 0.0614525937, 0.00882724393, 0.0968463048, 0.0226766746, 0.0676191673, 0.00868623331, 0.0558806062, 0.00710765878, 0.0925373882, 0.0250771996, 0.0639410987, 0.00883059576, 0.0666690767, 0.00875083357, 0.0957965404, 0.0232969429, 0.0588925704, 0.00738422899, 0.0511010289, 0.00711584045, 0.092697762, 0.021879524, 0.0574879311, 0.0078860838, 0.0613101646, 0.00882413331, 0.0977325588, 0.022754496, 0.0677277148, 0.00869134255, 0.05582349, 0.00710081775, 0.0926038846, 0.0250330567, 0.0638518706, 0.00883173943, 0.0665153265, 0.00875604711, 0.0959385037, 0.0233284403, 0.0592340603, 0.0073338584, 0.0508633144, 0.00710955076, 0.0925923362, 0.0218649209, 0.0574965589, 0.00784028694, 0.0608502738, 0.0088015534, 0.0973649621, 0.0226947945, 0.0677606761, 0.00863055233, 0.0555353686, 0.00712402957, 0.0928931385, 0.0250987243, 0.0646262988, 0.00877548289, 0.0661308318, 0.00875950791, 0.0957222357, 0.0233728793, 0.0591557026, 0.00731930975, 0.0506418794, 0.00711863674, 0.0924240947, 0.0219394509, 0.0576308183, 0.00783992652, 0.0607314333, 0.00879972987, 0.0973034948, 0.0228893012, 0.0683597773, 0.00861225836, 0.055748459, 0.00713126641, 0.093062371, 0.0252539609, 0.0648034513, 0.00876205973, 0.066653192, 0.00875888299, 0.0962150395, 0.023417199, 0.0595442131, 0.00730741536, 0.0511907861, 0.00714152446, 0.0929301977, 0.0219514072, 0.0575391538, 0.00782180112, 0.0612284988, 0.0088353036, 0.097402215, 0.0228141453, 0.068352215, 0.00859617069, 0.0557880774, 0.00716935005, 0.0929841846, 0.0252449829, 0.0649485514, 0.00874623191, 0.0666116551, 0.00877278671, 0.0957748964, 0.0235104933, 0.059541069, 0.00730045885, 0.0510790609, 0.00716161216, 0.0926250368, 0.0219509937, 0.0578720309, 0.00782552455, 0.0613143891, 0.00888012629, 0.0970709771, 0.0229261555, 0.068292357, 0.00860269181, 0.0558865443, 0.0071612224, 0.093243666, 0.0252656061, 0.0645685643, 0.00878313463, 0.0668405145, 0.00883129239, 0.0962801576, 0.0234985966, 0.0591268502, 0.00731636956, 0.0511331148, 0.0071523576, 0.0932857767, 0.0220741816, 0.0576975197, 0.00784811098, 0.0613518246, 0.0088081155, 0.0977440402, 0.0229212791, 0.0679121464, 0.00860890374, 0.055997096, 0.00711353682, 0.0933909118, 0.0252572261, 0.0647476241, 0.00879507884, 0.0669732913, 0.00873909518, 0.0969376713, 0.0234974306, 0.0598189607, 0.00734301051, 0.0513651483, 0.00711893057, 0.0933946744, 0.0220694784, 0.0580593906, 0.00787389744, 0.0616149642, 0.00878176559, 0.0983033627, 0.0228290055, 0.0683324486, 0.00866369903, 0.0562529489, 0.0071052229, 0.0934917629, 0.0252952315, 0.0646514744, 0.008828572, 0.066984199, 0.00869945902, 0.0969204977, 0.0235277601, 0.0595404543, 0.00733003346, 0.051282987, 0.00712930225, 0.0932788402, 0.0219297055, 0.0582541898, 0.00786869414, 0.0615605935, 0.00880686287, 0.0987306312, 0.0228817426, 0.0684081689, 0.00860761013, 0.0558623113, 0.00714405021, 0.0943833515, 0.025003599, 0.0651270524, 0.00874902308, 0.0667472333, 0.00878627319, 0.0979149863, 0.0230607595, 0.0597959757, 0.00720427139, 0.05115816, 0.00714524789, 0.0942214578, 0.0216582604, 0.058156427, 0.00780348992, 0.0616364554, 0.00880244374, 0.0994674116, 0.0223536082, 0.0687783062, 0.00853263214, 0.0560651794, 0.00714658387, 0.0950305611, 0.0247626007, 0.0646174327, 0.0086655952, 0.0669456795, 0.00879830867, 0.098881945, 0.0229921807, 0.0598403923, 0.00728455232, 0.0513632558, 0.00719802966, 0.095305346, 0.0215746183, 0.0581547804, 0.00780032948, 0.0615305118, 0.00887683313, 0.100004204, 0.0224062968, 0.0685999095, 0.0085820565, 0.0560841002, 0.00717259804, 0.0952424482, 0.0247680862, 0.0646813139, 0.00871685054, 0.0671462566, 0.00882118382, 0.0987224802, 0.0229940843, 0.059744224, 0.00726703787, 0.051406268, 0.00718751037, 0.0954371095, 0.021521261, 0.058146555, 0.00781855173, 0.0615658611, 0.00886258855, 0.100210868, 0.0223720763, 0.068598181, 0.00857449416, 0.0561940484, 0.00716821291, 0.095317252, 0.02472925, 0.0647397265, 0.00873029791, 0.0671447217, 0.00884086825, 0.098663725, 0.0230065808, 0.0599039197, 0.00728936354, 0.0515053011, 0.00721279159, 0.0950268209, 0.0215340368, 0.0579560846, 0.00779742934, 0.061584875, 0.00886716787, 0.0997943133, 0.0223927964, 0.0685876459, 0.00855913572, 0.0560582653, 0.00717206951, 0.0946452618, 0.024695348, 0.0644543469, 0.00870007649, 0.0668816417, 0.00880798325, 0.0979532301, 0.0230001509, 0.0599055067, 0.0072701145, 0.0513112172, 0.00722094066, 0.0939706564, 0.021606179, 0.0580024943, 0.0077970163, 0.0614060238, 0.00891084876, 0.0987946987, 0.0223874841, 0.0680837631, 0.00856215507, 0.0560299009, 0.00717595778, 0.0937996283, 0.0247709006, 0.064002268, 0.0087154042, 0.0670733526, 0.00899730809, 0.096703209, 0.0230712127, 0.0592533872, 0.00727296807, 0.0513947718, 0.00729505252, 0.0932400301, 0.0215982888, 0.0576014332, 0.00785746146, 0.061651513, 0.00892345048, 0.0978759974, 0.022508014, 0.0683173016, 0.00866428856, 0.0562663078, 0.00723144226, 0.0931236669, 0.0249005444, 0.0645269305, 0.00885628723, 0.0670766234, 0.0088393474, 0.0963160843, 0.0230069179, 0.0595732555, 0.00734592369, 0.0515333563, 0.00721442793, 0.0927991942, 0.0216165166, 0.0578977317, 0.00787265692, 0.0615244918, 0.00891490187, 0.0978907049, 0.0225346722, 0.068392612, 0.00866711885, 0.0562898964, 0.00719058746, 0.0934607387, 0.0252072178, 0.0646560863, 0.00890566316, 0.0674750432, 0.00885257497, 0.0964143798, 0.0233363714, 0.0598886758, 0.00737182144, 0.0517738685, 0.00725946063, 0.0931819528, 0.0217678137, 0.0581741892, 0.00793120731, 0.0620018281, 0.00888438243, 0.0979930907, 0.0225537103, 0.0687514693, 0.00869481079, 0.056376107, 0.00721387519, 0.0931570232, 0.0251728389, 0.0647338554, 0.00894226506, 0.0672768801, 0.0088617634, 0.0961361825, 0.0232254751, 0.0598740205, 0.00733385095, 0.0517933667, 0.00726313237, 0.0926750824, 0.0216641445, 0.0581003465, 0.00789400842, 0.0620014518, 0.00891709235, 0.0976978615, 0.0223259814, 0.0686066449, 0.00863500033, 0.0566273034, 0.00720712962, 0.0928748101, 0.0246877689, 0.0646265671, 0.00882169325, 0.0677388236, 0.00887746643, 0.0960023999, 0.022963671, 0.059811797, 0.00730072847, 0.0520349294, 0.00723260269, 0.092509754, 0.0215607136, 0.0575207733, 0.00781972054, 0.0624843687, 0.00887031108, 0.0974554196, 0.0222751629, 0.0682153329, 0.00862513296, 0.0569691248, 0.00716684526, 0.0930159837, 0.0246142261, 0.0644708276, 0.00873614196, 0.0682552755, 0.00885126926, 0.0960279703, 0.0228189733, 0.0599081554, 0.00730814831, 0.0521606989, 0.00724619767, 0.0921431184, 0.0213923268, 0.0578039773, 0.0078016948, 0.0625524074, 0.00896349084, 0.0974228457, 0.0224230587, 0.0691210032, 0.00862664264, 0.0578982271, 0.00728536258, 0.0928642526, 0.0251411609, 0.0658747107, 0.0087754, 0.0695042759, 0.00903331488, 0.0969841927, 0.0236399472, 0.061499089, 0.00736383488, 0.0535711907, 0.00743086636, 0.0934125185, 0.0219835769, 0.0593243688, 0.00787644554, 0.0637086406, 0.00917393435, 0.0987262428, 0.022974031, 0.0701882765, 0.00867189467, 0.0583337359, 0.00742874248, 0.093864806, 0.0255492311, 0.0663649365, 0.00885470863, 0.0697963163, 0.00914927106, 0.0967489332, 0.0237523727, 0.0617003143, 0.00740003679, 0.0536008291, 0.00750000356, 0.0933536589, 0.0223627836, 0.059656769, 0.00789216347, 0.0639773235, 0.00927348435, 0.0984857678, 0.0231495891, 0.0701593086, 0.00867618341, 0.05865556, 0.00747516332, 0.0936532691, 0.0256947502, 0.0663277432, 0.00886098389, 0.0700416937, 0.0091790678, 0.0966294259, 0.0237403028, 0.0614604764, 0.00739606237, 0.0537885018, 0.00752178906, 0.0934469476, 0.0223335735, 0.0596460439, 0.00791208819, 0.0640619323, 0.00929553714, 0.0986642987, 0.0231452174, 0.0703417063, 0.00872011855, 0.0584978573, 0.00749155413, 0.093447499, 0.0256165229, 0.0664939657, 0.00888189394, 0.0698157325, 0.0091595985, 0.096431762, 0.023685148, 0.0614730194, 0.00740499049, 0.0536453128, 0.00751834875, 0.093234092, 0.0222557317, 0.0597010739, 0.00792239513, 0.0639911294, 0.00929664355, 0.09871687, 0.0231014453, 0.070416823, 0.00870377757, 0.0585142747, 0.00750555657, 0.093547605, 0.0255167652, 0.0663332939, 0.008847096, 0.0698358938, 0.00916979555, 0.0967292786, 0.0237172917, 0.0614309832, 0.00740649784, 0.0535347089, 0.00752033386, 0.0931078345, 0.0222884305, 0.0595754609, 0.00788380112, 0.063874267, 0.00929205585, 0.0985825285, 0.0230726618, 0.0702420995, 0.00869510975, 0.0582879558, 0.00746404147, 0.0935548022, 0.0254975911, 0.0662415251, 0.0088558225, 0.0696291104, 0.00917783659, 0.0964921117, 0.0236300565, 0.0613963045, 0.00739769731, 0.0535550043, 0.00752079999, 0.0933447406, 0.0222200919, 0.0595500618, 0.00790635683, 0.0636002719, 0.00928869378, 0.0985991508, 0.0229558963, 0.0702845603, 0.00871278904, 0.0582199804, 0.00748286489, 0.0935374126, 0.0254298616, 0.0661756769, 0.00889450405, 0.0694356784, 0.00919173658, 0.09659376, 0.0235677902, 0.0612749457, 0.00742725097, 0.0532031357, 0.00751715666, 0.0929260105, 0.0221388657, 0.0594810694, 0.0079017384, 0.0633788407, 0.00927111786, 0.0982499495, 0.0229481049, 0.0699202567, 0.00867244322, 0.0579733923, 0.0074777808, 0.0931910202, 0.0253163166, 0.0659974143, 0.00884932559, 0.0692945495, 0.00916660391, 0.0962430537, 0.0235261638, 0.0614169762, 0.00740867574, 0.0532512181, 0.00751700252, 0.0928972885, 0.0221283901, 0.0594880544, 0.007900225, 0.0633947626, 0.00929532573, 0.0982324183, 0.0229882188, 0.0702300817, 0.00872132648, 0.0581212454, 0.00747354561, 0.0933050215, 0.0253946334, 0.0662336722, 0.00884364266, 0.069431372, 0.00917879399, 0.0962703675, 0.023562789, 0.061582271, 0.00740015926, 0.0532602221, 0.00751755759, 0.0928402394, 0.0221595522, 0.059622366, 0.00791345444, 0.0635476932, 0.00931077451, 0.09808743, 0.0230075773, 0.070139654, 0.00871103443, 0.0581145771, 0.00747858454, 0.0930567309, 0.0255177207, 0.0662482232, 0.00887057092, 0.069498226, 0.00918061193, 0.0962378681, 0.0236565154, 0.0614331961, 0.00741413981, 0.0532435812, 0.0075156088, 0.0927669406, 0.0222352687, 0.0597131662, 0.00791353732, 0.0635829568, 0.00929065887, 0.0982032567, 0.0230633579, 0.0701397285, 0.00869747717, 0.0580504239, 0.0074752518, 0.0928118601, 0.025482405, 0.066340901, 0.00887529273, 0.069337137, 0.00915609393, 0.0959211364, 0.0237170812, 0.0616750978, 0.00740658445, 0.0532166585, 0.00750695681, 0.0923025683, 0.0222406704, 0.0597608611, 0.00790393353, 0.0634611249, 0.00926060043, 0.0979315788, 0.0230370592, 0.0704998299, 0.00870785676, 0.0580376275, 0.00745295035, 0.09289217, 0.0255807191, 0.0666227639, 0.00885988306, 0.0693679899, 0.00915520266, 0.0957565531, 0.0237130281, 0.0615737699, 0.00741705298, 0.0531269461, 0.00748813944, 0.0925659239, 0.0222265851, 0.0598791502, 0.00789186917, 0.0634600297, 0.0092801759, 0.0979533568, 0.023032885, 0.0702989921, 0.00870001409, 0.0578655526, 0.00746913673, 0.0924705714, 0.0255210567, 0.0663037598, 0.00884784758, 0.0691730231, 0.00913855527, 0.0956231728, 0.0236625653, 0.0615742505, 0.00738956081, 0.0531391241, 0.00749752996, 0.0922711343, 0.0222023837, 0.0596197695, 0.00787146203, 0.0632280931, 0.0092616491, 0.0978923067, 0.0230415799, 0.0703774169, 0.00868424959, 0.0579482764, 0.00746205635, 0.0926229507, 0.0255053863, 0.0662125126, 0.00881570857, 0.0689925179, 0.00912569277, 0.0955520645, 0.0236265585, 0.0614251122, 0.00736624049, 0.052807115, 0.00745498203, 0.0920362025, 0.0220872797, 0.0593096167, 0.00783753581, 0.0631530583, 0.0092159342, 0.0973331109, 0.0229425877, 0.0699190721, 0.00865545496, 0.05763207, 0.00742336456, 0.0923260674, 0.0254841186, 0.0660859123, 0.0088136578, 0.0689653903, 0.00910850242, 0.0955385044, 0.023557106, 0.0612928011, 0.00735701667, 0.0529455952, 0.00745944679, 0.0918204561, 0.0221367609, 0.0596875809, 0.00784095563, 0.0630958304, 0.00924067572, 0.0975034982, 0.0229268242, 0.0704639331, 0.00863147061, 0.057475321, 0.00744030392, 0.0921821743, 0.0254277922, 0.0664775223, 0.00878953747, 0.0689181015, 0.00912351254, 0.0951829925, 0.0235800203, 0.0614582449, 0.00733954273, 0.0528744869, 0.00748568401, 0.0916750804, 0.0221719015, 0.0594158173, 0.00783922989, 0.0630296469, 0.00923199672, 0.0970510915, 0.022966411, 0.0703219846, 0.00863973238, 0.0576536618, 0.00742521649, 0.0918631181, 0.025522463, 0.0661808029, 0.0087634204, 0.0687447637, 0.00911859516, 0.0947683081, 0.0236252453, 0.0614657141, 0.00732439337, 0.0526007451, 0.00746762427, 0.0915723667, 0.0222145617, 0.0595586561, 0.00781883299, 0.0630750358, 0.00924893934, 0.0969775245, 0.0229532123, 0.0704721734, 0.00862084795, 0.05761436, 0.00743842404, 0.0916399434, 0.0254257247, 0.0666085333, 0.00879568048, 0.068914488, 0.00913422089, 0.0948159024, 0.0236074924, 0.0617759004, 0.00733502815, 0.0529197194, 0.00749812275, 0.0916771442, 0.0222170223, 0.0599915087, 0.00782850105, 0.0630548447, 0.00927825179, 0.0967965052, 0.0228850283, 0.0706699044, 0.00863746181, 0.0576206669, 0.00747174257, 0.0917611942, 0.0254380386, 0.0667033345, 0.00880438183, 0.0688618198, 0.00914934464, 0.0950376615, 0.0236189757, 0.0617221296, 0.00737367058, 0.0528689064, 0.0075065298, 0.0916987062, 0.0221797358, 0.0597427636, 0.00784038659, 0.0632041022, 0.00925287604, 0.0970437601, 0.0229255185, 0.0703608096, 0.00865026843, 0.0575787388, 0.00746262819, 0.0918695629, 0.0254081469, 0.0663394704, 0.00880557112, 0.0687398538, 0.00913695432, 0.0949739218, 0.0235794615, 0.0615513846, 0.0073407134, 0.0525514372, 0.00751689263, 0.0915862843, 0.0221519992, 0.059593264, 0.00782094896, 0.0628753528, 0.00926114246, 0.0969873592, 0.0229837913, 0.0701743364, 0.00862361584, 0.0574402288, 0.00748118991, 0.0919461772, 0.0254902411, 0.0661391318, 0.00875233579, 0.0684385076, 0.00914278813, 0.0949819684, 0.0236157253, 0.0613515936, 0.00733301137, 0.0526936166, 0.00749222701, 0.0914773643, 0.0222427547, 0.0595049895, 0.00781984627, 0.0627910495, 0.00929984637, 0.0971180722, 0.0230174866, 0.0700817555, 0.00864681043, 0.0573127493, 0.00749408919, 0.092049323, 0.0255526137, 0.0666135252, 0.00880025979, 0.0687009841, 0.00915973727, 0.0951650962, 0.0237122905, 0.0615126938, 0.00737124169, 0.052717153, 0.00749722123, 0.092045866, 0.0223071482, 0.0596399605, 0.00782146398, 0.062989004, 0.00927818567, 0.0975191817, 0.0231272765, 0.0701283664, 0.00864374079, 0.0575484596, 0.00747901341, 0.0922954679, 0.0256269146, 0.0662619546, 0.00877915882, 0.0687347129, 0.00917168148, 0.0955471769, 0.0237807371, 0.0614737011, 0.00733395526, 0.0525958762, 0.00751787145, 0.0919628888, 0.0224166624, 0.0596059784, 0.00778894918, 0.0628165901, 0.00924958941, 0.0972709432, 0.0231353752, 0.0702573806, 0.00858740602, 0.057312429, 0.00744916266, 0.0921396017, 0.0255971644, 0.0660261512, 0.00870897621, 0.0685231537, 0.00914566964, 0.0951238498, 0.0237137824, 0.0613311902, 0.00730717368, 0.0523687117, 0.00747529324, 0.0918883681, 0.0223543271, 0.0593348779, 0.00777433254, 0.0628462434, 0.00922718365, 0.0970319286, 0.0230484772, 0.0700021312, 0.00858791266, 0.0573687404, 0.00742456596, 0.091866523, 0.0255696196, 0.0659138411, 0.0087378649, 0.068489261, 0.00912009459, 0.0951050892, 0.0238498785, 0.0611972995, 0.00731864478, 0.0524437875, 0.00747110974, 0.0917454585, 0.022322908, 0.0591977909, 0.0077521503, 0.0625969321, 0.00918524992, 0.097066164, 0.0228632782, 0.0694505945, 0.00858757924, 0.057011582, 0.00739852339, 0.0914758965, 0.0253610667, 0.0656395182, 0.00871352199, 0.0685833767, 0.00910838973, 0.0947494432, 0.0237282086, 0.0607995838, 0.00733215036, 0.0526001304, 0.00745063275, 0.0910687819, 0.0222371034, 0.0585629307, 0.00777354185, 0.0630251393, 0.00921546295, 0.0966540277, 0.0229668822, 0.0692530572, 0.00859734043, 0.0575539656, 0.00744026247, 0.0913374647, 0.0254244599, 0.0652966946, 0.00871362071, 0.0690005794, 0.00917089172, 0.0943646803, 0.0236213673, 0.0604819842, 0.00728867669, 0.0527951568, 0.00747085502, 0.0912257582, 0.0221957657, 0.0582757257, 0.0077109444, 0.063064523, 0.00923949294, 0.0965295359, 0.022907991, 0.0690999478, 0.00861423276, 0.0574966595, 0.00745676737, 0.0914649814, 0.025366744, 0.0652804747, 0.00875556655, 0.0689083114, 0.00913661346, 0.094462052, 0.0235723685, 0.0606596768, 0.00731192017, 0.0527758375, 0.00745362323, 0.0910702124, 0.0221651979, 0.0585327819, 0.0077622626, 0.0631589592, 0.00922054145, 0.0968653187, 0.0228926651, 0.0694181249, 0.00857980829, 0.057420522, 0.00742913922, 0.0913522616, 0.0253413431, 0.0650599375, 0.00868945662, 0.0690277889, 0.00917644054, 0.0945138708, 0.0235132966, 0.060640391, 0.00725959474, 0.0527670942, 0.00745915389, 0.0911743119, 0.0220712777, 0.0585268922, 0.00773282256, 0.0632852986, 0.00926532503, 0.0964632705, 0.0227966756, 0.0693644509, 0.00854571629, 0.0577942953, 0.00746037485, 0.0914512873, 0.0254017618, 0.0653498843, 0.00873269513, 0.069300577, 0.00915664434, 0.0943047777, 0.0235006101, 0.0604472868, 0.00727533735, 0.0529457815, 0.00748290448, 0.091420792, 0.0220875721, 0.0584833734, 0.00770964194, 0.0633162037, 0.00925974641, 0.0969098434, 0.0227874555, 0.0690027475, 0.00853240304, 0.0576434582, 0.00741948374, 0.0917078555, 0.0252540186, 0.0652741417, 0.00866441522, 0.0689089149, 0.00911156181, 0.0947643816, 0.0234475862, 0.0603825338, 0.00723034097, 0.0528872013, 0.00747706229, 0.0913018435, 0.0221003573, 0.0583168194, 0.00773227867, 0.0633508116, 0.00926666893, 0.0967728719, 0.0228568111, 0.0689238682, 0.00855172239, 0.0577134974, 0.00742051192, 0.0918343589, 0.0254391637, 0.0650612712, 0.00870957691, 0.069091849, 0.00914394576, 0.0948152766, 0.0235073045, 0.0605756156, 0.0072977501, 0.0527876355, 0.00744436961, 0.0913982913, 0.0220699515, 0.0583397374, 0.00769452844, 0.0632877126, 0.00920198113, 0.0968300253, 0.0227526296, 0.0694707558, 0.00859050825, 0.0576490462, 0.00745639671, 0.0918037072, 0.0252180938, 0.0650825053, 0.00872710347, 0.0687970892, 0.00912848767, 0.0950022265, 0.0235155616, 0.0604537539, 0.00728378678, 0.0525348559, 0.00743007101, 0.0914077982, 0.0219547767, 0.0584250502, 0.00767358718, 0.062539719, 0.00917529501, 0.0967406258, 0.0226542167, 0.0692940131, 0.00850233808, 0.0572580919, 0.0073682107, 0.0918330327, 0.0251572039, 0.0652404279, 0.00869103801, 0.0686445683, 0.00909448229, 0.0950145721, 0.0233584754, 0.0606960393, 0.00722236652, 0.0525124334, 0.00743590062, 0.0915141106, 0.0219329577, 0.0586435311, 0.00766729238, 0.0629266053, 0.00914858747, 0.0969908461, 0.0227164552, 0.0692763776, 0.00851453934, 0.057442423, 0.00735806208, 0.0919392407, 0.0251821298, 0.0653051361, 0.00866759103, 0.0687615275, 0.00911205262, 0.095307596, 0.023355538, 0.0605322644, 0.00721166562, 0.0524716713, 0.00742380042, 0.0916246027, 0.0219805893, 0.0584059656, 0.00766408257, 0.0628448874, 0.00920470804, 0.0971664414, 0.0227208249, 0.0693837032, 0.0084842518, 0.0572953634, 0.00738573493, 0.0921142548, 0.0252315793, 0.0652274042, 0.00868844986, 0.0687819198, 0.00913926028, 0.0953899696, 0.0234156959, 0.0606156252, 0.00722738029, 0.0525433198, 0.00746410526, 0.0920574367, 0.0219541565, 0.0583332367, 0.00769421645, 0.0629177094, 0.00923455693, 0.097701408, 0.0227157548, 0.069251813, 0.00854367297, 0.0574051589, 0.0074293185, 0.0928962678, 0.0251828097, 0.0653132722, 0.008705277, 0.0687834844, 0.00917374343, 0.0961192623, 0.0233573783, 0.0607317202, 0.00725276629, 0.0525554009, 0.00748375012, 0.0923522636, 0.0219069291, 0.0587063208, 0.00770927733, 0.0628602803, 0.00923229847, 0.0976574346, 0.0226367526, 0.0693984851, 0.00852401275, 0.0573193431, 0.00742253195, 0.0924058929, 0.0251371153, 0.06544853, 0.00872124825, 0.0687931404, 0.00919538923, 0.0958151221, 0.0234083869, 0.0606146865, 0.00725379307, 0.0524489321, 0.00749526639, 0.0923188329, 0.02195758, 0.05867384, 0.00773671363, 0.062919341, 0.00925969426, 0.0980163887, 0.0227512363, 0.0697817579, 0.00861398503, 0.0575096346, 0.0074751731, 0.0927431732, 0.0252989214, 0.065553762, 0.00876144972, 0.0687936991, 0.00923214573, 0.0964206681, 0.0233908221, 0.0612096898, 0.00731771626, 0.0526012257, 0.00750917383, 0.0929618701, 0.0218887404, 0.0589003824, 0.00778573239, 0.0628575087, 0.00929274037, 0.0983457044, 0.0226676092, 0.0699981898, 0.00862735882, 0.0575098507, 0.0074347849, 0.0934462398, 0.0251706168, 0.0661467388, 0.00878545176, 0.0689816922, 0.00918033347, 0.096629709, 0.0233144332, 0.0615275614, 0.00731882825, 0.0526663736, 0.00752163306, 0.0930419564, 0.0219284054, 0.0593507849, 0.00776713016, 0.0630314276, 0.0092961872, 0.0982982069, 0.0226795096, 0.0702759996, 0.00861626118, 0.0575073771, 0.00747715542, 0.0932675675, 0.0250933357, 0.0663473234, 0.00874841399, 0.068917647, 0.00922849867, 0.0963236019, 0.0233095605, 0.0614197962, 0.00730129518, 0.0525338836, 0.0075129983, 0.0925676748, 0.0218969807, 0.0591229759, 0.00776410522, 0.0627784878, 0.00929331966, 0.0978954434, 0.0225919392, 0.0704032704, 0.00862030685, 0.0574392639, 0.0074607851, 0.0930967331, 0.025032375, 0.0660792664, 0.00879980903, 0.0689502656, 0.00923449546, 0.0964902863, 0.0232824106, 0.0615121499, 0.00733852852, 0.0526922308, 0.00751663651, 0.0926221162, 0.0218905155, 0.059234079, 0.00778530911, 0.062955305, 0.0093128942, 0.0982184261, 0.0226440877, 0.070065923, 0.00860565715, 0.0575820282, 0.00747231161, 0.0931076035, 0.0251437426, 0.065987505, 0.00877378229, 0.0687547848, 0.00921841711, 0.0962761566, 0.0233096983, 0.0611503683, 0.00731058745, 0.0524312444, 0.00750221126, 0.0926693678, 0.0218963157, 0.0588022508, 0.00776950037, 0.0627002493, 0.0092734443, 0.0979201272, 0.0225354321, 0.0696587712, 0.00863097701, 0.0572195053, 0.00744264945, 0.0929036662, 0.0250371825, 0.0657203272, 0.00879948121, 0.0684117451, 0.00920179859, 0.0960671529, 0.0232603438, 0.0611366294, 0.00732715428, 0.0523006916, 0.00748611987, 0.0923014581, 0.0217742734, 0.0586081967, 0.0077779782, 0.062629059, 0.00926627964, 0.0978985354, 0.0225464758, 0.0697512329, 0.00861953571, 0.0569396354, 0.0074500395, 0.0927446559, 0.0250066705, 0.0655073896, 0.00876771379, 0.0682556406, 0.00916671287, 0.0958705917, 0.0230879299, 0.0610973388, 0.00732775498, 0.0520906448, 0.00748889195, 0.0924326107, 0.0217330307, 0.058668334, 0.0077707977, 0.0624675676, 0.00926486123, 0.0977287963, 0.0224566553, 0.0694300756, 0.00860667787, 0.0569221489, 0.00741589908, 0.0927260444, 0.0250183903, 0.0656889603, 0.00876931753, 0.0681123808, 0.00913955364, 0.0959777161, 0.0231308956, 0.0610028878, 0.00730549265, 0.0520469248, 0.00744987885, 0.0923229307, 0.0217349418, 0.0586044155, 0.00776790502, 0.0624680482, 0.00923813041, 0.0975959226, 0.0224743038, 0.069750756, 0.00861909147, 0.0568860359, 0.00743497489, 0.0928732902, 0.0249441303, 0.0656847134, 0.00878440868, 0.0682142004, 0.00917764567, 0.0958051309, 0.0231708568, 0.0611950941, 0.00733470079, 0.0521451272, 0.00751326839, 0.0923361778, 0.0217464305, 0.0586355291, 0.00777679728, 0.0623344295, 0.00925503671, 0.0977456719, 0.0224424228, 0.0698143393, 0.00861330051, 0.0567993149, 0.00744105084, 0.0929570645, 0.0249543134, 0.0655187592, 0.00878823362, 0.0679983124, 0.00919747446, 0.0958834514, 0.0230972655, 0.0608871356, 0.00732779549, 0.0518951602, 0.00749443984, 0.0922822803, 0.021737922, 0.058688499, 0.00777951675, 0.0622957572, 0.0092424741, 0.0975822955, 0.0224286504, 0.06980744, 0.00861565769, 0.0568833761, 0.00743315928, 0.0928555727, 0.0249022003, 0.0655268058, 0.00876430795, 0.0679431632, 0.0091841165, 0.095617108, 0.0231005922, 0.0608632825, 0.00732045388, 0.0517724417, 0.00749581633, 0.0922872424, 0.0216921158, 0.0585326776, 0.00779405097, 0.0621155649, 0.00926877465, 0.097730495, 0.0224271566, 0.0693237185, 0.00860010926, 0.0566688105, 0.00745187094, 0.092828922, 0.025037406, 0.0654802546, 0.00876343716, 0.0680773631, 0.00921356119, 0.0960990041, 0.0231780335, 0.0608400144, 0.00732970377, 0.0519199483, 0.00751078781, 0.0925846472, 0.0217907764, 0.0582515709, 0.0077987127, 0.0624736175, 0.00929963496, 0.0981611386, 0.0224470161, 0.0694833919, 0.00863917451, 0.0568473563, 0.00746301003, 0.0930816159, 0.0249040406, 0.0653598458, 0.00876528956, 0.0679473877, 0.00919421576, 0.0962675959, 0.0231261682, 0.0609935224, 0.00734579843, 0.0518717654, 0.00746606197, 0.0923717022, 0.0216774512, 0.0585024916, 0.00778865349, 0.0621120147, 0.00924105477, 0.0977243483, 0.0224123467, 0.0696237087, 0.00861290935, 0.0566433296, 0.00744321384, 0.0930002928, 0.0248406716, 0.0657129064, 0.00884623546, 0.0680487901, 0.0091989683, 0.0959297419, 0.0230662711, 0.0608404949, 0.00736096362, 0.0517368615, 0.00747879734, 0.0923252106, 0.0216554124, 0.058076404, 0.00783182774, 0.0620788224, 0.00924486388, 0.097784996, 0.0223636255, 0.0691706017, 0.00865453854, 0.0566103943, 0.00743586896, 0.0927396268, 0.0248839278, 0.0650287047, 0.00880208518, 0.0678059831, 0.00916030444, 0.0958552435, 0.0230477098, 0.0605570003, 0.00733889313, 0.0516133942, 0.00748290448, 0.0922917947, 0.0218560006, 0.0579812601, 0.00778010534, 0.0623790771, 0.00919678807, 0.0976842865, 0.0225646421, 0.0690121576, 0.00863595959, 0.0565786958, 0.00743021816, 0.0926533043, 0.0250863992, 0.0649462193, 0.00876105577, 0.0677098855, 0.00914906245, 0.0961616784, 0.0232824944, 0.0605309568, 0.00735382829, 0.0517502427, 0.00743712438, 0.09218245, 0.0218739416, 0.0579751134, 0.0078024664, 0.0622078739, 0.00919301715, 0.0977023616, 0.0225927178, 0.0690386668, 0.00865581166, 0.0564926378, 0.00739925215, 0.0931793079, 0.0251664035, 0.0650975034, 0.00879203994, 0.0677574649, 0.00910450891, 0.0959119126, 0.023294203, 0.0604606196, 0.0073414403, 0.0516255051, 0.00744729768, 0.0921863019, 0.0219249688, 0.057886716, 0.00779607194, 0.0621848889, 0.00918271579, 0.097589992, 0.022563858, 0.0690392777, 0.00863515958, 0.0565098077, 0.00739110634, 0.0928996205, 0.0250333771, 0.0646968856, 0.00879896618, 0.0677298531, 0.00910466351, 0.0958975926, 0.0233031325, 0.0603069514, 0.00733428495, 0.0517878607, 0.00743038766, 0.092275247, 0.0219584107, 0.0579323173, 0.00778983999, 0.0620380268, 0.00918971188, 0.0974029899, 0.0227731653, 0.0692603663, 0.00867323019, 0.0567407385, 0.00740138162, 0.0928962529, 0.025316814, 0.0649043843, 0.00884868857, 0.0679794028, 0.0091336919, 0.0960942134, 0.0234222431, 0.0605755076, 0.00732510816, 0.0517773964, 0.00745412847, 0.0924800187, 0.0219086874, 0.0580916628, 0.00778590608, 0.062189322, 0.00921928696, 0.0977621228, 0.0226764455, 0.0687991455, 0.00861755572, 0.0565457195, 0.00739920279, 0.0927523002, 0.024998242, 0.0648127049, 0.00879509933, 0.0678062961, 0.00914998818, 0.0961576849, 0.0232121535, 0.0605420545, 0.00731311738, 0.0516533256, 0.00745745562, 0.0924736634, 0.0219224337, 0.0579261929, 0.00778255705, 0.0621569678, 0.00919068046, 0.0979112983, 0.0226652808, 0.0691784844, 0.00862997677, 0.0567002073, 0.0074112108, 0.0930401012, 0.0253262855, 0.0649764687, 0.00876564533, 0.0678371936, 0.00911272503, 0.0961985961, 0.0233449042, 0.0605170764, 0.00730202161, 0.0516006388, 0.00747576403, 0.0922585577, 0.0217810534, 0.0582987666, 0.00777709205, 0.0620776676, 0.00921512861, 0.097562328, 0.0228097718, 0.0696443692, 0.00857901759, 0.0566149876, 0.00745796785, 0.092726998, 0.0254409928, 0.0653085113, 0.00871158205, 0.0677353293, 0.00918824971, 0.0958623216, 0.0235187914, 0.0607649237, 0.00728837447, 0.0515796803, 0.00748250401, 0.0924014971, 0.0221209265, 0.0582248718, 0.00777365547, 0.0623623766, 0.00925465114, 0.0979429111, 0.0229188111, 0.0694639161, 0.0086409701, 0.0567116849, 0.00747260498, 0.0932159275, 0.0254934579, 0.0653715581, 0.00871955417, 0.0680815876, 0.0091828322, 0.0964523777, 0.0236655753, 0.0608711019, 0.00725872535, 0.0515985452, 0.00746222911, 0.0931059942, 0.0221262332, 0.0581984557, 0.00769667095, 0.0619228333, 0.00922625884, 0.0980328396, 0.0228328742, 0.0693311021, 0.00855323765, 0.0563965514, 0.00743080257, 0.0931912586, 0.0254297201, 0.0652896762, 0.00870693009, 0.0674740821, 0.00914764125, 0.0961884856, 0.0235255398, 0.0606823154, 0.00725635793, 0.0516250841, 0.0074548414, 0.0926251188, 0.0221434124, 0.0582593791, 0.00765746459, 0.0619005039, 0.0092123989, 0.0979707688, 0.0228197183, 0.0692631677, 0.00852359273, 0.0564101078, 0.00743959611, 0.0930398256, 0.0254724678, 0.0650757104, 0.00865750946, 0.0677056089, 0.00914506894, 0.0961817056, 0.023578383, 0.0606046803, 0.00723094633, 0.0516298451, 0.00745562417, 0.0922865197, 0.022144109, 0.0579233505, 0.0076678195, 0.0621353239, 0.00922583137, 0.0978339389, 0.0228269808, 0.0692547187, 0.00852640625, 0.0564578325, 0.00742844306, 0.0929500312, 0.0253780931, 0.0649985, 0.0086545432, 0.0675524399, 0.00914594252, 0.0961364135, 0.0235194042, 0.0606057942, 0.00724078016, 0.051618591, 0.00745771313, 0.092597276, 0.0221535843, 0.0581942275, 0.0076825493, 0.0621187352, 0.00920946617, 0.0977816284, 0.0228178483, 0.0692899376, 0.00854253024, 0.0565377809, 0.00746663427, 0.0929658413, 0.0254022125, 0.0650045276, 0.00865790155, 0.0676788539, 0.00920054782, 0.0960150883, 0.0235651806, 0.060577102, 0.00723806908, 0.0515575483, 0.00750472955, 0.0924510434, 0.0221549794, 0.0579515845, 0.0076797693, 0.0621578917, 0.0092735365, 0.0980615616, 0.0228288583, 0.0691601783, 0.008509323, 0.0564982407, 0.0074894079, 0.093137525, 0.0253744964, 0.0650604591, 0.00865422748, 0.0677026138, 0.00920185912, 0.0960970819, 0.0234490912, 0.0604868867, 0.00722116278, 0.051698748, 0.00750568463, 0.0925602168, 0.0221025385, 0.057957463, 0.0076780431, 0.0620703287, 0.0092598116, 0.0979237631, 0.0227469169, 0.0692169145, 0.00850595254, 0.0565276071, 0.00747971423, 0.0929606259, 0.0254425462, 0.0648707524, 0.00863361731, 0.0676369369, 0.00921029691, 0.0961907953, 0.0235204007, 0.0604997613, 0.00719359051, 0.0516851023, 0.00748452265, 0.0921260417, 0.0221206024, 0.0576869212, 0.00763465231, 0.0623299181, 0.00927511696, 0.0978751406, 0.0228910707, 0.0690427721, 0.00848115608, 0.0565604866, 0.00746292528, 0.0926126242, 0.0254869405, 0.0648941323, 0.00860665645, 0.0676660165, 0.00916717481, 0.0959913135, 0.0235397164, 0.0602276102, 0.00719139446, 0.0514621921, 0.00748488773, 0.092228733, 0.0220543034, 0.0580167472, 0.00762184802, 0.0622220077, 0.00927516166, 0.0976983234, 0.0227836296, 0.0690319464, 0.00846171472, 0.056735266, 0.00746698072, 0.0928690284, 0.0251952447, 0.0647413954, 0.00860721152, 0.0680738464, 0.0092006987, 0.0958877653, 0.0234003011, 0.0602798909, 0.00716807693, 0.0514700077, 0.00748968869, 0.0921791643, 0.021995753, 0.0575566366, 0.00760792522, 0.0619845428, 0.00926850829, 0.0980104059, 0.0226967949, 0.0688322932, 0.00843386073, 0.0562783182, 0.007447273, 0.0925952718, 0.0252382942, 0.0645092055, 0.00856065843, 0.067624025, 0.00916043855, 0.0959668979, 0.0235732514, 0.0600693636, 0.00715346588, 0.0517373867, 0.00746596698, 0.0921843499, 0.022157805, 0.0576681159, 0.00759587111, 0.0622183941, 0.00930801593, 0.0976952612, 0.0229277182, 0.06869369, 0.00845297333, 0.0570763014, 0.0074643027, 0.0931322128, 0.0255765002, 0.0645447746, 0.00859672017, 0.0682289153, 0.00920779631, 0.0962775648, 0.0235928688, 0.0599361509, 0.00715608802, 0.0520074069, 0.00746195717, 0.0922329202, 0.0221994948, 0.0574190393, 0.00762997521, 0.0626194403, 0.00924030971, 0.0979964808, 0.022838641, 0.0686192065, 0.00854584202, 0.0569860749, 0.00745607959, 0.0928928703, 0.025611816, 0.0643955246, 0.00869686063, 0.0681943297, 0.00917388219, 0.0962741375, 0.0237292033, 0.0598663203, 0.00725191459, 0.0519562289, 0.00746380771, 0.0922776759, 0.0223017782, 0.0576543771, 0.00770616997, 0.062514931, 0.00924633443, 0.0980355665, 0.023022972, 0.0685538426, 0.00853518955, 0.0570283011, 0.0074463035, 0.0929835215, 0.0254805367, 0.0644798428, 0.00870287418, 0.0682813749, 0.00912670698, 0.0962405577, 0.0235445295, 0.0599641018, 0.00724925147, 0.0520968065, 0.00746667013, 0.0924033001, 0.0222892538, 0.0574793182, 0.0077198483, 0.0625776127, 0.0092465831, 0.0980187356, 0.0229304321, 0.0684093088, 0.0085730264, 0.0568751581, 0.00741674472, 0.0928085521, 0.0254579522, 0.0641548932, 0.00871943031, 0.0679830983, 0.00914598629, 0.0958627015, 0.0236922503, 0.059799172, 0.00728404522, 0.0521249473, 0.00746077066, 0.0921546444, 0.022266902, 0.0573672131, 0.00774765154, 0.0625431538, 0.0092188511, 0.0978460014, 0.0230220947, 0.0685353205, 0.00860614982, 0.0569356605, 0.00742682256, 0.0925780386, 0.02563457, 0.0643451363, 0.00871886127, 0.0682297423, 0.00915716309, 0.095945254, 0.0237123966, 0.0597204529, 0.00729925279, 0.0521411486, 0.0074645984, 0.0923447683, 0.0223866813, 0.0574678034, 0.00774342706, 0.0627334639, 0.0092448676, 0.0983123332, 0.0230447203, 0.0683742985, 0.00858214218, 0.0570421852, 0.00743788155, 0.0930155739, 0.0255959481, 0.0644760802, 0.00873471424, 0.0682388395, 0.0091635026, 0.0961278975, 0.0237449426, 0.059939079, 0.0072797467, 0.0521842279, 0.00745087257, 0.0922987983, 0.0223530605, 0.0574802905, 0.00775366928, 0.062738128, 0.00922689028, 0.0979125649, 0.0230609495, 0.0684104636, 0.00859284308, 0.0570928268, 0.00741964066, 0.0927530527, 0.0256117396, 0.0644282177, 0.00874094944, 0.0684709772, 0.00917796511, 0.0963389054, 0.0237413943, 0.0601519905, 0.0072923773, 0.0522715934, 0.0074820579, 0.0924362987, 0.0223489795, 0.0577171408, 0.00775003806, 0.0626732185, 0.00926671736, 0.0980879962, 0.023059506, 0.0686356723, 0.00858151726, 0.0570677035, 0.00744811539, 0.0929660052, 0.0256486777, 0.0644069985, 0.00871051196, 0.0682543367, 0.0091631785, 0.0961049944, 0.0237737205, 0.0598822013, 0.00727944029, 0.0521786883, 0.007470435, 0.0922513604, 0.0223395824, 0.0572080873, 0.00771269621, 0.0627427548, 0.00923827104, 0.0977442414, 0.0230528507, 0.0684716776, 0.00854157284, 0.0571166575, 0.00744408043, 0.0927559733, 0.0256156884, 0.0643489584, 0.00870250724, 0.0685421228, 0.00915228017, 0.0961467549, 0.02379952, 0.0601030253, 0.00729351211, 0.052468013, 0.00746875862, 0.092629239, 0.0224084649, 0.0577164665, 0.00774738798, 0.0630524755, 0.00925541762, 0.0983717963, 0.0230952241, 0.0689553767, 0.00861093123, 0.0572103113, 0.00744919432, 0.0933568776, 0.0256947912, 0.0648487285, 0.00873973034, 0.0684449524, 0.00915361103, 0.09673471, 0.0238095466, 0.0604081452, 0.0072932397, 0.0523166731, 0.00745419133, 0.0928357691, 0.0224335529, 0.0578885078, 0.00773580512, 0.0628172681, 0.00926108472, 0.0987821892, 0.0231246371, 0.0690174252, 0.0085702138, 0.0570918694, 0.00743902661, 0.0935460031, 0.025739355, 0.0649444982, 0.00871801656, 0.0685521886, 0.00916206557, 0.0969065279, 0.0238317009, 0.0606601648, 0.00728086336, 0.0523769855, 0.00746166753, 0.0927982777, 0.0224083643, 0.0580137111, 0.00772273168, 0.0628819987, 0.0092471689, 0.0986137614, 0.0230835788, 0.0688866973, 0.00858421158, 0.0571185388, 0.00742598902, 0.0933203101, 0.0256877076, 0.0648378506, 0.00872585457, 0.0686120912, 0.00916492287, 0.096759446, 0.0238156896, 0.0607239418, 0.00727737974, 0.0523445047, 0.00748661999, 0.0926464647, 0.0223215576, 0.0581454299, 0.00772006437, 0.0628703013, 0.00925979856, 0.0981635973, 0.0230607092, 0.0692229643, 0.00859883241, 0.0571759194, 0.00743674161, 0.0931239948, 0.025694415, 0.0650930032, 0.00870408677, 0.0684334189, 0.00917544309, 0.0965014622, 0.0238037948, 0.0607128181, 0.00728779426, 0.0523092225, 0.00747130718, 0.0926155522, 0.0223798044, 0.0578830913, 0.0077294549, 0.0628652126, 0.00927381683, 0.0983702987, 0.0230765138, 0.0692170858, 0.00857780967, 0.0572162196, 0.00745695876, 0.0931393057, 0.0257204231, 0.0649334192, 0.00871952903, 0.0684075281, 0.00915965065, 0.0961763412, 0.0237653553, 0.060497079, 0.00729747675, 0.0523642749, 0.00748264231, 0.0928970128, 0.0223411396, 0.0578628331, 0.00773337577, 0.0629372075, 0.00925900694, 0.0983797684, 0.0229729917, 0.0689251944, 0.00861608982, 0.0571281873, 0.00745985284, 0.093598038, 0.0257131532, 0.0647876188, 0.00876500458, 0.0687605739, 0.00918990653, 0.0965299681, 0.023751298, 0.0605477504, 0.00730903447, 0.0526877083, 0.00747462874, 0.0927688405, 0.0222616065, 0.0579991899, 0.00774679799, 0.0631977841, 0.00926727802, 0.0984059945, 0.0229590405, 0.0692786798, 0.00863345526, 0.0575227141, 0.00743096508, 0.0932670087, 0.0255782492, 0.0651275292, 0.00874186307, 0.0689853877, 0.00916826632, 0.096492663, 0.0238276254, 0.0607031845, 0.00735348975, 0.0527698286, 0.0074702967, 0.0926817581, 0.022457974, 0.058256913, 0.00777123217, 0.0632628053, 0.00924057886, 0.0980893672, 0.0230195057, 0.0694293678, 0.00862819515, 0.0574041717, 0.00742601044, 0.0927132443, 0.0257543828, 0.0653415844, 0.00877607614, 0.0689587817, 0.00913064927, 0.0963056833, 0.0238300469, 0.0610830002, 0.00735812075, 0.0527954325, 0.00745834224, 0.092674382, 0.0224590357, 0.0584750846, 0.00778852869, 0.0633090362, 0.0092225289, 0.0983340889, 0.0231738202, 0.0697962418, 0.00864987168, 0.0574771687, 0.00741584599, 0.0931238458, 0.0257355589, 0.0655049384, 0.00876083598, 0.068640843, 0.00912213326, 0.0964225605, 0.0239359308, 0.0613320097, 0.00734472787, 0.0526063852, 0.00745702488, 0.0926200897, 0.0225036517, 0.0587309897, 0.00780108524, 0.0634391159, 0.00922955945, 0.0983114168, 0.0231523383, 0.0699679181, 0.00865872111, 0.0575382933, 0.00742313964, 0.0931197777, 0.0259155314, 0.0655714869, 0.00878710393, 0.0691727698, 0.00915120635, 0.0963711441, 0.0239224453, 0.0612718016, 0.0073590721, 0.0529880114, 0.00746159675, 0.0928464234, 0.0225816984, 0.0586354025, 0.00780853024, 0.0635436624, 0.00924705062, 0.0982441604, 0.0232366547, 0.0700890422, 0.00867827889, 0.057728488, 0.00741995778, 0.0930597857, 0.025907224, 0.0656346232, 0.00878506992, 0.0693437159, 0.00914381724, 0.096565865, 0.0240086317, 0.061382968, 0.00736259017, 0.0529607795, 0.00746231014, 0.0926893428, 0.0225376375, 0.0587630905, 0.00781692006, 0.0635802373, 0.00922638085, 0.0988148972, 0.0232205652, 0.0701492131, 0.00869701803, 0.0577531718, 0.00741753075, 0.0934636891, 0.0259043146, 0.0658675805, 0.00882217754, 0.0692344978, 0.00912865251, 0.0968115628, 0.0239949133, 0.061591275, 0.00740179466, 0.052902963, 0.00743655162, 0.0929121003, 0.0225973073, 0.0589698553, 0.00783956703, 0.0636708438, 0.00920827501, 0.0984319672, 0.0232699849, 0.0704193264, 0.0086918436, 0.0579135083, 0.00739043159, 0.0933155268, 0.0259384718, 0.0661738068, 0.00885339547, 0.0695938393, 0.00909257401, 0.0967216864, 0.0239450578, 0.0616885312, 0.00740824034, 0.0530463085, 0.00742908288, 0.0927817822, 0.0225641783, 0.0588674136, 0.00784728955, 0.0637170672, 0.00917308964, 0.0981097594, 0.0232170764, 0.0701935068, 0.00870494172, 0.0577469245, 0.00739263557, 0.093119204, 0.0259304028, 0.0659332424, 0.00882697292, 0.0693575069, 0.00911585521, 0.0967101902, 0.0239781663, 0.0614985004, 0.00739537645, 0.0531538799, 0.00743264984, 0.0927849635, 0.0225078054, 0.0588831529, 0.00785448775, 0.0639686286, 0.00920545589, 0.0984247178, 0.0232565422, 0.0701596513, 0.00872747507, 0.0580562204, 0.00739135128, 0.0930402577, 0.0259951558, 0.0660443604, 0.00884702057, 0.0696243569, 0.00913336687, 0.0966199562, 0.0240010098, 0.0617856719, 0.00740687689, 0.053288959, 0.00744426018, 0.093060784, 0.0226016697, 0.0592196025, 0.00784051046, 0.0640177578, 0.00920485146, 0.0985231027, 0.0232677329, 0.0705102906, 0.00871162303, 0.0579007044, 0.00739166932, 0.0934681371, 0.0259246808, 0.0661934465, 0.00885326136, 0.0693476647, 0.00911311619, 0.0965948403, 0.0240600687, 0.062107563, 0.0074362345, 0.0531435125, 0.00743976934, 0.0928336456, 0.0226049032, 0.0594948046, 0.0078694215, 0.0638803095, 0.00923324842, 0.0983964577, 0.0232904181, 0.0708250478, 0.00872721523, 0.0580043457, 0.00742994435, 0.0931008384, 0.0260436609, 0.0665173009, 0.00886527449, 0.0695833042, 0.0091594262, 0.0965477973, 0.0240715332, 0.0621638596, 0.00742453849, 0.053189408, 0.00745628076, 0.0927597359, 0.0226774011, 0.0593238026, 0.00784133282, 0.063860707, 0.00923330616, 0.0983610228, 0.0232923646, 0.0706519857, 0.00872392766, 0.0579362996, 0.00741199311, 0.0929580107, 0.0259755664, 0.0661561266, 0.00884057488, 0.0695342422, 0.00912888534, 0.0963081494, 0.0240800753, 0.0619759299, 0.00742199458, 0.0531061403, 0.00746107101, 0.0925830081, 0.0226592962, 0.0594933666, 0.00784604158, 0.0637854636, 0.00921752676, 0.0980647132, 0.0233877357, 0.0708173811, 0.00871832948, 0.0580154918, 0.00742218131, 0.0932752118, 0.0260898471, 0.0662695467, 0.00884156208, 0.0695450827, 0.00915457029, 0.0965535939, 0.0241371319, 0.0618030913, 0.00739359809, 0.0531290285, 0.00743642077, 0.0927718133, 0.0227163173, 0.0591995232, 0.00784704182, 0.0636897907, 0.00921257772, 0.0984484851, 0.023231877, 0.0705491006, 0.00870678294, 0.0578084178, 0.00738623599, 0.0930949003, 0.0259946324, 0.0660495758, 0.00884159561, 0.0694224387, 0.00911300071, 0.0964995772, 0.0240876246, 0.0618612356, 0.00740249176, 0.0529244877, 0.00742822466, 0.0929625556, 0.0226016007, 0.0594418459, 0.00783881173, 0.0637204424, 0.00918835774, 0.0988609344, 0.023255527, 0.0710475072, 0.00873930659, 0.0578995906, 0.0074005262, 0.0935874954, 0.0260240734, 0.0667926744, 0.00885794871, 0.0695458129, 0.00912769046, 0.096712105, 0.0240519047, 0.0622072667, 0.00742782839, 0.0531817861, 0.00744141033, 0.0930899233, 0.0226340536, 0.0595354624, 0.00784867536, 0.063819766, 0.00917268265, 0.098756507, 0.0233507585, 0.0711114854, 0.00874509569, 0.0579765514, 0.00740751484, 0.0936941132, 0.026060516, 0.0667266399, 0.00888841972, 0.0699091703, 0.00914212782, 0.0968940482, 0.0240688697, 0.0623877533, 0.00745308073, 0.0534350127, 0.00745407864, 0.0930873454, 0.0226446465, 0.0599397123, 0.00786932092, 0.0640927255, 0.0092134187, 0.0986037403, 0.0233478434, 0.0708945543, 0.00874402933, 0.0581022911, 0.007406238, 0.0936533809, 0.0260439087, 0.0665228963, 0.00890444685, 0.0698485449, 0.00914371293, 0.097022146, 0.024203483, 0.062197756, 0.0074681933, 0.0535321459, 0.00748044951, 0.0932506695, 0.0227991734, 0.0596294962, 0.00791361928, 0.0641655996, 0.00923028681, 0.099160634, 0.023459075, 0.0713277981, 0.00877154805, 0.0582579747, 0.00742009049, 0.0937878639, 0.0262618978, 0.0668020248, 0.00889471453, 0.069872953, 0.0091416128, 0.0971046686, 0.0242920909, 0.0625687912, 0.00744946208, 0.0533741973, 0.00747127598, 0.0934935957, 0.0228367113, 0.0596932247, 0.0079210205, 0.0640813708, 0.00926617533, 0.099073112, 0.0235211849, 0.0710493699, 0.00879735127, 0.0581548102, 0.00743463403, 0.0940613747, 0.0262450855, 0.0668557733, 0.00891555008, 0.0698533952, 0.00919162761, 0.0971235484, 0.024368424, 0.0623455383, 0.00747722946, 0.0532698967, 0.00750622852, 0.0935863927, 0.0229262095, 0.0595662333, 0.00788757205, 0.0642263889, 0.00928292144, 0.0992607102, 0.0235365275, 0.0709450468, 0.00876895245, 0.0584532805, 0.00745802326, 0.0942880288, 0.0263095647, 0.0665535405, 0.00888145715, 0.070139572, 0.00921413582, 0.0975586995, 0.0243357997, 0.0619999282, 0.00742446724, 0.0535851344, 0.00751435757, 0.0938390121, 0.0228614677, 0.0593763329, 0.00786928646, 0.0648185536, 0.00927987415, 0.0993278921, 0.0235394649, 0.0709555075, 0.00874752086, 0.0584614798, 0.00744981784, 0.0939156711, 0.0263699424, 0.0664801002, 0.00889447425, 0.0702499151, 0.00922539551, 0.0971037298, 0.0243061502, 0.0620019063, 0.00742616551, 0.0535901375, 0.00749704335, 0.0934632719, 0.0228146371, 0.059364818, 0.00785907824, 0.064306207, 0.0092489263, 0.0991904885, 0.0235001184, 0.0706067458, 0.00876351167, 0.058412157, 0.00744261127, 0.094031021, 0.026277069, 0.0662785769, 0.00891703647, 0.0702460706, 0.00918828323, 0.0973282605, 0.0242307913, 0.0618938953, 0.0074602901, 0.0534757301, 0.00748148747, 0.09349484, 0.0228793155, 0.0592669062, 0.00789504778, 0.0643654615, 0.00925880671, 0.0989288688, 0.0235198196, 0.0706112087, 0.00876950845, 0.0583160073, 0.0074450667, 0.0939143375, 0.0262875892, 0.0661239028, 0.00887471903, 0.0698047653, 0.00918404292, 0.0974213406, 0.0242857002, 0.0618861839, 0.0074462858, 0.0535596125, 0.00751348957, 0.0933504254, 0.0229182169, 0.0592171699, 0.00788481999, 0.0643794313, 0.00931510329, 0.0993764699, 0.0234796554, 0.0707208514, 0.00874695927, 0.0584090874, 0.00749045843, 0.0940437689, 0.0262413956, 0.0661637634, 0.00887374114, 0.0699169636, 0.00921958778, 0.0972400159, 0.0243283585, 0.0618100315, 0.00741398195, 0.0535587445, 0.00751960743, 0.0935994908, 0.0228400268, 0.0589313805, 0.00784465391, 0.0645573139, 0.00929335412, 0.0991396829, 0.0235123616, 0.0702585801, 0.00872383267, 0.058364898, 0.00745712407, 0.0941014588, 0.0262648109, 0.0659921691, 0.00885787327, 0.0701633319, 0.00920009054, 0.0972799584, 0.0242814496, 0.0614479184, 0.0074019595, 0.0534988269, 0.00750096189, 0.093519628, 0.0228478275, 0.0588925295, 0.00783635676, 0.0641598478, 0.00925980695, 0.0991066769, 0.0234790128, 0.0701413974, 0.00872023404, 0.0580508262, 0.00746221468, 0.0939511061, 0.0262091272, 0.0658527464, 0.00884630997, 0.0698281452, 0.00917403866, 0.0972173363, 0.0242090411, 0.0616016686, 0.0073885005, 0.0533251651, 0.00748035405, 0.093669422, 0.0228051431, 0.05902531, 0.00781330001, 0.0639484599, 0.00923063979, 0.099150449, 0.0234097019, 0.0701104626, 0.00870895199, 0.0580884777, 0.00744007109, 0.0939937681, 0.0261091162, 0.0658287704, 0.0088424515, 0.0696367398, 0.00920934323, 0.0971098095, 0.0241403468, 0.0614897311, 0.00739698252, 0.0532324612, 0.00748045696, 0.0933035687, 0.0227353703, 0.0586004853, 0.00783692021, 0.0638378486, 0.00928588118, 0.0986938775, 0.0234412141, 0.0694566295, 0.00869317446, 0.0580732413, 0.00746885687, 0.0935556889, 0.0262549352, 0.0651305914, 0.0088569941, 0.0695977286, 0.00921999291, 0.0970374793, 0.0241564829, 0.0611100867, 0.00740670785, 0.0531690083, 0.00748489145, 0.0932447687, 0.0226467252, 0.0585373044, 0.00784847047, 0.0637535155, 0.00924516935, 0.0988437608, 0.0232609734, 0.0698511899, 0.00872870535, 0.0579611361, 0.00743860751, 0.0937661007, 0.0260681063, 0.0657544285, 0.00887164567, 0.0694289356, 0.0091744028, 0.097134769, 0.0240974836, 0.0613129139, 0.0074070585, 0.0529219396, 0.00746649643, 0.0931498408, 0.0225746147, 0.0583834834, 0.00782458764, 0.0635365993, 0.00917934533, 0.0988560691, 0.0232777707, 0.0696840435, 0.00875193346, 0.0577962175, 0.00743493997, 0.0937390327, 0.0260549467, 0.0655983239, 0.00886964425, 0.0693091378, 0.00914333202, 0.0969370902, 0.02418622, 0.0614458397, 0.0074284533, 0.053138189, 0.00748952944, 0.0933480859, 0.0227670893, 0.0592861995, 0.00790651701, 0.0638130903, 0.00925536361, 0.098950319, 0.0233575776, 0.0703744739, 0.00878716167, 0.0577954054, 0.00742543023, 0.0939724967, 0.026055133, 0.0661242306, 0.00886478834, 0.0693095401, 0.00918625202, 0.0975135565, 0.0241390783, 0.0618583597, 0.00743317697, 0.0530423708, 0.0074753114, 0.0934265181, 0.0225992687, 0.0592860058, 0.00787379593, 0.0637693703, 0.00922502391, 0.0990850329, 0.0232084449, 0.0705890954, 0.00876512006, 0.0577821061, 0.00743791787, 0.0942118242, 0.0261408035, 0.0666104108, 0.00894074328, 0.0694249123, 0.00916631706, 0.0979457498, 0.024062708, 0.0617264397, 0.00743906898, 0.0528819039, 0.00746048754, 0.0936643034, 0.0225905608, 0.0590082817, 0.00787185598, 0.0634440407, 0.00915173907, 0.0990821719, 0.0231450591, 0.0704203472, 0.0087476708, 0.0575968884, 0.00734403916, 0.0942624956, 0.0258808974, 0.066234231, 0.0088463854, 0.0691678971, 0.00910443161, 0.0973671526, 0.0239666086, 0.061692927, 0.00738120312, 0.0528136641, 0.0074295369, 0.094020091, 0.0225079749, 0.0590539351, 0.0078255171, 0.063367404, 0.00918573979, 0.0993712246, 0.0232663378, 0.0703610778, 0.00869400054, 0.0575218089, 0.00739982957, 0.0941221714, 0.0259210709, 0.0661420003, 0.00881823245, 0.0692860857, 0.00911697093, 0.0975558385, 0.0238825846, 0.0618301108, 0.00737167103, 0.0528964289, 0.00742327282, 0.0934086367, 0.0224441551, 0.0587085448, 0.00781552587, 0.0635456666, 0.00916945748, 0.0986702442, 0.0230616927, 0.0701223984, 0.00867859926, 0.0574119538, 0.00739911571, 0.0937488154, 0.0257918295, 0.0663896799, 0.0088672759, 0.0690423399, 0.00911044702, 0.0967761651, 0.023984747, 0.0620285533, 0.00741990469, 0.052922368, 0.00746522797, 0.0933434367, 0.0226409715, 0.0587581471, 0.00782603584, 0.0634830594, 0.00914223492, 0.0985922888, 0.0233462565, 0.0696589425, 0.00871237274, 0.0577332936, 0.00736647379, 0.0943347663, 0.0269747116, 0.0659246668, 0.00893827528, 0.0700147822, 0.00913939346, 0.0972749963, 0.0244653355, 0.060810972, 0.00741781853, 0.0524926856, 0.00742070191, 0.0930470675, 0.0225450043, 0.058301948, 0.00782848243, 0.0632199422, 0.00914504752, 0.0984723717, 0.0232250448, 0.0698877648, 0.00865055155, 0.0575730056, 0.00736457761, 0.0936821774, 0.0259092897, 0.0654989332, 0.00882241409, 0.0693016276, 0.00911365915, 0.0966977105, 0.0240315162, 0.061642237, 0.00739049725, 0.0529228412, 0.0074147475, 0.0929660052, 0.022507228, 0.0586368069, 0.00782967173, 0.0634671748, 0.00914431736, 0.0981950462, 0.0231211986, 0.0702414513, 0.00870986097, 0.0575963445, 0.00737932744, 0.0930730179, 0.0259360932, 0.0661040619, 0.00887518469, 0.0693454221, 0.00910505746, 0.0963198468, 0.0240527932, 0.0615894832, 0.00741451932, 0.0529069677, 0.00739044882, 0.0924007595, 0.0225192383, 0.0586699918, 0.00777730579, 0.0633177087, 0.00914391968, 0.0980843827, 0.0231167842, 0.0700363889, 0.00868155248, 0.0575421304, 0.00738899037, 0.0931573734, 0.0257844087, 0.0658234656, 0.0088156173, 0.0693256631, 0.00907727983, 0.0966516957, 0.0240032896, 0.0618002713, 0.00738445623, 0.0528792851, 0.00739583466, 0.092691116, 0.0224442966, 0.0592026152, 0.00778073212, 0.063542515, 0.00910610799, 0.0981301889, 0.023072999, 0.0705060735, 0.00866272859, 0.0578194298, 0.00736256596, 0.0933594778, 0.0258605424, 0.0665341914, 0.00888665579, 0.0696640685, 0.00908496417, 0.0967866778, 0.0241150465, 0.0621202439, 0.00744114956, 0.0532322153, 0.0074005411, 0.0931972638, 0.0225078575, 0.0596955381, 0.00782206189, 0.0638859048, 0.00919399783, 0.09839122, 0.0231325962, 0.0713218749, 0.00868639722, 0.0581326708, 0.00741507346, 0.0932607949, 0.0258194022, 0.0670670271, 0.0088831149, 0.069828935, 0.00916418619, 0.0967814997, 0.0240656249, 0.0628604367, 0.00747733517, 0.0533487983, 0.00745075941, 0.0929472074, 0.0224313904, 0.0598260947, 0.00799110904, 0.064478904, 0.00930867996, 0.0986280739, 0.0230501276, 0.0714815035, 0.00888358522, 0.0586982071, 0.00751783606, 0.0933547467, 0.0256403424, 0.0672177076, 0.00903817359, 0.0702749193, 0.00926057436, 0.0966457203, 0.023823984, 0.0631249696, 0.00753580965, 0.0537774302, 0.00753525039, 0.0928526819, 0.0223566443, 0.0600941069, 0.00797699578, 0.0647209808, 0.00929820258, 0.0984992534, 0.0230090413, 0.0715966374, 0.00889311731, 0.0591933802, 0.00751450611, 0.0938608721, 0.0257307403, 0.0675867945, 0.00903171021, 0.0709667355, 0.00924910046, 0.0970170349, 0.0239123534, 0.0632721111, 0.00755184283, 0.0542789958, 0.00751559064, 0.0934186652, 0.022350518, 0.0603014231, 0.00801909901, 0.0651123375, 0.00928723719, 0.09950234, 0.0229776893, 0.0719436556, 0.00886617135, 0.0591303967, 0.00745804142, 0.094843626, 0.0255118199, 0.0682132468, 0.00904628728, 0.0710678548, 0.00924058724, 0.0978467688, 0.0237791259, 0.0634693205, 0.0076012169, 0.0543765686, 0.00753538171, 0.0948573202, 0.0221920498, 0.0603874438, 0.00807254948, 0.0654135942, 0.00932083931, 0.100067355, 0.0228836685, 0.0718141049, 0.00890114717, 0.059386678, 0.00752801728, 0.0949649811, 0.025603896, 0.0676435754, 0.00909400545, 0.0709035844, 0.00936835259, 0.0984627455, 0.0240280237, 0.0635390803, 0.00762065826, 0.0548620149, 0.00760765886, 0.0947726741, 0.0224750079, 0.0608157068, 0.00813528802, 0.0661798269, 0.00938516669, 0.100605026, 0.0231372174, 0.0728708059, 0.00901258551, 0.0603607334, 0.00758035434, 0.0950007513, 0.0258200299, 0.0689599663, 0.00915944763, 0.0725719631, 0.00930693932, 0.0984184667, 0.0239583459, 0.064567931, 0.00770095363, 0.0554982051, 0.00759608252, 0.0947346911, 0.0225089267, 0.0618544407, 0.00813606381, 0.066909641, 0.00936849881, 0.100644194, 0.0231687073, 0.0733926743, 0.00899432413, 0.0603716709, 0.00756024197, 0.0954694226, 0.0258608777, 0.0692347884, 0.00915249996, 0.072792992, 0.0093560461, 0.0987837911, 0.0241822004, 0.065235354, 0.00769255636, 0.0558206253, 0.00761511456, 0.0953989774, 0.0226776842, 0.0620696098, 0.00810509641, 0.0665195882, 0.00938149262, 0.100919932, 0.0231977031, 0.0736199468, 0.00896400306, 0.0601108819, 0.00757984538, 0.0955261886, 0.0258757789, 0.0693427995, 0.00907778461, 0.0720275864, 0.00932504889, 0.0987429619, 0.0240006521, 0.0651638433, 0.00765566295, 0.0554641336, 0.00759642059, 0.0953779221, 0.0224920455, 0.0619748756, 0.00803888123, 0.0665241703, 0.00941026956, 0.100860894, 0.0233777668, 0.0737168193, 0.00892330147, 0.0602210239, 0.0075923237, 0.0959499776, 0.0259905737, 0.0695881769, 0.00907582138, 0.0719716772, 0.00931686256, 0.0993180051, 0.0242560338, 0.0655882061, 0.00759893004, 0.0549523234, 0.00757329399, 0.0955784991, 0.0226043239, 0.0615994036, 0.00804862101, 0.065628387, 0.00937716756, 0.100805096, 0.0232535433, 0.073773846, 0.00894352887, 0.0596070476, 0.00759187154, 0.0960536748, 0.0260502174, 0.0691687539, 0.00909104012, 0.0713967085, 0.00932434015, 0.098866865, 0.0242363401, 0.0652226359, 0.00764040509, 0.0547222048, 0.00760835642, 0.0951296762, 0.0226081479, 0.0620869324, 0.00805190019, 0.0656506866, 0.00940144155, 0.100903384, 0.0232386775, 0.073199749, 0.00894227717, 0.0594469272, 0.00760030001, 0.0954063833, 0.0260358136, 0.0685457736, 0.00912609417, 0.0715053529, 0.00939693488, 0.0984636247, 0.0240618698, 0.0642539114, 0.00762655679, 0.0546697378, 0.00761026144, 0.0950924903, 0.0225328412, 0.0613101646, 0.00800307002, 0.0655884072, 0.00940872263, 0.100920007, 0.0230543893, 0.0731561556, 0.00899744127, 0.0597346202, 0.00759617193, 0.0955971107, 0.0257481299, 0.0678973868, 0.00909541454, 0.0714531094, 0.00933087897, 0.0986507237, 0.0239144843, 0.0634897351, 0.00768253813, 0.0548456945, 0.00759782596, 0.0948117599, 0.0225382932, 0.0600745641, 0.0080810925, 0.0659114346, 0.00936343707, 0.100153081, 0.0231715981, 0.0720600188, 0.00899550598, 0.0597366691, 0.00760090863, 0.0954007283, 0.0259553324, 0.0675981268, 0.00921066292, 0.0719343126, 0.00935231615, 0.098818846, 0.0241304412, 0.0639867857, 0.00773502234, 0.0553155467, 0.00760631217, 0.0951310024, 0.0226150304, 0.0608046316, 0.00814811792, 0.0664156154, 0.00937261526, 0.100911468, 0.0231819116, 0.072825864, 0.00905064866, 0.0602728203, 0.00759506132, 0.0961909294, 0.0259619989, 0.0680742785, 0.00916597992, 0.0721014738, 0.00937459059, 0.0989029482, 0.0241659842, 0.0642386302, 0.00771373603, 0.0553458817, 0.0075686085, 0.0954945087, 0.022577513, 0.0611812808, 0.00808807835, 0.066211924, 0.00928426255, 0.101273492, 0.023128571, 0.0730326623, 0.00904537272, 0.0601935796, 0.00751817739, 0.0963767692, 0.0259427018, 0.0679360256, 0.00920287613, 0.0717827156, 0.0092650149, 0.0994910821, 0.0241985451, 0.0639028698, 0.00770366192, 0.054895103, 0.00753477542, 0.0957232341, 0.0225891601, 0.0611013807, 0.00810930226, 0.0657945499, 0.00930169038, 0.101284362, 0.023226494, 0.0726486221, 0.00901695993, 0.0596539937, 0.00752428453, 0.0963564739, 0.0261405483, 0.068478182, 0.00920182932, 0.0716452897, 0.00927733537, 0.0992377028, 0.0241532791, 0.0642980859, 0.00774014741, 0.055122558, 0.00754728355, 0.0952931643, 0.0225777701, 0.060571976, 0.00810266286, 0.0659462139, 0.00933837425, 0.101013862, 0.0232288949, 0.0729677081, 0.00902571995, 0.0602332763, 0.00753463991, 0.0963227302, 0.0260749105, 0.0689538494, 0.00922392216, 0.0722327754, 0.00935263, 0.0992275327, 0.0242456794, 0.0646638647, 0.00776392221, 0.0553508252, 0.00757534802, 0.0956205428, 0.022696631, 0.0611343794, 0.00818607397, 0.0665997341, 0.00931453984, 0.100967877, 0.0232483465, 0.0730240643, 0.00903571025, 0.0605071597, 0.00751612848, 0.0955760702, 0.0259094536, 0.0680080354, 0.00926191639, 0.0719492435, 0.00924620777, 0.0985998362, 0.023940349, 0.0635809526, 0.007796939, 0.0551923737, 0.00754248491, 0.0953955725, 0.0224386137, 0.0603584871, 0.00820584316, 0.0663036481, 0.0093253348, 0.100749925, 0.0231027659, 0.0730239227, 0.00913940743, 0.060116034, 0.00756969303, 0.096295692, 0.0259415079, 0.0680178702, 0.00929647312, 0.071853295, 0.0093202088, 0.0991245061, 0.024143165, 0.0637155399, 0.00777842756, 0.0550758466, 0.00758362701, 0.0957433581, 0.0226657316, 0.0604990423, 0.00817789882, 0.0661934689, 0.00940968283, 0.101280294, 0.0232919138, 0.0728657916, 0.00912609883, 0.0599436536, 0.00762910815, 0.0966516957, 0.026027292, 0.0680220425, 0.0092380913, 0.0717527047, 0.0093702469, 0.0996502638, 0.0239928849, 0.0640792996, 0.00776771409, 0.0552271046, 0.00761851715, 0.0959076434, 0.0225829184, 0.0601898134, 0.00820837356, 0.0661702007, 0.00941933226, 0.101172432, 0.0232098065, 0.0726126656, 0.00911787152, 0.0597804971, 0.00761669595, 0.0963760242, 0.0261202622, 0.0679065287, 0.00928599108, 0.0717688724, 0.00940198731, 0.099075444, 0.0242060106, 0.0635916516, 0.00778988888, 0.0552379377, 0.00766142877, 0.0957942307, 0.0228530969, 0.0600696057, 0.00819186866, 0.0664263368, 0.00945365708, 0.101310112, 0.0233512595, 0.0726850703, 0.00911724195, 0.0601403043, 0.00768510858, 0.0966661796, 0.0261428393, 0.068123661, 0.00933535211, 0.0720952451, 0.00946695823, 0.0996083841, 0.0243090298, 0.0642476603, 0.00778153073, 0.0552572943, 0.00766605604, 0.095713146, 0.0228079129, 0.0604164451, 0.00821080431, 0.0662805438, 0.00950836483, 0.101365037, 0.0235379599, 0.0729093179, 0.00913326815, 0.0602511168, 0.00770875625, 0.0965330303, 0.0264644716, 0.0693034679, 0.00932889059, 0.0721841604, 0.0094806375, 0.0988031775, 0.0246215034, 0.0648532659, 0.00784634426, 0.0556458086, 0.00770687079, 0.096051693, 0.023182245, 0.0612050965, 0.00828989223, 0.0666679889, 0.00949713588, 0.101315826, 0.023660915, 0.0731841847, 0.00918751583, 0.0605160668, 0.00766092818, 0.0965213403, 0.0264661182, 0.0692662448, 0.0093456246, 0.0722027943, 0.00946625695, 0.0995708704, 0.024524428, 0.065187797, 0.00781349279, 0.0555047914, 0.00765930442, 0.0957563296, 0.023079833, 0.0616381206, 0.00823114533, 0.0666443259, 0.00947226491, 0.101320453, 0.0236221608, 0.0738536343, 0.00917339697, 0.0604115725, 0.00763240876, 0.0967342407, 0.0263939798, 0.0687920004, 0.00935798511, 0.0722105056, 0.00946932565, 0.0995469615, 0.0244968124, 0.0647632927, 0.00782562047, 0.0554824471, 0.00765718427, 0.0955375582, 0.022999838, 0.060732197, 0.00824140105, 0.0666318163, 0.00951640308, 0.101007104, 0.0235506073, 0.073056601, 0.0091568036, 0.0606791042, 0.00767336506, 0.096698463, 0.0266091246, 0.0683990419, 0.00932104141, 0.0725916699, 0.00945101026, 0.0994364172, 0.0243264958, 0.0641859621, 0.00783544406, 0.0556910522, 0.0077082417, 0.0960841104, 0.022975808, 0.0614028983, 0.00821069535, 0.066870153, 0.00956724025, 0.101696238, 0.0235282257, 0.0732277408, 0.00915882923, 0.0606459565, 0.00771971093, 0.0968647376, 0.0262871608, 0.0682071522, 0.00935776904, 0.0724418014, 0.00949871074, 0.0998416394, 0.0243419074, 0.0635814816, 0.00785377808, 0.0553690866, 0.00767343817, 0.0959707499, 0.0227125604, 0.0600515194, 0.0082702674, 0.0666118711, 0.00947185792, 0.100657873, 0.0233420394, 0.0722023547, 0.00924013462, 0.0603028461, 0.00767086726, 0.0964513347, 0.0261024479, 0.0682523251, 0.00943381246, 0.072538279, 0.00950224232, 0.0998496786, 0.0243207179, 0.0645627156, 0.00789623708, 0.0559851006, 0.0077115465, 0.0961036831, 0.0228000227, 0.0615804493, 0.00824304204, 0.0670288056, 0.00948903896, 0.101267762, 0.0237132758, 0.0738654882, 0.0092706494, 0.0615596734, 0.00767057715, 0.0965394303, 0.02647187, 0.0697685257, 0.00940959807, 0.073803924, 0.00944365188, 0.0991315022, 0.0245475974, 0.0648276433, 0.00784727093, 0.0565373711, 0.00766032003, 0.0954214558, 0.0230882801, 0.0615098886, 0.00829551183, 0.0674345419, 0.00947194733, 0.101124808, 0.0237587653, 0.0742004886, 0.00928856153, 0.0610922091, 0.00771919498, 0.0964828804, 0.0265976768, 0.0688949078, 0.00940877665, 0.0728873089, 0.00945361238, 0.0999118909, 0.0246559437, 0.0646996722, 0.00791792572, 0.0561259426, 0.00764903706, 0.0956956968, 0.0229516719, 0.0613491572, 0.00837461464, 0.0672082007, 0.00946041103, 0.101002239, 0.0236345027, 0.0737951696, 0.00933094881, 0.0606673099, 0.00769559992, 0.0962588787, 0.0263430495, 0.0681655258, 0.00946668256, 0.0732265562, 0.00949140545, 0.0993210524, 0.024436662, 0.0640969723, 0.00784916617, 0.0560277216, 0.00763235148, 0.0949222296, 0.0228504241, 0.06131519, 0.00828839932, 0.0673210472, 0.00936225243, 0.100996271, 0.0236609578, 0.0729709193, 0.00926441979, 0.0614318997, 0.00764224539, 0.0958517939, 0.0263278093, 0.0682333112, 0.00935518742, 0.0739417598, 0.00945744943, 0.0998594761, 0.0246237461, 0.0640145093, 0.00787614379, 0.0562616624, 0.00767848687, 0.0951837972, 0.0228294209, 0.0603921413, 0.00835159235, 0.0671038255, 0.0093949642, 0.0997412726, 0.0232011713, 0.0726100206, 0.00938674062, 0.0613386072, 0.00755159603, 0.094509691, 0.0258391313, 0.067772828, 0.0095238667, 0.0731915981, 0.00936145615, 0.0980843827, 0.024074709, 0.0640607998, 0.00801602658, 0.0563529022, 0.0076284036, 0.0943930447, 0.0225176271, 0.0603349693, 0.00840399228, 0.0673375055, 0.00941862073, 0.100056894, 0.0232784022, 0.0723119006, 0.00928662717, 0.0611808188, 0.00762054278, 0.0949017778, 0.0257811863, 0.0673239678, 0.00951229129, 0.0725525022, 0.00931274518, 0.0985479131, 0.0240743738, 0.0637588799, 0.00803288445, 0.0560613163, 0.00756791374, 0.0944762975, 0.0225791223, 0.0608449839, 0.00847063214, 0.0673562437, 0.00934469327, 0.0999270752, 0.0232273005, 0.0727809966, 0.00939472485, 0.0611825287, 0.00756157748, 0.0949134603, 0.0260052402, 0.0682403967, 0.00962313637, 0.0735069439, 0.00925397407, 0.0986322463, 0.0242669508, 0.0645072311, 0.00808511768, 0.0560586788, 0.00754119316, 0.0943326578, 0.0227622204, 0.0618323274, 0.00843918417, 0.0673392564, 0.00933636818, 0.0999503806, 0.0235141497, 0.0741309971, 0.00939421356, 0.0612831302, 0.00754014356, 0.0952733606, 0.0262649879, 0.0694935322, 0.00961907394, 0.0732837245, 0.00926554482, 0.0991694927, 0.0244862884, 0.0655663833, 0.00806322414, 0.0562475212, 0.00755947037, 0.0944209844, 0.0229392163, 0.0621854402, 0.00847938377, 0.0672821477, 0.00932829175, 0.0997402892, 0.0234336238, 0.0739098266, 0.00941340253, 0.0609852783, 0.00752231292, 0.0951041728, 0.0262615923, 0.0691389889, 0.0096110953, 0.0729135349, 0.00924870279, 0.0984271914, 0.0244001299, 0.0651135817, 0.00803982094, 0.0558573529, 0.00754822977, 0.0944285542, 0.0227591339, 0.061763715, 0.00839181431, 0.0669712722, 0.0093322536, 0.0999028385, 0.0236616209, 0.0737162232, 0.00937494077, 0.0608652756, 0.00755992066, 0.0953838304, 0.0263646413, 0.0692793876, 0.0094948262, 0.0730854198, 0.00934429187, 0.0990579203, 0.0245074891, 0.0655911341, 0.00798674859, 0.0557159372, 0.00765426503, 0.095008418, 0.0228660032, 0.0619825982, 0.00841281842, 0.0669562072, 0.00954224169, 0.10103973, 0.0235192198, 0.0741717666, 0.00936030596, 0.0607612804, 0.00771745248, 0.0963149518, 0.0262181796, 0.0699298307, 0.0095607359, 0.0726640671, 0.00943744462, 0.0999304131, 0.0244716685, 0.0660188347, 0.00796895195, 0.0558538549, 0.00767887849, 0.0959076062, 0.0229553282, 0.0620831214, 0.00844768528, 0.0667054653, 0.00948337559, 0.101353757, 0.0236002523, 0.0742756277, 0.00940408371, 0.0606686771, 0.00765385991, 0.0962958708, 0.0263137538, 0.0699175596, 0.00957365893, 0.0724710152, 0.00941290613, 0.099981226, 0.0244517829, 0.0655639395, 0.00805121008, 0.0557843447, 0.00761656975, 0.0960011184, 0.0228842292, 0.0620041788, 0.00840486307, 0.066802457, 0.00946158729, 0.101181783, 0.023583442, 0.0738277435, 0.00939605199, 0.0604844466, 0.00767455623, 0.0963596851, 0.0263779704, 0.0688322261, 0.0095132608, 0.0721676871, 0.00951310899, 0.100451775, 0.0245200079, 0.0637654439, 0.007996534, 0.0553830788, 0.00767554762, 0.0958972499, 0.0229183342, 0.060020335, 0.00826510042, 0.0661584735, 0.00958926138, 0.101362236, 0.0236541033, 0.0709505975, 0.00921574607, 0.0604528673, 0.00777023146, 0.0972749442, 0.0264009219, 0.0670070797, 0.0093956748, 0.072202839, 0.00958353095, 0.100581318, 0.0247074887, 0.0606539659, 0.00767155737, 0.0552070513, 0.00783745758, 0.096617572, 0.0231636781, 0.0592589639, 0.00820621196, 0.0662673488, 0.00958603248, 0.101324849, 0.0237360187, 0.0716321915, 0.00918748882, 0.0602460988, 0.0076998435, 0.0964920446, 0.0263880324, 0.0659565851, 0.00923016947, 0.0720613003, 0.00954482798, 0.0989933088, 0.0244540256, 0.0623853877, 0.00784473959, 0.0551700927, 0.00771606574, 0.0950841978, 0.022939099, 0.0593770817, 0.00824985188, 0.0661136359, 0.00959890336, 0.101250924, 0.0236962233, 0.0695989653, 0.00912299845, 0.0598835312, 0.00776481861, 0.0961211473, 0.0263517331, 0.0653845519, 0.00926458929, 0.071718432, 0.00969574042, 0.0989033356, 0.0246310346, 0.0613463409, 0.00783793535, 0.0555977561, 0.00782204513, 0.0948255286, 0.0228534155, 0.0582682751, 0.00814974401, 0.0668382868, 0.00968910009, 0.0978845209, 0.0233833753, 0.0705731735, 0.00898968801, 0.0607924536, 0.0077754287, 0.0938339829, 0.0257084239, 0.0626196861, 0.00908629131, 0.0721885413, 0.00971431378, 0.0966712683, 0.0239522569, 0.0579372942, 0.00756230298, 0.0548369735, 0.00781384669, 0.0928612798, 0.0224340782, 0.0551410764, 0.00785337016, 0.0662862808, 0.00969109032, 0.0988717079, 0.0230929144, 0.0663889423, 0.0088656377, 0.0601305887, 0.00785649475, 0.094545953, 0.0258125346, 0.0617713556, 0.00896440167, 0.071821481, 0.00963881332, 0.0973213017, 0.0241011828, 0.0580916405, 0.00756243197, 0.0555932187, 0.00782981887, 0.0940894112, 0.0225107111, 0.0557627045, 0.00797610916, 0.0665945709, 0.00968903024, 0.0992826, 0.0229061637, 0.0653858632, 0.00879067555, 0.0601445585, 0.0077298861, 0.094534345, 0.0255717598, 0.0614699423, 0.00906823296, 0.072281681, 0.00948022306, 0.0983875915, 0.023974685, 0.057678096, 0.00759743387, 0.0557534993, 0.00771749672, 0.0944892913, 0.0222596843, 0.0550490133, 0.0079696402, 0.0673804432, 0.00954562612, 0.0997868329, 0.0229775403, 0.0656742975, 0.00886393711, 0.0609097965, 0.00770224771, 0.0950706229, 0.025190562, 0.0618709624, 0.00907614268, 0.0721494332, 0.00947576761, 0.0980524272, 0.0235324837, 0.0567974672, 0.00766765513, 0.0553859249, 0.00765274372, 0.0947566405, 0.0221386999, 0.0559418313, 0.00807589479, 0.0676926896, 0.00971547421, 0.100289784, 0.0228548422, 0.0674281865, 0.0090560941, 0.0608567707, 0.00777710322, 0.0965506583, 0.0260192361, 0.0640828237, 0.00924340356, 0.0733555183, 0.0096495524, 0.0990441516, 0.0242741778, 0.0592619628, 0.00769961393, 0.0566021875, 0.00791659299, 0.0948854536, 0.0227385703, 0.0566613153, 0.00798469596, 0.0679412782, 0.00977034494, 0.100428894, 0.0233035535, 0.0686458349, 0.009199908, 0.0611409545, 0.00790102873, 0.0966857374, 0.0251126941, 0.0632947013, 0.00922269747, 0.0742502436, 0.00993266236, 0.0974933729, 0.0229958948, 0.0573795624, 0.00778734917, 0.0568605736, 0.00780519424, 0.0957305804, 0.0224722885, 0.0564435199, 0.00813207868, 0.0675682575, 0.00982915051, 0.0988925844, 0.0229983982, 0.067362994, 0.00915946532, 0.0613133051, 0.0077954079, 0.0963899046, 0.0259137824, 0.0643455237, 0.00942434464, 0.0728339776, 0.00976071134, 0.0995164514, 0.0240734983, 0.0599122494, 0.00792205054, 0.055851832, 0.0079737436, 0.0965988338, 0.0225062091, 0.0581308864, 0.00843120366, 0.0665746182, 0.00996276923, 0.102010593, 0.0229144599, 0.069538258, 0.00951434392, 0.060562551, 0.00802116655, 0.0980319902, 0.0257543009, 0.0659284592, 0.00954595022, 0.0727026761, 0.00986919831, 0.100577228, 0.0240497682, 0.0616568103, 0.00811890792, 0.0558763444, 0.00808800198, 0.0965457782, 0.0223489888, 0.0582427308, 0.00851726066, 0.0665689483, 0.00992037449, 0.101384431, 0.0231258981, 0.0693205073, 0.00949453097, 0.0607385151, 0.00805065129, 0.0970735922, 0.0256512389, 0.0651048496, 0.00963870808, 0.0723202974, 0.00980823394, 0.100085363, 0.024179535, 0.0615319163, 0.00817912072, 0.0560446195, 0.00799838547, 0.0956379324, 0.0225520674, 0.0584927015, 0.00852736179, 0.0666676536, 0.00991627295, 0.10101144, 0.023242576, 0.0697310716, 0.00946962554, 0.0605367236, 0.00802514423, 0.097373262, 0.0258292332, 0.0648433045, 0.00956481881, 0.0718792081, 0.00981141068, 0.0999879763, 0.0240383688, 0.0602093786, 0.00800568238, 0.0554962941, 0.00791057292, 0.0952938646, 0.022489788, 0.057454437, 0.0084288083, 0.0666424558, 0.00981098041, 0.101013474, 0.0230100602, 0.068294093, 0.00939994026, 0.0602199808, 0.00796113536, 0.0966072008, 0.0257597696, 0.0640487149, 0.00956264045, 0.0718739927, 0.0097158011, 0.0996724665, 0.0241175648, 0.0602569357, 0.00807253178, 0.0556571744, 0.00795163587, 0.0957891122, 0.022411637, 0.0573365539, 0.00842840597, 0.066553764, 0.00984900165, 0.101055093, 0.0231367126, 0.0687004477, 0.00932209846, 0.0602789707, 0.00795231387, 0.0965961963, 0.0259131659, 0.0639465302, 0.00949305017, 0.0717983544, 0.0097792251, 0.0997454897, 0.0241884086, 0.0604881421, 0.00799234398, 0.0551349483, 0.00793541037, 0.0951936319, 0.0225070752, 0.0578230135, 0.00839896034, 0.066419661, 0.00984376203, 0.100434087, 0.0232705437, 0.0690911859, 0.00931486674, 0.0604581721, 0.0079537658, 0.0966127366, 0.0260243155, 0.0639919192, 0.00947824772, 0.0715315416, 0.00974063482, 0.0989215001, 0.024148576, 0.060708873, 0.00803237408, 0.0554103367, 0.00795977283, 0.0953681469, 0.0225447416, 0.0582683943, 0.00840087794, 0.0659973398, 0.00986770634, 0.100248024, 0.0231841151, 0.0685266852, 0.00947454292, 0.0602024496, 0.00801312737, 0.0964560658, 0.025886815, 0.0643077344, 0.00955918245, 0.071470961, 0.00982512254, 0.0990767926, 0.02409067, 0.0603157729, 0.007982729, 0.0552874468, 0.00801269151, 0.0956052691, 0.0227579139, 0.0585979782, 0.00845232233, 0.0664098561, 0.0100257834, 0.101285294, 0.0234772358, 0.0702647567, 0.00944905076, 0.0606874079, 0.00815800484, 0.0975593776, 0.0261001512, 0.0649313033, 0.00957510527, 0.0715204924, 0.00988760125, 0.0999348238, 0.0243241861, 0.0610651486, 0.00816284027, 0.0556211472, 0.00797670148, 0.0947736278, 0.0224209689, 0.0577455461, 0.00847078115, 0.0662871674, 0.0101180784, 0.100535519, 0.0234767552, 0.0687782168, 0.00951453857, 0.0609183945, 0.00811931491, 0.0966412053, 0.0262583736, 0.0644953772, 0.0095738126, 0.0725610629, 0.00988737307, 0.0989803448, 0.0243567619, 0.0605146997, 0.00814587809, 0.0557862073, 0.00809106603, 0.0952477157, 0.0226975232, 0.057691846, 0.00849067606, 0.0663720444, 0.00989533402, 0.100341693, 0.0232776571, 0.0687004924, 0.00947501231, 0.0608814098, 0.00801248662, 0.0969934613, 0.0257839188, 0.0643832311, 0.00977514498, 0.0729056224, 0.00999756344, 0.100110792, 0.0242101401, 0.060454946, 0.00820858683, 0.0558198988, 0.00816123374, 0.0961259529, 0.0225687753, 0.057902921, 0.0084626833, 0.0668870956, 0.0100170607, 0.100085564, 0.0232286137, 0.0686710626, 0.00951881241, 0.0606552772, 0.00811066106, 0.0964118242, 0.0258408971, 0.0642411113, 0.00970055349, 0.0721994415, 0.00991077349, 0.0989530012, 0.0242901072, 0.0601404049, 0.00819060486, 0.0554185845, 0.00804085657, 0.0946318954, 0.022631593, 0.057556048, 0.00856668502, 0.0662075207, 0.0099920854, 0.0997603089, 0.0234340504, 0.0685677677, 0.00958976801, 0.0601116456, 0.00806402788, 0.0957604423, 0.0261305012, 0.0637185201, 0.00970458519, 0.0719271898, 0.00987665541, 0.0985178724, 0.0243223384, 0.0596133694, 0.00815931335, 0.055144988, 0.00805262756, 0.0946332812, 0.0227699261, 0.0571265779, 0.00864432938, 0.0668609291, 0.0100135803, 0.100230813, 0.0233738627, 0.0678020492, 0.00954553671, 0.0603800863, 0.00804194715, 0.0960696563, 0.0260262135, 0.0637073368, 0.00970598683, 0.0715776458, 0.00980205182, 0.0987152159, 0.0241810419, 0.0598932356, 0.00821643695, 0.0553813651, 0.00809083693, 0.0945488736, 0.0227799267, 0.0567074977, 0.00855402276, 0.0660559461, 0.0100077027, 0.100221656, 0.0234293938, 0.0681716502, 0.00957645848, 0.0598440394, 0.00813487452, 0.0962457284, 0.026166359, 0.0640276447, 0.00977915619, 0.0709855705, 0.00994556956, 0.0988601446, 0.0243773013, 0.0603316948, 0.00825498253, 0.0545981936, 0.00819316693, 0.0958461612, 0.022867525, 0.0581266321, 0.00864102785, 0.0656291023, 0.0100798858, 0.100819342, 0.0235388633, 0.0689844862, 0.00964605343, 0.0596227422, 0.00817225315, 0.0966620818, 0.0263247918, 0.0637175292, 0.00974142086, 0.0711243451, 0.00994071644, 0.0998044461, 0.0245561115, 0.061037574, 0.00830730144, 0.054751303, 0.00802006572, 0.0965979174, 0.0230442733, 0.0583157353, 0.0086818533, 0.0658531785, 0.0101044187, 0.101366773, 0.0237325281, 0.0698350221, 0.00982716493, 0.0599894971, 0.00822801981, 0.0974352211, 0.0265533179, 0.0655848086, 0.00997531228, 0.0716650635, 0.0100644091, 0.10029427, 0.0248229075, 0.0618214495, 0.00848887209, 0.0550694168, 0.00824902393, 0.0965755954, 0.0231622458, 0.0589526072, 0.0087772049, 0.0661915764, 0.0100872302, 0.101729669, 0.0237438492, 0.0701273382, 0.00984311476, 0.0598335378, 0.00823763292, 0.0980292782, 0.0264897309, 0.0652922615, 0.00990422443, 0.0716278702, 0.010028827, 0.100789607, 0.0245129783, 0.0612297729, 0.00845843926, 0.0552533492, 0.00819393713, 0.0969701186, 0.0230022334, 0.0586974956, 0.00883461069, 0.0660561919, 0.0101206424, 0.102027602, 0.0236255005, 0.0703431815, 0.00985277724, 0.0600399859, 0.00821895432, 0.0978870839, 0.0264504198, 0.0656367615, 0.0100375088, 0.0716219768, 0.0100058271, 0.100657523, 0.0245323982, 0.061851941, 0.0085018808, 0.055465769, 0.00823294837, 0.096943967, 0.0229362994, 0.0585961007, 0.00884916168, 0.0667826682, 0.0101517513, 0.101791367, 0.0236336328, 0.0699089095, 0.00988603849, 0.060763251, 0.00829302613, 0.0986417681, 0.0265735462, 0.0652629063, 0.00997401215, 0.072272554, 0.0100283958, 0.100988552, 0.024584325, 0.0616639145, 0.00846228655, 0.055657424, 0.00821386464, 0.0971803442, 0.0230192188, 0.0590285957, 0.00880160742, 0.0667868778, 0.0100881048, 0.101748027, 0.0235821269, 0.0700539872, 0.00986823719, 0.0606397912, 0.00821251608, 0.0979181379, 0.0262835119, 0.0658893064, 0.010112511, 0.0723751411, 0.00998910051, 0.100286379, 0.024454996, 0.0618878491, 0.00851475634, 0.0557650253, 0.00813494436, 0.0958631039, 0.0228827372, 0.0595472977, 0.00886981282, 0.0666589513, 0.0100382147, 0.100817882, 0.0234980974, 0.070549719, 0.00991270132, 0.0609979145, 0.00816877559, 0.0973161533, 0.0262325425, 0.0665039718, 0.00996586028, 0.0725873858, 0.00997241773, 0.0997257158, 0.0241046771, 0.0615945607, 0.00844361074, 0.055679854, 0.00819289126, 0.0964132175, 0.0228511225, 0.0596004464, 0.00885247067, 0.0671242028, 0.01012138, 0.101409607, 0.0235899966, 0.0707757324, 0.00984593201, 0.0609865822, 0.00829076767, 0.0981053114, 0.0264482852, 0.0670412555, 0.00998299569, 0.0733015388, 0.0101129925, 0.100739606, 0.0244079046, 0.0634396523, 0.00850833673, 0.0562808663, 0.00823215768, 0.097190544, 0.0227269605, 0.0605164059, 0.00887566712, 0.0673262253, 0.0101857996, 0.101435475, 0.0234012641, 0.0720466077, 0.00988364872, 0.0613036789, 0.00830341782, 0.0983763412, 0.026169369, 0.0673916042, 0.0100321937, 0.0732103512, 0.0101335356, 0.100327469, 0.0241777338, 0.0626588836, 0.00845169928, 0.0560446419, 0.0082566645, 0.097032845, 0.0226852465, 0.0594155341, 0.00883060042, 0.0671835542, 0.0100692278, 0.101194181, 0.0233775154, 0.0704608485, 0.00982125103, 0.0611743517, 0.0082786344, 0.0982130393, 0.026213102, 0.0668937713, 0.00986649096, 0.07281176, 0.0100293048, 0.100663811, 0.024111107, 0.0628715008, 0.00844618585, 0.0558634922, 0.00820518006, 0.0969585702, 0.0227974318, 0.0603238158, 0.00879408792, 0.0673061162, 0.0101834517, 0.101626642, 0.0233103819, 0.0712985247, 0.00981433783, 0.06100142, 0.00828302372, 0.0981506705, 0.0260590632, 0.0662995055, 0.00999675225, 0.0728041604, 0.0101652816, 0.100386232, 0.0241984501, 0.0623562634, 0.00845649559, 0.056008555, 0.00833200756, 0.095855467, 0.0226460639, 0.059201777, 0.00876837689, 0.0668401048, 0.010239725, 0.100360766, 0.0231557228, 0.0701277032, 0.00967729371, 0.0609580874, 0.00829976238, 0.0969733745, 0.0259055123, 0.06659545, 0.00991218165, 0.0726920217, 0.0101113273, 0.100069672, 0.0239920095, 0.0621076599, 0.00837442093, 0.0559567176, 0.00827299803, 0.0966329277, 0.0224349685, 0.0590555556, 0.00872540101, 0.0669457391, 0.0102380253, 0.101526268, 0.0229737964, 0.0696274489, 0.00964068063, 0.0611085519, 0.00827419572, 0.0981641784, 0.0257290434, 0.0657970831, 0.0098759383, 0.0724363327, 0.0100499596, 0.100799657, 0.0241598822, 0.0614949577, 0.00842895638, 0.0559153594, 0.00834105443, 0.0973497555, 0.0228771716, 0.0594399422, 0.00879306998, 0.0667324215, 0.0103049483, 0.10181772, 0.0236371011, 0.0705735162, 0.0097727254, 0.0610261597, 0.00841060281, 0.099238269, 0.0266950056, 0.0661851838, 0.00997184683, 0.0725636855, 0.010187529, 0.102189556, 0.0247606877, 0.0621290505, 0.00842879247, 0.0559293479, 0.00839117542, 0.0981566235, 0.0232929122, 0.060027808, 0.00877010077, 0.0667463467, 0.0102949068, 0.102396756, 0.0238354784, 0.0714144409, 0.00972868316, 0.0605833307, 0.00836797245, 0.0991193652, 0.0265844334, 0.0674758181, 0.00987005141, 0.0723081976, 0.0101674842, 0.102204464, 0.0248442348, 0.0632710382, 0.00832911953, 0.0558216199, 0.00831732433, 0.0971922427, 0.0234281272, 0.0591968149, 0.00866785739, 0.066302225, 0.0102909952, 0.101096816, 0.0240088422, 0.0687913746, 0.00959325489, 0.0600553304, 0.00839215238, 0.098028712, 0.0266889129, 0.0651860237, 0.00969502237, 0.0720228553, 0.0101361703, 0.101323843, 0.0248678867, 0.0620144978, 0.00831049494, 0.0555062629, 0.00832451321, 0.0977247283, 0.0235197656, 0.0600985065, 0.00867955107, 0.0666254312, 0.0103043113, 0.102407232, 0.024252763, 0.0722158253, 0.00971239619, 0.0607230626, 0.00837649871, 0.0987221375, 0.026904963, 0.0676563233, 0.0098562669, 0.071898818, 0.0101765385, 0.101259664, 0.0250312369, 0.0627685785, 0.00845721923, 0.0556377508, 0.00836408883, 0.0976849347, 0.02348518, 0.0593587235, 0.00879295357, 0.0663232431, 0.0102695664, 0.10232573, 0.0239657499, 0.0700319707, 0.00982585177, 0.0602934211, 0.00833449326, 0.0986822844, 0.0265268106, 0.0661754906, 0.00993037783, 0.0717839301, 0.0101362234, 0.101466112, 0.0247449651, 0.0623844117, 0.00847191457, 0.0554434173, 0.00832226966, 0.0978769138, 0.0237008501, 0.0602879263, 0.00878668576, 0.0665526167, 0.0103961518, 0.103325509, 0.0246386304, 0.0720705166, 0.00980760437, 0.0606553108, 0.00843979884, 0.100033015, 0.027267646, 0.0682297051, 0.00994473975, 0.0722269714, 0.0101841073, 0.102524102, 0.025327649, 0.06416706, 0.00845478475, 0.0552548431, 0.00837783888, 0.0983712748, 0.0235536955, 0.0605354868, 0.00878583454, 0.0658982173, 0.0102727553, 0.102703854, 0.0243999399, 0.0710437968, 0.0098057976, 0.0605839975, 0.00838797353, 0.0993866846, 0.0271678716, 0.0666217282, 0.0100116041, 0.0719855949, 0.0101569314, 0.101498179, 0.0252347179, 0.0626838133, 0.00847403333, 0.0554493442, 0.00840000436, 0.0979628041, 0.0238336213, 0.0596388131, 0.00876964908, 0.0663081482, 0.0103456154, 0.1029424, 0.0245454498, 0.0711333528, 0.00977897178, 0.0602957085, 0.00843598135, 0.100076422, 0.0274173059, 0.0669005141, 0.00992809143, 0.0716728494, 0.0102435546, 0.101980247, 0.0253655873, 0.0622331686, 0.00846234336, 0.0554555617, 0.00846061949, 0.0984715447, 0.0238860734, 0.0596183799, 0.00880799443, 0.0663651079, 0.0104399417, 0.103197932, 0.0245650988, 0.0704046786, 0.00977812149, 0.0604836047, 0.00845683552, 0.0997479782, 0.0274605006, 0.0668013245, 0.00991229434, 0.07185781, 0.0102370977, 0.10239552, 0.0254275035, 0.0626000613, 0.00839645043, 0.0557388812, 0.00841583498, 0.0984117538, 0.0239749644, 0.0601571724, 0.00869342964, 0.066569224, 0.0103716655, 0.102626696, 0.0246006418, 0.0715362802, 0.00966159999, 0.0606903024, 0.0084310649, 0.0992270112, 0.0272309575, 0.0676714256, 0.00979313813, 0.0726039037, 0.0102907298, 0.101724848, 0.0251020137, 0.06331148, 0.00829672441, 0.0559708923, 0.0084861815, 0.0974075869, 0.0237597879, 0.0607329682, 0.00866009202, 0.0667362884, 0.0104442984, 0.102262892, 0.0247345194, 0.0717699677, 0.00962986238, 0.0610305034, 0.00850986596, 0.0991920084, 0.0273817834, 0.0681979954, 0.00982554909, 0.0726360604, 0.010263674, 0.101724565, 0.025440935, 0.063604936, 0.00833351631, 0.0558268838, 0.008444665, 0.097641103, 0.0238282718, 0.0611561053, 0.0087034665, 0.0665493682, 0.0104482071, 0.101846643, 0.0247284342, 0.0717671067, 0.00965335686, 0.0602474101, 0.00843908451, 0.0972695127, 0.0273011979, 0.0667603537, 0.0097150933, 0.0716609061, 0.0101795597, 0.100938775, 0.0252095852, 0.0621557832, 0.00828996394, 0.0546258166, 0.00845049694, 0.0964580625, 0.0237459261, 0.0592588745, 0.00854946114, 0.0655821264, 0.0103036752, 0.101341084, 0.0243311767, 0.0699432939, 0.00939096231, 0.0601768382, 0.00833693333, 0.0971392393, 0.0270785522, 0.0656643361, 0.00943918806, 0.0712941363, 0.0101154083, 0.0988432467, 0.0248896889, 0.0605323389, 0.00797462184, 0.0546929799, 0.00829420611, 0.0949851573, 0.0234302189, 0.0576150492, 0.00832338631, 0.0653701648, 0.0102952421, 0.100337349, 0.0242577847, 0.0688961074, 0.00929985475, 0.0596787781, 0.00834909175, 0.0969055742, 0.0269492399, 0.0646086335, 0.009443013, 0.0707521662, 0.0101136183, 0.0998291895, 0.0250624809, 0.0595022552, 0.00808227342, 0.0542084984, 0.00829550438, 0.0950634107, 0.0235357378, 0.056603875, 0.00840146933, 0.0650002956, 0.0102706039, 0.0994234532, 0.0242778305, 0.0672021881, 0.00923011266, 0.0595531911, 0.00836507324, 0.0958148465, 0.0269130096, 0.0638516545, 0.00932478905, 0.0705679581, 0.0101135187, 0.0989054143, 0.0251006503, 0.0593212955, 0.00793812983, 0.054075256, 0.00840075873, 0.0948616639, 0.0236970689, 0.0566655025, 0.0083058551, 0.0646566078, 0.0103948666, 0.099665992, 0.0246090312, 0.0669761002, 0.00934578478, 0.0590565242, 0.0083748484, 0.0956176072, 0.0271601696, 0.0625002757, 0.00944176037, 0.0703943521, 0.0101147015, 0.098776117, 0.024899995, 0.0582114309, 0.00797734689, 0.054501459, 0.00830198359, 0.0946873501, 0.0235334057, 0.0557679608, 0.00822457764, 0.0648465604, 0.01036603, 0.099278979, 0.0242239702, 0.0662194341, 0.00929554179, 0.059446238, 0.0084368987, 0.0958974212, 0.0267147869, 0.0630059913, 0.00940407906, 0.0705404282, 0.0101190619, 0.0977276191, 0.0246782843, 0.0586474799, 0.00789835956, 0.0547034107, 0.00834088027, 0.0938957334, 0.0230667107, 0.0562036857, 0.00819523539, 0.0650570616, 0.0103253061, 0.0989383012, 0.0235008281, 0.0659777746, 0.00900149345, 0.0587179959, 0.00844925083, 0.0962130502, 0.0259814542, 0.0612118691, 0.00913169701, 0.0700039864, 0.0102469474, 0.100129098, 0.0240980554, 0.0573682301, 0.00775996782, 0.0536635593, 0.00840143021, 0.0964939073, 0.0228465367, 0.0544613823, 0.0081626391, 0.0643496811, 0.0104975626, 0.102045156, 0.0234556571, 0.0635703206, 0.0092010079, 0.0587557852, 0.00846378785, 0.0979875997, 0.0258687232, 0.0581626706, 0.00905303471, 0.0686931759, 0.010303325, 0.0996116176, 0.0237823855, 0.0555084646, 0.0078055528, 0.053415034, 0.00841470435, 0.0941628739, 0.022262862, 0.0543773435, 0.00799607299, 0.0639763325, 0.0103831394, 0.0992850587, 0.0231346954, 0.0643947944, 0.00896720681, 0.0582925119, 0.00849421415, 0.0949507803, 0.0253832079, 0.0600262471, 0.00915073603, 0.06913656, 0.0102886083, 0.098415561, 0.0235068686, 0.0578182153, 0.00790472236, 0.053830035, 0.00846964028, 0.0939063281, 0.0221000277, 0.0552905761, 0.00821374822, 0.0654412359, 0.0105572818, 0.0991453081, 0.022946123, 0.0649941191, 0.00915444084, 0.0592611246, 0.00873839669, 0.095706135, 0.025547795, 0.0626656264, 0.00943312701, 0.0705564395, 0.0104511501, 0.0988207757, 0.0238930881, 0.0589927211, 0.00806389842, 0.0542640425, 0.00848293211, 0.094138369, 0.022271404, 0.0564768799, 0.00826195814, 0.0651360825, 0.0105193043, 0.0992498621, 0.0231681019, 0.0666296631, 0.00935880374, 0.0596915185, 0.00856617559, 0.0948741138, 0.0253082477, 0.0617057309, 0.00931186974, 0.0706033632, 0.0102819428, 0.0978194177, 0.0239902232, 0.0580028854, 0.00785703678, 0.0540791713, 0.00845636707, 0.0935049504, 0.0222747382, 0.0548300222, 0.00808044989, 0.064688459, 0.0104624601, 0.0991285741, 0.0231673475, 0.0658145249, 0.0090521574, 0.0594034344, 0.00861749146, 0.0954719111, 0.0257140938, 0.0638977811, 0.00917065423, 0.0707297698, 0.0104550812, 0.0998513252, 0.0240822211, 0.0599055998, 0.00782964565, 0.0538455844, 0.00863802712, 0.0947901458, 0.0226463955, 0.0571191385, 0.00808836985, 0.0645281523, 0.0105559966, 0.100478724, 0.0232847221, 0.0662292019, 0.00899557024, 0.0584226958, 0.00862243399, 0.0960239246, 0.0254394729, 0.0627651066, 0.00912883691, 0.0696267486, 0.0103518032, 0.0994018912, 0.023721071, 0.058940161, 0.00768276351, 0.0522703156, 0.00849003065, 0.0939466134, 0.022802813, 0.0557327792, 0.00781414378, 0.0628872365, 0.0105801877, 0.101159208, 0.0242348164, 0.0656181872, 0.00883251894, 0.057656873, 0.00862182211, 0.0959863439, 0.0266233683, 0.0618358925, 0.00892833062, 0.0688076317, 0.0104092769, 0.0995736718, 0.0247422215, 0.0586878248, 0.00774355046, 0.0521310754, 0.00857098307, 0.0933949053, 0.0233384892, 0.0550120026, 0.0079337256, 0.0624088906, 0.0104213273, 0.0998949409, 0.0236708503, 0.0649804175, 0.0090309456, 0.0573843457, 0.00857091881, 0.0951342657, 0.0263885576, 0.0609000623, 0.00906371046, 0.0686992034, 0.0104318075, 0.0995534286, 0.0249007791, 0.0579874739, 0.00787441526, 0.0529562421, 0.00864425953, 0.0946569145, 0.0233978946, 0.0558106788, 0.00811872818, 0.0635329932, 0.0106996773, 0.100908369, 0.0239286441, 0.0651343167, 0.00907759648, 0.0578863658, 0.00871135201, 0.0955223069, 0.0263873339, 0.0613532886, 0.00918765087, 0.0689645112, 0.0104280179, 0.0992199108, 0.024425989, 0.05770557, 0.00782966521, 0.0526450351, 0.00858350564, 0.0940379873, 0.0231978111, 0.055002287, 0.0081216963, 0.0631828234, 0.0105195614, 0.100173473, 0.023827387, 0.0642258897, 0.00917823985, 0.0580691583, 0.00860121101, 0.0948301852, 0.0266944952, 0.0607703105, 0.00922993384, 0.0688616708, 0.0102932593, 0.0976906419, 0.0243494194, 0.0575480349, 0.00789175369, 0.0530842207, 0.0084467046, 0.0928307995, 0.0227441005, 0.0541277789, 0.00806072541, 0.0636371374, 0.0103257839, 0.0987789929, 0.0233285837, 0.0633702278, 0.0090785278, 0.058307074, 0.00845149066, 0.0938268453, 0.025643453, 0.0598882698, 0.00906671304, 0.0691342652, 0.0101447664, 0.0968765765, 0.0237302985, 0.0561896712, 0.00773801329, 0.0530069955, 0.00837553013, 0.0926881805, 0.0221824888, 0.0545091145, 0.00780749647, 0.0631753057, 0.010271322, 0.0986400917, 0.0229664315, 0.0640905574, 0.00893063284, 0.0580478348, 0.00850456115, 0.0931269303, 0.0249779448, 0.0611631311, 0.00908435509, 0.0690070614, 0.0102864653, 0.096963428, 0.0233241525, 0.0572505519, 0.00799039844, 0.0531678014, 0.00853965431, 0.0920374468, 0.0219118036, 0.0542790852, 0.00828111544, 0.0634111315, 0.0104046427, 0.0968254656, 0.0225994773, 0.0632395968, 0.00931249838, 0.0574740097, 0.00860648695, 0.0910200775, 0.0246426314, 0.0594087914, 0.00945877656, 0.0682298243, 0.010293439, 0.094340086, 0.0228569619, 0.0559560359, 0.0081045134, 0.0526402704, 0.00848107971, 0.0904368162, 0.0215801373, 0.0541117825, 0.0083582364, 0.0638547614, 0.0104329893, 0.0970607847, 0.0221059192, 0.0637842119, 0.00943664275, 0.0579308383, 0.00855296385, 0.0920064896, 0.0243322123, 0.0590439551, 0.0094401557, 0.0686017573, 0.0102869999, 0.0946418643, 0.0226924811, 0.055856254, 0.00803732313, 0.0524684265, 0.00849398505, 0.0904667377, 0.0211765561, 0.0534789748, 0.00825758372, 0.0634057671, 0.0105315009, 0.09659376, 0.0221435837, 0.0626975372, 0.00935563352, 0.0576545931, 0.00860375259, 0.0919355601, 0.024255177, 0.0584091395, 0.00924790744, 0.0680475608, 0.0102889901, 0.0942077488, 0.0225278791, 0.0543570668, 0.0078443801, 0.0526157171, 0.00838938262, 0.0893970281, 0.0209227633, 0.051782947, 0.0081734322, 0.0638350546, 0.0103369253, 0.0964153782, 0.0214751717, 0.0609090105, 0.00919166952, 0.0581329241, 0.00845724624, 0.0904564559, 0.0234141685, 0.057269901, 0.0090321498, 0.0685944706, 0.00992698502, 0.0920944884, 0.0219008289, 0.0528799295, 0.00756281102, 0.0540232435, 0.00800264161, 0.0866948366, 0.0203248616, 0.0532147586, 0.00781727489, 0.062967062, 0.00974550564, 0.0927814543, 0.0216104519, 0.0612196848, 0.00886934344, 0.0594148971, 0.00812753756, 0.0885589048, 0.0233343169, 0.0584992617, 0.00943243038, 0.072292611, 0.00992216915, 0.0924165323, 0.0226513799, 0.0532868505, 0.00791605283, 0.0542319939, 0.00817293394, 0.0857421458, 0.0207882822, 0.052757822, 0.00846155081, 0.0655534118, 0.00986217894, 0.0918033123, 0.0216151699, 0.0604341589, 0.00972093549, 0.0596511178, 0.00836803298, 0.0899159685, 0.0242734104, 0.0563922673, 0.00903115515, 0.065918386, 0.0101391189, 0.0970281661, 0.024864262, 0.0545081794, 0.0081093749, 0.0504767746, 0.00875238888, 0.0892928913, 0.0239316616, 0.052742403, 0.00839284249, 0.0620672777, 0.010513166, 0.0955556259, 0.0249217171, 0.0630201772, 0.00931497198, 0.0571103916, 0.00895260368, 0.0907649025, 0.0286687706, 0.0601208508, 0.00959781837, 0.0673096702, 0.010345431, 0.0922498479, 0.0260246433, 0.0561062284, 0.00815557037, 0.051478941, 0.00869473256, 0.0880261436, 0.0249925647, 0.053454265, 0.00851098914, 0.0633303374, 0.0102196801, 0.0958922133, 0.0259687696, 0.0637171045, 0.00931266416, 0.0557901859, 0.00873196498, 0.0871909037, 0.027647797, 0.0595375672, 0.00947284233, 0.0647428557, 0.010401519, 0.0879657641, 0.0243428349, 0.0553562306, 0.00803386699, 0.0491981395, 0.00819254573, 0.079145588, 0.0225318745, 0.0523262545, 0.00829451252, 0.0597143583, 0.0101523492, 0.0881706476, 0.0227992907, 0.0636376664, 0.00953604188, 0.055849947, 0.00914828479, 0.0877330303, 0.0274357591, 0.0596311465, 0.00959926471, 0.0669681579, 0.0101402663, 0.0863887593, 0.0241561867, 0.0561916232, 0.00816029962, 0.0515614785, 0.00840204675, 0.0812304765, 0.0231990162, 0.0546968989, 0.00832472555, 0.0626506656, 0.00977261551, 0.0850329474, 0.0230649803, 0.0641328767, 0.00929443445, 0.0583052821, 0.00852534175, 0.0845276937, 0.0263342243, 0.0600237325, 0.00945099164, 0.0698247999, 0.00977474265, 0.084441416, 0.0238380432, 0.055739183, 0.00808416866, 0.0516732223, 0.00841509365, 0.083356753, 0.0236055143, 0.0534817465, 0.0084054796, 0.0649197027, 0.00995097123, 0.0894854143, 0.0238395464, 0.0653967634, 0.00962088071, 0.0603020862, 0.00871940982, 0.0865439698, 0.0266703013, 0.0603717528, 0.00975092873, 0.0724957138, 0.0102957468, 0.0889861658, 0.0246099643, 0.0587436035, 0.00847679097, 0.0550850369, 0.00851768348, 0.0856070146, 0.0234361459, 0.0569014549, 0.00870944932, 0.0670490712, 0.0101885488, 0.0907407627, 0.0235498641, 0.0664257333, 0.00981094223, 0.0608272403, 0.00866361242, 0.0868169516, 0.0264487397, 0.0632586032, 0.00998434424, 0.0715968162, 0.0101836259, 0.0884768516, 0.0245537981, 0.059389323, 0.00848071091, 0.054795336, 0.00841579121, 0.0846106783, 0.0231773201, 0.0577286296, 0.00883629825, 0.0648479983, 0.0100642908, 0.0880418792, 0.0230725668, 0.066941984, 0.0100567257, 0.0599294119, 0.00879205205, 0.0863243043, 0.0268023629, 0.0634452775, 0.0102023492, 0.0701549575, 0.0103088068, 0.0879479423, 0.0241483338, 0.0595628805, 0.00869499519, 0.0540305898, 0.00849010702, 0.0833000541, 0.0229092184, 0.0577728041, 0.00889828429, 0.0642975867, 0.0101925125, 0.0883183703, 0.02228567, 0.0687597618, 0.0102568185, 0.0597118735, 0.00866698287, 0.0828673765, 0.0250611492, 0.0617268533, 0.00996959768, 0.0691696778, 0.0101401135, 0.0838280022, 0.0231963415, 0.0583026037, 0.00848888978, 0.0516773313, 0.00837223139, 0.0787627548, 0.0218645055, 0.0566417016, 0.00892700069, 0.0642446503, 0.00971948076, 0.0839572623, 0.0222536884, 0.0650095418, 0.00969560724, 0.0579511784, 0.00826685037, 0.0841298178, 0.0252377093, 0.0622819774, 0.0100878533, 0.0662428141, 0.00962682907, 0.0854224041, 0.0238876157, 0.0569863655, 0.00832327269, 0.0500189848, 0.00786421075, 0.0818288699, 0.0228060596, 0.0606665723, 0.00919349864, 0.0661792234, 0.00957368594, 0.0890880525, 0.0242207702, 0.0706387833, 0.010201213, 0.0593884997, 0.00828097109, 0.0846251845, 0.0257758927, 0.0613447838, 0.00997009967, 0.0715095401, 0.00950711686, 0.0833545402, 0.0232736412, 0.0564784668, 0.00860576332, 0.0522777438, 0.00823598169, 0.0806229711, 0.0224255361, 0.0507334843, 0.0084554879, 0.060264606, 0.00937671587, 0.0821738765, 0.0217251405, 0.0563980192, 0.00930839963, 0.0500037409, 0.00809562579, 0.0786601454, 0.0222313181, 0.0461946391, 0.00813298579, 0.0565086007, 0.00893069804, 0.0764647052, 0.019700205, 0.0463905856, 0.00719378842, 0.0437485948, 0.00746058393, 0.0765751228, 0.0194861889, 0.0434452295, 0.00714142947, 0.0535567552, 0.00869144127, 0.0816466957, 0.0211949795, 0.0520076044, 0.00865229312, 0.0495762564, 0.0076338388, 0.0815132558, 0.0230566822, 0.0453749672, 0.00823107176, 0.0600494556, 0.00905121211, 0.0819873735, 0.0212526284, 0.045052506, 0.00709731551, 0.0454286672, 0.00738114631, 0.0791549832, 0.020380944, 0.041982986, 0.00706620095, 0.0587586872, 0.00877248961, 0.0809833556, 0.0202497672, 0.0498307869, 0.00825836882, 0.0538126528, 0.0077762492, 0.0805590749, 0.0232896879, 0.045527868, 0.00811046455, 0.064612858, 0.00895387214, 0.0817846134, 0.0210802592, 0.0452521369, 0.00704319263, 0.0496406481, 0.00736112706, 0.0725763068, 0.0193382371, 0.0422374345, 0.00659738341, 0.0569873378, 0.00854563527, 0.079129532, 0.0196972135, 0.0512772426, 0.00823129714, 0.0562832691, 0.00735430559, 0.07925798, 0.0234268382, 0.0467530489, 0.00825120416, 0.066716224, 0.00888960436, 0.0822026506, 0.0215658434, 0.0434732921, 0.00699954201, 0.0519591495, 0.00712229172, 0.0809152201, 0.0203677174, 0.0400118269, 0.00710614165, 0.0612732433, 0.00838662125, 0.0819782838, 0.0194214638, 0.0494369082, 0.00823960826, 0.0541268028, 0.00727376342, 0.0779689401, 0.0222514886, 0.0447902121, 0.00795412343, 0.0631832853, 0.00815098453, 0.0768827945, 0.0184871573, 0.0425422825, 0.00737217302, 0.0541520193, 0.00714380341, 0.0785157308, 0.021012105, 0.0422853157, 0.0074318964, 0.0650278628, 0.00838293042, 0.0828390196, 0.0219473857, 0.0541015565, 0.00954097416, 0.0632724762, 0.00815968961, 0.0861574337, 0.027187299, 0.0497302823, 0.00962207187, 0.0789126456, 0.00939584151, 0.0887561515, 0.0255821943, 0.0510820188, 0.00858482812, 0.0600864068, 0.00767495949, 0.0840727836, 0.0254338551, 0.0524894372, 0.00832824688, 0.0694842562, 0.00890098419, 0.0885478258, 0.024672227, 0.0602950789, 0.0092376424, 0.0655459091, 0.00810363516, 0.0864079446, 0.0295601543, 0.0584760457, 0.00967559777, 0.07432542, 0.00931954943, 0.0857433304, 0.0263336431, 0.0562544577, 0.00834699534, 0.0572434217, 0.00834776927, 0.0830036402, 0.0270308331, 0.0583531037, 0.0087935105, 0.0701143444, 0.0101766363, 0.0867155194, 0.0262304116, 0.067217648, 0.0100581795, 0.0612488016, 0.00871470943, 0.0860234872, 0.029521253, 0.0576978736, 0.00969788432, 0.071605511, 0.0101966495, 0.0880443305, 0.0279830992, 0.0642722324, 0.00979830511, 0.0668007955, 0.0101279402, 0.0876112059, 0.0263257734, 0.0506822541, 0.00883534085, 0.0691485927, 0.00987554714, 0.0869707316, 0.0245116092, 0.0603908785, 0.0102948723, 0.0605473667, 0.00862538908, 0.0842743739, 0.0289738346, 0.0554685742, 0.0100483168, 0.075092271, 0.00992326438, 0.0863394439, 0.0267994925, 0.0513058566, 0.00842687953, 0.0603900701, 0.00768422941, 0.0801288858, 0.0236474015, 0.0441419557, 0.00823787414, 0.0636750758, 0.00908681843, 0.0807338804, 0.0226631835, 0.056230478, 0.00888828002, 0.0619497746, 0.00794638041, 0.0813234821, 0.0257351883, 0.0515465587, 0.00907176547, 0.074713774, 0.00933820661, 0.0808673277, 0.0235765725, 0.0489909947, 0.00791671965, 0.0568731613, 0.00758867431, 0.0765459314, 0.0219585653, 0.046328444, 0.00751157617, 0.0680894107, 0.0092095146, 0.0815895498, 0.0218980666, 0.0541421361, 0.00847787596, 0.0642855316, 0.00784743018, 0.0756293163, 0.0249361359, 0.0520344824, 0.00865590945, 0.0757207051, 0.00943727419, 0.0804933235, 0.0233334955, 0.0493063815, 0.00753066875, 0.0594380461, 0.007815619, 0.076293312, 0.0226967353, 0.0461852215, 0.00807590224, 0.0686906129, 0.00990495458, 0.084967047, 0.0223959908, 0.0538522378, 0.00921058003, 0.0621933118, 0.00793901645, 0.078398414, 0.0248838365, 0.0506206192, 0.00918165222, 0.0750046372, 0.00969627965, 0.0814243034, 0.0226176344, 0.04794598, 0.00764715532, 0.0580688193, 0.00775276311, 0.077439025, 0.0214328151, 0.0457709022, 0.00828895997, 0.0688488036, 0.00973784272, 0.085213162, 0.0224579535, 0.0558750145, 0.00982298888, 0.0629228055, 0.00883200672, 0.0872791782, 0.0253825504, 0.052748695, 0.00991647318, 0.077694945, 0.01064335, 0.0881221965, 0.0229547527, 0.0499507152, 0.0083209509, 0.0584346503, 0.00850047357, 0.0856731534, 0.022126615, 0.0454746149, 0.00862547942, 0.0718194395, 0.0102003235, 0.0930377692, 0.0218855944, 0.0541770123, 0.00935361907, 0.0652908012, 0.00882899668, 0.0898108184, 0.0241355263, 0.0495973863, 0.0093530491, 0.077216275, 0.0103301313, 0.0927514359, 0.0224796589, 0.0481294729, 0.00822617952, 0.0598539636, 0.00827904139, 0.0903612301, 0.021558702, 0.0451100655, 0.00799004734, 0.0694052801, 0.0099750096, 0.0887209773, 0.0213728771, 0.0548920408, 0.0092205666, 0.0643804595, 0.00826484989, 0.0830350965, 0.0240899716, 0.0501159392, 0.00936415792, 0.0759089813, 0.0101272799, 0.0882490501, 0.0219601002, 0.0489453152, 0.00760676526, 0.0593578964, 0.00787249021, 0.0790192559, 0.0194093138, 0.047760874, 0.00755560258, 0.0743606985, 0.00936131086, 0.087673679, 0.0201989654, 0.05575094, 0.00924880803, 0.0647305548, 0.00900441594, 0.0899632722, 0.0233469363, 0.0514061116, 0.00889632013, 0.0746914074, 0.0110022398, 0.0935768336, 0.0206385273, 0.0483073778, 0.00744245946, 0.0573401228, 0.00900863297, 0.0887793973, 0.0189646762, 0.048257038, 0.00957228895, 0.0709226876, 0.0110467039, 0.0921650007, 0.0191577747, 0.0545221418, 0.00905916374, 0.0624822862, 0.00946044642, 0.0894863456, 0.022233611, 0.0534827895, 0.00911707897, 0.0747712925, 0.0113055594, 0.0949744955, 0.0206880085, 0.0482585467, 0.00769963581, 0.0583177768, 0.00889372639, 0.0880287737, 0.0190008301, 0.0458092056, 0.00786223914, 0.070022814, 0.011759582, 0.0948819816, 0.0207775701, 0.0536702648, 0.00847747643, 0.0642168075, 0.00949872099, 0.0898601636, 0.0234178435, 0.0547682233, 0.00899309665, 0.0813193098, 0.0120548252, 0.091236718, 0.0221472997, 0.052973412, 0.00759282988, 0.060444925, 0.00943547953, 0.0841306597, 0.0203521568, 0.0495772734, 0.00788610335, 0.0737785846, 0.0117814839, 0.0971356854, 0.0213657767, 0.0567239709, 0.00903774612, 0.0634786487, 0.0095121786, 0.0836538747, 0.0237936433, 0.0524017252, 0.00911147706, 0.0731535852, 0.0113825481, 0.0884014741, 0.023275312, 0.0492924675, 0.00792595744, 0.0579689369, 0.00917806197, 0.0901861116, 0.0237326343, 0.0498850308, 0.00848146528, 0.0716504529, 0.0114966398, 0.0956305191, 0.0251656547, 0.0597151741, 0.00968622137, 0.0685350597, 0.00968919601, 0.0912944824, 0.0275663212, 0.0602006502, 0.0102754803, 0.0805512145, 0.0111070406, 0.0944560766, 0.0249142982, 0.0511136726, 0.00825972669, 0.06023781, 0.00902365148, 0.0935924873, 0.0273757782, 0.0538890995, 0.00838681497, 0.0750409737, 0.0117817903, 0.0975101069, 0.0260692555, 0.0512401611, 0.0104661575, 0.0648366362, 0.00983323529, 0.0930986702, 0.0306876935, 0.0608065911, 0.0114162294, 0.0827698186, 0.0120578688, 0.0951413959, 0.0320984721, 0.072848767, 0.00959134009, 0.0746292993, 0.0100825736, 0.0900786892, 0.0309699643, 0.0728408769, 0.00926526822, 0.0872446746, 0.0114844097, 0.088624768, 0.0328615606, 0.0780840293, 0.0111497743, 0.0801031366, 0.0103057474, 0.0858316571, 0.0407503806, 0.0858288854, 0.011838452, 0.102802463, 0.0135384966, 0.0863696709, 0.0352812298, 0.0854334384, 0.00985148083, 0.0795231313, 0.0109768342, 0.0862666368, 0.032556057, 0.0773162022, 0.0103122462, 0.092702575, 0.0133378115, 0.0938554183, 0.0341193825, 0.0853238851, 0.0107374974, 0.0832558125, 0.0103246085, 0.0840815529, 0.0362370051, 0.0848614797, 0.0113169327, 0.098295413, 0.0122824013, 0.0850739181, 0.03451607, 0.0883049965, 0.0103443125, 0.0828396454, 0.0104746055, 0.0812899768, 0.0367989056, 0.0816654637, 0.0107857576, 0.0969142169, 0.0126772812, 0.0926498473, 0.0379925929, 0.0967884436, 0.0118972333, 0.0876585096, 0.011051436, 0.0862563327, 0.0472648293, 0.0939760357, 0.0116999112, 0.103781804, 0.0139605664, 0.094702743, 0.0449856967, 0.0887447968, 0.0113999024, 0.0877210721, 0.0112832477, 0.0953566656, 0.0409635343, 0.0879761353, 0.0108872829, 0.101498999, 0.0138181411, 0.0963771641, 0.0443621427, 0.0899446085, 0.0119414981, 0.098948054, 0.011120419, 0.0893136635, 0.0457707345, 0.0772371069, 0.0125558237, 0.109624915, 0.0138167376, 0.081408903, 0.0442920923, 0.0673241317, 0.0116736004, 0.099256359, 0.0117419269, 0.0850042179, 0.0494701602, 0.0713121742, 0.012150581, 0.107029997, 0.0140400492, 0.0914053842, 0.0485832319, 0.0675946176, 0.0122451736, 0.104001917, 0.0118852723, 0.0873600096, 0.0540511981, 0.0694129914, 0.0127771236, 0.12507689, 0.0159182046, 0.0988447294, 0.0533780009, 0.0626173839, 0.012516127, 0.108797327, 0.0138507606, 0.10549508, 0.0574810058, 0.0659192801, 0.0131275328, 0.120977946, 0.0164836217, 0.116140604, 0.0601522326, 0.0679939911, 0.0150083601, 0.125795394, 0.0130442921, 0.13147074, 0.0711458549, 0.0806433931, 0.016855523, 0.132455707, 0.0156475995, 0.126597494, 0.0635521337, 0.0699947029, 0.0151992226, 0.121593624, 0.0130776819, 0.127592474, 0.0639182255, 0.0822091103, 0.0152397109, 0.127556175, 0.0177383441, 0.150990441, 0.0713748932, 0.091142863, 0.0158669464, 0.107745111, 0.0148134539, 0.149001434, 0.0585601218, 0.100756533, 0.0170661677, 0.124635898, 0.0176116303, 0.142975509, 0.0534739308, 0.103721023, 0.0159078911, 0.118894167, 0.0152457012, 0.149611324, 0.0651222542, 0.100177146, 0.0165426694, 0.124025293, 0.0183201414, 0.155631021, 0.0586977266, 0.0919862539, 0.0217974205, 0.120079532, 0.0128741479, 0.138731748, 0.0617300682, 0.104578145, 0.0162680894, 0.136913985, 0.0190619547, 0.15847072, 0.0690210164, 0.108789772, 0.015399307, 0.108182117, 0.0131959775, 0.138476595, 0.0667054206, 0.114861861, 0.0144725665, 0.111364461, 0.0185418259, 0.15734835, 0.0673351139, 0.108720765, 0.0156083545, 0.090080604, 0.0132193873, 0.165711716, 0.0714124963, 0.110508084, 0.0169760771, 0.129743531, 0.0178515147, 0.170033991, 0.0665550381, 0.0840211436, 0.0153655661, 0.0901251584, 0.0145164663, 0.162603021, 0.0678551272, 0.0876357928, 0.0174328033, 0.114217773, 0.0189128593, 0.157857075, 0.054183308, 0.061385911, 0.0165946092, 0.110518597, 0.0155916214, 0.15108563, 0.0674576685, 0.0691595972, 0.0179311596, 0.12129616, 0.0198846422, 0.139540106, 0.0559316501, 0.0587989017, 0.0165693089, 0.112845711, 0.0161470398, 0.125626028, 0.0521798469, 0.0719171464, 0.0196959842, 0.14475359, 0.020557642, 0.135013729, 0.0522023961, 0.066158697, 0.0202826858, 0.125942677, 0.0191017762, 0.115364507, 0.0537849218, 0.0539345182, 0.0195522793, 0.13927339, 0.0174211692, 0.0892327651, 0.0461306274, 0.0418081656, 0.0167718101, 0.104189955, 0.0139266262, 0.0924016237, 0.0451484881, 0.0475108214, 0.01814292, 0.106276155, 0.0161121786, 0.08453051, 0.039387472, 0.0467878096, 0.0285188686, 0.121465608, 0.0153655587, 0.096445255, 0.0813194066, 0.0478925705, 0.0483095571, 0.183036417, 0.0299068484, 0.139757872, 0.0991418511, 0.0553609915, 0.0871706456, 0.186882451, 0.0754959807, 0.181632414, 0.132290617, 0.0915617719, 0.114728294, 0.21688886, 0.0942396522, 0.177613124, 0.136084303, 0.0860494748, 0.117048748, 0.192783594, 0.0964736119, 0.20864065, 0.165129378, 0.0902259573, 0.13792038, 0.224029168, 0.130183384, 0.23787266, 0.204953551, 0.110993072, 0.139648974, 0.18999581, 0.141573012, 0.251078427, 0.183504492, 0.181006506, 0.211024567, 0.223199412, 0.140456527, 0.238663048, 0.158092514, 0.132466748, 0.141705394, 0.192380041, 0.150499716, 0.234253988, 0.188978657, 0.157019675, 0.176129922, 0.259979516, 0.170686364, 0.206168905, 0.11179398, 0.120342523, 0.150891468, 0.238763437, 0.126950726, 0.238274902, 0.117890701, 0.146975651, 0.145176172, 0.251452446, 0.152547807, 0.240678504, 0.133149818, 0.105057672, 0.105413951, 0.22536917, 0.109089464, 0.244137198, 0.0848269463, 0.124049209, 0.0888950527, 0.244342104, 0.14810811, 0.2645441, 0.133303016, 0.114286087, 0.122655116, 0.193188503, 0.108149759, 0.230440259, 0.0760410354, 0.0925212502, 0.0599449277, 0.135956958, 0.0625950396, 0.145277217, 0.0344589949, 0.0460737683, 0.0518844947, 0.100594603, 0.0650198385, 0.136727184, 0.0467287414, 0.0420706794, 0.0583193898, 0.131464794, 0.0740277916, 0.163403779, 0.0525634065, 0.0459085926, 0.0616091937, 0.131016791, 0.0769933909, 0.181819856, 0.0557970367, 0.0458117165, 0.0555407219, 0.117285848, 0.0835305452, 0.176819414, 0.0621953532, 0.0543163456, 0.0625658855, 0.115752414, 0.0580740497, 0.153329402, 0.0428382643, 0.0470476635, 0.0514050163, 0.122586071, 0.0749428123, 0.177493855, 0.0384541117, 0.042900946, 0.0547552966, 0.120827988, 0.0762976855, 0.168951407, 0.0460208878, 0.0459450111, 0.0546989627, 0.117200725, 0.0807380006, 0.164143905, 0.0436635502, 0.0407415815, 0.054805249, 0.11228694, 0.0814336091, 0.192814395, 0.0399974994, 0.0399517976, 0.0580388084, 0.096364975, 0.0681026205, 0.16527167, 0.0371518098, 0.0376404077, 0.053819444, 0.0926936567, 0.0689820796, 0.183393404, 0.0342554487, 0.0385428667, 0.0572199859, 0.0990764126, 0.0743074417, 0.186000332, 0.0404286534, 0.0417427234, 0.0665488467, 0.103990018, 0.0730921105, 0.204369217, 0.0396348834, 0.0427318849, 0.0689288527, 0.12545006, 0.103821412, 0.243995592, 0.0490280986, 0.04833287, 0.0892933756, 0.129231617, 0.112573944, 0.279074222, 0.054100085, 0.055137746, 0.103499703, 0.15147236, 0.132120118, 0.222872019, 0.048855897, 0.0465409048, 0.107619673, 0.143177375, 0.146468997, 0.299449235, 0.0673026964, 0.0511176549, 0.132056504, 0.174568579, 0.164678618, 0.277994454, 0.0537372343, 0.0444528125, 0.0763695985, 0.114185005, 0.101779826, 0.240499213, 0.0514708087, 0.043013908, 0.0852290317, 0.126492843, 0.108129203, 0.210251778, 0.0503295138, 0.0483065769, 0.0807094574, 0.13586536, 0.116679415, 0.268548667, 0.0547349118, 0.0575765111, 0.0690627843, 0.126647696, 0.0889099017, 0.16237703, 0.0340063162, 0.0323527716, 0.0473004431, 0.0911756456, 0.0653546453, 0.149267614, 0.0311045907, 0.028768301, 0.0402181707, 0.0819153786, 0.0671426579, 0.145769402, 0.0334819742, 0.0341472887, 0.03788298, 0.0747799352, 0.0594754219, 0.132736772, 0.0363819115, 0.029283192, 0.0415674001, 0.0752137974, 0.0592103824, 0.133643776, 0.0355677642, 0.0336245075, 0.0440963507, 0.0834052637, 0.0553404167, 0.132658064, 0.0364502296, 0.0342748575, 0.0379515365, 0.077280499, 0.0644220263, 0.136533916, 0.0431486852, 0.0404764824, 0.0489031635, 0.0891410932, 0.075839296, 0.164912462, 0.0498350263, 0.0417087823, 0.0495975614, 0.0984042212, 0.0758165941, 0.163276345, 0.0552393049, 0.0366067886, 0.0630058423, 0.117510401, 0.0963838398, 0.159026891, 0.0632184371, 0.0415429249, 0.053534016, 0.102840692, 0.0658302084, 0.12966089, 0.0682041198, 0.0519422106, 0.0523656756, 0.106081873, 0.0660619289, 0.174637616, 0.0820630863, 0.0502937958, 0.062854372, 0.139172375, 0.0911164805, 0.235946938, 0.122085653, 0.0729485452, 0.094165951, 0.181919485, 0.1074678, 0.267377943, 0.116949573, 0.0741169602, 0.113874078, 0.238968074, 0.172615156, 0.363558978, 0.200082108, 0.0964631364, 0.108844727, 0.230810061, 0.10688021, 0.286223859, 0.130289122, 0.0768518373, 0.0956794694, 0.205920488, 0.105823644, 0.299776882, 0.125503451, 0.0594105422, 0.0680190623, 0.110011779, 0.0924585089, 0.20745334, 0.0737423077, 0.0401395783, 0.056100484, 0.114508547, 0.072388202, 0.148759514, 0.125379413, 0.0474649146, 0.0572805293, 0.0983354449, 0.0703451261, 0.130479053, 0.0473163985, 0.037583679, 0.06593775, 0.109929241, 0.0693087801, 0.174885675, 0.0619394146, 0.0571194366, 0.0588054731, 0.0993621945, 0.0560222268, 0.0772780627, 0.0411755145, 0.0510663316, 0.0581505522, 0.126066551, 0.0720989332, 0.108159788, 0.0472279117, 0.0632107556, 0.0883317515, 0.115014091, 0.0567982942, 0.148899749, 0.0622026511, 0.0686252788, 0.0823441073, 0.128893822, 0.0545161143, 0.0873032808, 0.0360194072, 0.0524971262, 0.0642663911, 0.140220389, 0.0470716245, 0.120090768, 0.0436275303, 0.0719167516, 0.053511057, 0.120928459, 0.0622378513, 0.0693386123, 0.0399969779, 0.0588339828, 0.0675389096, 0.139418542, 0.0657893494, 0.207790717, 0.103123918, 0.12473917, 0.128908187, 0.245551392, 0.136651412, 0.193038538, 0.0131717566]
```
