## Supplementary data files for "Systematic contextual biases in SegmentNT potentially relevant to other nucleotide transformer models": dpm2_pos2856.txt (part 1 of 6)

```
protein_coding_gene=[0.25998765, 0.2441702, 0.23237388, 0.2829286, 0.2446065, 0.29563546, 0.26359653, 0.26497418, 0.27803686, 0.28296298, 0.24767864, 0.31099463, 0.28669286, 0.25058728, 0.27898076, 0.30749732, 0.27428323, 0.3202922, 0.3070622, 0.26059064, 0.25971985, 0.30577272, 0.25714314, 0.33837342, 0.2515513, 0.2299989, 0.22276312, 0.29193985, 0.2353293, 0.3404745, 0.24239501, 0.2534319, 0.24515152, 0.28739277, 0.22556396, 0.34121656, 0.28183916, 0.26444143, 0.30720094, 0.2689449, 0.2801475, 0.36474055, 0.30033204, 0.2822909, 0.28814662, 0.3089532, 0.292227, 0.3371472, 0.28391826, 0.2562584, 0.25523022, 0.26390055, 0.23632522, 0.23522504, 0.28534132, 0.21106982, 0.1934892, 0.23730963, 0.20796305, 0.23160402, 0.28955522, 0.21106918, 0.20135842, 0.22561966, 0.20872888, 0.21840228, 0.2821601, 0.21260233, 0.22107925, 0.22284393, 0.21148029, 0.19377509, 0.2924554, 0.20304526, 0.19782296, 0.15330273, 0.17213266, 0.19667833, 0.29277354, 0.2439631, 0.24497692, 0.19275633, 0.18693705, 0.2150285, 0.27980876, 0.27757737, 0.25014132, 0.1489435, 0.21391515, 0.25207672, 0.2580338, 0.26021877, 0.18882762, 0.13880028, 0.21984662, 0.23276792, 0.24928531, 0.21491976, 0.19414285, 0.14174095, 0.22213715, 0.26975057, 0.25649157, 0.21739468, 0.18191767, 0.16900271, 0.24176197, 0.2963869, 0.29641944, 0.31112626, 0.24992032, 0.29065788, 0.2942459, 0.34632707, 0.320646, 0.34369478, 0.2888876, 0.2906999, 0.30552974, 0.34256732, 0.34719652, 0.33612818, 0.29915407, 0.2895807, 0.29321277, 0.42003688, 0.36452803, 0.42187533, 0.26216644, 0.35632864, 0.33122596, 0.3458677, 0.32100537, 0.34222007, 0.22141883, 0.31366846, 0.23276992, 0.18704537, 0.3848243, 0.17453676, 0.15825662, 0.14622803, 0.13502237, 0.18747836, 0.34070218, 0.18072087, 0.1811014, 0.10580627, 0.11838329, 0.14625175, 0.33713812, 0.16802931, 0.15977904, 0.08347023, 0.10969321, 0.14419083, 0.36414874, 0.1624268, 0.18058074, 0.0919972, 0.1092175, 0.15466471, 0.3444153, 0.13034788, 0.12081315, 0.06569739, 0.09909394, 0.1640968, 0.33566758, 0.13722302, 0.12601651, 0.04503124, 0.07810895, 0.09391255, 0.263719, 0.08041242, 0.05431426, 0.0259551, 0.04675512, 0.05238874, 0.16173492, 0.05534754, 0.04646701, 0.02118232, 0.04132781, 0.04967546, 0.10634401, 0.07157817, 0.05032274, 0.01917193, 0.04030281, 0.05759297, 0.10933446, 0.12634969, 0.04914886, 0.02407008, 0.04912516, 0.05853227, 0.12358026, 0.16297597, 0.0570986, 0.03101582, 0.05753691, 0.06282286, 0.1229963, 0.17971334, 0.07383291, 0.02656078, 0.0482632, 0.06325341, 0.1406249, 0.16685657, 0.06699483, 0.02827197, 0.0492327, 0.07620183, 0.17972015, 0.16470037, 0.07762124, 0.02967428, 0.05506102, 0.0743027, 0.16695923, 0.1828215, 0.09812751, 0.03769267, 0.05820929, 0.07708088, 0.15978874, 0.1810798, 0.0905391, 0.04001442, 0.05058294, 0.07176736, 0.18173435, 0.16667043, 0.09604965, 0.04651499, 0.05574069, 0.08535614, 0.17792636, 0.18820986, 0.10678039, 0.0499333, 0.06193014, 0.09127206, 0.18586907, 0.17685358, 0.10190196, 0.0460016, 0.05808801, 0.10092593, 0.17632356, 0.20886187, 0.10606853, 0.05182998, 0.0560542, 0.08522863, 0.20741002, 0.21533439, 0.12390722, 0.05488394, 0.0622, 0.08965167, 0.20854191, 0.20055544, 0.13226785, 0.06420054, 0.06439332, 0.08311996, 0.2095342, 0.19535547, 0.14465879, 0.0628161, 0.05420123, 0.06465021, 0.17343351, 0.17528291, 0.123363, 0.05518071, 0.0535014, 0.05879395, 0.18925351, 0.16893488, 0.09984784, 0.04386752, 0.04543174, 0.05907353, 0.19148977, 0.17383319, 0.101509, 0.04486071, 0.04053224, 0.05899557, 0.22328353, 0.17032048, 0.109853, 0.04906036, 0.03508651, 0.05527679, 0.20206948, 0.17339665, 0.09190943, 0.03789531, 0.02872337, 0.05097437, 0.18226883, 0.16733597, 0.09659413, 0.03448991, 0.02516484, 0.04915681, 0.17772505, 0.16830319, 0.09195013, 0.03216862, 0.024886, 0.05260076, 0.18734133, 0.17271796, 0.09777427, 0.03162812, 0.02543822, 0.05484981, 0.16301267, 0.12687351, 0.08378289, 0.03136596, 0.02278141, 0.04468475, 0.15453833, 0.12748377, 0.07926618, 0.0261702, 0.01829038, 0.042188, 0.15534674, 0.13099825, 0.08208511, 0.02613512, 0.01808249, 0.0416907, 0.17054692, 0.1327829, 0.07258057, 0.02579211, 0.01756079, 0.0414656, 0.13785903, 0.11544237, 0.06553311, 0.02882114, 0.01731078, 0.03861005, 0.14491889, 0.12559879, 0.065311, 0.0296268, 0.01841507, 0.04043311, 0.13393922, 0.11052146, 0.06277888, 0.03170131, 0.01891933, 0.03807233, 0.14587298, 0.12271795, 0.06777503, 0.02877883, 0.01806994, 0.0413753, 0.1317268, 0.12058495, 0.06539489, 0.0247993, 0.0163259, 0.03168885, 0.1262144, 0.10426715, 0.06752622, 0.02350209, 0.01704053, 0.03389145, 0.12709874, 0.12960193, 0.08998082, 0.02592644, 0.01802129, 0.03401061, 0.12468947, 0.12326694, 0.09283587, 0.02342514, 0.01776379, 0.0340368, 0.12010885, 0.11407424, 0.08326019, 0.02396439, 0.01756888, 0.02956853, 0.11808931, 0.11112376, 0.08197387, 0.020488, 0.01568968, 0.02998616, 0.10113539, 0.10494936, 0.07299803, 0.01963555, 0.01619292, 0.03049163, 0.09785832, 0.11330358, 0.08381152, 0.01993806, 0.01623002, 0.03177915, 0.09817802, 0.11869945, 0.08119152, 0.02078936, 0.01724719, 0.03501798, 0.11907979, 0.11866567, 0.08899012, 0.02457563, 0.02047244, 0.04223819, 0.11425558, 0.11770148, 0.09170461, 0.02499319, 0.0200727, 0.04156813, 0.11236341, 0.11413937, 0.10380896, 0.02693156, 0.02216958, 0.03984739, 0.11420398, 0.11461541, 0.0993319, 0.02757618, 0.02040651, 0.03331642, 0.11340291, 0.10564239, 0.08871643, 0.02229659, 0.01893285, 0.0340726, 0.10440202, 0.11218804, 0.09405111, 0.0246738, 0.02128305, 0.03591846, 0.11143979, 0.11660945, 0.11198524, 0.03186437, 0.02859194, 0.04287891, 0.12613468, 0.12312791, 0.08827974, 0.03892862, 0.02831383, 0.04080229, 0.12380719, 0.13108969, 0.10731056, 0.03507766, 0.02566435, 0.04430917, 0.12054797, 0.11534719, 0.0685844, 0.04485295, 0.03254426, 0.04874389, 0.161919, 0.11250589, 0.05234624, 0.0386511, 0.04198957, 0.05090453, 0.16282776, 0.09856431, 0.04431695, 0.03557382, 0.0469399, 0.05193844, 0.18087514, 0.09094228, 0.04218682, 0.03577842, 0.04748204, 0.05046624, 0.15685378, 0.08850322, 0.03846449, 0.03079514, 0.03929278, 0.04657853, 0.12630431, 0.08330671, 0.03635627, 0.02886646, 0.03559676, 0.04137093, 0.11080117, 0.0655633, 0.0307566, 0.02284576, 0.03129004, 0.03976117, 0.11971049, 0.06190623, 0.02752832, 0.02458531, 0.02676145, 0.04157747, 0.10810426, 0.05663316, 0.02798271, 0.02313499, 0.02533782, 0.03927194, 0.11333621, 0.05432289, 0.02533783, 0.02320756, 0.02629911, 0.04022221, 0.10503601, 0.05430878, 0.02460528, 0.02217335, 0.02623556, 0.03864394, 0.104187, 0.04989935, 0.02536969, 0.01932413, 0.02396047, 0.0357403, 0.09295416, 0.04351377, 0.02530472, 0.0184327, 0.02137822, 0.03556824, 0.09562072, 0.03733962, 0.02348465, 0.01638437, 0.0202734, 0.03545244, 0.08986117, 0.03556455, 0.02326285, 0.0158223, 0.01909098, 0.03368751, 0.09920181, 0.03848035, 0.02355036, 0.01608041, 0.02119502, 0.03821519, 0.09880609, 0.04081866, 0.02920388, 0.0208857, 0.02555069, 0.04874679, 0.10018574, 0.05684636, 0.02984092, 0.01942008, 0.02428119, 0.04349634, 0.09134428, 0.04903425, 0.02614267, 0.01743595, 0.02390978, 0.03588668, 0.09373144, 0.04022482, 0.0246718, 0.01796913, 0.02439957, 0.03698745, 0.09092034, 0.04809829, 0.02751233, 0.01778141, 0.02539255, 0.03573812, 0.09559874, 0.04820017, 0.02808288, 0.01883118, 0.03004523, 0.04678221, 0.0945134, 0.05554047, 0.02892654, 0.02147933, 0.02966474, 0.04178444, 0.09903587, 0.05678105, 0.03045071, 0.02197474, 0.02984861, 0.04722881, 0.09741897, 0.06381511, 0.03385314, 0.02271569, 0.02688675, 0.04560371, 0.09159744, 0.04502644, 0.02853684, 0.01895126, 0.02323967, 0.03460734, 0.088123, 0.04023179, 0.02547245, 0.01869233, 0.02419689, 0.03364614, 0.09750859, 0.04218532, 0.02794108, 0.02104552, 0.02682001, 0.03595458, 0.09434423, 0.03849452, 0.02743657, 0.02262799, 0.02608833, 0.03499312, 0.09032751, 0.03886198, 0.02965975, 0.02331764, 0.02831982, 0.04202521, 0.09364547, 0.04234472, 0.0315062, 0.02293304, 0.02797145, 0.04048241, 0.10505461, 0.0426438, 0.03198938, 0.02347898, 0.02630834, 0.04227107, 0.11061947, 0.041371, 0.03349362, 0.02280766, 0.02515139, 0.04161206, 0.09814315, 0.04249019, 0.03090812, 0.02219179, 0.02355911, 0.04197886, 0.09621058, 0.04303739, 0.03169588, 0.02420647, 0.02489295, 0.04033669, 0.09351012, 0.04306902, 0.0314663, 0.02464756, 0.02377046, 0.04114916, 0.08848926, 0.04365517, 0.03636957, 0.02471434, 0.02302068, 0.03901751, 0.08809109, 0.04217153, 0.03621863, 0.02435762, 0.02284491, 0.03966404, 0.08644933, 0.04163596, 0.03404123, 0.02441356, 0.0235783, 0.03671136, 0.09191068, 0.04261159, 0.03420816, 0.0239124, 0.02276305, 0.03642972, 0.0858729, 0.04098468, 0.0348357, 0.02335274, 0.02161769, 0.03553658, 0.08461587, 0.04217396, 0.03710461, 0.02324707, 0.02297444, 0.03661898, 0.08064666, 0.04064433, 0.03374042, 0.02263965, 0.02193299, 0.03380278, 0.08432794, 0.04130857, 0.03366166, 0.02287592, 0.02238072, 0.03422614, 0.08059206, 0.04187326, 0.03563432, 0.0226259, 0.02139019, 0.03436386, 0.08223261, 0.04187182, 0.03561268, 0.02268636, 0.02244676, 0.03552382, 0.07682715, 0.04011789, 0.03175741, 0.02241517, 0.02207507, 0.03428834, 0.08196363, 0.04018498, 0.03134702, 0.02217586, 0.0215306, 0.03517111, 0.07804505, 0.04125665, 0.03261898, 0.02129889, 0.02068165, 0.0338544, 0.08039017, 0.04288239, 0.03401873, 0.02094799, 0.02142551, 0.03503013, 0.07635171, 0.04031841, 0.03185887, 0.02119317, 0.02200675, 0.03285045, 0.07825013, 0.04218197, 0.03180942, 0.02106759, 0.02178608, 0.03272576, 0.07709349, 0.04269434, 0.0336257, 0.02045977, 0.0210076, 0.0338553, 0.0796819, 0.04428836, 0.03446324, 0.02034196, 0.02182579, 0.03445135, 0.07836201, 0.04260606, 0.03232687, 0.02083231, 0.0215281, 0.03268136, 0.08066205, 0.04420523, 0.03245939, 0.02143241, 0.02138139, 0.03372797, 0.07575118, 0.04451654, 0.03316004, 0.02119339, 0.02021359, 0.03477004, 0.08064633, 0.04553181, 0.03576435, 0.02152449, 0.02101515, 0.0364241, 0.07903016, 0.04406673, 0.03340814, 0.02144499, 0.02202832, 0.03465018, 0.08536953, 0.04746635, 0.03511868, 0.02213908, 0.02163661, 0.03503408, 0.07818796, 0.04766653, 0.03589125, 0.02071748, 0.01958427, 0.0352727, 0.07845921, 0.04950858, 0.037849, 0.02092083, 0.02028754, 0.03709953, 0.07794034, 0.04714732, 0.03587713, 0.02100397, 0.02055592, 0.03432266, 0.07967603, 0.0487229, 0.03645251, 0.02164117, 0.02051219, 0.03377382, 0.07238596, 0.04806315, 0.03587604, 0.01992459, 0.01942185, 0.03445423, 0.07532646, 0.04683236, 0.03571396, 0.01938357, 0.02024352, 0.03481811, 0.07945298, 0.04724023, 0.03257957, 0.01991759, 0.02004015, 0.03305032, 0.07854464, 0.04856456, 0.03212079, 0.02035964, 0.01992987, 0.03346957, 0.07434553, 0.04847363, 0.03400907, 0.01969133, 0.01874937, 0.03400545, 0.07530156, 0.04951376, 0.03587218, 0.01974125, 0.01906287, 0.03501923, 0.07396589, 0.04888318, 0.03408606, 0.02021419, 0.0192065, 0.03348847, 0.07616851, 0.05003428, 0.03361088, 0.02049924, 0.01886815, 0.03361158, 0.07236214, 0.04957123, 0.034849, 0.01941013, 0.01762105, 0.03362696, 0.07454214, 0.05013771, 0.03742569, 0.02015546, 0.0181879, 0.03523621, 0.07263931, 0.04811425, 0.03495809, 0.02034574, 0.01846534, 0.03326342, 0.07478866, 0.05093501, 0.03533169, 0.02054288, 0.01851842, 0.03368441, 0.07244126, 0.05121185, 0.03692629, 0.02001727, 0.01776771, 0.03500897, 0.07642286, 0.05117144, 0.03938093, 0.02038527, 0.01858663, 0.03623042, 0.075745, 0.05265035, 0.03774232, 0.0210196, 0.01934296, 0.03514627, 0.07927437, 0.0548097, 0.03791971, 0.02136324, 0.01919891, 0.03584245, 0.07329705, 0.05431787, 0.03863115, 0.02101965, 0.01811276, 0.03654, 0.07745729, 0.05330244, 0.04021776, 0.02088819, 0.01844268, 0.03668227, 0.07512134, 0.05184934, 0.03742857, 0.02103545, 0.01901388, 0.03416897, 0.07813686, 0.05323138, 0.03737273, 0.02152834, 0.0191489, 0.03472237, 0.07384568, 0.05284529, 0.03835291, 0.02093517, 0.0185485, 0.03533114, 0.0776986, 0.05246248, 0.04100901, 0.02062197, 0.01887865, 0.0360434, 0.07715811, 0.05186472, 0.03811515, 0.02104436, 0.01919492, 0.03427085, 0.08143788, 0.05465285, 0.03810989, 0.0219157, 0.01955376, 0.03436549, 0.07694975, 0.05366262, 0.03962599, 0.02167336, 0.01897508, 0.03511142, 0.07846427, 0.05349403, 0.04179085, 0.02192168, 0.01923372, 0.03653438, 0.07634746, 0.05063113, 0.03848502, 0.02149632, 0.01946297, 0.03388204, 0.07899088, 0.05303498, 0.03827945, 0.02151876, 0.01931502, 0.03411208, 0.07452365, 0.05172762, 0.03848724, 0.02147998, 0.01802884, 0.03445514, 0.07760325, 0.05210694, 0.04159873, 0.02097665, 0.01866389, 0.0355484, 0.07612525, 0.05144117, 0.0381746, 0.02121245, 0.01918632, 0.03406864, 0.07926942, 0.05311349, 0.03799481, 0.021563, 0.01934486, 0.0348336, 0.07530297, 0.05253791, 0.03924989, 0.02102684, 0.01828776, 0.03581345, 0.08053013, 0.05364769, 0.04092199, 0.02112207, 0.01887516, 0.03749993, 0.07933917, 0.05315936, 0.0384042, 0.02164168, 0.01967741, 0.03461307, 0.08127547, 0.05430255, 0.03761896, 0.02192716, 0.01972234, 0.03502182, 0.07733615, 0.05395613, 0.03987025, 0.02179066, 0.01896684, 0.0354977, 0.08086623, 0.05329001, 0.04123346, 0.0214847, 0.01971733, 0.03597699, 0.07856849, 0.0512684, 0.03729573, 0.02134519, 0.02026001, 0.03419742, 0.08077643, 0.05279154, 0.03766821, 0.02184062, 0.02038162, 0.03432126, 0.07630374, 0.05316315, 0.03890781, 0.0209643, 0.01939756, 0.03487106, 0.07929609, 0.05378584, 0.04119014, 0.02108454, 0.01877682, 0.03536529, 0.07505725, 0.05101411, 0.03863774, 0.02100034, 0.01919131, 0.03323631, 0.07723233, 0.05149727, 0.03709858, 0.02103497, 0.01894442, 0.03303702, 0.07290344, 0.05166515, 0.03859008, 0.02001546, 0.01810676, 0.03383564, 0.07700077, 0.0519487, 0.03925604, 0.02031596, 0.01896201, 0.03510238, 0.07386436, 0.05073326, 0.03634724, 0.02067778, 0.01959853, 0.0325381, 0.07725627, 0.05272434, 0.03599944, 0.02071041, 0.0201086, 0.0328645, 0.07443894, 0.05209704, 0.0370583, 0.02013971, 0.01905299, 0.03360219, 0.07807648, 0.05071338, 0.03824527, 0.01986773, 0.01972722, 0.03468865, 0.07626034, 0.05033448, 0.03595541, 0.02026609, 0.02004497, 0.03277589, 0.07779644, 0.05173109, 0.03596973, 0.02065152, 0.01996956, 0.03351751, 0.07429266, 0.05215158, 0.03705359, 0.02048164, 0.01925926, 0.03367722, 0.07748198, 0.05111832, 0.03873999, 0.02095297, 0.01975986, 0.03435363, 0.07456453, 0.05044404, 0.03586677, 0.02084436, 0.02003373, 0.03254917, 0.07811641, 0.05267913, 0.03571603, 0.02096852, 0.02020158, 0.03305055, 0.0741856, 0.05262433, 0.03698214, 0.02035891, 0.01912017, 0.03400644, 0.07757073, 0.05119818, 0.03889611, 0.02030624, 0.01980724, 0.03498184, 0.0749549, 0.04972392, 0.03549657, 0.0208995, 0.02005824, 0.03282557, 0.07613052, 0.05280384, 0.03547627, 0.020956, 0.0197989, 0.03333045, 0.07299069, 0.05254536, 0.03642773, 0.02013021, 0.01870722, 0.03359633, 0.07613727, 0.05129868, 0.03747245, 0.0199489, 0.01930349, 0.03470883, 0.07310104, 0.05087011, 0.03532277, 0.02017107, 0.01958353, 0.03282121, 0.07612965, 0.05335366, 0.03527241, 0.020439, 0.01981223, 0.03331802, 0.07238407, 0.0522576, 0.0361803, 0.01936288, 0.01887888, 0.03266584, 0.07577769, 0.05144122, 0.03807439, 0.01937863, 0.01958114, 0.0340786, 0.07307341, 0.0515127, 0.03533638, 0.01988833, 0.02008046, 0.03202899, 0.0763868, 0.05404703, 0.03599803, 0.0202984, 0.02000142, 0.03270486, 0.07669216, 0.05313415, 0.03668223, 0.01984402, 0.01933121, 0.03352939, 0.07998006, 0.05223577, 0.03851881, 0.02021707, 0.02000725, 0.03471095, 0.07831309, 0.05097645, 0.03518394, 0.01988867, 0.02050637, 0.03241039, 0.08137098, 0.05206479, 0.03442708, 0.02008321, 0.02052344, 0.0330156, 0.07870155, 0.05153241, 0.03523717, 0.01978385, 0.01945332, 0.03331696, 0.07967462, 0.05194915, 0.03652307, 0.0201094, 0.02035818, 0.03408192, 0.07730726, 0.05133258, 0.03363008, 0.02006292, 0.0203227, 0.03125658, 0.07960247, 0.05219221, 0.03375345, 0.02050449, 0.02033051, 0.03227297, 0.07505707, 0.05043937, 0.03485242, 0.01953112, 0.01948452, 0.03249373, 0.07981215, 0.04888826, 0.03684776, 0.02011175, 0.01920881, 0.03342797, 0.07561508, 0.04892409, 0.03512292, 0.02032397, 0.01921794, 0.03142182, 0.07980536, 0.0512487, 0.03577662, 0.02092846, 0.01957857, 0.03166169, 0.07854743, 0.05172436, 0.03598747, 0.02019682, 0.01844259, 0.03232611, 0.08291107, 0.05293901, 0.038445, 0.02063431, 0.01874331, 0.03382904, 0.0813592, 0.05173893, 0.03608108, 0.02061806, 0.01868087, 0.03295663, 0.08683773, 0.05299321, 0.03534441, 0.02074585, 0.01899082, 0.03379795, 0.08125977, 0.05277733, 0.03752716, 0.02020507, 0.01813615, 0.03324768, 0.08410113, 0.05241035, 0.03847741, 0.02037147, 0.01875602, 0.03489617, 0.08242527, 0.05233212, 0.03892329, 0.02092218, 0.01915908, 0.03519671, 0.0898485, 0.05640516, 0.03937833, 0.02189026, 0.01895882, 0.03491326, 0.08247418, 0.05621121, 0.04429289, 0.02202163, 0.01752009, 0.03602924, 0.08349656, 0.05360615, 0.04674185, 0.02265664, 0.01803681, 0.04064029, 0.08922695, 0.0524929, 0.04216687, 0.02330647, 0.01825555, 0.03710934, 0.09308896, 0.05449484, 0.03919274, 0.02319912, 0.01752594, 0.03739462, 0.08494705, 0.04980412, 0.03728907, 0.02157917, 0.01626964, 0.03708477, 0.09060249, 0.04934873, 0.03932295, 0.02209842, 0.01650415, 0.03805198, 0.08459034, 0.04973861, 0.03514655, 0.02227064, 0.01766089, 0.03602172, 0.09018902, 0.05314896, 0.03622602, 0.02235569, 0.01722187, 0.03700897, 0.0853211, 0.05265381, 0.03763519, 0.0218385, 0.01690458, 0.03793233, 0.09006952, 0.05257307, 0.03934925, 0.02261228, 0.0169612, 0.03862143, 0.0855258, 0.04968124, 0.03761237, 0.02243201, 0.01753199, 0.03660709, 0.09089699, 0.05157081, 0.03721844, 0.02306779, 0.01731695, 0.03718161, 0.0854255, 0.05157027, 0.03835267, 0.02207691, 0.01659973, 0.03690388, 0.08776959, 0.05073135, 0.0394401, 0.02217204, 0.0169389, 0.03780546, 0.08424117, 0.04877681, 0.03778755, 0.02277604, 0.01762023, 0.03560182, 0.08996203, 0.05002755, 0.03763241, 0.02313897, 0.01722421, 0.03559029, 0.08549105, 0.04902844, 0.03783932, 0.02202589, 0.01672226, 0.03645284, 0.09009011, 0.05067487, 0.03909459, 0.02227083, 0.01719533, 0.03811442, 0.08671654, 0.04880727, 0.03688169, 0.02245248, 0.01769275, 0.03532597, 0.08866967, 0.04871484, 0.03711074, 0.02315652, 0.01770113, 0.03573891, 0.08403152, 0.04701037, 0.03844648, 0.02215777, 0.0169894, 0.03594162, 0.0870632, 0.04855222, 0.0400452, 0.02241438, 0.01713843, 0.03723712, 0.08455654, 0.04753779, 0.03782528, 0.02292938, 0.01771815, 0.03584266, 0.08683059, 0.0498056, 0.03724173, 0.02338028, 0.01770642, 0.03686884, 0.08023659, 0.05005609, 0.03777447, 0.02233033, 0.01712915, 0.03685075, 0.08621087, 0.05068753, 0.03969524, 0.02243682, 0.01764373, 0.03835204, 0.08395285, 0.0471, 0.03698909, 0.02289931, 0.01766558, 0.03603087, 0.08814124, 0.04809923, 0.03602371, 0.02361421, 0.01746289, 0.03714732, 0.08356313, 0.04738818, 0.03786828, 0.02264434, 0.01689872, 0.03785951, 0.08847215, 0.04851496, 0.03997381, 0.0225478, 0.01725939, 0.03881462, 0.08583083, 0.04694434, 0.03781835, 0.0231548, 0.01796439, 0.03718428, 0.08987882, 0.04917835, 0.03829185, 0.02406287, 0.01772166, 0.03755565, 0.08518567, 0.04899357, 0.03951107, 0.02289893, 0.01698712, 0.03773438, 0.08837108, 0.0498769, 0.04155349, 0.0233513, 0.01761808, 0.03906345, 0.08484395, 0.04884188, 0.03824698, 0.02338742, 0.01841492, 0.03679995, 0.08906161, 0.05065758, 0.03856231, 0.02425267, 0.01824208, 0.03727627, 0.08462522, 0.04997635, 0.0391988, 0.02288222, 0.01746322, 0.03807218, 0.0873138, 0.05063222, 0.04097754, 0.02335399, 0.01801701, 0.03983927, 0.08554199, 0.04868449, 0.03856147, 0.02385258, 0.01867044, 0.03801652, 0.09184906, 0.05034182, 0.03858952, 0.02468483, 0.01847732, 0.03882654, 0.0868611, 0.04998664, 0.04023513, 0.02389152, 0.01796078, 0.03932127, 0.09135467, 0.05055267, 0.04185611, 0.02390546, 0.01841572, 0.04125894, 0.08802209, 0.04902475, 0.03940281, 0.02425067, 0.01887823, 0.03894285, 0.09244753, 0.05010363, 0.03912778, 0.02470421, 0.01874011, 0.03981084, 0.08734351, 0.04936513, 0.039981, 0.02349849, 0.017914, 0.03975105, 0.0909011, 0.04974935, 0.04110682, 0.02364706, 0.01845179, 0.04138924, 0.08862614, 0.04758859, 0.03843895, 0.02364083, 0.01879249, 0.03894709, 0.09321551, 0.04927966, 0.03838941, 0.02457521, 0.018549, 0.0396013, 0.08763355, 0.04808225, 0.03958821, 0.0233857, 0.01785993, 0.03961258, 0.09173586, 0.05000494, 0.03997577, 0.02326738, 0.01833997, 0.04181002, 0.08841234, 0.04729354, 0.03761574, 0.02318517, 0.01864136, 0.03917407, 0.09150043, 0.04792878, 0.03776924, 0.02401429, 0.01846761, 0.03987624, 0.08718382, 0.04790756, 0.0387104, 0.0232506, 0.0177867, 0.04005484, 0.09023239, 0.04832465, 0.04080551, 0.02342942, 0.01844702, 0.04171469, 0.08792862, 0.04684095, 0.03848849, 0.02347704, 0.01887581, 0.03896816, 0.09080362, 0.04802447, 0.03712419, 0.023646, 0.01834956, 0.03894334, 0.08578441, 0.04760642, 0.03842086, 0.02258045, 0.01748867, 0.03923759, 0.08978258, 0.04761497, 0.03976391, 0.02261195, 0.01793271, 0.0410899, 0.08690667, 0.04600803, 0.03774717, 0.02281866, 0.01831515, 0.03846159, 0.0902428, 0.04722299, 0.03725304, 0.02333584, 0.01797494, 0.0387597, 0.08654208, 0.04667977, 0.03828575, 0.02218617, 0.01732931, 0.03925016, 0.08766858, 0.04533918, 0.03880856, 0.02165923, 0.01729449, 0.04077501, 0.08513936, 0.04433774, 0.03684609, 0.02221362, 0.01769566, 0.03853981, 0.08891928, 0.04622011, 0.03727436, 0.02283711, 0.01769297, 0.03855287, 0.08465739, 0.04515555, 0.03857109, 0.02177568, 0.01690909, 0.03805505, 0.08739243, 0.04543441, 0.03989866, 0.02175916, 0.01741684, 0.03997913, 0.08572594, 0.0437012, 0.03737969, 0.02189999, 0.01792164, 0.03744724, 0.08583626, 0.0430014, 0.03725404, 0.02265221, 0.01717191, 0.03820366, 0.08258124, 0.04330987, 0.03861678, 0.02140056, 0.01662054, 0.03908587, 0.0869582, 0.04445624, 0.03933765, 0.02141174, 0.01700843, 0.04066179, 0.08398357, 0.04339501, 0.03685222, 0.02141581, 0.01717719, 0.03732431, 0.08452338, 0.04384397, 0.03671472, 0.02143314, 0.01685489, 0.03708721, 0.08110108, 0.04329913, 0.03703788, 0.02005775, 0.01601945, 0.03705876, 0.08238735, 0.04250771, 0.03783286, 0.01883761, 0.01592746, 0.03854208, 0.07849147, 0.04130989, 0.03463543, 0.01935354, 0.01618458, 0.03581965, 0.08126117, 0.04255193, 0.03396211, 0.01968194, 0.01577439, 0.03598358, 0.07783991, 0.0427651, 0.03524216, 0.01888201, 0.01535993, 0.0363365, 0.08149192, 0.04333372, 0.03696158, 0.01935177, 0.01586363, 0.0381049, 0.07799572, 0.0421105, 0.03467226, 0.01941856, 0.01626305, 0.03596751, 0.08136069, 0.04221869, 0.03454822, 0.02017596, 0.01616182, 0.03599742, 0.0771177, 0.04151732, 0.03591514, 0.01937488, 0.01541584, 0.0356476, 0.0795402, 0.04163197, 0.03666387, 0.01946694, 0.01587475, 0.03760255, 0.07719602, 0.04060446, 0.03442451, 0.01980256, 0.01622653, 0.03551511, 0.08013971, 0.04203242, 0.03449725, 0.02027646, 0.01594217, 0.03540409, 0.07527003, 0.04173219, 0.03573914, 0.01923654, 0.01543286, 0.03549703, 0.07887645, 0.04156407, 0.0366232, 0.01924224, 0.01577496, 0.03660507, 0.07521968, 0.04037159, 0.03467446, 0.01887146, 0.01549308, 0.0342925, 0.07529188, 0.04094299, 0.03435894, 0.01914773, 0.0151967, 0.03431495, 0.07126623, 0.04017396, 0.03493362, 0.01800719, 0.01455593, 0.03401951, 0.07253104, 0.04058818, 0.03592722, 0.01810105, 0.01483458, 0.03566008, 0.07057399, 0.03923016, 0.03344045, 0.01801387, 0.01496258, 0.03314792, 0.07254708, 0.04016837, 0.03297899, 0.01835812, 0.0149767, 0.0334604, 0.07031256, 0.03911398, 0.03450725, 0.01753443, 0.01455649, 0.03413528, 0.0723965, 0.03918876, 0.03528782, 0.01751918, 0.01479308, 0.03564931, 0.06947605, 0.03794608, 0.03334196, 0.01767421, 0.01517382, 0.0335589, 0.07100835, 0.03898183, 0.03301379, 0.01823065, 0.01472885, 0.03326647, 0.06811225, 0.03965182, 0.03421124, 0.01713422, 0.01434624, 0.03365272, 0.07181735, 0.04014711, 0.03541182, 0.01724388, 0.01466666, 0.03520122, 0.06919591, 0.0384504, 0.03336886, 0.01728315, 0.01493505, 0.03303374, 0.07146803, 0.03908192, 0.03290835, 0.01755055, 0.01441395, 0.03291959, 0.06714291, 0.03803006, 0.0339404, 0.01672143, 0.01384266, 0.03332661, 0.07101869, 0.03921799, 0.03502676, 0.01707507, 0.01417776, 0.03517522, 0.06901573, 0.03760535, 0.03326405, 0.01728432, 0.01456867, 0.03323225, 0.07282921, 0.03838098, 0.03334411, 0.01769392, 0.01427088, 0.03347423, 0.06933678, 0.03878879, 0.03460082, 0.01723699, 0.01384966, 0.03392019, 0.07179837, 0.03911845, 0.03540136, 0.01738117, 0.01423064, 0.03533657, 0.06984685, 0.03780402, 0.03324082, 0.01770377, 0.01468061, 0.0334441, 0.07279471, 0.03830069, 0.03310707, 0.01786406, 0.01433785, 0.03348392, 0.06987485, 0.03842836, 0.03443096, 0.01718114, 0.01401646, 0.03397489, 0.07344686, 0.03877938, 0.0354134, 0.01753349, 0.01437207, 0.03555153, 0.07172137, 0.0371947, 0.03335303, 0.01754298, 0.01473954, 0.03327067, 0.07352965, 0.03805076, 0.03303673, 0.01796783, 0.01441737, 0.03356175, 0.07013316, 0.03835402, 0.03371329, 0.01725437, 0.01402257, 0.03405216, 0.07311008, 0.03873764, 0.03478973, 0.01743855, 0.01428557, 0.03572357, 0.07121511, 0.03752146, 0.03307323, 0.01769901, 0.01464781, 0.03355861, 0.07317038, 0.03865664, 0.03293955, 0.01820422, 0.01436366, 0.03367637, 0.06976432, 0.03854811, 0.03411849, 0.01740731, 0.01395893, 0.03404293, 0.07338247, 0.03890875, 0.03487008, 0.01754312, 0.01432164, 0.03592764, 0.07118984, 0.03813332, 0.03342338, 0.01782211, 0.01466779, 0.03374429, 0.0734021, 0.03877199, 0.03296541, 0.01822799, 0.01438019, 0.03409655, 0.07034238, 0.0389176, 0.03416527, 0.01740856, 0.01392331, 0.03439277, 0.07393758, 0.03915193, 0.03480332, 0.01758226, 0.0142583, 0.03589267, 0.07193612, 0.03779578, 0.03308524, 0.01783684, 0.01468214, 0.03380785, 0.07410602, 0.03875419, 0.03260666, 0.01833333, 0.01435379, 0.03415661, 0.06977393, 0.03883742, 0.03382719, 0.01759418, 0.01393016, 0.03475277, 0.07327667, 0.03914937, 0.03465207, 0.01780396, 0.01430351, 0.03631666, 0.07074256, 0.03766323, 0.032982, 0.01794505, 0.01472704, 0.03414527, 0.07348418, 0.03858916, 0.03295532, 0.01834043, 0.01432734, 0.03416732, 0.06943236, 0.0387196, 0.033907, 0.0176924, 0.01389138, 0.03459951, 0.0723603, 0.03893147, 0.03475175, 0.0177308, 0.01422845, 0.03610781, 0.06997212, 0.03722087, 0.03360489, 0.01796276, 0.01454221, 0.03429134, 0.07257478, 0.03791512, 0.03351566, 0.01831201, 0.01433036, 0.03450865, 0.06841011, 0.03804719, 0.03449583, 0.01749895, 0.0139155, 0.03499737, 0.07188277, 0.03866646, 0.03547025, 0.01759949, 0.01422047, 0.03701478, 0.06959103, 0.03639592, 0.03324697, 0.01795109, 0.01464658, 0.03510698, 0.07152641, 0.03635264, 0.03273949, 0.01902549, 0.01487803, 0.03619666, 0.06807236, 0.03647372, 0.03408591, 0.01826907, 0.01434565, 0.0364932, 0.0694419, 0.03646702, 0.03506272, 0.01875175, 0.01510975, 0.03951712, 0.06756534, 0.03478859, 0.03396575, 0.01890048, 0.01581425, 0.0374067, 0.07058206, 0.0360559, 0.03340225, 0.01815641, 0.01429488, 0.03557652, 0.0662034, 0.03248572, 0.03483656, 0.01698712, 0.01369792, 0.03577088, 0.07124736, 0.03070656, 0.03491886, 0.01658722, 0.01357879, 0.03722314, 0.07105434, 0.03053152, 0.03224951, 0.01643454, 0.0141697, 0.03544042, 0.07421815, 0.03220776, 0.0314259, 0.01665691, 0.01381311, 0.03618538, 0.07015678, 0.03168874, 0.03196433, 0.01583946, 0.01330974, 0.03603733, 0.07391466, 0.03255912, 0.03278853, 0.01612763, 0.0135058, 0.03792126, 0.07249473, 0.03123089, 0.03163227, 0.01614799, 0.0141068, 0.03593266, 0.0759411, 0.0330125, 0.03224293, 0.0168205, 0.01368981, 0.03585668, 0.07077064, 0.03285, 0.03363233, 0.01630372, 0.01332269, 0.0362458, 0.0740615, 0.03317225, 0.03343989, 0.01644964, 0.01355763, 0.03796756, 0.07218272, 0.03251317, 0.03202093, 0.01647232, 0.01438886, 0.03613929, 0.07645182, 0.033607, 0.03191802, 0.01715447, 0.01415981, 0.03622312, 0.07264625, 0.03354265, 0.03351212, 0.01674989, 0.01370011, 0.03647414, 0.07552263, 0.03347123, 0.03403281, 0.01709518, 0.01420041, 0.03845586, 0.07305166, 0.03225337, 0.03257377, 0.01718615, 0.01474822, 0.03653608, 0.07668826, 0.03326283, 0.03256417, 0.01769426, 0.01409512, 0.03633058, 0.07202224, 0.03225837, 0.03364179, 0.01711089, 0.0136326, 0.0364361, 0.07442252, 0.03290663, 0.03346343, 0.01737222, 0.0140158, 0.03893819, 0.07263009, 0.03193423, 0.03200363, 0.01757262, 0.01472588, 0.03716203, 0.07545063, 0.03309628, 0.0323691, 0.01808925, 0.01431154, 0.03687904, 0.07159557, 0.03235561, 0.03371239, 0.01752496, 0.01378825, 0.036764, 0.07410628, 0.03290061, 0.03452588, 0.01738244, 0.01417816, 0.03864024, 0.07188132, 0.03152968, 0.03268916, 0.01738363, 0.0146733, 0.03643532, 0.07546289, 0.03271648, 0.03251489, 0.01803616, 0.01431912, 0.03611667, 0.07101761, 0.03224757, 0.03366509, 0.01748495, 0.01373897, 0.03653475, 0.07316896, 0.03338676, 0.03448918, 0.01777953, 0.01421221, 0.03856918, 0.07132417, 0.03176636, 0.03311218, 0.01793022, 0.01476439, 0.03629448, 0.07484176, 0.03299282, 0.03263306, 0.01832966, 0.01447134, 0.03645093, 0.07080404, 0.03250197, 0.03379608, 0.0175963, 0.01400368, 0.03668721, 0.07339768, 0.03360824, 0.03441865, 0.01785076, 0.01444236, 0.03895115, 0.07050747, 0.03233336, 0.03280758, 0.01789058, 0.01493687, 0.03638817, 0.07354464, 0.03283349, 0.03251676, 0.01827765, 0.01456182, 0.03604389, 0.06956572, 0.03226716, 0.0338817, 0.01776937, 0.0141005, 0.03610048, 0.07350878, 0.03327503, 0.03444353, 0.01821632, 0.01452426, 0.03862713, 0.07121559, 0.03198929, 0.03302675, 0.0182822, 0.01506446, 0.03632796, 0.07480906, 0.03264287, 0.03277699, 0.01866315, 0.01471626, 0.03578169, 0.07066009, 0.0320549, 0.03383049, 0.01783991, 0.01412563, 0.03620793, 0.07368076, 0.03294014, 0.03441835, 0.01796416, 0.01450017, 0.03839473, 0.07094762, 0.03113742, 0.03244602, 0.01779224, 0.01507969, 0.03584256, 0.07382245, 0.03179879, 0.0324164, 0.01812664, 0.01466711, 0.03543372, 0.06918819, 0.03193622, 0.03377642, 0.01787198, 0.01432227, 0.03596318, 0.07333379, 0.03293731, 0.03417283, 0.01793721, 0.01459413, 0.03797436, 0.07108187, 0.03123468, 0.0325111, 0.01795607, 0.01508654, 0.03597816, 0.07413607, 0.03291664, 0.03270303, 0.01846598, 0.01488151, 0.03617047, 0.069693, 0.03268225, 0.03405179, 0.01785126, 0.01433623, 0.0363746, 0.07305127, 0.03365075, 0.03465717, 0.0183073, 0.01480963, 0.03843596, 0.07052534, 0.03213361, 0.03299602, 0.01832696, 0.01539354, 0.03659727, 0.07443266, 0.0333482, 0.0327361, 0.01873469, 0.0149728, 0.03623035, 0.07031089, 0.03284724, 0.0343324, 0.01816504, 0.01446234, 0.0367268, 0.07416992, 0.03384984, 0.0347741, 0.01828213, 0.01500515, 0.03859263, 0.07216254, 0.03258092, 0.03337479, 0.01863847, 0.01542203, 0.03673888, 0.07560189, 0.03355276, 0.03328838, 0.01889489, 0.01503665, 0.03662378, 0.07171047, 0.03335429, 0.03485318, 0.01866632, 0.01462196, 0.03716914, 0.07506527, 0.03429877, 0.03525224, 0.01887633, 0.01506419, 0.0396613, 0.07277294, 0.03293471, 0.03374929, 0.01898292, 0.01568013, 0.03743121, 0.07620002, 0.03407802, 0.03364731, 0.01957615, 0.01517317, 0.03750518, 0.07237546, 0.03336247, 0.03478781, 0.01886255, 0.01470042, 0.03802728, 0.07569416, 0.03399868, 0.03582628, 0.01891679, 0.01505101, 0.04011452, 0.07321179, 0.03283159, 0.0340076, 0.01896171, 0.01562324, 0.037673, 0.07651614, 0.03378336, 0.03383703, 0.01939351, 0.01510329, 0.03750014, 0.07235358, 0.03306583, 0.03486921, 0.01914047, 0.0145468, 0.03791352, 0.07540697, 0.03344492, 0.03555075, 0.01939135, 0.01490611, 0.04013667, 0.07321425, 0.0322242, 0.03389789, 0.01920871, 0.01542247, 0.03762724, 0.07631574, 0.03323312, 0.03386846, 0.01969304, 0.01498089, 0.03754738, 0.07190676, 0.03277029, 0.03517552, 0.01908365, 0.01443785, 0.03788043, 0.07518144, 0.03373471, 0.03569186, 0.01918865, 0.01482204, 0.04049382, 0.07339671, 0.03288756, 0.03411089, 0.01927651, 0.0153738, 0.03801575, 0.07721049, 0.03355089, 0.03402754, 0.0197497, 0.0149758, 0.03782417, 0.07229027, 0.03272291, 0.03526104, 0.01916634, 0.01451738, 0.03822499, 0.07635218, 0.03402662, 0.03568462, 0.01959273, 0.01500986, 0.04050222, 0.07480929, 0.03272476, 0.03433595, 0.01957732, 0.0155831, 0.03822481, 0.07834939, 0.03389767, 0.03449084, 0.02021508, 0.01521996, 0.03791959, 0.07398932, 0.03347287, 0.0357417, 0.01957395, 0.01476828, 0.03812387, 0.07775801, 0.03421268, 0.03616769, 0.01984622, 0.01517535, 0.04065704, 0.07529866, 0.03289316, 0.03438123, 0.01984519, 0.01569243, 0.03839851, 0.07886064, 0.03404484, 0.03436567, 0.02045269, 0.01521911, 0.03813335, 0.07682863, 0.03333082, 0.03587458, 0.01977714, 0.01470888, 0.03813033, 0.07937404, 0.03395046, 0.03623177, 0.01981434, 0.01512449, 0.04038009, 0.07777728, 0.03251143, 0.03501121, 0.01967672, 0.01582314, 0.03823788, 0.08186682, 0.03376918, 0.03504472, 0.02035178, 0.01555974, 0.0383549, 0.07738099, 0.03343315, 0.03608418, 0.01996071, 0.01510653, 0.03834112, 0.08047676, 0.034198, 0.03625256, 0.02024947, 0.01550142, 0.0408073, 0.07847191, 0.03291126, 0.03478654, 0.01992579, 0.01606776, 0.03819066, 0.0822982, 0.03401416, 0.03513221, 0.02055283, 0.015591, 0.03798188, 0.07767552, 0.03342256, 0.03601568, 0.02004091, 0.01506429, 0.03819524, 0.08125851, 0.03448432, 0.03670086, 0.02016422, 0.01556889, 0.04083546, 0.0788269, 0.03293829, 0.03502661, 0.02006151, 0.01599951, 0.03828121, 0.08212133, 0.03372594, 0.03498618, 0.02067186, 0.01555996, 0.0380078, 0.07744253, 0.03312322, 0.03640263, 0.01975794, 0.01503208, 0.03819285, 0.08010507, 0.03333611, 0.03676394, 0.0199307, 0.01533589, 0.04026524, 0.07707754, 0.03210847, 0.03495577, 0.01982654, 0.01592833, 0.03787765, 0.08034375, 0.03318755, 0.03503475, 0.02020244, 0.01542838, 0.03760939, 0.07533469, 0.03233059, 0.03625176, 0.01959815, 0.0148286, 0.03798287, 0.07887039, 0.03278863, 0.03678139, 0.01993179, 0.01528264, 0.04044494, 0.07731549, 0.03210729, 0.03513251, 0.02005705, 0.01585208, 0.03815877, 0.0808943, 0.0332819, 0.03507595, 0.02047284, 0.01546954, 0.03804883, 0.07668506, 0.03300882, 0.03644016, 0.01994807, 0.01497735, 0.03805076, 0.07966824, 0.03381389, 0.03700456, 0.02004514, 0.01544793, 0.04056745, 0.07712829, 0.03284192, 0.03541866, 0.02001407, 0.01590399, 0.0380827, 0.08105925, 0.03391024, 0.03557894, 0.02053418, 0.01547455, 0.0379198, 0.07641101, 0.03359385, 0.03683798, 0.01968414, 0.01488524, 0.03943784, 0.07750627, 0.03506085, 0.03549888, 0.02013653, 0.01532395, 0.04232346, 0.07749141, 0.03454635, 0.03461051, 0.01990116, 0.01582824, 0.03991056, 0.08070476, 0.0353323, 0.03378462, 0.02072008, 0.01555782, 0.0391007, 0.0739632, 0.03473023, 0.03573625, 0.01947227, 0.01502112, 0.03903053, 0.07429062, 0.03567577, 0.03587499, 0.01970842, 0.01530647, 0.04076283, 0.07166943, 0.03432604, 0.03503533, 0.0198526, 0.01584759, 0.03801575, 0.07521567, 0.03492422, 0.03526025, 0.01968237, 0.01532202, 0.03771791, 0.06974283, 0.03413929, 0.03578544, 0.01941389, 0.01488385, 0.03826726, 0.07317232, 0.03606315, 0.03543476, 0.01931257, 0.01526348, 0.04046754, 0.07167798, 0.03528402, 0.03292484, 0.01936203, 0.01578291, 0.03857807, 0.0760138, 0.03691071, 0.03252364, 0.01998016, 0.01552207, 0.03843072, 0.07165658, 0.0364115, 0.03399505, 0.01936887, 0.01495152, 0.03876752, 0.07382072, 0.03730442, 0.03454548, 0.01988748, 0.01529441, 0.04124236, 0.07215285, 0.03560045, 0.03335308, 0.01995122, 0.01580422, 0.03884195, 0.07474765, 0.03743976, 0.03368611, 0.02028511, 0.01555918, 0.03859312, 0.07080243, 0.03689856, 0.03531663, 0.02022222, 0.0147323, 0.03868726, 0.07302309, 0.03746744, 0.03546162, 0.02045842, 0.01514729, 0.04116401, 0.07166378, 0.03550048, 0.03416505, 0.0202803, 0.01561331, 0.0388521, 0.07447647, 0.0370109, 0.0339415, 0.02105813, 0.0153145, 0.03892247, 0.07038477, 0.03684131, 0.03492688, 0.02059595, 0.01466559, 0.03888822, 0.07190377, 0.0381887, 0.03465014, 0.02070171, 0.01519209, 0.04164204, 0.07083038, 0.03612088, 0.03324075, 0.02034455, 0.01568875, 0.03908992, 0.07449837, 0.03797662, 0.0334497, 0.02099405, 0.01535093, 0.03903178, 0.0709952, 0.0374841, 0.03394131, 0.02066754, 0.01484958, 0.03911174, 0.07355371, 0.03892185, 0.03409104, 0.0206318, 0.01513917, 0.04134634, 0.07226273, 0.03663951, 0.0329103, 0.02066394, 0.01563985, 0.03929841, 0.07503588, 0.03803928, 0.03332476, 0.02074565, 0.0150978, 0.03880212, 0.07109457, 0.03751008, 0.03469027, 0.02024857, 0.01452215, 0.03891466, 0.07292156, 0.03842948, 0.03452928, 0.02034465, 0.01496821, 0.04123881, 0.07172433, 0.03626345, 0.03287595, 0.02027377, 0.01529985, 0.0387222, 0.07422641, 0.03792225, 0.03312659, 0.02066881, 0.01480736, 0.03860288, 0.07007423, 0.03758042, 0.03453656, 0.01985545, 0.01436432, 0.03869935, 0.07200115, 0.03821285, 0.03470756, 0.01988616, 0.01483171, 0.04078973, 0.07109563, 0.03655406, 0.03348521, 0.01960613, 0.01524098, 0.03824173, 0.07343379, 0.03808881, 0.03352904, 0.02037021, 0.01485103, 0.03822358, 0.0701104, 0.0377578, 0.0347685, 0.01998641, 0.01442803, 0.03827475, 0.0718244, 0.03848818, 0.03467939, 0.02010827, 0.01492747, 0.04084252, 0.07130973, 0.03662441, 0.03325605, 0.01983972, 0.01524616, 0.038491, 0.07382537, 0.03785757, 0.03338903, 0.02028139, 0.01500029, 0.03863605, 0.07055262, 0.03778309, 0.03464219, 0.01960677, 0.01452767, 0.03837654, 0.07188237, 0.03839578, 0.03452421, 0.01970476, 0.01490186, 0.0408963, 0.07116638, 0.03663442, 0.03292792, 0.01961379, 0.01530388, 0.03848196, 0.07423512, 0.03770582, 0.03305231, 0.01992956, 0.01492906, 0.03826642, 0.07091764, 0.03734991, 0.03442008, 0.01927286, 0.01445182, 0.03815748, 0.07261448, 0.0382001, 0.03446595, 0.0194852, 0.01492283, 0.04078874, 0.07165756, 0.03647065, 0.03318488, 0.01946463, 0.0153613, 0.03863522, 0.07429264, 0.03779055, 0.03345498, 0.02005479, 0.0150971, 0.03876566, 0.07074576, 0.03763276, 0.03462118, 0.01958516, 0.0145432, 0.03852375, 0.07248151, 0.03822309, 0.034642, 0.01966576, 0.01499552, 0.041085, 0.07142746, 0.03657857, 0.0331459, 0.01955605, 0.01539697, 0.03855375, 0.07443336, 0.03828033, 0.03347103, 0.02036091, 0.01507372, 0.03864761, 0.07120465, 0.03811151, 0.03450668, 0.01958011, 0.01456394, 0.03868252, 0.07295478, 0.03876381, 0.03469239, 0.01977983, 0.0150647, 0.04136834, 0.07163552, 0.03712207, 0.03310256, 0.01968717, 0.01544467, 0.03879426, 0.07444894, 0.03857277, 0.0333523, 0.02031686, 0.01516343, 0.03874287, 0.07084624, 0.03818921, 0.03457146, 0.01962845, 0.01456024, 0.0385907, 0.07279623, 0.03873258, 0.03468985, 0.01986143, 0.01488986, 0.0409215, 0.07192858, 0.03678693, 0.03335604, 0.0196254, 0.01525475, 0.03857219, 0.07424218, 0.03819975, 0.03359588, 0.02015639, 0.014949, 0.03863516, 0.07085655, 0.03785808, 0.03478763, 0.01951249, 0.01437731, 0.03849567, 0.07277311, 0.03863122, 0.03464429, 0.01968156, 0.01481431, 0.04087268, 0.07179322, 0.03689398, 0.03320562, 0.01965, 0.01525633, 0.03861263, 0.07454561, 0.03838122, 0.03339365, 0.02026684, 0.01486635, 0.03840198, 0.07111698, 0.03782822, 0.03462852, 0.01965039, 0.01441611, 0.03844681, 0.07304751, 0.03846446, 0.03463941, 0.01984194, 0.0148625, 0.04098062, 0.07198104, 0.0366598, 0.03305571, 0.01971657, 0.01521263, 0.03863459, 0.07452849, 0.03808783, 0.03344316, 0.02036431, 0.01483484, 0.03856928, 0.07100992, 0.03772204, 0.03449197, 0.01975641, 0.01430634, 0.03830174, 0.07264481, 0.03845745, 0.03457934, 0.01984879, 0.01471648, 0.04075657, 0.0717027, 0.03658365, 0.03320671, 0.01975539, 0.01511892, 0.03853484, 0.07416122, 0.03806528, 0.03353095, 0.02030803, 0.01480589, 0.03866281, 0.0704862, 0.037771, 0.03474621, 0.01977048, 0.01429588, 0.03860676, 0.07235018, 0.03845434, 0.03494077, 0.02009795, 0.0147739, 0.04111022, 0.07152888, 0.03658739, 0.03309963, 0.01982903, 0.01518555, 0.03870341, 0.07413404, 0.03788278, 0.03345176, 0.02023984, 0.01482261, 0.03868407, 0.07058273, 0.03753241, 0.0345656, 0.01933587, 0.01427471, 0.03855023, 0.07199745, 0.03825418, 0.03456954, 0.01939774, 0.014663, 0.04093139, 0.07073225, 0.0365085, 0.03316458, 0.01952397, 0.01513899, 0.03887656, 0.07357576, 0.03787259, 0.03358691, 0.0199363, 0.01478891, 0.03886364, 0.06979833, 0.03737934, 0.03472801, 0.01942722, 0.01427422, 0.0388643, 0.07129578, 0.03820965, 0.03451821, 0.01967326, 0.0148148, 0.04131531, 0.07009755, 0.03634803, 0.03300165, 0.01943994, 0.01519737, 0.03894034, 0.07239695, 0.0377384, 0.03333298, 0.02005795, 0.01477228, 0.03877192, 0.06884237, 0.03755404, 0.03466693, 0.01961238, 0.01431372, 0.03888812, 0.070511, 0.03854267, 0.03462788, 0.01964429, 0.01487614, 0.04144157, 0.07000462, 0.03651816, 0.0332034, 0.01957819, 0.0152574, 0.03941079, 0.07307664, 0.03784131, 0.03348447, 0.02036087, 0.01510474, 0.03920534, 0.06919872, 0.03744838, 0.03454944, 0.01988756, 0.01463463, 0.03893177, 0.07059091, 0.03818639, 0.0344937, 0.01986041, 0.01494153, 0.04140041, 0.0698007, 0.03622177, 0.03308048, 0.01980533, 0.01533209, 0.03954094, 0.07315043, 0.03777479, 0.03338721, 0.02037461, 0.01504789, 0.03902781, 0.06943865, 0.03738855, 0.03430078, 0.01971471, 0.01453635, 0.03905557, 0.07132081, 0.03831046, 0.03433456, 0.01986116, 0.01488141, 0.04145001, 0.07043983, 0.03656256, 0.03286605, 0.01974237, 0.01539084, 0.03907312, 0.07289357, 0.0381544, 0.0329903, 0.0203075, 0.01506178, 0.03884773, 0.06955005, 0.0379859, 0.03422093, 0.01959146, 0.01443342, 0.03880332, 0.07117317, 0.03869643, 0.03425401, 0.01992333, 0.01499085, 0.04160017, 0.07005402, 0.03666092, 0.03287564, 0.01976277, 0.01539962, 0.03900482, 0.07274538, 0.0381797, 0.03306132, 0.02037135, 0.01500788, 0.03894516, 0.06917481, 0.03779414, 0.03430929, 0.01977571, 0.01443428, 0.03869397, 0.07121684, 0.0384915, 0.03427827, 0.01973553, 0.01489759, 0.04112967, 0.07043683, 0.03675691, 0.03290511, 0.01967125, 0.01523115, 0.03851314, 0.07300484, 0.03803582, 0.03327473, 0.02010372, 0.01479623, 0.03812319, 0.06951127, 0.03785472, 0.03445807, 0.01956112, 0.01433371, 0.03822831, 0.07134555, 0.03845436, 0.034344, 0.01977618, 0.01477717, 0.04058439, 0.07036455, 0.03665202, 0.03299326, 0.01986824, 0.01530846, 0.03880586, 0.07368573, 0.03820295, 0.0331847, 0.02039545, 0.01496656, 0.03852444, 0.06959195, 0.03793753, 0.03434929, 0.01974626, 0.01440414, 0.03830554, 0.0712954, 0.03865403, 0.0342941, 0.01995794, 0.01498602, 0.04092039, 0.07050905, 0.03756993, 0.03347085, 0.02008854, 0.01549466, 0.03905194, 0.07398465, 0.038684, 0.03360631, 0.02072828, 0.01511339, 0.03872839, 0.07020804, 0.03801849, 0.03466367, 0.0200539, 0.01460208, 0.03843648, 0.07155443, 0.03881002, 0.03468975, 0.02015498, 0.01507596, 0.04091684, 0.07076655, 0.0371419, 0.03322246, 0.02005477, 0.01543419, 0.03860352, 0.07324161, 0.03864547, 0.0335257, 0.02050708, 0.01506788, 0.03874416, 0.0704466, 0.03812326, 0.03457836, 0.01983717, 0.01452387, 0.03871431, 0.07228941, 0.03888447, 0.03465968, 0.02005918, 0.01499488, 0.04115315, 0.0709174, 0.03694254, 0.03322428, 0.02003548, 0.01541237, 0.03895123, 0.07391184, 0.03838649, 0.03333779, 0.02055778, 0.01507625, 0.03865347, 0.07025697, 0.03792801, 0.03449635, 0.01991484, 0.01458206, 0.03830181, 0.07216837, 0.03887302, 0.03451936, 0.01999782, 0.01505085, 0.04080195, 0.07110258, 0.03687192, 0.03300341, 0.01990528, 0.01548319, 0.03880003, 0.07422948, 0.03852256, 0.03337439, 0.02045671, 0.01519023, 0.03863225, 0.07077036, 0.03808345, 0.03446059, 0.01995292, 0.01466578, 0.03841746, 0.07232457, 0.03912652, 0.0344766, 0.02016081, 0.0151006, 0.04091342, 0.07165848, 0.03703528, 0.03305405, 0.0199957, 0.01553596, 0.03864824, 0.07413378, 0.03856504, 0.03332517, 0.02060059, 0.01518292, 0.03842742, 0.07061027, 0.03833085, 0.03453006, 0.01992485, 0.01464786, 0.03835845, 0.07272509, 0.0389902, 0.03462924, 0.02011578, 0.01507345, 0.04076143, 0.07103451, 0.03714447, 0.03316134, 0.02004285, 0.01554797, 0.03868135, 0.07400198, 0.03862975, 0.03344604, 0.02056053, 0.01516224, 0.03854199, 0.07063238, 0.03832407, 0.03448175, 0.01995627, 0.01462948, 0.03813642, 0.07238682, 0.03922589, 0.0345848, 0.02006115, 0.0150329, 0.04069671, 0.07147939, 0.03748252, 0.03305868, 0.01990494, 0.0154808, 0.03839775, 0.07420296, 0.03896054, 0.03342435, 0.02049076, 0.01511126, 0.038138, 0.07030338, 0.03843809, 0.03463775, 0.01986145, 0.0145914, 0.03798969, 0.07240239, 0.03945233, 0.03454872, 0.01997719, 0.01503264, 0.04066521, 0.07129152, 0.03745906, 0.03313487, 0.01986509, 0.01544093, 0.03849865, 0.07408824, 0.03894588, 0.0334558, 0.02050076, 0.01514696, 0.03823713, 0.07046197, 0.03869447, 0.03463089, 0.01977151, 0.01452404, 0.03805125, 0.072201, 0.03933166, 0.0345969, 0.02005485, 0.01503845, 0.0405852, 0.07086486, 0.03742827, 0.03314995, 0.01985714, 0.0153943, 0.03843743, 0.07380709, 0.03877907, 0.03335192, 0.02037063, 0.01504876, 0.03810035, 0.07000725, 0.03857415, 0.03451451, 0.01976985, 0.01456169, 0.03808636, 0.07172941, 0.03926462, 0.0346469, 0.02012571, 0.01504858, 0.0408331, 0.07083493, 0.03764982, 0.03345327, 0.02003671, 0.01547808, 0.03849539, 0.07359042, 0.03909841, 0.03374786, 0.02064393, 0.01517124, 0.03843216, 0.07015875, 0.03851629, 0.03485561, 0.01996502, 0.01469474, 0.03818048, 0.07184419, 0.03960234, 0.03514634, 0.02023993, 0.01519303, 0.04082611, 0.07085975, 0.0375165, 0.03347141, 0.02011203, 0.01561422, 0.03856849, 0.07348364, 0.03883617, 0.03361377, 0.02059856, 0.01525277, 0.03817981, 0.07005913, 0.03832246, 0.03461911, 0.01990182, 0.01455602, 0.03802388, 0.07193781, 0.03892014, 0.03444944, 0.01981623, 0.01503092, 0.04054206, 0.07112424, 0.03661481, 0.03304419, 0.01956739, 0.0153782, 0.03812838, 0.07313146, 0.03800659, 0.03339054, 0.02004621, 0.0149274, 0.0380181, 0.06972078, 0.03751977, 0.03445891, 0.01942186, 0.01438322, 0.0375278, 0.07086474, 0.03812321, 0.03434141, 0.01949253, 0.01483394, 0.04000601, 0.06977025, 0.03657638, 0.03305914, 0.0194474, 0.01534431, 0.03781577, 0.07242223, 0.038097, 0.0334716, 0.01992873, 0.01496564, 0.03749289, 0.06907304, 0.03787098, 0.03465387, 0.01958689, 0.01445873, 0.03751152, 0.07083248, 0.03873378, 0.03460287, 0.01982718, 0.01489674, 0.04000265, 0.07036406, 0.03682784, 0.03321679, 0.01972672, 0.01541015, 0.03794897, 0.07289389, 0.03845714, 0.0334454, 0.02035948, 0.01507917, 0.0376515, 0.06969172, 0.03824138, 0.03470251, 0.01967516, 0.01453203, 0.03743052, 0.07140445, 0.03895073, 0.03451126, 0.0198604, 0.01496119, 0.03987671, 0.07044087, 0.03716544, 0.03319386, 0.0198049, 0.01539953, 0.03789397, 0.07324149, 0.038725, 0.0334524, 0.02031193, 0.01505332, 0.03760362, 0.06974111, 0.03830152, 0.03463508, 0.01969841, 0.0145022, 0.03749325, 0.07150273, 0.03912579, 0.03457689, 0.01993174, 0.01496549, 0.040081, 0.07091166, 0.03730318, 0.03318543, 0.01987259, 0.01540082, 0.03796452, 0.0733242, 0.03877055, 0.03350758, 0.02037733, 0.01512105, 0.03770221, 0.07007697, 0.03835934, 0.03462193, 0.01979293, 0.01456635, 0.0374422, 0.07183555, 0.03913295, 0.03445878, 0.01992324, 0.01498848, 0.04004228, 0.07103992, 0.03726065, 0.03308592, 0.01987397, 0.01541716, 0.03790573, 0.07380114, 0.03880303, 0.03337542, 0.02046821, 0.01515032, 0.03776046, 0.07042342, 0.03836581, 0.0345055, 0.0198199, 0.01455998, 0.03752059, 0.07197519, 0.03914437, 0.03446986, 0.0199829, 0.01499656, 0.04002326, 0.07105915, 0.0371761, 0.03309071, 0.01986382, 0.01542035, 0.03782469, 0.07406381, 0.03879503, 0.03336951, 0.02039869, 0.01505091, 0.03774495, 0.07045802, 0.03842713, 0.03449108, 0.01976652, 0.014479, 0.03764699, 0.07228387, 0.03924237, 0.03441398, 0.01991661, 0.01493367, 0.04004443, 0.07138715, 0.03752602, 0.03298032, 0.0198368, 0.01538847, 0.03799477, 0.07440224, 0.03885418, 0.0332239, 0.0203475, 0.01508581, 0.0377756, 0.07075139, 0.03850808, 0.03440029, 0.01974869, 0.01448846, 0.03750484, 0.07245262, 0.03927398, 0.03434359, 0.01993224, 0.01493174, 0.04008278, 0.07129771, 0.03740092, 0.03288873, 0.01981515, 0.01533276, 0.03790214, 0.0739116, 0.03880478, 0.03314196, 0.0203543, 0.01501667, 0.0376406, 0.07034604, 0.03848035, 0.03436415, 0.01974792, 0.01444702, 0.03740561, 0.07218172, 0.03922296, 0.03433425, 0.01989956, 0.01493143, 0.0397697, 0.07115075, 0.03735216, 0.03292577, 0.01979532, 0.01532943, 0.03757865, 0.07381184, 0.03868247, 0.03329057, 0.02032679, 0.0149731, 0.03746236, 0.07029627, 0.03828969, 0.03444911, 0.01976073, 0.01442712, 0.03727454, 0.0719518, 0.03887143, 0.03433266, 0.01985495, 0.01484795, 0.03981278, 0.07091986, 0.0371889, 0.03289936, 0.01975822, 0.01529764, 0.03761489, 0.07370529, 0.03856695, 0.03326318, 0.02032253, 0.01497783, 0.03752258, 0.07029926, 0.03824577, 0.03450519, 0.0197109, 0.01440423, 0.03736959, 0.07207592, 0.03889588, 0.03445819, 0.0198659, 0.01486963, 0.03993839, 0.07110713, 0.03696375, 0.03309254, 0.0198159, 0.01531121, 0.03770085, 0.07369144, 0.03845173, 0.03331999, 0.02032219, 0.01500907, 0.03748877, 0.07019288, 0.03811514, 0.03453654, 0.01968472, 0.0144375, 0.03733027, 0.07206251, 0.03886561, 0.03456605, 0.01992104, 0.01491995, 0.03976214, 0.07098993, 0.03705578, 0.03323225, 0.01976273, 0.01529554, 0.03755197, 0.07323028, 0.03870803, 0.03343209, 0.02034418, 0.01499157, 0.03738568, 0.07002783, 0.03820775, 0.03439908, 0.01961068, 0.01442215, 0.03723724, 0.0716706, 0.03902351, 0.03457302, 0.01979051, 0.01486979, 0.03974405, 0.07086383, 0.03707903, 0.03316509, 0.01972355, 0.01531136, 0.03755705, 0.0737077, 0.03861506, 0.03338823, 0.0203252, 0.0149043, 0.03734374, 0.07027107, 0.03834331, 0.03460328, 0.01964232, 0.01438836, 0.03720327, 0.07183539, 0.03927039, 0.03459168, 0.01979664, 0.01483849, 0.0396846, 0.07098968, 0.03737864, 0.03316494, 0.01974452, 0.01527416, 0.03757344, 0.07391644, 0.03909584, 0.03348449, 0.02037853, 0.01491582, 0.0375037, 0.0705762, 0.03859297, 0.03450093, 0.0196572, 0.01437046, 0.03739093, 0.07226099, 0.03933996, 0.03440978, 0.01982732, 0.01481367, 0.03983348, 0.07134541, 0.03753635, 0.03303305, 0.01979667, 0.01519999, 0.0376879, 0.07419705, 0.03885705, 0.03321635, 0.02036033, 0.01490755, 0.03749209, 0.07080052, 0.03850397, 0.03437395, 0.01969955, 0.0143435, 0.03738002, 0.07253642, 0.03918832, 0.03429437, 0.01984628, 0.01476965, 0.03997229, 0.07166132, 0.03731119, 0.03301544, 0.01975634, 0.01519343, 0.03771698, 0.07459946, 0.03875802, 0.03321498, 0.02027648, 0.01483766, 0.03764811, 0.07136827, 0.03848727, 0.03444283, 0.01968697, 0.01430168, 0.0376255, 0.07274242, 0.03935447, 0.03430421, 0.01982409, 0.01472299, 0.03999341, 0.07198063, 0.03731747, 0.03306429, 0.01972729, 0.0152107, 0.03803936, 0.07410515, 0.03862973, 0.03331312, 0.02024529, 0.01483669, 0.03777957, 0.07053872, 0.03811192, 0.03427044, 0.01964317, 0.01428469, 0.03759076, 0.07235807, 0.03908979, 0.03425426, 0.01981107, 0.01477208, 0.04003013, 0.07139931, 0.03727175, 0.03303273, 0.01973208, 0.01525046, 0.03797577, 0.07400441, 0.03865678, 0.03325687, 0.02023257, 0.01492878, 0.03778195, 0.07070636, 0.03848786, 0.03426309, 0.01961136, 0.01440152, 0.03762614, 0.07251345, 0.03914246, 0.03424187, 0.01968609, 0.01480307, 0.04003926, 0.07145304, 0.03736658, 0.03294766, 0.01968785, 0.01522543, 0.03801001, 0.07451074, 0.03871333, 0.03315631, 0.02024492, 0.01495749, 0.03768725, 0.07074172, 0.03846437, 0.03444372, 0.01969021, 0.01438319, 0.0376086, 0.07266007, 0.03920405, 0.0343032, 0.01990236, 0.01481009, 0.0399748, 0.07161226, 0.03751749, 0.03302017, 0.0198272, 0.01522723, 0.03794827, 0.07428411, 0.03900923, 0.03329458, 0.02029252, 0.01492015, 0.03774444, 0.07093471, 0.03857009, 0.0344042, 0.01967812, 0.01438555, 0.03753293, 0.07229388, 0.03947417, 0.03442735, 0.01981856, 0.01486044, 0.04000593, 0.07144596, 0.03767715, 0.03326876, 0.01989628, 0.01522118, 0.03789003, 0.07404061, 0.03914402, 0.0335168, 0.02041919, 0.01495448, 0.03765575, 0.0706142, 0.03866153, 0.03453605, 0.01981686, 0.01441816, 0.03751001, 0.07236876, 0.03952865, 0.03452174, 0.01997012, 0.01486327, 0.04007642, 0.07142117, 0.03774811, 0.03329653, 0.01995974, 0.01529194, 0.03798758, 0.07430212, 0.03906848, 0.03346106, 0.02055564, 0.01494693, 0.03787585, 0.07071818, 0.03849652, 0.03466548, 0.01988984, 0.01440939, 0.03759984, 0.07239582, 0.03947847, 0.03465149, 0.01999121, 0.01483097, 0.04018956, 0.07147744, 0.03773871, 0.03335382, 0.02002095, 0.01525114, 0.03804338, 0.07423934, 0.03902743, 0.03375237, 0.02058809, 0.0148974, 0.0379908, 0.07072526, 0.03855244, 0.03475404, 0.0199414, 0.0143789, 0.03770599, 0.07232673, 0.03947057, 0.03486277, 0.02011489, 0.01481527, 0.04028509, 0.07161748, 0.03752412, 0.03354491, 0.0199815, 0.01526316, 0.03810023, 0.07447077, 0.03886307, 0.03384199, 0.02055128, 0.01497497, 0.03793161, 0.07090131, 0.03845725, 0.03493242, 0.01999307, 0.01437964, 0.03770928, 0.07246088, 0.03936167, 0.03486981, 0.02009141, 0.01485704, 0.04019315, 0.07154576, 0.03749012, 0.03355067, 0.0200658, 0.01528596, 0.03835114, 0.07428829, 0.03904536, 0.03389462, 0.02063769, 0.01493097, 0.03806302, 0.07084615, 0.03863457, 0.03498641, 0.02000809, 0.0144084, 0.03776462, 0.07257662, 0.03960117, 0.03492813, 0.02017957, 0.01490155, 0.04034513, 0.07184128, 0.03778473, 0.03362608, 0.02013525, 0.01533938, 0.0381784, 0.07453222, 0.0392102, 0.03389863, 0.02061119, 0.01501802, 0.03802506, 0.07080103, 0.0388477, 0.03495255, 0.02000568, 0.01447016, 0.03789166, 0.07264312, 0.03966769, 0.03491953, 0.02009736, 0.01486754, 0.0403289, 0.07158123, 0.03772938, 0.03353703, 0.02004547, 0.01532367, 0.0383306, 0.07452843, 0.03904371, 0.03376755, 0.02065396, 0.01502059, 0.03810036, 0.07077251, 0.03866923, 0.03491012, 0.01998243, 0.01446947, 0.03799997, 0.07253431, 0.03948312, 0.03488465, 0.02022588, 0.01489039, 0.04047984, 0.07161304, 0.03778153, 0.03351762, 0.02015596, 0.01538401, 0.03841975, 0.07446016, 0.03915482, 0.03390924, 0.02071162, 0.01504474, 0.0382488, 0.07086986, 0.03876982, 0.03498662, 0.0200894, 0.01450186, 0.03799862, 0.07269204, 0.03964815, 0.03496904, 0.0202099, 0.0149167, 0.04052765, 0.07178034, 0.03779683, 0.03372351, 0.02019384, 0.01535606, 0.0384648, 0.07443681, 0.03950154, 0.03401894, 0.02084322, 0.01502592, 0.03817843, 0.07078288, 0.0389542, 0.0351095, 0.02021114, 0.01443802, 0.03802311, 0.07241219, 0.03985915, 0.03503364, 0.02039364, 0.01487762, 0.04054076, 0.07175182, 0.03810867, 0.03372062, 0.02030124, 0.01534737, 0.0382929, 0.07468969, 0.03959749, 0.03395041, 0.0208576, 0.01501485, 0.03826957, 0.07079947, 0.03908406, 0.03534708, 0.0202001, 0.01445196, 0.03808794, 0.07262796, 0.0399682, 0.03520172, 0.02032458, 0.01494023, 0.0405736, 0.07172895, 0.03800813, 0.03376696, 0.0202172, 0.01536653, 0.03840518, 0.07432088, 0.03961813, 0.03391799, 0.02073552, 0.01506395, 0.03823994, 0.07077108, 0.03912935, 0.03492532, 0.02016428, 0.01450872, 0.03802874, 0.07240134, 0.03986565, 0.0348338, 0.02030666, 0.01493114, 0.04057436, 0.07169239, 0.03813209, 0.03392015, 0.02028671, 0.01536642, 0.03860652, 0.07435942, 0.03968239, 0.03429845, 0.02079415, 0.01507334, 0.03840626, 0.07113483, 0.03939214, 0.03544457, 0.02030278, 0.0144954, 0.03836359, 0.0724885, 0.04001299, 0.03510174, 0.0206526, 0.01501825, 0.04054463, 0.07188016, 0.03801136, 0.03392693, 0.02048327, 0.01543351, 0.0384721, 0.0743164, 0.03960723, 0.03419524, 0.02097093, 0.01511441, 0.03823801, 0.07073573, 0.03889909, 0.03520214, 0.02011981, 0.0145083, 0.03792321, 0.0723123, 0.03975641, 0.03514947, 0.02030571, 0.01496631, 0.04040508, 0.07180444, 0.03806486, 0.03376605, 0.0201891, 0.01544265, 0.03829021, 0.07468634, 0.03956863, 0.03408477, 0.02085116, 0.01515015, 0.03821736, 0.0709984, 0.03901127, 0.0351442, 0.02044576, 0.01459035, 0.03811281, 0.07268027, 0.03979971, 0.03494162, 0.02047781, 0.01500758, 0.04044531, 0.07184754, 0.03802609, 0.03374377, 0.02048019, 0.01551078, 0.03855708, 0.07461652, 0.03958037, 0.0339973, 0.02109941, 0.01518098, 0.03822283, 0.07118829, 0.03917555, 0.03520137, 0.02043963, 0.01464473, 0.03794419, 0.0726137, 0.04012027, 0.0352698, 0.02062352, 0.01509924, 0.04063384, 0.07241181, 0.03815508, 0.03395767, 0.0204979, 0.01555232, 0.03860051, 0.07488018, 0.0396176, 0.03428107, 0.0212023, 0.01520164, 0.0384903, 0.07137249, 0.03931546, 0.03544546, 0.02047989, 0.01460911, 0.03812834, 0.07218951, 0.04013924, 0.03526167, 0.02058152, 0.01504247, 0.04050462, 0.0716643, 0.03822938, 0.03409925, 0.02039555, 0.01551304, 0.03840669, 0.07440361, 0.0397953, 0.03421688, 0.02085074, 0.01520487, 0.03810683, 0.07074142, 0.03947581, 0.03511491, 0.0204111, 0.01456037, 0.03784117, 0.0723491, 0.04020308, 0.03507362, 0.02060553, 0.01501224, 0.04034581, 0.07150531, 0.03844129, 0.0338162, 0.02042259, 0.01555577, 0.03814065, 0.07421932, 0.03973594, 0.03413828, 0.021119, 0.01521326, 0.03780017, 0.07055895, 0.03937909, 0.03520893, 0.02037215, 0.01466016, 0.03750204, 0.07223195, 0.04032345, 0.03513946, 0.02048545, 0.01505522, 0.03998235, 0.07188644, 0.03846816, 0.03365795, 0.0203782, 0.01541462, 0.03779041, 0.07468919, 0.03983493, 0.03377148, 0.02095522, 0.01507154, 0.03766446, 0.07061059, 0.03910625, 0.03470278, 0.02032273, 0.01446928, 0.03728204, 0.07239176, 0.04018282, 0.03485611, 0.02049491, 0.01490658, 0.03977965, 0.07144507, 0.03805875, 0.03336096, 0.02032301, 0.01535511, 0.03771146, 0.07434207, 0.03949421, 0.03367696, 0.02100686, 0.01508885, 0.03749871, 0.07076399, 0.038987, 0.03449156, 0.0202645, 0.01448214, 0.03743287, 0.07215621, 0.04001308, 0.03460815, 0.02048068, 0.01494433, 0.04001786, 0.07157647, 0.0382996, 0.03344703, 0.02052084, 0.01535334, 0.03795473, 0.07415332, 0.03977133, 0.0336157, 0.02104845, 0.01500649, 0.03773727, 0.07067005, 0.03916929, 0.03477069, 0.02044807, 0.0144634, 0.0375625, 0.07241849, 0.0398769, 0.03471219, 0.0206219, 0.01492954, 0.03987465, 0.0714307, 0.03813087, 0.03341791, 0.02053323, 0.01538116, 0.03768464, 0.07424864, 0.03973807, 0.03351277, 0.02103437, 0.01509446, 0.03753679, 0.07043914, 0.03922483, 0.03453194, 0.02042859, 0.01451629, 0.03751656, 0.07252399, 0.04017128, 0.03471139, 0.02049997, 0.01497275, 0.03997919, 0.07141743, 0.03829893, 0.03345767, 0.02061165, 0.01546079, 0.03796298, 0.07411395, 0.03950774, 0.03376047, 0.0210678, 0.01516353, 0.03772067, 0.07048373, 0.03929701, 0.03474451, 0.02028269, 0.01451686, 0.0372235, 0.07195734, 0.04006338, 0.03461225, 0.0204764, 0.01502965, 0.03985323, 0.07118432, 0.03822154, 0.03318752, 0.02043479, 0.01547585, 0.03777599, 0.07370867, 0.03948223, 0.03336895, 0.02093155, 0.01512614, 0.03759158, 0.06998143, 0.03911498, 0.03447825, 0.02037294, 0.01458533, 0.03742474, 0.07152801, 0.03979585, 0.03445605, 0.02056628, 0.0150496, 0.03987266, 0.07078298, 0.0381322, 0.03330907, 0.02046927, 0.01548756, 0.03775681, 0.07392022, 0.03946993, 0.03352102, 0.0209937, 0.01514, 0.03745321, 0.07033539, 0.0390969, 0.03448931, 0.02043837, 0.01455364, 0.03744292, 0.07220963, 0.03991377, 0.03456874, 0.02067992, 0.0149972, 0.03998817, 0.07115193, 0.03806649, 0.03322558, 0.02064363, 0.01547856, 0.03791963, 0.07377195, 0.03961352, 0.03355493, 0.02125967, 0.01515636, 0.03742918, 0.07013604, 0.03903896, 0.0345032, 0.02057994, 0.01460449, 0.0372732, 0.07174227, 0.04007602, 0.03466215, 0.02068696, 0.01500354, 0.03962418, 0.07116842, 0.03836712, 0.03347333, 0.02068726, 0.01549156, 0.03780163, 0.07394844, 0.03976101, 0.03370191, 0.02125022, 0.01519292, 0.03759016, 0.07035232, 0.03937297, 0.03475929, 0.02061375, 0.01459211, 0.03732023, 0.07200184, 0.04011648, 0.03479497, 0.02069479, 0.01506453, 0.03983792, 0.07114221, 0.03852142, 0.03371087, 0.02068173, 0.01554956, 0.03775236, 0.07394274, 0.03998445, 0.03373367, 0.0211189, 0.01515815, 0.03746926, 0.07043909, 0.03948418, 0.03481746, 0.02055551, 0.01457983, 0.03728956, 0.07240427, 0.04036413, 0.03468857, 0.02064082, 0.01503571, 0.03984324, 0.07157619, 0.03844366, 0.03359624, 0.02061672, 0.01548356, 0.03782136, 0.07452939, 0.0399281, 0.03381774, 0.02111895, 0.01518102, 0.03758536, 0.07070702, 0.03944234, 0.03480472, 0.02045537, 0.01459043, 0.03737114, 0.07235324, 0.04032642, 0.03487819, 0.02052477, 0.01502789, 0.03994433, 0.0716181, 0.03871371, 0.03364906, 0.02053133, 0.01547076, 0.03784847, 0.07436015, 0.0399239, 0.03367821, 0.02099221, 0.01511519, 0.03751447, 0.07033502, 0.03934834, 0.03460228, 0.02039339, 0.01453704, 0.03739717, 0.07195327, 0.04019394, 0.03464758, 0.02057196, 0.01503175, 0.03987502, 0.07110143, 0.03820234, 0.03347022, 0.02051412, 0.01550446, 0.03786667, 0.07385472, 0.03951364, 0.03362285, 0.02111902, 0.01516164, 0.03758136, 0.07009476, 0.03909622, 0.0347015, 0.02041586, 0.01456618, 0.03732345, 0.07189691, 0.04008894, 0.03462863, 0.02055701, 0.01503737, 0.03982329, 0.07100632, 0.03831981, 0.03349191, 0.02057558, 0.01551133, 0.03779985, 0.07361352, 0.03976374, 0.03372007, 0.02110187, 0.01518022, 0.03750558, 0.07003114, 0.0390642, 0.03465339, 0.02044368, 0.01458359, 0.03724366, 0.07161754, 0.04022268, 0.03460638, 0.02058702, 0.01500589, 0.0396092, 0.07095692, 0.03841938, 0.03344248, 0.0205497, 0.01547473, 0.03757684, 0.07341082, 0.0396062, 0.03362251, 0.02105698, 0.01510228, 0.03727886, 0.06983958, 0.03909559, 0.03477864, 0.02040947, 0.01450942, 0.03725181, 0.07155969, 0.04005744, 0.03484417, 0.02056867, 0.01496754, 0.03967301, 0.07088911, 0.03833513, 0.03364882, 0.02056789, 0.01544626, 0.03782887, 0.07370801, 0.0396719, 0.03374315, 0.02109866, 0.01509774, 0.03755258, 0.07027487, 0.03916316, 0.03480168, 0.02041288, 0.01451544, 0.03732631, 0.07198676, 0.03996385, 0.0349234, 0.02054566, 0.01495876, 0.03975864, 0.07121854, 0.03814845, 0.0336734, 0.02060661, 0.01542196, 0.03772508, 0.07398251, 0.03957788, 0.0339323, 0.02124158, 0.01510154, 0.03744446, 0.07059338, 0.03914711, 0.03493774, 0.02052621, 0.01451971, 0.03720091, 0.07203184, 0.03986038, 0.03485329, 0.02060013, 0.01496207, 0.03975128, 0.07115227, 0.03796173, 0.03356718, 0.02062783, 0.015425, 0.03765837, 0.07371847, 0.03954024, 0.03383318, 0.0211213, 0.01509201, 0.03738033, 0.07019228, 0.03894543, 0.03474174, 0.02047583, 0.01449987, 0.03723432, 0.07182296, 0.03983111, 0.03472434, 0.020556, 0.01493174, 0.03966705, 0.07110693, 0.03806613, 0.03361036, 0.02054053, 0.01541906, 0.03775144, 0.07358126, 0.03931155, 0.03374863, 0.02113192, 0.01506617, 0.03744768, 0.06980836, 0.03907639, 0.034768, 0.02054436, 0.0145053, 0.03727068, 0.07151943, 0.03983489, 0.03478154, 0.02066456, 0.01494861, 0.0397971, 0.07078689, 0.03807195, 0.03368365, 0.02073619, 0.0154918, 0.03770969, 0.07300358, 0.03971282, 0.03386177, 0.021269, 0.01511804, 0.03754385, 0.06925858, 0.03912574, 0.0348199, 0.02061227, 0.01448014, 0.03725019, 0.07145102, 0.03986711, 0.03479751, 0.02074494, 0.01497443, 0.03974097, 0.07082611, 0.03823832, 0.03362613, 0.02075381, 0.01544749, 0.0377483, 0.07293296, 0.03955223, 0.03371835, 0.02133469, 0.01508761, 0.03749808, 0.06934526, 0.03906835, 0.03483181, 0.02065809, 0.01449744, 0.03720872, 0.07142661, 0.03991662, 0.03474272, 0.02071347, 0.01496812, 0.03980153, 0.07051141, 0.03790202, 0.03361562, 0.02069537, 0.01542013, 0.03773779, 0.07320976, 0.03932906, 0.03373176, 0.02129814, 0.01510312, 0.03746453, 0.06965123, 0.03894072, 0.03490423, 0.02064643, 0.01448659, 0.03725504, 0.0713051, 0.03966708, 0.03489685, 0.02079769, 0.01496856, 0.03979487, 0.0706979, 0.03798224, 0.03365469, 0.0207601, 0.01546307, 0.03783472, 0.07313361, 0.03944219, 0.0338445, 0.02139456, 0.01516197, 0.03757888, 0.06946079, 0.03907342, 0.03490343, 0.02077886, 0.01455277, 0.03749873, 0.07122442, 0.03971868, 0.03488952, 0.02098439, 0.01494922, 0.03982942, 0.07009948, 0.03788267, 0.03369636, 0.02087755, 0.01543417, 0.03773232, 0.07309322, 0.03931046, 0.03398443, 0.02140306, 0.01516485, 0.03742629, 0.06946317, 0.03902473, 0.03502984, 0.020638, 0.01455521, 0.0372437, 0.07107151, 0.0397057, 0.03504412, 0.02081566, 0.01498, 0.03988772, 0.07073113, 0.0381101, 0.03386257, 0.02079198, 0.01547607, 0.03792759, 0.07307588, 0.03945857, 0.03409184, 0.02139639, 0.01509593, 0.03758805, 0.06944776, 0.03889923, 0.03499449, 0.02070986, 0.01454205, 0.03751916, 0.07112714, 0.0397325, 0.0350407, 0.02085955, 0.0149791, 0.03998178, 0.07025433, 0.03803384, 0.03384234, 0.02081542, 0.01545065, 0.03797216, 0.07315069, 0.03969738, 0.03404536, 0.02138825, 0.01512952, 0.03767968, 0.06932627, 0.03920325, 0.03514352, 0.02068695, 0.01449912, 0.03760568, 0.07134274, 0.04008856, 0.03522909, 0.02087042, 0.01498199, 0.04011972, 0.07042544, 0.0383855, 0.03406095, 0.02085708, 0.01544301, 0.03803874, 0.07290286, 0.03968136, 0.03427671, 0.02142917, 0.01511502, 0.03762431, 0.06917818, 0.0392895, 0.03522481, 0.02080206, 0.01452641, 0.03749171, 0.07110992, 0.03987509, 0.03513765, 0.02093549, 0.01499123, 0.0399249, 0.07024984, 0.03827166, 0.03395327, 0.02091203, 0.01551772, 0.03787996, 0.07269464, 0.03962993, 0.03428089, 0.02157519, 0.01518448, 0.03756974, 0.06929911, 0.03898695, 0.03529124, 0.02091198, 0.01456931, 0.03732412, 0.07100808, 0.03986107, 0.03532803, 0.02106937, 0.01498131, 0.03977446, 0.07017735, 0.03797276, 0.03399756, 0.02097114, 0.01542833, 0.03775269, 0.07285887, 0.03932108, 0.034146, 0.02150343, 0.01516492, 0.03750344, 0.06935503, 0.0389883, 0.03522847, 0.02088769, 0.01456755, 0.03723191, 0.07104737, 0.03988357, 0.03513774, 0.02110694, 0.0150288, 0.03980922, 0.07052758, 0.03819497, 0.0340644, 0.02110212, 0.01550354, 0.03771183, 0.07273586, 0.03972534, 0.03415524, 0.02175643, 0.01516623, 0.037448, 0.06904435, 0.03925093, 0.03532989, 0.02093003, 0.01453401, 0.03700497, 0.07072082, 0.03984168, 0.03516378, 0.0209126, 0.01499364, 0.03960531, 0.07001337, 0.03817931, 0.03395931, 0.02093975, 0.0154826, 0.03767467, 0.07254405, 0.03955145, 0.03413287, 0.02156305, 0.01517303, 0.03732345, 0.06911556, 0.03911136, 0.03524891, 0.02091667, 0.0145665, 0.03720332, 0.07099573, 0.03985978, 0.0352458, 0.02096745, 0.01499478, 0.03960158, 0.07000722, 0.03818379, 0.03400293, 0.02098507, 0.01546737, 0.03754584, 0.07251678, 0.03973895, 0.03429344, 0.02157602, 0.01510961, 0.03728481, 0.0689446, 0.03931898, 0.03541167, 0.02086085, 0.01454251, 0.03705914, 0.07095025, 0.04002984, 0.03524965, 0.02096685, 0.01499506, 0.03961877, 0.07012638, 0.03836508, 0.03409127, 0.02104426, 0.01547653, 0.03753242, 0.07248358, 0.0397262, 0.03423091, 0.02157962, 0.0151491, 0.03721282, 0.06906091, 0.03912758, 0.0353018, 0.02089289, 0.01453341, 0.03689641, 0.07060277, 0.03991883, 0.0352318, 0.02097846, 0.01497938, 0.03962853, 0.06995656, 0.03818721, 0.03407339, 0.02096407, 0.01541818, 0.03752614, 0.07248303, 0.0396817, 0.03428206, 0.02154136, 0.01514577, 0.03722229, 0.06884634, 0.03913146, 0.03527965, 0.02086354, 0.01453365, 0.03704512, 0.07063766, 0.03992128, 0.03524514, 0.02094259, 0.01498775, 0.03954178, 0.07014248, 0.03827582, 0.0341527, 0.02100924, 0.01550042, 0.03755107, 0.07246078, 0.0398814, 0.03424082, 0.02161816, 0.01521005, 0.0373267, 0.0690963, 0.03945906, 0.03543444, 0.02101008, 0.01462615, 0.03721922, 0.07099974, 0.04022148, 0.0355656, 0.0210445, 0.01507651, 0.03974398, 0.07007814, 0.03860594, 0.03425179, 0.02106247, 0.01553951, 0.03769014, 0.07252308, 0.04004091, 0.03437675, 0.02165395, 0.01522234, 0.03733461, 0.0690646, 0.03939209, 0.03546219, 0.02086941, 0.0146121, 0.0371742, 0.07093963, 0.04019281, 0.03545314, 0.02103652, 0.01504073, 0.03974824, 0.07006708, 0.03844249, 0.03422891, 0.02103407, 0.01559779, 0.03769933, 0.07259242, 0.03996275, 0.03451753, 0.02161491, 0.01523125, 0.03734067, 0.06895366, 0.03947568, 0.03549457, 0.02092066, 0.01464698, 0.03712504, 0.07072404, 0.04033586, 0.03542854, 0.02110032, 0.01509745, 0.0397783, 0.0699904, 0.03868078, 0.03431581, 0.02108822, 0.01555835, 0.03772678, 0.0724865, 0.04012582, 0.03456423, 0.0216464, 0.01522043, 0.03727572, 0.06891719, 0.03965938, 0.03570027, 0.02104422, 0.01462455, 0.03705777, 0.07057278, 0.04043312, 0.03563387, 0.02103655, 0.01507698, 0.03960253, 0.06985667, 0.03859185, 0.03437971, 0.02114077, 0.01554033, 0.03753642, 0.07245486, 0.03999126, 0.03454236, 0.0216547, 0.01524717, 0.03738529, 0.06885812, 0.03920241, 0.03551577, 0.02088747, 0.01458641, 0.03730909, 0.07071616, 0.03995357, 0.03566231, 0.02105142, 0.01502262, 0.03975532, 0.07005452, 0.03830033, 0.03446558, 0.02103861, 0.01550626, 0.03763685, 0.07254448, 0.03974353, 0.03458969, 0.02159976, 0.01514882, 0.03735033, 0.06900769, 0.03932333, 0.03562166, 0.02096189, 0.01452788, 0.03717574, 0.07065213, 0.04003832, 0.03570708, 0.02109982, 0.0149827, 0.03975799, 0.07007223, 0.03826366, 0.03440791, 0.02108941, 0.01545442, 0.0376949, 0.07247122, 0.0397868, 0.03449972, 0.02160502, 0.01512924, 0.0374327, 0.06873314, 0.03920276, 0.03551089, 0.02094631, 0.01451279, 0.03711905, 0.07042635, 0.04008591, 0.03544485, 0.02104305, 0.01500654, 0.03977415, 0.06961323, 0.03838476, 0.03436028, 0.0210287, 0.01548794, 0.03769086, 0.07244556, 0.03975681, 0.034605, 0.02158447, 0.01513715, 0.037437, 0.06881653, 0.03918681, 0.0356216, 0.02090491, 0.01452349, 0.03719539, 0.07058086, 0.0399054, 0.03575656, 0.02109206, 0.01499997, 0.03987451, 0.06985354, 0.03820924, 0.03450366, 0.02107293, 0.01546754, 0.0377981, 0.07230102, 0.03959548, 0.03454719, 0.02163007, 0.01513334, 0.03737373, 0.06887461, 0.03913401, 0.03557853, 0.02083953, 0.0145474, 0.03705812, 0.07053102, 0.0399093, 0.03549683, 0.0210214, 0.0149879, 0.03972255, 0.06974762, 0.0383231, 0.03423288, 0.02096709, 0.01545581, 0.03774101, 0.07214791, 0.03967789, 0.03438224, 0.02149122, 0.01510261, 0.03740122, 0.06879514, 0.03916638, 0.03540685, 0.02084551, 0.01453167, 0.03722066, 0.07039223, 0.03990668, 0.03545506, 0.02092544, 0.01494323, 0.03971322, 0.06969293, 0.03822078, 0.03423648, 0.02086985, 0.01543962, 0.03775116, 0.0722707, 0.03953213, 0.03440412, 0.02140635, 0.0151338, 0.03744095, 0.06855202, 0.03892989, 0.03545782, 0.02073999, 0.01451999, 0.03732454, 0.07015657, 0.03974403, 0.03534986, 0.02088059, 0.01499461, 0.03990753, 0.06931239, 0.03803904, 0.03419135, 0.02094609, 0.01546703, 0.03778091, 0.07202831, 0.03932832, 0.03426123, 0.02141518, 0.01515933, 0.03741543, 0.06848028, 0.03889376, 0.03537675, 0.02069511, 0.01453817, 0.03730705, 0.07023952, 0.03969826, 0.0354003, 0.02082119, 0.01500506, 0.03994192, 0.06933394, 0.03803173, 0.0341637, 0.02086442, 0.01547936, 0.03790898, 0.07187203, 0.03940539, 0.03441436, 0.02135415, 0.01517868, 0.03760194, 0.06833042, 0.0387967, 0.03529839, 0.02063452, 0.01454492, 0.03742974, 0.06965138, 0.0395499, 0.03535144, 0.02072211, 0.01496247, 0.03989637, 0.06911328, 0.03806052, 0.03419007, 0.0207187, 0.01549545, 0.03786987, 0.0718482, 0.03940262, 0.03429962, 0.0212373, 0.01516261, 0.03754268, 0.06848316, 0.0389406, 0.03536118, 0.02056142, 0.01456104, 0.03738619, 0.07015286, 0.03959928, 0.03533697, 0.02068549, 0.01496731, 0.0397802, 0.06937163, 0.03790101, 0.03407566, 0.02071103, 0.01546178, 0.03786209, 0.07169938, 0.03935461, 0.03430372, 0.02118334, 0.01515112, 0.03740251, 0.06825499, 0.03883878, 0.03535549, 0.02047248, 0.01452522, 0.0372199, 0.07027256, 0.03955855, 0.03530641, 0.02065059, 0.01497688, 0.03982538, 0.06954893, 0.03793377, 0.03409794, 0.02066961, 0.01553234, 0.03786335, 0.07217313, 0.03935867, 0.03423873, 0.02121939, 0.01519097, 0.03758134, 0.06867502, 0.03880161, 0.03534065, 0.02048657, 0.01457774, 0.03741631, 0.07056663, 0.03956497, 0.03534393, 0.02072242, 0.01503475, 0.04009837, 0.06969624, 0.03799129, 0.03402219, 0.02062624, 0.01553333, 0.03795244, 0.07214478, 0.03943373, 0.03433459, 0.02126415, 0.01524872, 0.03757293, 0.06863448, 0.03890069, 0.03537258, 0.02058549, 0.01464084, 0.0374639, 0.07056302, 0.03973591, 0.03528086, 0.02075812, 0.01507445, 0.04008722, 0.06955473, 0.03793716, 0.0340584, 0.020817, 0.01558576, 0.03799614, 0.07238621, 0.03933875, 0.03435491, 0.02131669, 0.01527314, 0.03770755, 0.06884857, 0.03916106, 0.03548048, 0.02076757, 0.01464356, 0.03751973, 0.0704599, 0.03998353, 0.03533607, 0.02082899, 0.0150804, 0.03992499, 0.06963155, 0.03823649, 0.03410485, 0.02079167, 0.01553574, 0.03802375, 0.07248746, 0.03959137, 0.03428357, 0.02126026, 0.01519634, 0.03769666, 0.06871174, 0.03918523, 0.03538052, 0.02058653, 0.01460459, 0.03753229, 0.0701743, 0.03996276, 0.03525369, 0.02067093, 0.01505664, 0.04009262, 0.06949166, 0.03813946, 0.03410298, 0.02069032, 0.01554203, 0.03806441, 0.07220633, 0.03957796, 0.03428776, 0.02117487, 0.0152685, 0.03767035, 0.06871358, 0.03903202, 0.03536022, 0.02056673, 0.01465284, 0.03747742, 0.0704763, 0.03966374, 0.03526316, 0.02058374, 0.0150518, 0.04002989, 0.06958773, 0.03790479, 0.03407185, 0.02060414, 0.01554364, 0.03800489, 0.0721076, 0.03936232, 0.03427574, 0.02113916, 0.01521746, 0.03775582, 0.06865522, 0.03888519, 0.03527256, 0.02048878, 0.01460929, 0.03743093, 0.07041333, 0.03956301, 0.03523844, 0.02053309, 0.0149968, 0.03999383, 0.0696886, 0.03809343, 0.03409679, 0.02061565, 0.01553206, 0.03794915, 0.07218374, 0.03949845, 0.03429695, 0.02116399, 0.01520165, 0.03764439, 0.06884728, 0.03893555, 0.03542076, 0.02045782, 0.0145665, 0.03749821, 0.07082298, 0.03974596, 0.0353497, 0.0205684, 0.01505069, 0.04007654, 0.06987964, 0.03788733, 0.03397366, 0.02049086, 0.01554892, 0.03812926, 0.07251192, 0.03926092, 0.03436185, 0.02101277, 0.0152432, 0.03783907, 0.06866132, 0.03882062, 0.03532842, 0.02030669, 0.01460909, 0.03759816, 0.07063827, 0.03976487, 0.03549235, 0.0206241, 0.01511458, 0.04035129, 0.07005712, 0.03801155, 0.0341983, 0.02064801, 0.01557361, 0.03818552, 0.07248212, 0.03926129, 0.03436261, 0.02129902, 0.01526585, 0.03796165, 0.06889682, 0.03894865, 0.03549836, 0.02064329, 0.01465422, 0.03758046, 0.07066558, 0.03988966, 0.03547341, 0.02083318, 0.01508726, 0.0402888, 0.06974588, 0.0383345, 0.03418633, 0.0207081, 0.01563248, 0.03806881, 0.07211278, 0.03987688, 0.03446601, 0.02140032, 0.015324, 0.03773357, 0.0690102, 0.0394023, 0.03572154, 0.0206497, 0.01468099, 0.03738156, 0.07088573, 0.04005922, 0.03551196, 0.020763, 0.01517418, 0.04008953, 0.06995115, 0.0384085, 0.03412497, 0.02082462, 0.01570011, 0.03818547, 0.07288158, 0.04010015, 0.03435364, 0.02118746, 0.01540011, 0.03779209, 0.06928558, 0.03944706, 0.03547027, 0.02054833, 0.01474447, 0.03738065, 0.07063769, 0.04022783, 0.03543591, 0.0207265, 0.01524108, 0.04009612, 0.06993235, 0.03846795, 0.03426345, 0.02063686, 0.01564043, 0.03827121, 0.07262659, 0.03981322, 0.03453792, 0.02124083, 0.01530148, 0.03789559, 0.06904393, 0.03956037, 0.03569078, 0.02052731, 0.01464088, 0.03775009, 0.07066345, 0.04018983, 0.03559165, 0.02060296, 0.01507778, 0.04012161, 0.06963557, 0.03847001, 0.03419692, 0.02067001, 0.01558677, 0.03808782, 0.07209118, 0.03985684, 0.03446843, 0.02115086, 0.0152643, 0.03770404, 0.06819909, 0.03936019, 0.0355827, 0.02043292, 0.01460344, 0.03742412, 0.0702453, 0.04002799, 0.03537812, 0.02065341, 0.01515146, 0.04005709, 0.06951847, 0.03849945, 0.03417488, 0.02074359, 0.0156066, 0.03802009, 0.0719576, 0.03985682, 0.0344049, 0.02109191, 0.01525771, 0.03771498, 0.0685951, 0.0393848, 0.03539811, 0.02036252, 0.0146475, 0.03749193, 0.07002548, 0.04005865, 0.03529595, 0.02035807, 0.01510359, 0.03985036, 0.06907881, 0.03837737, 0.03398761, 0.02040748, 0.01558113, 0.03795694, 0.07184023, 0.03990784, 0.03410746, 0.02101308, 0.01523609, 0.03765016, 0.06831145, 0.0395009, 0.0352404, 0.02034622, 0.01461746, 0.03751452, 0.07001762, 0.04035005, 0.03526019, 0.02048752, 0.01510396, 0.04007118, 0.06914209, 0.03871825, 0.03399231, 0.02058507, 0.01563508, 0.0381261, 0.07200676, 0.04031569, 0.03434966, 0.02116019, 0.01530316, 0.03775717, 0.06847516, 0.03971826, 0.03534757, 0.02032314, 0.0146314, 0.03742323, 0.07034467, 0.0403464, 0.03507112, 0.02040942, 0.01507994, 0.03978905, 0.06965509, 0.03851546, 0.03397454, 0.02032931, 0.01548543, 0.03779735, 0.0724317, 0.03974279, 0.0341274, 0.02095089, 0.01514416, 0.03735954, 0.06850524, 0.03942905, 0.03506898, 0.02018489, 0.01451735, 0.03714662, 0.07022703, 0.03997412, 0.03507362, 0.0203955, 0.01497284, 0.03971142, 0.06956594, 0.038252, 0.03381899, 0.02041963, 0.01546719, 0.03762555, 0.07202416, 0.03951859, 0.03393962, 0.02080922, 0.01510323, 0.03732649, 0.06858838, 0.03900664, 0.03503332, 0.02011848, 0.0144669, 0.03708196, 0.07030552, 0.03979196, 0.03499879, 0.02021273, 0.01492285, 0.0394606, 0.06923945, 0.03817412, 0.0339742, 0.02024529, 0.01541432, 0.03756586, 0.07201565, 0.03960474, 0.03428246, 0.0210306, 0.01517907, 0.03734358, 0.06835689, 0.039058, 0.03542052, 0.02029493, 0.01454061, 0.03709333, 0.07005719, 0.0396908, 0.03534199, 0.0203848, 0.01504086, 0.03941426, 0.06937815, 0.0382018, 0.03402967, 0.02044532, 0.01557092, 0.03750736, 0.07221826, 0.03955073, 0.03444266, 0.02104716, 0.01522919, 0.03739666, 0.0686793, 0.03904191, 0.0355098, 0.02033051, 0.01459471, 0.03723027, 0.06997261, 0.03988051, 0.03539535, 0.02035384, 0.01506655, 0.03975206, 0.06883104, 0.03833055, 0.03435082, 0.02045503, 0.01550237, 0.03766765, 0.07151829, 0.03974045, 0.034503, 0.02083054, 0.01515563, 0.03696359, 0.06804516, 0.03905362, 0.03547593, 0.0202107, 0.01459113, 0.03700295, 0.06978067, 0.03968632, 0.03530591, 0.02038422, 0.01503322, 0.03938167, 0.06897047, 0.03799019, 0.03420423, 0.02032718, 0.01554068, 0.03740619, 0.071275, 0.03918292, 0.03433851, 0.02079839, 0.01522655, 0.03712083, 0.06786092, 0.03865525, 0.03554132, 0.02010602, 0.0145167, 0.03693559, 0.06966665, 0.03916983, 0.03547984, 0.02016785, 0.01497156, 0.03935153, 0.06919135, 0.03772647, 0.03435111, 0.02025121, 0.01550259, 0.03742983, 0.07153278, 0.03904883, 0.03463602, 0.02075738, 0.01516749, 0.03726125, 0.06823734, 0.0384556, 0.03571888, 0.02012858, 0.01458965, 0.03697043, 0.06967513, 0.03915461, 0.0355469, 0.0202696, 0.01501722, 0.03931464, 0.06896273, 0.03751922, 0.03442299, 0.02024073, 0.01553521, 0.03728969, 0.07157272, 0.03862318, 0.03458381, 0.0206491, 0.01517449, 0.03703363, 0.06795976, 0.03827684, 0.03565167, 0.02004588, 0.01454487, 0.03690056, 0.06966641, 0.03899406, 0.0355184, 0.02015038, 0.0150578, 0.03937612, 0.06874738, 0.03756682, 0.03439213, 0.02029221, 0.01559028, 0.03750739, 0.07135089, 0.03877299, 0.03447287, 0.02080551, 0.01522218, 0.03716182, 0.06751651, 0.03828375, 0.03562701, 0.01999421, 0.01461062, 0.03701269, 0.06910521, 0.0389567, 0.03553141, 0.02008974, 0.01506186, 0.03926436, 0.06849254, 0.03744215, 0.03437738, 0.02010077, 0.015518, 0.03737901, 0.07116883, 0.03876989, 0.0345502, 0.02053802, 0.0151854, 0.03713832, 0.06756315, 0.03817227, 0.03569294, 0.01994781, 0.01455967, 0.03684669, 0.06935703, 0.03883395, 0.03560611, 0.0200403, 0.01500461, 0.03932687, 0.0685362, 0.03729698, 0.03443292, 0.02004112, 0.01548659, 0.03736575, 0.0711059, 0.03858548, 0.03461288, 0.02057881, 0.01521059, 0.03703227, 0.06755276, 0.03821948, 0.03573149, 0.01987105, 0.01458225, 0.0368449, 0.06941298, 0.0388647, 0.03565179, 0.0200147, 0.01506177, 0.03925681, 0.06859273, 0.03755697, 0.03433768, 0.02003468, 0.01555111, 0.03732635, 0.07087281, 0.03866901, 0.03438089, 0.02049759, 0.0151946, 0.03708693, 0.06747921, 0.03818381, 0.03551965, 0.01994891, 0.01462485, 0.03673334, 0.06936016, 0.03891657, 0.03548845, 0.02009637, 0.0150814, 0.03917548, 0.06831524, 0.03768026, 0.03441965, 0.02014848, 0.01558199, 0.0373395, 0.07097914, 0.03893454, 0.03461806, 0.02055475, 0.01523651, 0.0369814, 0.06740846, 0.03830004, 0.03561667, 0.01996366, 0.01466114, 0.03686233, 0.06899343, 0.03891097, 0.03543225, 0.02008455, 0.01513229, 0.03926197, 0.06825116, 0.03753077, 0.03427581, 0.02005133, 0.01562034, 0.03733302, 0.07079906, 0.03882365, 0.03437192, 0.02051171, 0.01527849, 0.03705403, 0.06728063, 0.03839805, 0.03545676, 0.01992063, 0.01470407, 0.03683994, 0.06870233, 0.03897604, 0.03541599, 0.02017057, 0.01517368, 0.03934069, 0.06814863, 0.03759221, 0.03417959, 0.02008694, 0.01569884, 0.0373681, 0.07072087, 0.03892399, 0.03428684, 0.02054361, 0.01527663, 0.03709188, 0.06700582, 0.03850928, 0.03533729, 0.01998584, 0.01470833, 0.03685196, 0.06842417, 0.03934708, 0.03533338, 0.0200972, 0.01520314, 0.03930017, 0.06742772, 0.03776398, 0.03407094, 0.01995054, 0.01564613, 0.03724716, 0.07010731, 0.03899778, 0.03427263, 0.0205929, 0.01533347, 0.03716245, 0.06682415, 0.03867559, 0.03559486, 0.02004545, 0.01469791, 0.0369327, 0.06830707, 0.03914852, 0.03531889, 0.020127, 0.01517318, 0.03922633, 0.06761011, 0.03769378, 0.03428352, 0.02016085, 0.01554752, 0.03728005, 0.07062764, 0.03885988, 0.0341722, 0.020609, 0.01527278, 0.03701165, 0.06694082, 0.03857321, 0.03510001, 0.020061, 0.01465674, 0.036806, 0.06867401, 0.03918231, 0.03540458, 0.0202236, 0.01517278, 0.0393054, 0.06791209, 0.0373345, 0.03425962, 0.02018556, 0.01567433, 0.03720814, 0.07046862, 0.03861856, 0.03402772, 0.0204619, 0.01528548, 0.03667694, 0.06696864, 0.03769983, 0.0349419, 0.01974011, 0.01470208, 0.03642752, 0.06862382, 0.03845004, 0.03439262, 0.02000082, 0.01510911, 0.03882933, 0.06825426, 0.03736044, 0.03362523, 0.01993012, 0.01556861, 0.03715925, 0.07067905, 0.03828567, 0.03413935, 0.02014463, 0.01531363, 0.03686039, 0.06743512, 0.03809496, 0.03519179, 0.01977371, 0.01467909, 0.03674572, 0.0691549, 0.03885258, 0.03495763, 0.01984566, 0.01512619, 0.03899068, 0.06830601, 0.03732589, 0.03371883, 0.01988148, 0.0155731, 0.03685215, 0.07085816, 0.03838927, 0.0338772, 0.02034576, 0.01525093, 0.03649468, 0.06710835, 0.03790289, 0.03490388, 0.01977696, 0.01467077, 0.036293, 0.06869203, 0.03853508, 0.03497712, 0.01995599, 0.01514898, 0.03862702, 0.06808284, 0.03712419, 0.03394666, 0.02012233, 0.01564898, 0.0368296, 0.07077925, 0.03860904, 0.0343018, 0.02070705, 0.01533339, 0.03681142, 0.06711131, 0.03828198, 0.03529947, 0.0199981, 0.01469629, 0.0366794, 0.06877174, 0.03912004, 0.03529077, 0.02011255, 0.01513983, 0.03901395, 0.06846288, 0.03736324, 0.03403926, 0.02016591, 0.01564349, 0.03702233, 0.0707182, 0.03898254, 0.03427571, 0.02061995, 0.01528833, 0.03672887, 0.06732985, 0.0386033, 0.03532108, 0.02001652, 0.01463589, 0.03658889, 0.06914645, 0.03917866, 0.03523246, 0.02018245, 0.01505937, 0.03888427, 0.06824644, 0.03762593, 0.0340291, 0.0201098, 0.01558695, 0.03695402, 0.07072768, 0.03900355, 0.03440069, 0.02058745, 0.01521994, 0.03669586, 0.06717385, 0.03861157, 0.03536658, 0.02005091, 0.01463764, 0.03647174, 0.06894387, 0.03929131, 0.03541752, 0.02018534, 0.01509575, 0.03891623, 0.06807183, 0.03754396, 0.03390535, 0.02002875, 0.01560394, 0.03683886, 0.07072508, 0.0390089, 0.03437679, 0.02057229, 0.01524025, 0.03655347, 0.06731302, 0.03842725, 0.03542659, 0.01994666, 0.01461395, 0.0364423, 0.06887923, 0.03916206, 0.03539196, 0.0200689, 0.01508824, 0.03879315, 0.06826303, 0.03750392, 0.03418687, 0.01994726, 0.01555917, 0.03683002, 0.07049327, 0.03874698, 0.03444704, 0.02045275, 0.01519987, 0.03653163, 0.06749824, 0.03843323, 0.03556978, 0.01986846, 0.01460743, 0.03634335, 0.06902319, 0.03908744, 0.03537285, 0.02000187, 0.01509007, 0.03875683, 0.06816856, 0.03745717, 0.03422984, 0.01995461, 0.01555353, 0.03674147, 0.07078301, 0.03872598, 0.03441006, 0.02050063, 0.01522833, 0.03643826, 0.06725187, 0.03856161, 0.03547283, 0.01987346, 0.01468549, 0.03627644, 0.06880283, 0.0391853, 0.03538323, 0.0200249, 0.01510793, 0.03872682, 0.06827375, 0.03760554, 0.03414006, 0.02003897, 0.01559729, 0.03666764, 0.07094506, 0.03893255, 0.03430177, 0.02052446, 0.015251, 0.03628049, 0.06712806, 0.03854417, 0.03549619, 0.01988672, 0.01466956, 0.0361857, 0.06899917, 0.03888119, 0.0351817, 0.01998131, 0.01521096, 0.0384199, 0.06805006, 0.03766448, 0.03428904, 0.02008794, 0.01575755, 0.03652958, 0.07075912, 0.03916815, 0.03448212, 0.02049702, 0.01530441, 0.03633919, 0.06709789, 0.03846056, 0.03538967, 0.0197501, 0.01464266, 0.03617205, 0.06922562, 0.03903635, 0.03520571, 0.01989526, 0.01504115, 0.03860953, 0.06823137, 0.03721617, 0.03401829, 0.01995075, 0.01552069, 0.03673315, 0.07049444, 0.0384838, 0.03410126, 0.02035789, 0.01520469, 0.03651218, 0.06745588, 0.03841189, 0.03552159, 0.01991068, 0.01461941, 0.0365092, 0.0693389, 0.03913117, 0.03538803, 0.02000566, 0.0150955, 0.03904279, 0.06880473, 0.03746996, 0.03429028, 0.02008142, 0.01567344, 0.03699899, 0.07109834, 0.03868852, 0.03437136, 0.02043219, 0.01529734, 0.03659379, 0.06779985, 0.0380972, 0.03547753, 0.01982855, 0.01469334, 0.03648088, 0.06942302, 0.03882815, 0.03530346, 0.01996046, 0.0151264, 0.03900534, 0.06902016, 0.03713581, 0.03410915, 0.02004139, 0.015643, 0.03702419, 0.07172891, 0.03872811, 0.03448255, 0.02041622, 0.01530775, 0.03663865, 0.06806721, 0.03827795, 0.03555014, 0.01985105, 0.01474847, 0.03652065, 0.06992014, 0.03909094, 0.03541019, 0.02009356, 0.015214, 0.03905693, 0.06951334, 0.03752315, 0.03427651, 0.01996898, 0.01561826, 0.03704974, 0.07236472, 0.03894167, 0.03456151, 0.02042312, 0.01528415, 0.0365639, 0.06859965, 0.0386118, 0.03564523, 0.01976508, 0.01466003, 0.03641271, 0.07023817, 0.03934874, 0.0355492, 0.01990703, 0.01508746, 0.03890064, 0.06948837, 0.0377414, 0.0342931, 0.01987846, 0.01563553, 0.03695694, 0.07169998, 0.03884911, 0.03452287, 0.02024052, 0.01531193, 0.03658277, 0.06858087, 0.0387734, 0.03563773, 0.01974701, 0.01473296, 0.0363515, 0.07019208, 0.03918345, 0.03545236, 0.01997776, 0.01519748, 0.0388022, 0.06946271, 0.03770598, 0.0344851, 0.0199282, 0.01568667, 0.03701114, 0.07214259, 0.03885973, 0.03471879, 0.02033851, 0.01529496, 0.03661828, 0.06853838, 0.03866822, 0.03588595, 0.01974242, 0.01468191, 0.03648423, 0.07060495, 0.03939388, 0.03582909, 0.02001926, 0.01512528, 0.03901222, 0.06950943, 0.03768951, 0.03454239, 0.01993199, 0.01559861, 0.03701858, 0.07183033, 0.03903181, 0.03475807, 0.02045751, 0.01525469, 0.03649655, 0.06820894, 0.03930238, 0.03653628, 0.01990702, 0.01473756, 0.03646543, 0.0697954, 0.03988829, 0.03647229, 0.02011372, 0.01521021, 0.03892022, 0.06925486, 0.03817762, 0.03524478, 0.02007727, 0.01568278, 0.03695264, 0.07226717, 0.03963272, 0.03532183, 0.02042333, 0.01533755, 0.0365506, 0.06913001, 0.03907346, 0.03584131, 0.01976885, 0.01473422, 0.03645566, 0.07021509, 0.04011833, 0.03654235, 0.02033172, 0.01540298, 0.0390402, 0.07029074, 0.03784483, 0.03509974, 0.02031446, 0.0158856, 0.03701767, 0.07311046, 0.03915168, 0.03517042, 0.02034336, 0.01553192, 0.03630267, 0.0687645, 0.03857674, 0.03624172, 0.01969549, 0.01489663, 0.0364273, 0.07008392, 0.03986244, 0.03604414, 0.02003709, 0.01525257, 0.03896574, 0.06954851, 0.03833653, 0.03467856, 0.01988726, 0.01577704, 0.03682379, 0.07247884, 0.0394035, 0.03469664, 0.02031196, 0.015443, 0.03661313, 0.06932629, 0.03915569, 0.03574448, 0.019559, 0.01480966, 0.03629689, 0.07058281, 0.0395751, 0.03559348, 0.01994741, 0.01519028, 0.03884811, 0.06974883, 0.03831504, 0.03454716, 0.02004496, 0.015733, 0.03686818, 0.0733664, 0.039401, 0.03477958, 0.02053108, 0.01538689, 0.03671414, 0.06939453, 0.03911457, 0.03584031, 0.01980428, 0.01471608, 0.03638534, 0.07101078, 0.03986925, 0.03566303, 0.0201329, 0.01522728, 0.03904909, 0.07000486, 0.0382701, 0.03432374, 0.02021475, 0.01576769, 0.03680148, 0.07265612, 0.03947968, 0.03456631, 0.02050663, 0.01537084, 0.03630698, 0.0693664, 0.03877903, 0.03579633, 0.02012575, 0.01489767, 0.03619426, 0.07158966, 0.03956477, 0.03577336, 0.02043791, 0.01535115, 0.03879131, 0.07030471, 0.03797471, 0.03472015, 0.02039603, 0.01590721, 0.03655181, 0.07318516, 0.03930358, 0.03488556, 0.02066902, 0.01547296, 0.0361962, 0.06934875, 0.03865274, 0.03597997, 0.01996369, 0.0148249, 0.03609646, 0.07199125, 0.03979941, 0.0361097, 0.02064527, 0.01536535, 0.03883458, 0.071853, 0.03881693, 0.03501178, 0.02076671, 0.01587191, 0.0368076, 0.07461501, 0.0402216, 0.03504004, 0.02117275, 0.01552237, 0.03640721, 0.07051207, 0.03969945, 0.0360488, 0.02030619, 0.01493001, 0.03635803, 0.07210129, 0.04036424, 0.03576485, 0.02041753, 0.01539861, 0.03893238, 0.071319, 0.03852046, 0.03465275, 0.02043493, 0.01593971, 0.03700248, 0.07359993, 0.04027238, 0.0349984, 0.02111612, 0.01546668, 0.03633256, 0.06920593, 0.03949706, 0.03501628, 0.02000373, 0.01496122, 0.03634987, 0.071639, 0.04045407, 0.03559397, 0.02059833, 0.01578935, 0.03938099, 0.07212549, 0.0393414, 0.03468106, 0.02066004, 0.01659747, 0.03740757, 0.07667367, 0.04123742, 0.03490035, 0.02119579, 0.01629566, 0.03720872, 0.07189383, 0.0407623, 0.03628753, 0.0205406, 0.01546502, 0.03701738, 0.07303599, 0.04148235, 0.03631057, 0.02085878, 0.01589867, 0.03966315, 0.07168622, 0.03980052, 0.03528858, 0.02086211, 0.01639596, 0.03750362, 0.07513463, 0.04103192, 0.03490948, 0.02120939, 0.01576466, 0.0367358, 0.07147168, 0.04055673, 0.03587475, 0.02048258, 0.01515941, 0.03666263, 0.07388083, 0.04141697, 0.03592177, 0.02073248, 0.0156556, 0.03930428, 0.07247207, 0.03953809, 0.03473483, 0.02072293, 0.01592724, 0.03704096, 0.07531915, 0.04077075, 0.03490328, 0.02110586, 0.01566848, 0.03670747, 0.0714849, 0.0401299, 0.0359144, 0.02038196, 0.01508964, 0.03657043, 0.07364824, 0.04107109, 0.03592667, 0.02063105, 0.01569132, 0.03919285, 0.07302354, 0.03935119, 0.03483984, 0.02061834, 0.01622022, 0.0370094, 0.07600998, 0.04089358, 0.03493805, 0.02089275, 0.01572384, 0.03651067, 0.07223937, 0.04055039, 0.03603588, 0.02004665, 0.01499813, 0.03621669, 0.0738463, 0.0410916, 0.03620099, 0.02027303, 0.01546307, 0.03878303, 0.07301765, 0.03936046, 0.03484477, 0.02019136, 0.01598997, 0.03631003, 0.07559135, 0.04047013, 0.03483089, 0.02064634, 0.01552625, 0.03612683, 0.0719147, 0.04006384, 0.03585589, 0.02004222, 0.01497007, 0.03616771, 0.0737543, 0.04107304, 0.03599834, 0.0203085, 0.01545494, 0.03863554, 0.0727139, 0.0393198, 0.03470399, 0.02015653, 0.01596418, 0.03636025, 0.07525309, 0.04056232, 0.03489088, 0.02058045, 0.01553497, 0.03612857, 0.07105608, 0.03987009, 0.03574837, 0.0198393, 0.01485226, 0.03588354, 0.07278726, 0.04058344, 0.03578589, 0.02018483, 0.01533484, 0.03829917, 0.07168012, 0.03868887, 0.03450914, 0.02021227, 0.01582091, 0.03631094, 0.07496591, 0.04012323, 0.0346891, 0.02060994, 0.01542772, 0.03640518, 0.07113568, 0.03951599, 0.03578294, 0.01995765, 0.01485931, 0.03584042, 0.07268857, 0.04027635, 0.03557718, 0.02009757, 0.01530229, 0.03823531, 0.0712285, 0.03853262, 0.03421478, 0.02003985, 0.01577021, 0.03606107, 0.07386009, 0.0398336, 0.03429003, 0.02041937, 0.01535918, 0.03581243, 0.07013494, 0.03929495, 0.03537728, 0.01978797, 0.01481632, 0.03577909, 0.0720247, 0.0402196, 0.03530492, 0.02007778, 0.01528077, 0.03828458, 0.07102394, 0.03839009, 0.03413912, 0.02004755, 0.01578967, 0.03624919, 0.07434244, 0.03997128, 0.03443422, 0.02054325, 0.01540735, 0.036012, 0.07044757, 0.03927958, 0.03536151, 0.01986041, 0.01480254, 0.03598847, 0.07228331, 0.04010861, 0.03529888, 0.02013884, 0.01527994, 0.03844262, 0.07123196, 0.03832198, 0.03409946, 0.02013034, 0.01581554, 0.03624875, 0.07423543, 0.03963269, 0.03437307, 0.02052632, 0.01542782, 0.0359856, 0.07046365, 0.0391288, 0.03545907, 0.019833, 0.01482189, 0.03582661, 0.07233195, 0.03979508, 0.03523823, 0.02006766, 0.01530076, 0.03813341, 0.07100526, 0.0381442, 0.03397987, 0.01994276, 0.01579497, 0.03594166, 0.07403947, 0.03947039, 0.03426882, 0.02056844, 0.01542451, 0.03564064, 0.07014541, 0.03894575, 0.03512662, 0.0198185, 0.01480609, 0.03553506, 0.07172494, 0.03958636, 0.03515083, 0.01993075, 0.0153, 0.03787331, 0.07084664, 0.03803539, 0.03388632, 0.02002819, 0.01584517, 0.03584583, 0.07389356, 0.03949117, 0.03431873, 0.02052707, 0.01541309, 0.03556618, 0.06991864, 0.0390857, 0.03521499, 0.01986387, 0.01481243, 0.03537863, 0.07178777, 0.03977236, 0.03510156, 0.0201271, 0.01531502, 0.03783346, 0.07075388, 0.03819998, 0.03392359, 0.02012183, 0.01583322, 0.03576598, 0.07362313, 0.03958763, 0.03415117, 0.02061978, 0.01547345, 0.03566015, 0.07004734, 0.03912115, 0.03515791, 0.01989097, 0.0149144, 0.03546019, 0.07187773, 0.03990648, 0.03520177, 0.02014513, 0.01538314, 0.03800785, 0.07102598, 0.03820574, 0.03407389, 0.0200518, 0.01586192, 0.03590747, 0.07406809, 0.0394211, 0.03422738, 0.02049377, 0.01544316, 0.03572562, 0.0700434, 0.03914598, 0.03525732, 0.01990904, 0.01481167, 0.0354343, 0.07170871, 0.03997091, 0.03525564, 0.02015541, 0.01528725, 0.03785665, 0.07055428, 0.03816925, 0.03410821, 0.02007827, 0.01580785, 0.03580124, 0.07343095, 0.039451, 0.034416, 0.02047487, 0.01543127, 0.03544926, 0.06935066, 0.03885179, 0.03537257, 0.0199558, 0.01482824, 0.03534614, 0.07160769, 0.03970085, 0.03531886, 0.02012702, 0.01530008, 0.03784053, 0.07062327, 0.03801844, 0.03411404, 0.020113, 0.01578735, 0.03570317, 0.07356758, 0.03937393, 0.03426119, 0.02062483, 0.01550249, 0.03552444, 0.06960076, 0.03881904, 0.03532353, 0.0200103, 0.01487532, 0.03520969, 0.0715521, 0.03973738, 0.03536335, 0.02011735, 0.01535711, 0.03781421, 0.07051978, 0.03786658, 0.03406675, 0.02004152, 0.01583493, 0.03563739, 0.07358299, 0.03950553, 0.03430047, 0.02049838, 0.01550049, 0.03547791, 0.06987379, 0.03896662, 0.03531773, 0.01994071, 0.01486123, 0.03522121, 0.07165949, 0.03973325, 0.03518571, 0.02008342, 0.01538565, 0.03757679, 0.07074852, 0.03793781, 0.0339363, 0.0200637, 0.01585506, 0.0356623, 0.0740372, 0.03933039, 0.03429222, 0.02051563, 0.0154957, 0.03541102, 0.06974693, 0.0389609, 0.03535072, 0.01990619, 0.01491987, 0.03521368, 0.07168873, 0.03980341, 0.03532056, 0.02010467, 0.015425, 0.0375915, 0.07083767, 0.03808001, 0.033957, 0.02005165, 0.01592845, 0.03563951, 0.07378458, 0.03958527, 0.03426393, 0.02053351, 0.01553858, 0.03531596, 0.06962778, 0.0389614, 0.03529802, 0.01991704, 0.01492661, 0.03509492, 0.07144324, 0.03987608, 0.03524897, 0.02018075, 0.01545282, 0.03757811, 0.07050823, 0.0380954, 0.03395842, 0.02017892, 0.01593425, 0.03546904, 0.07347808, 0.03944545, 0.03422058, 0.02057725, 0.01552153, 0.03516643, 0.06981141, 0.03893325, 0.03507493, 0.01983474, 0.01491152, 0.03494853, 0.07151418, 0.03972723, 0.03510417, 0.01996445, 0.01538449, 0.03752738, 0.07056751, 0.03790705, 0.03376909, 0.01993356, 0.01587247, 0.03539259, 0.07371225, 0.03932736, 0.03416895, 0.02052936, 0.01545927, 0.03504809, 0.06999444, 0.03900732, 0.03509678, 0.01979251, 0.01491075, 0.03499003, 0.07192676, 0.03987754, 0.03513701, 0.02001241, 0.0153833, 0.03727141, 0.0708194, 0.0380547, 0.03371439, 0.01990214, 0.01586118, 0.03517677, 0.0739006, 0.03927911, 0.03393412, 0.02038285, 0.01552019, 0.03500014, 0.06998625, 0.03886021, 0.03504933, 0.0197662, 0.01490756, 0.03485864, 0.07186108, 0.03965154, 0.03474293, 0.01993885, 0.01535623, 0.03731514, 0.0708582, 0.0378648, 0.03364651, 0.01985665, 0.0158513, 0.03541005, 0.07383662, 0.03939722, 0.03392149, 0.02027256, 0.0154577, 0.0349894, 0.06994407, 0.03876076, 0.03495612, 0.01966673, 0.01485206, 0.03479973, 0.07176621, 0.03982354, 0.03483414, 0.01990532, 0.01533852, 0.03730913, 0.07069819, 0.03799574, 0.03362134, 0.01981183, 0.01587437, 0.03522962, 0.07382305, 0.03947243, 0.03403249, 0.02033853, 0.01543311, 0.03498362, 0.07011963, 0.03913404, 0.03503619, 0.01969979, 0.01490708, 0.03486732, 0.07176493, 0.03980092, 0.03502084, 0.01994164, 0.01537686, 0.03723791, 0.07114567, 0.03815225, 0.03376156, 0.01991235, 0.01586935, 0.03523748, 0.07428315, 0.03957807, 0.03399517, 0.02036976, 0.01549894, 0.03488822, 0.07040972, 0.03917271, 0.03500002, 0.01979516, 0.01490531, 0.0347129, 0.07207139, 0.04015531, 0.03498663, 0.02001931, 0.01533668, 0.03719563, 0.07115719, 0.03833267, 0.03375699, 0.01988142, 0.01589873, 0.03513737, 0.07437745, 0.03962081, 0.03398743, 0.02034952, 0.01548742, 0.03485916, 0.07064136, 0.03916367, 0.03509035, 0.0197215, 0.01489656, 0.0347239, 0.0723415, 0.03982393, 0.0350785, 0.0199897, 0.01536494, 0.0371888, 0.07142425, 0.03815826, 0.03380207, 0.01990784, 0.01592827, 0.0352607, 0.07461039, 0.03952741, 0.03410641, 0.02040247, 0.01552591, 0.03493514, 0.07036462, 0.03918348, 0.03520324, 0.01974593, 0.01494531, 0.03476192, 0.07235388, 0.039852, 0.0350174, 0.01998289, 0.01542537, 0.03721807, 0.07120566, 0.03817292, 0.03386161, 0.01985617, 0.0158904, 0.03523342, 0.07462328, 0.0397718, 0.03409399, 0.02040751, 0.01552083, 0.03504806, 0.07036635, 0.03928177, 0.03517767, 0.01973422, 0.01499121, 0.03486224, 0.07226712, 0.0400019, 0.0350635, 0.01990557, 0.01546251, 0.03719056, 0.07096938, 0.03816141, 0.03380313, 0.01983649, 0.01587823, 0.03522178, 0.07406131, 0.03948764, 0.03395339, 0.02032273, 0.01551238, 0.03495091, 0.06982258, 0.0391189, 0.03503536, 0.01966967, 0.01492751, 0.03476703, 0.07183257, 0.0397873, 0.03492726, 0.01985877, 0.01538862, 0.03707749, 0.07075077, 0.03804587, 0.03366547, 0.01975752, 0.01591812, 0.03516195, 0.07373554, 0.03941566, 0.0339551, 0.02025085, 0.01547591, 0.03484225, 0.06981421, 0.03903663, 0.03498014, 0.01962977, 0.01490279, 0.03461461, 0.07177074, 0.03961296, 0.03503045, 0.01981196, 0.01537771, 0.03703605, 0.07058063, 0.03789935, 0.033627, 0.01974357, 0.01588167, 0.03505143, 0.07351486, 0.03930284, 0.03391884, 0.02021376, 0.01545679, 0.03472136, 0.06955276, 0.0387904, 0.0348667, 0.01959222, 0.01488864, 0.03456457, 0.07172724, 0.03947398, 0.03479267, 0.01974458, 0.01532806, 0.03694895, 0.07016198, 0.03775999, 0.03355029, 0.01972233, 0.01579694, 0.03501332, 0.07317613, 0.03918898, 0.03369262, 0.02020736, 0.01546638, 0.03473924, 0.06959714, 0.03876451, 0.03479975, 0.01967583, 0.01488751, 0.03458052, 0.07142412, 0.03963423, 0.03467606, 0.01987037, 0.01537331, 0.03701827, 0.07066063, 0.03787998, 0.03351965, 0.01973362, 0.0158673, 0.03501556, 0.07396086, 0.03932868, 0.03382108, 0.02015225, 0.0155016, 0.03468981, 0.06988703, 0.03902689, 0.03483453, 0.01953887, 0.01492073, 0.03459563, 0.07159831, 0.03963554, 0.03483094, 0.01978647, 0.0153863, 0.0369164, 0.07048298, 0.03801069, 0.03356046, 0.01963003, 0.01585516, 0.03505233, 0.07381825, 0.03932095, 0.03383457, 0.02015409, 0.01546421, 0.03474234, 0.06951234, 0.0388856, 0.03483666, 0.01952877, 0.01488818, 0.03453948, 0.07159069, 0.03969426, 0.03476967, 0.01979054, 0.01533843, 0.03696439, 0.07044996, 0.03796903, 0.03347353, 0.0196857, 0.01584074, 0.03494795, 0.07359975, 0.03931328, 0.03383429, 0.02010783, 0.01548232, 0.03464363, 0.06944198, 0.03880195, 0.0349096, 0.01949791, 0.01491766, 0.03442152, 0.07140034, 0.0395015, 0.03477223, 0.01970333, 0.01540012, 0.03687033, 0.07054972, 0.03792998, 0.03352471, 0.01959008, 0.015921, 0.03487588, 0.07331004, 0.03938896, 0.03384468, 0.02018429, 0.01551901, 0.03460834, 0.0696108, 0.03873508, 0.03490536, 0.01949529, 0.01492625, 0.03443644, 0.07114067, 0.03942696, 0.03458669, 0.01971147, 0.01532303, 0.03692423, 0.07036074, 0.03778604, 0.03356789, 0.01960263, 0.01581829, 0.03491895, 0.07322686, 0.03898896, 0.03377923, 0.02017417, 0.0154828, 0.03477376, 0.06955285, 0.03854629, 0.03482124, 0.01955575, 0.01485771, 0.03458222, 0.07121495, 0.03917777, 0.0345438, 0.01985114, 0.01534322, 0.03717332, 0.07053527, 0.03738644, 0.03339595, 0.01980851, 0.01586834, 0.03506033, 0.07362469, 0.03867656, 0.03372007, 0.02018747, 0.01551418, 0.03478719, 0.06953925, 0.03815902, 0.03475182, 0.01962807, 0.01486319, 0.03457175, 0.0714308, 0.03883995, 0.03475688, 0.019878, 0.01534335, 0.03703659, 0.07043623, 0.03720696, 0.03347323, 0.01979824, 0.01585449, 0.03512571, 0.07372558, 0.03874629, 0.03388394, 0.02024052, 0.01548347, 0.03498132, 0.0701219, 0.03812435, 0.03488262, 0.01957097, 0.0148839, 0.03464372, 0.07170016, 0.03896946, 0.03478526, 0.01986232, 0.01531651, 0.03722482, 0.07073587, 0.03749776, 0.033536, 0.01975708, 0.01583671, 0.03506283, 0.07369212, 0.03896293, 0.03376545, 0.02021797, 0.01547565, 0.03493301, 0.069849, 0.03830244, 0.03483962, 0.01963216, 0.01488658, 0.03477985, 0.07177813, 0.03908526, 0.03474083, 0.01985095, 0.01538327, 0.0371631, 0.07071856, 0.0373905, 0.03344787, 0.01979572, 0.01584984, 0.03515966, 0.07426789, 0.03874401, 0.03367725, 0.02029086, 0.01552544, 0.03498207, 0.07037365, 0.03813831, 0.03470279, 0.01962617, 0.01489091, 0.03485882, 0.07221167, 0.0388357, 0.03461514, 0.01984715, 0.01538577, 0.03728532, 0.07163155, 0.03736171, 0.03342759, 0.01989985, 0.01593586, 0.03528516, 0.07480312, 0.03879653, 0.03369424, 0.02040501, 0.01556726, 0.03502462, 0.07073114, 0.03830999, 0.03477662, 0.01980071, 0.01499447, 0.03491659, 0.07257149, 0.039099, 0.03465211, 0.01996742, 0.01542645, 0.03741039, 0.07147959, 0.03727949, 0.03348433, 0.0198942, 0.01589995, 0.03538204, 0.07478678, 0.03854739, 0.03368786, 0.02041036, 0.0155375, 0.0351681, 0.07038274, 0.03816716, 0.0346984, 0.01977031, 0.01494116, 0.03489331, 0.07237527, 0.03882299, 0.03462214, 0.02008834, 0.01540711, 0.03744277, 0.071507, 0.03711142, 0.03337608, 0.01990485, 0.01590403, 0.0352826, 0.07491158, 0.03846105, 0.0336268, 0.02045192, 0.01553572, 0.03505124, 0.07052936, 0.038143, 0.03477072, 0.01980813, 0.01493802, 0.03488621, 0.07218887, 0.03874469, 0.03461151, 0.02004428, 0.01535041, 0.03731295, 0.07111266, 0.03707996, 0.03339222, 0.01993994, 0.01587801, 0.03527648, 0.07437362, 0.03837178, 0.03372435, 0.02034432, 0.01549751, 0.03490271, 0.07043719, 0.03808724, 0.03485172, 0.01970744, 0.0149166, 0.03491842, 0.07224629, 0.03871918, 0.03459442, 0.01994521, 0.01534217, 0.03730096, 0.07147215, 0.0371072, 0.03353897, 0.01980249, 0.01583341, 0.03522034, 0.07465359, 0.0385988, 0.03385775, 0.02040724, 0.01551034, 0.03491084, 0.07065319, 0.0379415, 0.03489794, 0.0197414, 0.014972, 0.03480911, 0.07244904, 0.03861672, 0.03468877, 0.01990324, 0.01538495, 0.0372354, 0.07140108, 0.03708391, 0.0332887, 0.01977304, 0.01584054, 0.03514715, 0.07480001, 0.03824282, 0.03359313, 0.02031408, 0.0155345, 0.03507826, 0.07071752, 0.03780693, 0.03473429, 0.01972022, 0.01494314, 0.03482524, 0.07250788, 0.03857436, 0.03453233, 0.01997422, 0.01539933, 0.03729822, 0.07161346, 0.0369916, 0.03339516, 0.0199493, 0.01592763, 0.03519917, 0.07481433, 0.03823167, 0.03369043, 0.0203361, 0.01555351, 0.03506813, 0.07085522, 0.03790079, 0.03481592, 0.01973378, 0.01495376, 0.03486606, 0.07273057, 0.03855314, 0.03452556, 0.01999884, 0.01539843, 0.03744441, 0.07176483, 0.03695501, 0.03339077, 0.01987944, 0.015904, 0.03527232, 0.07482825, 0.03844174, 0.03349767, 0.02039129, 0.01559559, 0.03507856, 0.070862, 0.03790743, 0.03467134, 0.01976803, 0.01502489, 0.03478901, 0.07274438, 0.03846093, 0.03454299, 0.0200043, 0.01544077, 0.03733234, 0.07139634, 0.037033, 0.03333294, 0.01990256, 0.01593219, 0.03527467, 0.07437467, 0.03829448, 0.03356983, 0.0204309, 0.01556369, 0.03501964, 0.07036316, 0.03779369, 0.03475896, 0.01973383, 0.01498675, 0.03490886, 0.07218698, 0.03863757, 0.0346272, 0.01999355, 0.01546551, 0.03732807, 0.07126917, 0.0368089, 0.0333482, 0.01989206, 0.01597166, 0.03526304, 0.07431751, 0.03817848, 0.03361092, 0.02036043, 0.01561382, 0.03490134, 0.07041904, 0.03777349, 0.03468938, 0.01967419, 0.01501535, 0.03473995, 0.07197795, 0.03842937, 0.03450117, 0.01983126, 0.01543216, 0.03715578, 0.07096589, 0.03665842, 0.03331475, 0.0197352, 0.0159416, 0.03504139, 0.07401969, 0.03804108, 0.03355727, 0.020111, 0.01552027, 0.0348248, 0.07000925, 0.03754649, 0.03465309, 0.01948202, 0.01494061, 0.03461587, 0.07189523, 0.03816722, 0.03443122, 0.01972233, 0.01537469, 0.03701117, 0.07085928, 0.03652339, 0.03327974, 0.01975357, 0.01587876, 0.03514923, 0.07384168, 0.0379596, 0.03346056, 0.02019472, 0.01552717, 0.03470851, 0.06974304, 0.03755303, 0.03458932, 0.01956994, 0.01493022, 0.03457913, 0.07184413, 0.03823857, 0.03443415, 0.01982964, 0.01535328, 0.03708, 0.07093564, 0.0366349, 0.03326653, 0.0196781, 0.01587842, 0.03509458, 0.07387681, 0.03803203, 0.03355423, 0.02018634, 0.01546869, 0.03476858, 0.07011714, 0.03752096, 0.03460212, 0.019586, 0.01488361, 0.03464642, 0.07218132, 0.03831381, 0.03454106, 0.01980422, 0.01539476, 0.03709663, 0.07093438, 0.03657961, 0.03317454, 0.01976436, 0.0158975, 0.03513151, 0.07403038, 0.03796857, 0.03341508, 0.02022417, 0.0155577, 0.03490004, 0.07004346, 0.03748924, 0.03459622, 0.01963958, 0.01493457, 0.03468127, 0.07185015, 0.03811888, 0.03441413, 0.01990699, 0.01538641, 0.0371105, 0.07099446, 0.03643255, 0.0331771, 0.01979679, 0.01586431, 0.03506323, 0.07377264, 0.03797364, 0.03337884, 0.0202901, 0.01548656, 0.03477313, 0.06982423, 0.03750988, 0.0344979, 0.01973419, 0.01493336, 0.03455709, 0.0717314, 0.03820183, 0.03436618, 0.01985758, 0.01534779, 0.03703465, 0.07088705, 0.03670428, 0.03320687, 0.01985264, 0.01586096, 0.03503878, 0.07366598, 0.03805873, 0.03332009, 0.02029442, 0.01548469, 0.03479133, 0.06975663, 0.0375757, 0.03435538, 0.01964173, 0.01487035, 0.0345089, 0.07161944, 0.03812936, 0.03421934, 0.0198313, 0.01531163, 0.03689229, 0.07073122, 0.03661713, 0.03306489, 0.01987408, 0.01581675, 0.03492093, 0.07354797, 0.03813631, 0.03331048, 0.02034198, 0.01547303, 0.03469101, 0.0698259, 0.03772889, 0.03439983, 0.01967476, 0.01487359, 0.03447393, 0.07161185, 0.03822549, 0.03426669, 0.01990949, 0.01530209, 0.03691983, 0.07068279, 0.03662922, 0.03303942, 0.01980209, 0.01586044, 0.03491808, 0.07355962, 0.03792244, 0.03317083, 0.02030588, 0.01546798, 0.0346808, 0.06964429, 0.03744043, 0.03447969, 0.01969417, 0.01488962, 0.03446656, 0.07172783, 0.03813211, 0.03424755, 0.0200326, 0.01531536, 0.03707499, 0.07082812, 0.03662671, 0.03331068, 0.02002642, 0.01579685, 0.03500011, 0.07372212, 0.03793697, 0.03338659, 0.02044042, 0.01543483, 0.03486823, 0.06967755, 0.03745117, 0.03447209, 0.01973369, 0.01486155, 0.03452503, 0.07148194, 0.03823806, 0.03411693, 0.01999971, 0.01527082, 0.03703452, 0.070527, 0.0366273, 0.03308542, 0.01993671, 0.01580559, 0.03499611, 0.0735341, 0.03788382, 0.03340716, 0.02038943, 0.01545526, 0.03477606, 0.06949759, 0.03744819, 0.03455405, 0.01967251, 0.01487248, 0.03439793, 0.07125942, 0.03814965, 0.03433142, 0.0198524, 0.01531005, 0.03683423, 0.07063257, 0.0364882, 0.03321077, 0.01979587, 0.01576169, 0.03497113, 0.07358693, 0.03790373, 0.03340538, 0.02025137, 0.01541941, 0.03468641, 0.06974173, 0.03741681, 0.03447564, 0.01953356, 0.01481715, 0.03435894, 0.07150235, 0.03819029, 0.03419923, 0.01979648, 0.0152628, 0.03674559, 0.07054346, 0.03666658, 0.0331294, 0.0196997, 0.01577668, 0.03483523, 0.07360893, 0.03802549, 0.03345642, 0.02027691, 0.01539198, 0.03463038, 0.06973504, 0.03751306, 0.03458238, 0.01961679, 0.01483807, 0.03446892, 0.07154984, 0.03822258, 0.03431671, 0.01984304, 0.01531538, 0.03684859, 0.07054804, 0.03677414, 0.03315435, 0.0197534, 0.01584294, 0.03492919, 0.07351807, 0.03805187, 0.03345601, 0.02029684, 0.01545871, 0.03470482, 0.06943605, 0.03749163, 0.0345588, 0.01963785, 0.01489067, 0.03443157, 0.07140491, 0.03816047, 0.03433191, 0.01984155, 0.01531767, 0.03689244, 0.07039663, 0.03658023, 0.03316496, 0.01971048, 0.01582833, 0.03481998, 0.07337207, 0.03772643, 0.03339306, 0.02019511, 0.01546869, 0.03464551, 0.0697493, 0.03735469, 0.03455622, 0.01957433, 0.01486764, 0.03446906, 0.07161941, 0.03804862, 0.03422065, 0.01978502, 0.01535261, 0.03688641, 0.07064601, 0.03649846, 0.03316997, 0.01972921, 0.01585706, 0.03488061, 0.07362445, 0.03779945, 0.03343836, 0.02024618, 0.01554841, 0.03462796, 0.06944187, 0.03733451, 0.03457061, 0.01957274, 0.01493717, 0.03445452, 0.07128937, 0.03819418, 0.03432575, 0.01983071, 0.01539933, 0.03698928, 0.07036604, 0.03647791, 0.0332348, 0.0196883, 0.01588633, 0.03498435, 0.07355174, 0.03776578, 0.0334611, 0.02017378, 0.01551966, 0.03477813, 0.06955555, 0.03714982, 0.03461446, 0.0195137, 0.01493894, 0.03440525, 0.07126972, 0.03786881, 0.03432271, 0.01975833, 0.01536357, 0.03684295, 0.07029986, 0.03626365, 0.03323468, 0.01961053, 0.01587484, 0.03489888, 0.07342165, 0.03760508, 0.03350731, 0.02012499, 0.0154595, 0.03458925, 0.06949976, 0.03710402, 0.03458168, 0.01943335, 0.01490177, 0.03434308, 0.07123067, 0.03774539, 0.03435348, 0.01968737, 0.01536031, 0.03678676, 0.07023939, 0.03638769, 0.03312839, 0.01957635, 0.01581382, 0.03480375, 0.07318165, 0.03754827, 0.03334482, 0.02004581, 0.01546954, 0.0345395, 0.06953897, 0.03702273, 0.03447163, 0.01934811, 0.01485473, 0.03429799, 0.0711078, 0.03784842, 0.03421875, 0.01964523, 0.0152938, 0.03678737, 0.07026099, 0.03613407, 0.03302944, 0.01951282, 0.01579964, 0.03471908, 0.07312641, 0.03751384, 0.03318393, 0.01998003, 0.01544156, 0.03442699, 0.06924923, 0.03690118, 0.03445732, 0.01934768, 0.01486992, 0.03428015, 0.07143772, 0.03763179, 0.03418077, 0.019536, 0.01533421, 0.03680412, 0.07032154, 0.03596069, 0.03308814, 0.01944818, 0.01582491, 0.0348231, 0.07350937, 0.03729142, 0.03324737, 0.01997826, 0.01542483, 0.03459251, 0.06982764, 0.03690094, 0.0344598, 0.01926821, 0.01484805, 0.03442116, 0.07151162, 0.03746383, 0.03409195, 0.01955044, 0.01531556, 0.03684156, 0.07060514, 0.03584455, 0.03293056, 0.0194022, 0.01577782, 0.03485435, 0.07352971, 0.03734736, 0.03328926, 0.01989637, 0.01542683, 0.03455151, 0.06978957, 0.03683345, 0.0343909, 0.01927568, 0.01488223, 0.03434553, 0.07142674, 0.03750818, 0.03424834, 0.01956331, 0.01535043, 0.03688148, 0.07049721, 0.03593403, 0.0330571, 0.01949496, 0.01583161, 0.03481237, 0.07353756, 0.03717402, 0.03333117, 0.0199352, 0.01545577, 0.03460716, 0.06945211, 0.03684413, 0.03448692, 0.01924343, 0.01483753, 0.03436754, 0.07119019, 0.0375029, 0.03412184, 0.019424, 0.015271, 0.03686331, 0.07009325, 0.03576314, 0.03318629, 0.01945858, 0.01579528, 0.03483415, 0.07321158, 0.03725983, 0.03347513, 0.01996369, 0.01547011, 0.03461688, 0.0694562, 0.03678161, 0.03459758, 0.01927172, 0.01486166, 0.03445063, 0.07123087, 0.03753353, 0.03446768, 0.01957603, 0.01532205, 0.0368208, 0.07034384, 0.03592959, 0.03333951, 0.01945659, 0.01582942, 0.03488482, 0.07332534, 0.03718144, 0.03348435, 0.01989144, 0.01547785, 0.03457767, 0.06941299, 0.03690025, 0.03458481, 0.01931947, 0.01492241, 0.03439917, 0.07119336, 0.03762253, 0.03438145, 0.01952682, 0.01534936, 0.03681583, 0.07026706, 0.03600666, 0.03323555, 0.01951522, 0.01585009, 0.03482645, 0.07327527, 0.03743072, 0.03351022, 0.0200104, 0.01550904, 0.03459972, 0.06954876, 0.03686628, 0.03463406, 0.01934456, 0.01494728, 0.03433158, 0.07122214, 0.03757815, 0.03433764, 0.01960743, 0.01536536, 0.03687632, 0.07033966, 0.03596608, 0.03320855, 0.01958752, 0.01587384, 0.03483081, 0.07347513, 0.03723626, 0.03353459, 0.02005865, 0.0154937, 0.03456702, 0.06948839, 0.03676644, 0.03466986, 0.0193981, 0.01492459, 0.03434591, 0.07114153, 0.03754229, 0.0343148, 0.01964382, 0.0153469, 0.03683723, 0.07015715, 0.03596652, 0.03323866, 0.01953325, 0.01587613, 0.03482109, 0.07336042, 0.03731565, 0.03347379, 0.02000638, 0.0155039, 0.03459372, 0.06953273, 0.03675475, 0.03462376, 0.01933829, 0.01492643, 0.03434628, 0.07112034, 0.03753885, 0.03440249, 0.01962477, 0.01539814, 0.03677256, 0.07019315, 0.03603129, 0.03318711, 0.01951172, 0.01583332, 0.0347514, 0.07313815, 0.03740127, 0.03355203, 0.02008243, 0.01552226, 0.03453738, 0.06916901, 0.03689556, 0.03468471, 0.01945877, 0.01493255, 0.03439345, 0.07103642, 0.03748233, 0.03442398, 0.01965125, 0.01537884, 0.03674273, 0.07004928, 0.03590653, 0.03323784, 0.01960367, 0.01589366, 0.03474963, 0.0728796, 0.03734617, 0.03346157, 0.02013188, 0.01553164, 0.03452694, 0.06918439, 0.03681644, 0.03463953, 0.01946563, 0.01492964, 0.03432108, 0.07094564, 0.0375839, 0.03439198, 0.01965868, 0.01539641, 0.03688557, 0.06992621, 0.03588611, 0.03329963, 0.01969343, 0.01587469, 0.03477823, 0.07294254, 0.03720281, 0.03363866, 0.02011185, 0.01552884, 0.03459076, 0.06903996, 0.03681726, 0.03483206, 0.0194609, 0.01496397, 0.03430764, 0.07070254, 0.03739908, 0.03442077, 0.01971002, 0.01545199, 0.03685434, 0.06982087, 0.03576332, 0.03331161, 0.01970266, 0.01593262, 0.03477838, 0.07280416, 0.03705651, 0.03357555, 0.02016773, 0.01557036, 0.03449151, 0.06884, 0.03652789, 0.0348097, 0.01951122, 0.01494527, 0.0342395, 0.07065575, 0.03728279, 0.03449898, 0.01976361, 0.01539882, 0.03670153, 0.06994574, 0.03568171, 0.03336808, 0.01969819, 0.01591133, 0.03478987, 0.07284592, 0.0370448, 0.03357745, 0.02022186, 0.01555939, 0.03452256, 0.06905123, 0.03652422, 0.03479962, 0.0195495, 0.01499242, 0.0342608, 0.07067742, 0.03720847, 0.034501, 0.01983482, 0.01544423, 0.03670515, 0.06986415, 0.03571128, 0.03335422, 0.01972124, 0.01590786, 0.03483522, 0.07281542, 0.03705954, 0.0336217, 0.0201636, 0.01555833, 0.03455447, 0.0691276, 0.03684765, 0.03473998, 0.01955632, 0.0149793, 0.03426072, 0.07070057, 0.03747977, 0.0344351, 0.01982204, 0.01543958, 0.03681736, 0.06976119, 0.03580124, 0.0333181, 0.019712, 0.01591245, 0.03478599, 0.07268653, 0.03710428, 0.03358292, 0.02021451, 0.01557793, 0.03447191, 0.0689356, 0.03659382, 0.03479676, 0.01956155, 0.0149685, 0.03427306, 0.07069828, 0.03738723, 0.03453624, 0.01978145, 0.01540978, 0.03683999, 0.0698567, 0.03582231, 0.03341661, 0.01973149, 0.01592714, 0.03467206, 0.07271969, 0.03710722, 0.03365387, 0.0202166, 0.01552607, 0.03445168, 0.06885959, 0.0366567, 0.03471252, 0.01950206, 0.01493062, 0.0342226, 0.07074778, 0.03745755, 0.03453646, 0.0197371, 0.01538954, 0.03673175, 0.06983019, 0.03576268, 0.03335259, 0.01974166, 0.01592144, 0.03471025, 0.07255584, 0.03711934, 0.03364924, 0.02019471, 0.0155502, 0.03450655, 0.06885385, 0.03669363, 0.03467527, 0.01958424, 0.01495325, 0.03424014, 0.07053983, 0.03714954, 0.03430518, 0.01979648, 0.01540286, 0.03667204, 0.0693052, 0.03575235, 0.0332691, 0.01972808, 0.01590637, 0.03467789, 0.07250729, 0.03698525, 0.03351709, 0.0201603, 0.01553156, 0.03447602, 0.06864203, 0.03655018, 0.03483091, 0.01957946, 0.01495373, 0.03420957, 0.07031825, 0.03731044, 0.03452931, 0.01974815, 0.01542057, 0.03676067, 0.06975436, 0.03566582, 0.03345382, 0.01967471, 0.01589944, 0.03470092, 0.07244629, 0.03705177, 0.03364526, 0.02019792, 0.0155672, 0.03445939, 0.06858616, 0.03660319, 0.03482657, 0.01957996, 0.01497446, 0.03431439, 0.07035389, 0.0373051, 0.03463198, 0.01982765, 0.01540028, 0.03672801, 0.06968055, 0.03571419, 0.03348489, 0.01975542, 0.01594783, 0.03475941, 0.07255036, 0.03704511, 0.03375, 0.0202234, 0.0155789, 0.03449035, 0.06866588, 0.03669555, 0.03495674, 0.01959514, 0.01499024, 0.03431913, 0.07049609, 0.0373623, 0.03470127, 0.0198288, 0.015444, 0.03681325, 0.06964113, 0.03575777, 0.03353583, 0.01973075, 0.015938, 0.03481281, 0.07252982, 0.03723421, 0.03384033, 0.02027566, 0.0155912, 0.03455111, 0.06880266, 0.03673236, 0.03504991, 0.01961446, 0.01498666, 0.03429272, 0.07055271, 0.03725652, 0.03470545, 0.0198288, 0.01544351, 0.03688064, 0.06972818, 0.03582302, 0.03349925, 0.01973282, 0.01595168, 0.03487332, 0.07255778, 0.03708322, 0.03378417, 0.02026385, 0.01559451, 0.03468113, 0.06863564, 0.03667612, 0.03497836, 0.01964118, 0.01497363, 0.03447892, 0.07033139, 0.03716053, 0.0346385, 0.01992824, 0.0153593, 0.03681806, 0.06940365, 0.03562701, 0.03360528, 0.01991249, 0.01585627, 0.03471147, 0.07222307, 0.03680653, 0.03383833, 0.02041962, 0.01555595, 0.03456395, 0.06859974, 0.0364754, 0.03477257, 0.01967151, 0.01492012, 0.03439983, 0.07032064, 0.03717774, 0.0344983, 0.01986807, 0.01535398, 0.03684728, 0.06924791, 0.03548605, 0.03341057, 0.0199079, 0.01586213, 0.03487277, 0.07230909, 0.03678113, 0.03366987, 0.02038706, 0.01552938, 0.03455997, 0.06864052, 0.03637989, 0.03484613, 0.01971535, 0.01494379, 0.03431257, 0.07019719, 0.03705341, 0.03445038, 0.01998461, 0.01536305, 0.03687259, 0.06936245, 0.03531295, 0.03342193, 0.01982751, 0.01588536, 0.03487938, 0.07233446, 0.03674833, 0.03369944, 0.02039429, 0.01549421, 0.0345869, 0.06857205, 0.03637785, 0.03480804, 0.01977639, 0.01494038, 0.03431662, 0.07037704, 0.03706931, 0.03448905, 0.01996412, 0.01544175, 0.03683393, 0.06945443, 0.03558034, 0.03327041, 0.01990011, 0.0159711, 0.03475076, 0.07249483, 0.03693356, 0.03343244, 0.02037332, 0.01559477, 0.03451928, 0.06860542, 0.03655419, 0.03452257, 0.01962611, 0.01503114, 0.03414683, 0.0698112, 0.03720215, 0.03435533, 0.01991451, 0.01543855, 0.03650462, 0.06911753, 0.03568371, 0.03321776, 0.01982967, 0.01596225, 0.03462348, 0.07227668, 0.03704533, 0.03375313, 0.0203034, 0.01563528, 0.03456724, 0.0687644, 0.03657861, 0.03488506, 0.01969896, 0.01502074, 0.03432175, 0.07060455, 0.03723926, 0.03461814, 0.01988105, 0.01544751, 0.03697981, 0.069588, 0.03563869, 0.03358708, 0.01984359, 0.01589191, 0.03491342, 0.07242125, 0.03695701, 0.03383066, 0.02034317, 0.01555025, 0.03478983, 0.06863665, 0.03649333, 0.03479599, 0.01974245, 0.01498042, 0.03452777, 0.07041242, 0.03718907, 0.03466326, 0.0199055, 0.01541132, 0.0370328, 0.06945841, 0.0356392, 0.03360873, 0.01991801, 0.01587897, 0.03505484, 0.07221615, 0.03702925, 0.03406264, 0.02035191, 0.01546153, 0.03470723, 0.06841078, 0.03671101, 0.03561526, 0.01969179, 0.01490818, 0.03444559, 0.07028969, 0.03731043, 0.03523225, 0.01986479, 0.01528665, 0.03703279, 0.06944218, 0.03571635, 0.03404508, 0.0199042, 0.01587336, 0.0351088, 0.07224168, 0.03703788, 0.03415925, 0.02038861, 0.01552173, 0.03479236, 0.06837267, 0.03657986, 0.03522857, 0.0198589, 0.014997, 0.03462597, 0.06988918, 0.03731368, 0.0350955, 0.02014699, 0.01540377, 0.03716365, 0.06918477, 0.03566115, 0.03396726, 0.02004206, 0.01589254, 0.03508366, 0.0721052, 0.03705767, 0.03414777, 0.02048719, 0.01548189, 0.03485788, 0.06824195, 0.03660947, 0.03527199, 0.01989436, 0.01493915, 0.03449479, 0.06994303, 0.03729329, 0.03499009, 0.02000885, 0.01535145, 0.03693862, 0.06916703, 0.03574476, 0.03394774, 0.02007972, 0.01590973, 0.03506164, 0.0720782, 0.03714101, 0.03418579, 0.02059873, 0.01557315, 0.03488399, 0.06820214, 0.03665224, 0.03534684, 0.02000395, 0.0149828, 0.03456263, 0.07002402, 0.03733114, 0.03511491, 0.02014874, 0.01538697, 0.03704304, 0.06929177, 0.03587728, 0.03404266, 0.02005287, 0.01587723, 0.0349199, 0.07220732, 0.03728395, 0.03417641, 0.02054633, 0.01550071, 0.03480497, 0.06818072, 0.03672621, 0.03531486, 0.01991956, 0.01494296, 0.03454189, 0.06995445, 0.03730385, 0.03493343, 0.02016371, 0.01538639, 0.0371063, 0.06903104, 0.03574569, 0.03380579, 0.02001618, 0.01585755, 0.03506963, 0.07180005, 0.03703846, 0.03377583, 0.02058435, 0.01551881, 0.03491209, 0.06791405, 0.03668512, 0.0349104, 0.0199471, 0.01492576, 0.03455379, 0.06963541, 0.03734079, 0.03465842, 0.02018437, 0.01541351, 0.03708766, 0.06888701, 0.03568229, 0.03349928, 0.02002911, 0.01595569, 0.03502584, 0.07161818, 0.03719719, 0.03372762, 0.02061864, 0.01559064, 0.03484973, 0.06789576, 0.03680801, 0.03482088, 0.01998186, 0.01499937, 0.0345309, 0.06919982, 0.03732795, 0.03461647, 0.0200569, 0.01535686, 0.03703079, 0.06835232, 0.035571, 0.03352896, 0.01998306, 0.0159543, 0.0350735, 0.07139146, 0.03700631, 0.03386083, 0.02058193, 0.01553799, 0.03498945, 0.06769641, 0.03668605, 0.03503472, 0.01998671, 0.01496023, 0.03468855, 0.0696999, 0.03731603, 0.0347854, 0.02022896, 0.01542449, 0.03732427, 0.06889541, 0.035806, 0.03380601, 0.02012822, 0.0158764, 0.03525953, 0.07179532, 0.03707757, 0.033919, 0.02064535, 0.01550715, 0.03508808, 0.06791215, 0.03667275, 0.03517429, 0.01997428, 0.01498013, 0.03486516, 0.0694631, 0.03731646, 0.0348389, 0.020169, 0.01538889, 0.03741746, 0.0687982, 0.03571673, 0.03375253, 0.02005491, 0.01591522, 0.03531346, 0.07171669, 0.03699435, 0.03401167, 0.02069908, 0.01555925, 0.03519063, 0.06769869, 0.03656989, 0.03516932, 0.02009699, 0.01495934, 0.03485733, 0.06939858, 0.0372242, 0.03481241, 0.02022846, 0.0154214, 0.03730129, 0.06881967, 0.03571792, 0.03375749, 0.02018241, 0.01594741, 0.03530234, 0.07176796, 0.03699926, 0.03396232, 0.02071374, 0.01555002, 0.0351394, 0.06773121, 0.03648061, 0.03509758, 0.02030287, 0.01519336, 0.03491747, 0.0693804, 0.03698685, 0.03505164, 0.02055807, 0.01556003, 0.03753002, 0.06853298, 0.03584887, 0.03393599, 0.02034369, 0.01606556, 0.03537932, 0.07154447, 0.03710912, 0.0340164, 0.02092251, 0.01572157, 0.03512998, 0.06790248, 0.0367261, 0.03503387, 0.02026593, 0.01510254, 0.03482578, 0.0694861, 0.03726551, 0.03463436, 0.02042757, 0.01555207, 0.03729136, 0.0687066, 0.03580373, 0.03361834, 0.02019692, 0.01604781, 0.03520783, 0.07166331, 0.03706333, 0.03371642, 0.02081019, 0.01565851, 0.03507504, 0.06788486, 0.03667318, 0.03486691, 0.02014465, 0.01509278, 0.03476735, 0.06960864, 0.03723694, 0.03455456, 0.02040742, 0.01550402, 0.0372247, 0.06863577, 0.03556462, 0.03346869, 0.02028546, 0.01603792, 0.03519068, 0.07155293, 0.03719362, 0.03362793, 0.02088533, 0.01562715, 0.03504651, 0.06763928, 0.03664579, 0.03480696, 0.02023239, 0.01508216, 0.03466703, 0.06930433, 0.03730827, 0.03455203, 0.02041193, 0.01550008, 0.03725776, 0.06864093, 0.03578939, 0.0335293, 0.02027432, 0.01604413, 0.03516459, 0.07168218, 0.03718891, 0.03381195, 0.02088395, 0.01565076, 0.03499684, 0.06776137, 0.03678659, 0.03514562, 0.02027484, 0.01509701, 0.03470877, 0.06945346, 0.03752816, 0.0347791, 0.02046719, 0.01550587, 0.03717174, 0.06852894, 0.03605576, 0.03357312, 0.02027944, 0.01599846, 0.0352168, 0.07144682, 0.03731866, 0.03373528, 0.02087347, 0.01562152, 0.03493912, 0.06787835, 0.0369218, 0.0348876, 0.02026686, 0.01503901, 0.03468535, 0.0692834, 0.03749736, 0.03453122, 0.02045294, 0.01546581, 0.0371525, 0.06852244, 0.03598511, 0.03359736, 0.02031946, 0.01597401, 0.03508842, 0.07151558, 0.03735812, 0.03383639, 0.02084589, 0.01560699, 0.03490313, 0.0675482, 0.03701766, 0.03498928, 0.02028665, 0.01503518, 0.03463852, 0.06907806, 0.03748392, 0.03460429, 0.02045264, 0.01548048, 0.03718239, 0.06814639, 0.03583345, 0.03359588, 0.02023646, 0.01598304, 0.03519259, 0.07124399, 0.03711437, 0.03389134, 0.02087412, 0.01561739, 0.03492204, 0.06741265, 0.03674741, 0.03502214, 0.02025552, 0.01507368, 0.03459128, 0.069075, 0.03740547, 0.03462292, 0.02046462, 0.01548479, 0.03709004, 0.06822439, 0.03572464, 0.03346989, 0.02028574, 0.01600665, 0.03508461, 0.07114548, 0.03717319, 0.03369776, 0.02085709, 0.01562641, 0.03481984, 0.06728408, 0.03660871, 0.03488097, 0.02022722, 0.0150799, 0.03458316, 0.06897623, 0.03731491, 0.03451958, 0.02035232, 0.01550931, 0.03703502, 0.068181, 0.03559582, 0.03340529, 0.02026258, 0.01601135, 0.03511061, 0.07117396, 0.03710914, 0.03364769, 0.02079735, 0.01563748, 0.03485277, 0.06729773, 0.03665169, 0.03493297, 0.02020388, 0.01506001, 0.03456189, 0.06887234, 0.03725097, 0.03459942, 0.02035343, 0.01550399, 0.03704434, 0.06821716, 0.03572388, 0.03350794, 0.02025268, 0.0159654, 0.0350179, 0.07105438, 0.03705866, 0.03374001, 0.02077047, 0.01560759, 0.03483947, 0.06729598, 0.03654623, 0.03499076, 0.02018776, 0.01507053, 0.03457913, 0.06903723, 0.03731818, 0.03442596, 0.020275, 0.01549233, 0.03694449, 0.06835873, 0.0356445, 0.03341932, 0.02019596, 0.01599317, 0.03500186, 0.0712347, 0.0368809, 0.03368688, 0.02077608, 0.01556031, 0.03475721, 0.06729572, 0.03654043, 0.03490942, 0.02013056, 0.0150407, 0.03454297, 0.06916, 0.03708854, 0.03450492, 0.02031949, 0.01542201, 0.03705371, 0.06823099, 0.03561084, 0.03340736, 0.02021222, 0.01594496, 0.03500338, 0.07095736, 0.03709739, 0.03366734, 0.02076053, 0.0155495, 0.03476455, 0.0673511, 0.03671807, 0.0349577, 0.0200185, 0.01506595, 0.03451661, 0.06896576, 0.03737738, 0.03460713, 0.02014917, 0.0154184, 0.03704134, 0.06830242, 0.03572744, 0.03353467, 0.02003915, 0.01594264, 0.03510151, 0.07112136, 0.03707949, 0.03371038, 0.0205555, 0.01554277, 0.03488799, 0.06708566, 0.03651535, 0.03496584, 0.02005325, 0.01502351, 0.03466668, 0.06914285, 0.03714548, 0.03462115, 0.02017227, 0.01543697, 0.03713626, 0.06836338, 0.03556804, 0.03356747, 0.02005891, 0.01591993, 0.03520193, 0.07102775, 0.03701557, 0.03384689, 0.02059321, 0.01552024, 0.03486245, 0.06707876, 0.03636408, 0.0350364, 0.01999789, 0.01498016, 0.03454636, 0.06894609, 0.03691484, 0.03471109, 0.02008826, 0.015395, 0.03702205, 0.06823628, 0.03548463, 0.03364005, 0.01994824, 0.01590179, 0.03508169, 0.07116076, 0.03686394, 0.03391761, 0.02044808, 0.01552846, 0.03488168, 0.06754955, 0.03640708, 0.03517311, 0.01986325, 0.01499698, 0.03451676, 0.06902791, 0.03698649, 0.03473424, 0.02006346, 0.01544254, 0.0370124, 0.06842294, 0.03537065, 0.03367604, 0.01994684, 0.01591366, 0.03507351, 0.07115157, 0.03678767, 0.03397097, 0.0203913, 0.01554239, 0.03474599, 0.06735809, 0.03630985, 0.0351947, 0.01978458, 0.01499995, 0.03450619, 0.06889213, 0.03699499, 0.03466842, 0.01999717, 0.01536497, 0.03698156, 0.06831284, 0.03534161, 0.03361361, 0.01989445, 0.01586598, 0.03503926, 0.07128485, 0.03664309, 0.03382899, 0.0204049, 0.01546892, 0.0347333, 0.06744074, 0.03632548, 0.03508084, 0.01973067, 0.0149639, 0.03452102, 0.06930768, 0.03702506, 0.03467764, 0.02003596, 0.01538427, 0.0369904, 0.06877492, 0.03550245, 0.03369604, 0.01994774, 0.01588205, 0.03499846, 0.07158519, 0.03687654, 0.03393105, 0.02051353, 0.01552381, 0.03478728, 0.0677643, 0.0364707, 0.03523269, 0.0199669, 0.01493107, 0.03459129, 0.06950682, 0.03727143, 0.03479851, 0.02018987, 0.01532754, 0.03702899, 0.06849097, 0.03566207, 0.03373592, 0.02006997, 0.01583337, 0.03516387, 0.0711911, 0.03687677, 0.03399108, 0.02060383, 0.01544967, 0.0348654, 0.06758205, 0.03645105, 0.03531218, 0.0198743, 0.0149084, 0.03456653, 0.06918396, 0.03707369, 0.03488579, 0.02013342, 0.01536365, 0.03709549, 0.06858279, 0.03541316, 0.03376767, 0.01998746, 0.01581005, 0.03503295, 0.07121141, 0.03686835, 0.0340262, 0.02047829, 0.01542624, 0.03487277, 0.06745057, 0.03647441, 0.03554057, 0.01992476, 0.0149046, 0.03467534, 0.06926426, 0.03713963, 0.03508103, 0.02006221, 0.01532388, 0.03720017, 0.06857583, 0.03574603, 0.03412398, 0.02000546, 0.01578389, 0.03511348, 0.07127204, 0.03698247, 0.03429228, 0.0205062, 0.01541786, 0.0349394, 0.06736363, 0.03654392, 0.03556954, 0.01995906, 0.01491253, 0.0346121, 0.06914815, 0.03703164, 0.03498565, 0.02004976, 0.0153168, 0.03711221, 0.06848601, 0.03555836, 0.03411243, 0.02003087, 0.01585803, 0.03514795, 0.07146396, 0.0369346, 0.03430207, 0.02055059, 0.01546458, 0.03492483, 0.06763031, 0.03652, 0.03553167, 0.01993675, 0.01493799, 0.03471582, 0.06935173, 0.03714342, 0.03512856, 0.0200321, 0.01535408, 0.03712906, 0.06848789, 0.03563472, 0.03414539, 0.02004423, 0.01583906, 0.03505993, 0.07135499, 0.03694771, 0.03439611, 0.02046631, 0.01544483, 0.03485602, 0.067384, 0.03633996, 0.03560254, 0.01981233, 0.01492555, 0.03458638, 0.06924364, 0.0370362, 0.03516522, 0.02000063, 0.01533159, 0.03717334, 0.06872727, 0.03537444, 0.03402873, 0.01992554, 0.01581521, 0.03502795, 0.07143904, 0.03676109, 0.03436923, 0.02050114, 0.01544641, 0.03483996, 0.0674372, 0.03617044, 0.03565431, 0.01987877, 0.01493119, 0.03457874, 0.06924627, 0.03683234, 0.03509593, 0.02004091, 0.01531937, 0.03709472, 0.06843512, 0.03529614, 0.03402865, 0.01990968, 0.01579763, 0.03498255, 0.07109649, 0.03660206, 0.03416876, 0.02044143, 0.0154386, 0.03474397, 0.06743225, 0.03605145, 0.03545564, 0.01973981, 0.0149035, 0.03464649, 0.06908103, 0.03682999, 0.03504623, 0.0198843, 0.0153251, 0.03700853, 0.06829412, 0.03532118, 0.03405137, 0.01990105, 0.01584136, 0.03503596, 0.07134697, 0.0367975, 0.03437803, 0.02043594, 0.01547631, 0.03485496, 0.06755405, 0.03643256, 0.03555367, 0.01985238, 0.01497347, 0.03458695, 0.06939802, 0.03696655, 0.03503562, 0.02000514, 0.01531025, 0.03691622, 0.06830826, 0.0354615, 0.03396749, 0.01992624, 0.0158169, 0.0350414, 0.07120778, 0.0368764, 0.03425054, 0.02036264, 0.01547718, 0.03483025, 0.06760541, 0.03649196, 0.03556792, 0.01981954, 0.01491988, 0.03463792, 0.06899349, 0.03701685, 0.03515578, 0.01998236, 0.01536115, 0.03699951, 0.06854998, 0.03553412, 0.03413386, 0.0199961, 0.01588735, 0.03511298, 0.07145602, 0.03687994, 0.03439588, 0.02047794, 0.01554032, 0.0349493, 0.06781825, 0.03654822, 0.03568858, 0.01996295, 0.01505984, 0.03463869, 0.06962103, 0.03711072, 0.03532634, 0.02013933, 0.01543987, 0.03718669, 0.06900277, 0.03564039, 0.03425835, 0.0200705, 0.01590878, 0.03518186, 0.07183157, 0.03686829, 0.03449585, 0.02058956, 0.01557017, 0.03493057, 0.06796011, 0.03636744, 0.03567709, 0.01998782, 0.015013, 0.03470469, 0.06948873, 0.03704753, 0.03515252, 0.02018131, 0.0154202, 0.0372029, 0.06880821, 0.035338, 0.03400231, 0.0200581, 0.01594557, 0.03520963, 0.07182281, 0.03675869, 0.03436795, 0.02056621, 0.01556615, 0.03487676, 0.06794494, 0.0363561, 0.0356542, 0.0199195, 0.01499947, 0.0346368, 0.0696783, 0.0369103, 0.03514135, 0.0201342, 0.01534723, 0.03704816, 0.06858976, 0.03563505, 0.03411299, 0.0200124, 0.01589694, 0.03502552, 0.07136127, 0.03685395, 0.03439084, 0.02052927, 0.01552369, 0.0347159, 0.06750682, 0.03659561, 0.03557418, 0.01989019, 0.01498164, 0.03452167, 0.06920223, 0.03719311, 0.03516509, 0.01999063, 0.01538613, 0.03705063, 0.06850664, 0.03579489, 0.03408295, 0.01988842, 0.01586804, 0.03498853, 0.0712586, 0.03693304, 0.03421705, 0.02035904, 0.01549711, 0.0348031, 0.06744757, 0.03651438, 0.03557882, 0.01976489, 0.01498399, 0.0345352, 0.06936996, 0.03705498, 0.03516661, 0.01990312, 0.01536925, 0.03714871, 0.06854105, 0.03557038, 0.0340497, 0.01976597, 0.01585262, 0.03502033, 0.07144672, 0.03692142, 0.03430559, 0.02027761, 0.01550175, 0.0348685, 0.06766751, 0.03654366, 0.0355865, 0.01973388, 0.01499955, 0.03459491, 0.06942827, 0.03716484, 0.03518954, 0.01988699, 0.01538539, 0.03716486, 0.06886256, 0.03559285, 0.03416305, 0.01985016, 0.01590118, 0.0351317, 0.07149652, 0.03700456, 0.03441723, 0.02039764, 0.01554379, 0.03490324, 0.06783999, 0.03652131, 0.03569177, 0.01976195, 0.0150166, 0.03471693, 0.06947369, 0.03722777, 0.03527587, 0.02001421, 0.01545416, 0.03722388, 0.06880225, 0.03583635, 0.03415497, 0.01986069, 0.01591961, 0.03521567, 0.07182296, 0.03708079, 0.03447377, 0.02037103, 0.01554125, 0.03503578, 0.06782325, 0.03663707, 0.03570221, 0.01983479, 0.01501085, 0.03471858, 0.0694458, 0.0373388, 0.03526794, 0.01999601, 0.01540002, 0.03719211, 0.06902771, 0.03576593, 0.03414476, 0.01989426, 0.01590598, 0.03513519, 0.07184888, 0.03703889, 0.03452421, 0.02044214, 0.01553366, 0.03496711, 0.06814165, 0.03677578, 0.03574432, 0.01986431, 0.01499564, 0.03461337, 0.06965794, 0.03732449, 0.03538587, 0.02010183, 0.01543726, 0.03700661, 0.06876387, 0.03584728, 0.03420893, 0.01999145, 0.01592556, 0.03509568, 0.07168827, 0.03709786, 0.0345902, 0.0206331, 0.01557102, 0.03480651, 0.06782562, 0.03672395, 0.03582861, 0.01994975, 0.01498773, 0.03443515, 0.06935855, 0.03734604, 0.03533768, 0.02009846, 0.01537542, 0.03698272, 0.06902922, 0.03581659, 0.03414796, 0.02004031, 0.0158971, 0.03494378, 0.07147677, 0.03710534, 0.03450294, 0.02052584, 0.01552397, 0.03467745, 0.06776739, 0.03676597, 0.03582394, 0.01990224, 0.01504234, 0.03441935, 0.06959181, 0.03739612, 0.0353568, 0.02009317, 0.01542735, 0.03681949, 0.06864576, 0.0357054, 0.03414965, 0.0199233, 0.01589369, 0.03490272, 0.07177968, 0.03702527, 0.03437428, 0.02047778, 0.01552, 0.03459267, 0.06770086, 0.03644755, 0.03556954, 0.01991228, 0.01502318, 0.0342939, 0.06943725, 0.03705157, 0.035227, 0.02008708, 0.0154207, 0.03682713, 0.06861159, 0.0356013, 0.03402546, 0.01993859, 0.01595906, 0.03475947, 0.07167897, 0.03695007, 0.03429163, 0.0204435, 0.01562211, 0.03459924, 0.06791408, 0.03650303, 0.03561356, 0.01992049, 0.01505867, 0.03434832, 0.06955101, 0.03730304, 0.03518201, 0.02005437, 0.01547311, 0.03681552, 0.06884901, 0.03569504, 0.03405414, 0.01997203, 0.01594098, 0.03480079, 0.07193443, 0.03711959, 0.03441058, 0.02044573, 0.01558071, 0.0345699, 0.06788678, 0.03672904, 0.03556032, 0.01985257, 0.01503086, 0.03427284, 0.0692979, 0.03732372, 0.03517684, 0.01989222, 0.01546082, 0.03676509, 0.06877952, 0.03599437, 0.03419662, 0.01983315, 0.01591389, 0.03472763, 0.07154119, 0.03698496, 0.03442745, 0.02036701, 0.0155428, 0.03458864, 0.06769035, 0.03659497, 0.03570047, 0.01977351, 0.01502814, 0.03438256, 0.06930554, 0.03738461, 0.03524608, 0.01995928, 0.01544196, 0.03682053, 0.06842615, 0.0357293, 0.03424961, 0.01992033, 0.01597476, 0.0347231, 0.07166307, 0.03707545, 0.03457979, 0.02049447, 0.01560657, 0.03452409, 0.06778248, 0.03675621, 0.03566733, 0.01988144, 0.0150664, 0.0342663, 0.0691474, 0.03737378, 0.03531804, 0.02003141, 0.01549208, 0.03674848, 0.06867907, 0.0357674, 0.03420449, 0.01997188, 0.01595796, 0.03475788, 0.07157394, 0.03702702, 0.03448112, 0.02049489, 0.01560797, 0.03445046, 0.06767294, 0.03671458, 0.03572013, 0.01986581, 0.01504465, 0.03429141, 0.0695748, 0.03734931, 0.03530274, 0.02001035, 0.01545028, 0.03670433, 0.0687974, 0.03585815, 0.03415367, 0.01989598, 0.0159273, 0.03477014, 0.07160986, 0.03727201, 0.03452488, 0.02045174, 0.01555832, 0.03444736, 0.0677394, 0.03680083, 0.03572905, 0.01994374, 0.01502746, 0.03423761, 0.06927914, 0.03752379, 0.03524165, 0.02000211, 0.01547262, 0.036666, 0.06882084, 0.03590722, 0.03424007, 0.01997059, 0.01598143, 0.03460949, 0.07180884, 0.03720544, 0.03447146, 0.02051542, 0.01566173, 0.0344464, 0.06793107, 0.03679434, 0.03574972, 0.01988632, 0.01508184, 0.03422567, 0.06939587, 0.0374239, 0.03528031, 0.02003487, 0.01549313, 0.0365528, 0.06884345, 0.03571373, 0.03426883, 0.02002495, 0.01596385, 0.03452372, 0.07179312, 0.03692137, 0.03456317, 0.02044669, 0.01559206, 0.03435042, 0.06794498, 0.0365403, 0.03572223, 0.01991452, 0.01507486, 0.0339862, 0.06945129, 0.03702145, 0.03526647, 0.0200093, 0.01549187, 0.03646398, 0.06883547, 0.03562029, 0.03416141, 0.01994716, 0.01602548, 0.03448934, 0.07205318, 0.0369649, 0.03442341, 0.02048528, 0.01563139, 0.03443537, 0.06788069, 0.03681256, 0.03563412, 0.01996144, 0.01507617, 0.03415149, 0.06965711, 0.03756977, 0.0352627, 0.02003404, 0.0154661, 0.03652225, 0.06890971, 0.036096, 0.03418471, 0.02004067, 0.0160266, 0.03458097, 0.07165277, 0.03750226, 0.03459722, 0.02056997, 0.0156636, 0.03430819, 0.06771737, 0.03702698, 0.03582261, 0.02001911, 0.01514199, 0.03409414, 0.06938425, 0.03754352, 0.03538155, 0.02018059, 0.01558734, 0.03643976, 0.06859913, 0.03595389, 0.03434204, 0.02008626, 0.01606468, 0.03448039, 0.07172126, 0.03729935, 0.03453548, 0.0205749, 0.01569311, 0.03429208, 0.06783507, 0.03686394, 0.03581173, 0.01995941, 0.01515891, 0.03411728, 0.06960104, 0.03744151, 0.03538611, 0.02006315, 0.01555033, 0.03647831, 0.06884379, 0.03566987, 0.03429272, 0.02002047, 0.01602533, 0.03457236, 0.07201296, 0.03710767, 0.03463578, 0.02059038, 0.01567432, 0.03437538, 0.06815499, 0.03661256, 0.03590464, 0.01999375, 0.01513463, 0.03411272, 0.06983444, 0.03728094, 0.03538655, 0.02011087, 0.01559306, 0.03656047, 0.06920325, 0.03571979, 0.03426809, 0.02004853, 0.01609466, 0.03465902, 0.07212129, 0.0370383, 0.03474537, 0.02056356, 0.0157056, 0.03452417, 0.06804235, 0.03659231, 0.0359326, 0.01997163, 0.015184, 0.03428642, 0.06975482, 0.03725451, 0.03547354, 0.02006278, 0.01554806, 0.03667252, 0.06919637, 0.03576608, 0.03450856, 0.01998944, 0.01606158, 0.03467907, 0.07222077, 0.03718915, 0.0349165, 0.02056219, 0.01571694, 0.03436825, 0.0683426, 0.03669498, 0.03611663, 0.01995094, 0.01518229, 0.03417631, 0.06998377, 0.03732818, 0.03571828, 0.02009566, 0.01559616, 0.03663522, 0.06937122, 0.03586455, 0.034673, 0.02001348, 0.01609953, 0.03458503, 0.07193631, 0.03726936, 0.03495332, 0.0204856, 0.01570829, 0.03432186, 0.06809729, 0.03689994, 0.03622583, 0.01997033, 0.01517986, 0.0342655, 0.06987359, 0.03764196, 0.03580344, 0.02011787, 0.01563502, 0.0368156, 0.06879214, 0.03626311, 0.03482776, 0.02011522, 0.01606655, 0.03486016, 0.07180269, 0.03759331, 0.03510277, 0.02063319, 0.01575703, 0.03456788, 0.06801394, 0.0371786, 0.03638661, 0.02006405, 0.015224, 0.03442279, 0.06974971, 0.0379545, 0.03602605, 0.02025512, 0.01563717, 0.03687264, 0.06892876, 0.03645456, 0.03500989, 0.0200542, 0.01608978, 0.03476756, 0.07185764, 0.03777815, 0.03534378, 0.02059019, 0.01574858, 0.03453121, 0.06811038, 0.03729882, 0.03652025, 0.02003224, 0.01522995, 0.03435645, 0.06974082, 0.0379342, 0.03607411, 0.02017597, 0.01565678, 0.03674228, 0.06907609, 0.0363679, 0.035046, 0.02009715, 0.01615502, 0.03484981, 0.07188722, 0.03772829, 0.03535645, 0.02065672, 0.01579098, 0.03453596, 0.06800877, 0.03729825, 0.03659816, 0.02003965, 0.01527147, 0.03429554, 0.06978477, 0.03797688, 0.03616163, 0.02014098, 0.01565566, 0.03656797, 0.06915283, 0.03641761, 0.03514401, 0.02011812, 0.01615093, 0.03482894, 0.07213247, 0.037645, 0.03550325, 0.02062307, 0.01581137, 0.03453615, 0.06801365, 0.03717704, 0.03668759, 0.01997523, 0.01523995, 0.03434058, 0.06963198, 0.03786281, 0.03619218, 0.02015409, 0.01571794, 0.03681097, 0.0687439, 0.03639185, 0.03514274, 0.02000042, 0.01617146, 0.03481959, 0.07173963, 0.0376858, 0.0354525, 0.02055205, 0.01578022, 0.03463409, 0.06801884, 0.03723773, 0.03671807, 0.01986028, 0.01524895, 0.03435065, 0.0696346, 0.03788475, 0.03634978, 0.02004162, 0.01566347, 0.03684602, 0.06893012, 0.03651745, 0.03520547, 0.02007352, 0.01616438, 0.0349067, 0.07204972, 0.03773339, 0.03551972, 0.02055324, 0.01581863, 0.03459866, 0.06797659, 0.03737837, 0.03683012, 0.019949, 0.01527131, 0.03440592, 0.06967985, 0.03823405, 0.03626687, 0.02009395, 0.01567592, 0.03685255, 0.06900238, 0.03663227, 0.03517889, 0.02002603, 0.01616355, 0.03493917, 0.07188823, 0.03799722, 0.03534191, 0.02052808, 0.01576645, 0.03466693, 0.06818058, 0.03727669, 0.03660827, 0.02003683, 0.01524398, 0.0344838, 0.06990986, 0.03804036, 0.03630149, 0.02008758, 0.01566784, 0.03686118, 0.06911378, 0.03647612, 0.03503248, 0.02014648, 0.01619194, 0.03495877, 0.07220592, 0.03782879, 0.03544415, 0.02068285, 0.01584272, 0.03475297, 0.06819736, 0.03731554, 0.03662641, 0.02008349, 0.01523869, 0.03448238, 0.06996913, 0.03792256, 0.03613202, 0.02020256, 0.01568044, 0.03688132, 0.06921995, 0.03646109, 0.03498884, 0.02008706, 0.01617289, 0.03490838, 0.07218232, 0.0377516, 0.03527071, 0.02063056, 0.01581647, 0.03464797, 0.06809546, 0.03728811, 0.03647836, 0.01999203, 0.01524569, 0.03445124, 0.06966826, 0.03797368, 0.03620935, 0.02017367, 0.01569696, 0.03687477, 0.0691849, 0.03644466, 0.03511298, 0.02004833, 0.0161653, 0.03489609, 0.07225773, 0.03767475, 0.03535637, 0.02069266, 0.01582517, 0.0346406, 0.06830166, 0.03724835, 0.03655918, 0.02007746, 0.01527273, 0.03444378, 0.0698467, 0.03810512, 0.03621285, 0.02026094, 0.01574244, 0.03677811, 0.06923562, 0.0364902, 0.03515984, 0.02015768, 0.0162275, 0.03495353, 0.0721745, 0.03785224, 0.03548349, 0.02075731, 0.0158022, 0.03457256, 0.06813975, 0.03726175, 0.03663773, 0.02012705, 0.01527262, 0.03431222, 0.06993362, 0.03788348, 0.03609113, 0.02025978, 0.01571472, 0.03673599, 0.06910031, 0.03625298, 0.03505004, 0.02019246, 0.01617711, 0.03476955, 0.07197902, 0.03768143, 0.03542314, 0.02071327, 0.01578225, 0.03455462, 0.0680237, 0.03731399, 0.03671548, 0.02023751, 0.01530298, 0.03438263, 0.06955822, 0.0379034, 0.03622108, 0.02041485, 0.01576084, 0.03677894, 0.06900351, 0.03628798, 0.03515295, 0.02035076, 0.01620468, 0.0348016, 0.07187751, 0.03768646, 0.03555925, 0.02088687, 0.01582704, 0.03459673, 0.06783321, 0.03713454, 0.03676189, 0.02022035, 0.01528253, 0.03427728, 0.06960263, 0.03751719, 0.03627712, 0.0204022, 0.01566806, 0.03675679, 0.06878313, 0.03587642, 0.03526896, 0.02028564, 0.01611537, 0.03480602, 0.0717649, 0.03746321, 0.03560468, 0.02082694, 0.0157737, 0.0346284, 0.06796438, 0.03683216, 0.03664479, 0.02024817, 0.01519612, 0.03437157, 0.06964994, 0.03732257, 0.036266, 0.02038336, 0.01565783, 0.03679245, 0.06868637, 0.0358267, 0.0352145, 0.0202773, 0.01618003, 0.03490981, 0.07190083, 0.03719256, 0.03566455, 0.02084678, 0.01581073, 0.03462142, 0.06784195, 0.03673604, 0.03674443, 0.02026721, 0.01527944, 0.03439877, 0.0695693, 0.03748535, 0.03626288, 0.02039001, 0.01568786, 0.03663068, 0.06882457, 0.03593598, 0.03528287, 0.02035828, 0.01616915, 0.03472523, 0.071662, 0.03720561, 0.0355892, 0.02084549, 0.01578475, 0.03450933, 0.06757309, 0.03679966, 0.03678572, 0.02024356, 0.01524657, 0.03434673, 0.06919229, 0.03732837, 0.03635078, 0.02042061, 0.01569834, 0.03675883, 0.06833278, 0.03595914, 0.0352636, 0.02038969, 0.0161983, 0.03473619, 0.07146692, 0.0371652, 0.03549252, 0.02090871, 0.01581081, 0.03442144, 0.06750682, 0.03669658, 0.03672783, 0.02031305, 0.01530531, 0.03422548, 0.06912502, 0.03734258, 0.036321, 0.02051958, 0.01575737, 0.03657858, 0.06829284, 0.03585484, 0.03525993, 0.02043706, 0.0162447, 0.03466741, 0.07132495, 0.03718302, 0.03553094, 0.02087369, 0.01588299, 0.03441211, 0.06723389, 0.03676222, 0.03669464, 0.02028128, 0.01529485, 0.03404466, 0.0688776, 0.03729887, 0.03625359, 0.02047166, 0.01572662, 0.03633862, 0.06817269, 0.03572379, 0.0351114, 0.02041684, 0.01626543, 0.0344866, 0.071132, 0.03711366, 0.03553315, 0.02096116, 0.01588521, 0.03413331, 0.06715029, 0.03670906, 0.03676029, 0.02033375, 0.01533325, 0.03400113, 0.06886554, 0.03738907, 0.03626493, 0.02039887, 0.0157306, 0.03631829, 0.06778973, 0.03554095, 0.0351243, 0.02045717, 0.01619006, 0.03441498, 0.07054299, 0.03700283, 0.03547276, 0.02082644, 0.01581931, 0.03393823, 0.06669743, 0.0365247, 0.0366968, 0.02016325, 0.01524838, 0.03363565, 0.0682786, 0.03725696, 0.03628562, 0.0203379, 0.0156941, 0.03603607, 0.06755754, 0.03569273, 0.03519433, 0.020292, 0.01616916, 0.03424389, 0.07032254, 0.03710587, 0.03544185, 0.02091568, 0.01586973, 0.03393774, 0.06616272, 0.03657027, 0.03658018, 0.02029924, 0.01530032, 0.03380497, 0.06784517, 0.03740171, 0.03619895, 0.02035912, 0.01570885, 0.03632129, 0.06699792, 0.0358585, 0.03504565, 0.0203052, 0.01615239, 0.03429188, 0.07020589, 0.0370444, 0.03529006, 0.020795, 0.01580061, 0.03407054, 0.06633347, 0.03666108, 0.03650222, 0.02022665, 0.01525533, 0.03373095, 0.06809271, 0.03741155, 0.03603172, 0.02040515, 0.01567231, 0.03611607, 0.06751408, 0.03584412, 0.03504995, 0.02027599, 0.01620757, 0.03420458, 0.0703683, 0.0370931, 0.03525385, 0.02088098, 0.01581337, 0.03383782, 0.06657596, 0.03670589, 0.03665075, 0.02025427, 0.01528182, 0.03350886, 0.0684239, 0.03743012, 0.03603779, 0.02038537, 0.01573938, 0.03607966, 0.06772362, 0.03586541, 0.0350025, 0.02031616, 0.01621052, 0.03402418, 0.07037538, 0.03707457, 0.03520185, 0.02089193, 0.01586809, 0.03375731, 0.06677483, 0.03662041, 0.03641304, 0.02019588, 0.01526766, 0.03350445, 0.0682077, 0.0373679, 0.03595627, 0.02034073, 0.01569017, 0.03587871, 0.0677814, 0.03579095, 0.0348753, 0.02031643, 0.0162459, 0.03394806, 0.07045805, 0.03696068, 0.03512119, 0.02074639, 0.01585848, 0.033693, 0.06673846, 0.03653381, 0.03642878, 0.02016527, 0.01528578, 0.03343369, 0.06814442, 0.03739387, 0.03605094, 0.02031588, 0.01575853, 0.03591309, 0.06762648, 0.03584429, 0.03496188, 0.02034026, 0.0162452, 0.03396311, 0.07052995, 0.03686123, 0.03530607, 0.02084831, 0.01591365, 0.03362825, 0.06690605, 0.03636267, 0.03641192, 0.020201, 0.01533619, 0.03336858, 0.06850344, 0.03705942, 0.03603166, 0.02035656, 0.01572768, 0.03576167, 0.06796179, 0.03562262, 0.03487369, 0.02031971, 0.01623943, 0.03378367, 0.07084195, 0.03677087, 0.03523354, 0.0208705, 0.01588422, 0.03363399, 0.06704591, 0.03630721, 0.03651201, 0.02034754, 0.01529584, 0.03320197, 0.06877505, 0.03710365, 0.03597885, 0.02035891, 0.0156851, 0.03552711, 0.06775211, 0.03556314, 0.03485672, 0.02032407, 0.01617577, 0.03355531, 0.07042294, 0.03673743, 0.03525587, 0.02086983, 0.01583849, 0.03333575, 0.06680731, 0.03636612, 0.03638868, 0.02031212, 0.01525067, 0.03310085, 0.0682811, 0.03712683, 0.03595244, 0.02044336, 0.01569115, 0.0355353, 0.0676851, 0.03562462, 0.03481573, 0.02039369, 0.01615314, 0.03347537, 0.07033624, 0.03679239, 0.03519822, 0.02096072, 0.01586873, 0.03342649, 0.06672867, 0.03627611, 0.03655218, 0.02036363, 0.01524391, 0.03320611, 0.06837953, 0.03695053, 0.03616505, 0.02051219, 0.01568922, 0.0354173, 0.06768476, 0.03551994, 0.03495563, 0.02044435, 0.01617281, 0.03361345, 0.07071006, 0.03687058, 0.03544247, 0.02101519, 0.01583302, 0.0333656, 0.06690797, 0.03633645, 0.03660862, 0.02053522, 0.0152884, 0.03307747, 0.06845149, 0.03711025, 0.03613279, 0.02061426, 0.01571936, 0.03547349, 0.06766891, 0.03553238, 0.03495828, 0.02050705, 0.01624609, 0.03360466, 0.07064234, 0.03684551, 0.03529433, 0.02109678, 0.01589897, 0.0334336, 0.0670182, 0.03630571, 0.03655024, 0.02048809, 0.01535995, 0.03305478, 0.06839899, 0.03702005, 0.03584238, 0.02060467, 0.01580868, 0.03542262, 0.06753879, 0.03560905, 0.03488971, 0.02052527, 0.01620657, 0.03349295, 0.07066734, 0.03688038, 0.03528108, 0.02107131, 0.01591885, 0.03318205, 0.06679987, 0.03639661, 0.03646149, 0.02049684, 0.015324, 0.03296963, 0.06837495, 0.03725097, 0.03605103, 0.02060073, 0.01577794, 0.03532512, 0.06784371, 0.0357587, 0.03494515, 0.02050514, 0.01625011, 0.03350411, 0.07087879, 0.03720688, 0.0353769, 0.02110315, 0.01587926, 0.03337318, 0.06709609, 0.03687379, 0.03674865, 0.02048515, 0.01539593, 0.03334311, 0.06866178, 0.03762138, 0.03624096, 0.02081849, 0.0158096, 0.03578837, 0.06799062, 0.03600165, 0.03504235, 0.02074513, 0.01625072, 0.033857, 0.0711302, 0.03734879, 0.03561243, 0.02130229, 0.01588946, 0.03365796, 0.06714796, 0.03684299, 0.03681133, 0.02067335, 0.01530972, 0.03332526, 0.06873863, 0.03760836, 0.03630888, 0.02090042, 0.01575999, 0.03568298, 0.06793503, 0.03603866, 0.03525347, 0.02078278, 0.01624298, 0.03408112, 0.07090735, 0.03733202, 0.0356247, 0.02131474, 0.01588646, 0.03378865, 0.0668852, 0.03689236, 0.03678178, 0.02077308, 0.01530802, 0.03359517, 0.06857527, 0.0376582, 0.03631713, 0.0208074, 0.01576383, 0.03602219, 0.06776396, 0.03615553, 0.03527953, 0.02075147, 0.01623665, 0.03415244, 0.07077634, 0.03736554, 0.03553747, 0.02130429, 0.01590828, 0.03383101, 0.06680664, 0.03699204, 0.03676628, 0.02075948, 0.01534958, 0.03363959, 0.06827658, 0.03762564, 0.03622787, 0.02092669, 0.01582834, 0.03596951, 0.06761517, 0.03604237, 0.03506654, 0.02082941, 0.01626693, 0.03404701, 0.07049455, 0.03725462, 0.03538962, 0.02134228, 0.01598398, 0.03371676, 0.066475, 0.03672158, 0.03644361, 0.02066955, 0.01537639, 0.03352714, 0.06818753, 0.03734339, 0.03608738, 0.02083942, 0.01582539, 0.03585634, 0.0675065, 0.03592386, 0.03493037, 0.02068551, 0.0162855, 0.03402413, 0.07040029, 0.03696515, 0.03521936, 0.02128253, 0.01595263, 0.03369604, 0.06645309, 0.03635164, 0.0363724, 0.0206359, 0.0153466, 0.03331245, 0.06793922, 0.03705546, 0.03580078, 0.02077355, 0.01580865, 0.03578689, 0.06726662, 0.035513, 0.0347484, 0.02061881, 0.01629783, 0.03387351, 0.07001133, 0.03698051, 0.03505659, 0.02127436, 0.01594972, 0.03358252, 0.06649423, 0.03640844, 0.03619899, 0.0206895, 0.01536295, 0.03340422, 0.0679414, 0.03732317, 0.03580329, 0.02093243, 0.01578364, 0.03576627, 0.06741958, 0.03587209, 0.03475338, 0.02081273, 0.0162481, 0.03388872, 0.07037098, 0.03696831, 0.03504777, 0.02137425, 0.01597854, 0.03358325, 0.06684314, 0.03654535, 0.03597307, 0.02054173, 0.01535097, 0.0334371, 0.06898443, 0.03721888, 0.03576361, 0.02080645, 0.01582773, 0.03576407, 0.06727277, 0.03584876, 0.03476514, 0.02082217, 0.01627604, 0.03377189, 0.07028531, 0.03700238, 0.03523071, 0.02143935, 0.01595888, 0.03369028, 0.06657777, 0.03648956, 0.03627762, 0.02082467, 0.01533841, 0.03347404, 0.06820448, 0.03724766, 0.03610953, 0.02096046, 0.01576499, 0.03580984, 0.06743316, 0.03583087, 0.03503083, 0.02084273, 0.01620624, 0.03388026, 0.07017915, 0.03691234, 0.03534474, 0.0214704, 0.01585675, 0.03366812, 0.06648773, 0.03642943, 0.03646703, 0.02087142, 0.01528967, 0.03340332, 0.06841838, 0.03723656, 0.03600702, 0.02096894, 0.01578999, 0.03580303, 0.06766791, 0.03571317, 0.03504892, 0.02088883, 0.01620169, 0.03388752, 0.07085968, 0.03668345, 0.03539509, 0.02146613, 0.01586088, 0.03359485, 0.06710479, 0.03631962, 0.0366599, 0.02071823, 0.0152701, 0.0333421, 0.06884834, 0.03698448, 0.03626519, 0.02085114, 0.01572771, 0.03581249, 0.06775863, 0.0356286, 0.03522113, 0.02081099, 0.01622131, 0.03381629, 0.07092661, 0.03673581, 0.03555543, 0.02130515, 0.01586868, 0.03348865, 0.06674686, 0.03634696, 0.03676312, 0.02066898, 0.01533279, 0.03333196, 0.06836913, 0.03720824, 0.03625401, 0.02084369, 0.015735, 0.03573081, 0.06774776, 0.03566566, 0.03532412, 0.02085863, 0.01623277, 0.03388881, 0.07112489, 0.03674588, 0.03569892, 0.02137296, 0.01590395, 0.03366544, 0.0682413, 0.03626629, 0.03681742, 0.02068724, 0.01528552, 0.03334566, 0.06974668, 0.03705864, 0.03643811, 0.02084371, 0.01576126, 0.03571283, 0.06883614, 0.03549482, 0.0353646, 0.02093467, 0.01628572, 0.03384783, 0.07220232, 0.03664172, 0.03565684, 0.02143857, 0.01589091, 0.03356786, 0.06862031, 0.03617985, 0.03678523, 0.02079287, 0.01533452, 0.03318812, 0.07038674, 0.03707845, 0.03627251, 0.02094259, 0.0157627, 0.03564896, 0.06946065, 0.03540043, 0.03528725, 0.02094601, 0.0162876, 0.03379434, 0.07240197, 0.03638591, 0.03556534, 0.02147972, 0.01595468, 0.03330381, 0.06878418, 0.03584876, 0.0367253, 0.0207837, 0.01535038, 0.03318169, 0.07028311, 0.03642988, 0.03645281, 0.02104116, 0.01578913, 0.03563664, 0.06944717, 0.03516776, 0.0355203, 0.02100305, 0.01629033, 0.03372731, 0.07283385, 0.03638678, 0.03576518, 0.02151554, 0.01594194, 0.03342164, 0.06881131, 0.03565094, 0.03690501, 0.02091396, 0.01536957, 0.03333576, 0.07052329, 0.03659606, 0.03653789, 0.02098417, 0.01582021, 0.0357805, 0.06928068, 0.03512176, 0.0355276, 0.02099697, 0.01630942, 0.03387866, 0.07265545, 0.03630611, 0.03573377, 0.02142317, 0.01595158, 0.03357077, 0.06869771, 0.03580141, 0.0369333, 0.02084772, 0.01541985, 0.03330221, 0.07028088, 0.03667513, 0.03652601, 0.02104196, 0.01580687, 0.03576198, 0.06938637, 0.03517525, 0.03538212, 0.02100852, 0.01632038, 0.03381385, 0.07266731, 0.03639783, 0.03577466, 0.02144793, 0.01599272, 0.03340035, 0.06902669, 0.03586239, 0.03683466, 0.0208683, 0.01541659, 0.0332622, 0.07046059, 0.03663594, 0.03658219, 0.02099887, 0.01584579, 0.03569907, 0.06942961, 0.03524381, 0.03565656, 0.02095626, 0.01634039, 0.03372055, 0.07267471, 0.03655881, 0.03584145, 0.021563, 0.01600104, 0.03349037, 0.06889293, 0.03599415, 0.03698379, 0.02087054, 0.01545134, 0.03325229, 0.06936978, 0.03689339, 0.03664959, 0.02103167, 0.01586475, 0.03567688, 0.07147686, 0.03533665, 0.03562968, 0.02095663, 0.01635119, 0.03379933, 0.07495072, 0.03647521, 0.03592359, 0.02151389, 0.01602137, 0.03357436, 0.07125588, 0.03602173, 0.03709079, 0.02085508, 0.015452, 0.03319755, 0.07282558, 0.03680357, 0.0367299, 0.02105774, 0.01587625, 0.03555314, 0.07180667, 0.03544024, 0.03564754, 0.02099335, 0.01635214, 0.03363112, 0.07490306, 0.03642586, 0.03602443, 0.02158097, 0.01598239, 0.03345465, 0.07110482, 0.03591978, 0.03732089, 0.02093643, 0.01539464, 0.03318764, 0.07278369, 0.03686706, 0.0368177, 0.02105, 0.0158758, 0.03568418, 0.07198179, 0.0353742, 0.03579408, 0.02104297, 0.01640796, 0.03388399, 0.07520026, 0.03649982, 0.03595297, 0.02162923, 0.01600865, 0.03359706, 0.07126357, 0.03587392, 0.0371212, 0.02106789, 0.01544409, 0.03339696, 0.07268232, 0.03676575, 0.03667361, 0.02119738, 0.01583582, 0.03573244, 0.07135552, 0.03516111, 0.03549636, 0.02111858, 0.01636929, 0.03379164, 0.07459517, 0.03636318, 0.03584596, 0.02168242, 0.01604011, 0.0336281, 0.07094729, 0.03590323, 0.03705811, 0.02100232, 0.01543869, 0.03342132, 0.07220671, 0.03661771, 0.03649476, 0.02120765, 0.01586908, 0.03576299, 0.07138663, 0.0352702, 0.03550578, 0.02111222, 0.01631738, 0.03371301, 0.07499933, 0.03639739, 0.03577556, 0.02164307, 0.0159806, 0.03341804, 0.07110952, 0.03583628, 0.03697835, 0.02094885, 0.01538258, 0.0330974, 0.07277209, 0.03662765, 0.03658136, 0.02114275, 0.01580414, 0.03549167, 0.07165382, 0.03531143, 0.03554862, 0.02112386, 0.01629139, 0.03358513, 0.07484464, 0.03648158, 0.03589356, 0.02160663, 0.01594823, 0.03334482, 0.07074592, 0.03597629, 0.03704962, 0.02096285, 0.01534338, 0.03307251, 0.07225394, 0.03680328, 0.03667585, 0.02112411, 0.01575051, 0.03536914, 0.07108081, 0.03524968, 0.03556719, 0.02109126, 0.01624314, 0.03346325, 0.07455671, 0.03635456, 0.03586216, 0.02167401, 0.01591509, 0.03328121, 0.07047743, 0.03571241, 0.03703188, 0.02099461, 0.01534752, 0.03292741, 0.07201132, 0.03655931, 0.03665579, 0.02124285, 0.0158039, 0.03542183, 0.0711417, 0.03497965, 0.03547173, 0.02110334, 0.01626813, 0.03335219, 0.07440901, 0.03601105, 0.03569651, 0.02162792, 0.01594906, 0.03321964, 0.07048938, 0.03553363, 0.03691145, 0.02093185, 0.01538477, 0.03282084, 0.07201377, 0.03622107, 0.03655786, 0.02114948, 0.01579746, 0.03526943, 0.07108752, 0.03495537, 0.03549878, 0.02107373, 0.01630053, 0.03337881, 0.07426139, 0.03600973, 0.03588608, 0.02159882, 0.01598863, 0.0331534, 0.0703662, 0.03548314, 0.03698175, 0.02093279, 0.01538686, 0.03299426, 0.0716987, 0.03653005, 0.03654322, 0.0211898, 0.01582415, 0.03531603, 0.07129295, 0.03507571, 0.03541176, 0.02101808, 0.01625749, 0.03346703, 0.07416412, 0.03622899, 0.03579599, 0.02158898, 0.01593511, 0.03324474, 0.07051548, 0.03559491, 0.03694283, 0.02090643, 0.01533565, 0.03296001, 0.07186855, 0.0363883, 0.03652953, 0.02106447, 0.01577479, 0.03527543, 0.07086177, 0.03497804, 0.03550481, 0.0211121, 0.01625796, 0.03339048, 0.07413373, 0.03613739, 0.03587651, 0.02165683, 0.01589318, 0.03314412, 0.07036973, 0.03576164, 0.03712602, 0.02093326, 0.01534689, 0.03291954, 0.07176508, 0.03652016, 0.03667756, 0.02110934, 0.01575417, 0.0353055, 0.07083149, 0.03504939, 0.03558806, 0.02107497, 0.01624584, 0.03348621, 0.07388011, 0.03616005, 0.03596342, 0.02163793, 0.01589436, 0.03318223, 0.07013237, 0.03559935, 0.0370557, 0.02097278, 0.01534013, 0.03287141, 0.07130758, 0.03631277, 0.03653307, 0.02117072, 0.01574579, 0.03533684, 0.07045833, 0.0349466, 0.03546922, 0.02110876, 0.01625727, 0.03338777, 0.07373922, 0.03609267, 0.03585872, 0.02168602, 0.01593762, 0.03317803, 0.07005245, 0.03565081, 0.03699036, 0.02107334, 0.01536253, 0.03296516, 0.07143778, 0.03637392, 0.03660586, 0.02132945, 0.01577861, 0.03539562, 0.07063615, 0.03497851, 0.03544324, 0.02125057, 0.01626154, 0.03336699, 0.07411937, 0.03626857, 0.03597072, 0.02187369, 0.01595874, 0.0333032, 0.07050379, 0.03579405, 0.03712357, 0.02115327, 0.01537558, 0.03312349, 0.07202918, 0.03663164, 0.03677985, 0.02146223, 0.01581561, 0.03570356, 0.07103339, 0.03531408, 0.03578481, 0.02131953, 0.0163511, 0.03363214, 0.07456952, 0.0364995, 0.03601751, 0.02196509, 0.01597346, 0.03339934, 0.07078139, 0.03602443, 0.03731944, 0.02124159, 0.01544175, 0.03323919, 0.07229367, 0.03692319, 0.03685705, 0.02149471, 0.01586675, 0.03565892, 0.07127357, 0.03547566, 0.0356829, 0.02139443, 0.01633814, 0.03368932, 0.0748303, 0.03655686, 0.0360988, 0.02199053, 0.01601475, 0.0335169, 0.07088684, 0.03593676, 0.03720712, 0.02130894, 0.01537107, 0.03327363, 0.07202847, 0.03664694, 0.03672092, 0.02141714, 0.01581947, 0.03561008, 0.07132978, 0.03526402, 0.03562576, 0.02136325, 0.01634365, 0.03375782, 0.07465841, 0.03651162, 0.03604304, 0.02189459, 0.01597653, 0.03343672, 0.07074665, 0.03595395, 0.03723312, 0.02123565, 0.01538748, 0.03333185, 0.07243542, 0.03671796, 0.03674974, 0.02152332, 0.01581964, 0.03570571, 0.07159597, 0.03536888, 0.03567558, 0.02137857, 0.01633319, 0.03378857, 0.07491816, 0.03639434, 0.03594751, 0.02193563, 0.01603376, 0.03355349, 0.07095914, 0.03597307, 0.03715682, 0.02123888, 0.01539947, 0.0332459, 0.07247656, 0.03661186, 0.03654118, 0.02140919, 0.01584251, 0.03569084, 0.07156386, 0.03515058, 0.0355226, 0.02123203, 0.01631674, 0.03365634, 0.07482568, 0.03636737, 0.03582278, 0.02191189, 0.01599708, 0.03357472, 0.07089373, 0.0357595, 0.03705619, 0.02127894, 0.01544819, 0.03338096, 0.07260702, 0.03661874, 0.03662322, 0.02135936, 0.01584991, 0.03567962, 0.07142653, 0.03498984, 0.03558267, 0.02138581, 0.01633355, 0.03367401, 0.07478987, 0.03633596, 0.0359286, 0.02189398, 0.01596961, 0.03347547, 0.07089848, 0.03565047, 0.03710318, 0.02128925, 0.01542845, 0.03317845, 0.07219407, 0.03650818, 0.03670109, 0.0215194, 0.01587187, 0.03566913, 0.07132165, 0.03504863, 0.03561197, 0.02142032, 0.01632917, 0.03352833, 0.07437658, 0.03613408, 0.03587624, 0.02205184, 0.01599026, 0.03337194, 0.07050738, 0.03572877, 0.03713886, 0.02138218, 0.01543316, 0.0332654, 0.0720835, 0.03652683, 0.03658867, 0.021495, 0.01582063, 0.03553649, 0.07100232, 0.03501315, 0.03551779, 0.02138321, 0.0163405, 0.03366489, 0.0743901, 0.03612331, 0.03587741, 0.02192346, 0.01602247, 0.03343693, 0.07065788, 0.03571486, 0.03713298, 0.02131924, 0.01542272, 0.03312319, 0.07213777, 0.03655374, 0.03661263, 0.02140434, 0.01582995, 0.03538172, 0.07098468, 0.0349759, 0.03554977, 0.02130249, 0.01633236, 0.03350569, 0.07411465, 0.03611762, 0.03583833, 0.02195925, 0.01601563, 0.03328694, 0.07035155, 0.03559818, 0.03706795, 0.02132982, 0.01541805, 0.03305417, 0.071895, 0.03630927, 0.03663276, 0.02146688, 0.01579265, 0.0353955, 0.071013, 0.03492134, 0.03557933, 0.02143626, 0.01628672, 0.03347901, 0.07432269, 0.03620057, 0.03611989, 0.02203008, 0.01597365, 0.03333471, 0.07054673, 0.03562248, 0.03721022, 0.02139069, 0.01542545, 0.03313634, 0.07208969, 0.03643471, 0.0368519, 0.02160288, 0.01589882, 0.03558439, 0.07125964, 0.03501024, 0.03582874, 0.02144025, 0.01638813, 0.0335508, 0.07449386, 0.03621801, 0.03617906, 0.02200426, 0.01605508, 0.03335739, 0.07049256, 0.0357123, 0.03732384, 0.02140531, 0.01546018, 0.03314223, 0.0723327, 0.03652067, 0.03688287, 0.02146794, 0.01588426, 0.03547666, 0.07140878, 0.034995, 0.03585419, 0.02144856, 0.01636174, 0.03353151, 0.07452471, 0.03621774, 0.03618555, 0.02206031, 0.01607271, 0.03336033, 0.0708091, 0.03582389, 0.03732298, 0.02143508, 0.01553464, 0.03314503, 0.07212674, 0.03664223, 0.03691068, 0.02159042, 0.01593015, 0.0354473, 0.07121945, 0.03519383, 0.03569219, 0.02140675, 0.01642101, 0.03347367, 0.07446803, 0.03629964, 0.03612773, 0.02215291, 0.01609586, 0.03332137, 0.07061686, 0.03589743, 0.03732436, 0.02137789, 0.01548048, 0.03302545, 0.07215525, 0.03663455, 0.03684014, 0.02159821, 0.01594827, 0.03550703, 0.07111102, 0.03514098, 0.03581087, 0.02146288, 0.01642668, 0.03352403, 0.0745929, 0.03641283, 0.03619789, 0.0221112, 0.01613159, 0.03328492, 0.07084509, 0.03594388, 0.0373465, 0.02142144, 0.01552335, 0.03307729, 0.07219473, 0.03665079, 0.03691757, 0.02164645, 0.01596978, 0.03547025, 0.07158381, 0.03523087, 0.0358681, 0.02162667, 0.01649827, 0.0335274, 0.07475792, 0.03644989, 0.0361707, 0.0221724, 0.01616392, 0.03328509, 0.07087534, 0.03603303, 0.03746231, 0.02160252, 0.01558982, 0.03319843, 0.0727881, 0.0366795, 0.03698571, 0.02182478, 0.01601713, 0.03546431, 0.07205174, 0.03526938, 0.03590951, 0.02159706, 0.01650543, 0.03351957, 0.07507897, 0.03639378, 0.03630308, 0.02229975, 0.01616929, 0.03334357, 0.07144035, 0.03593159, 0.03750592, 0.02161482, 0.0155858, 0.03309779, 0.07281704, 0.03674278, 0.0371322, 0.02182613, 0.01599912, 0.03549544, 0.07182575, 0.0352118, 0.03594112, 0.02166542, 0.01646784, 0.03351428, 0.07537172, 0.03638462, 0.03632027, 0.02228661, 0.01615671, 0.03332478, 0.07155105, 0.03593172, 0.03751579, 0.0216166, 0.01552523, 0.03309881, 0.0728087, 0.03662698, 0.03715988, 0.02183719, 0.01598571, 0.03544032, 0.07206758, 0.0351848, 0.03604669, 0.02173707, 0.01647494, 0.03347902, 0.07520103, 0.03631278, 0.0364218, 0.02220774, 0.0161376, 0.0333111, 0.07114838, 0.03576889, 0.03750904, 0.02154965, 0.01556084, 0.03305636, 0.07261328, 0.03654563, 0.03703642, 0.02175089, 0.01597317, 0.0353567, 0.07162415, 0.0349848, 0.03579293, 0.02170985, 0.016441, 0.03345262, 0.07527501, 0.03626353, 0.03626616, 0.02230907, 0.01615722, 0.03332632, 0.07110175, 0.03583091, 0.03745424, 0.02171169, 0.01556152, 0.03311122, 0.07270466, 0.03659341, 0.0370489, 0.02184381, 0.01600233, 0.03547394, 0.0717978, 0.03518579, 0.03593055, 0.02166914, 0.01642003, 0.03347124, 0.07506126, 0.03626303, 0.03637434, 0.02226871, 0.01611519, 0.03329989, 0.07112078, 0.03584991, 0.03756545, 0.02169101, 0.01553181, 0.0331555, 0.07249126, 0.03665207, 0.03719817, 0.02187214, 0.01603464, 0.0356159, 0.07179599, 0.03534491, 0.0359317, 0.02179708, 0.01651694, 0.03366788, 0.0751689, 0.03655424, 0.03614623, 0.0224226, 0.01614582, 0.03337013, 0.07122515, 0.03612629, 0.03739866, 0.02167389, 0.01556985, 0.03306437, 0.07290098, 0.03676724, 0.03693055, 0.02176545, 0.01601865, 0.03560668, 0.07217924, 0.03534174, 0.03588044, 0.02170327, 0.01652444, 0.03363591, 0.07549071, 0.03667607, 0.03633482, 0.0223144, 0.01619765, 0.03344629, 0.07141975, 0.03599951, 0.03742849, 0.02168695, 0.01557176, 0.03322291, 0.07291887, 0.03684612, 0.03710272, 0.02186636, 0.01601083, 0.03555736, 0.07212319, 0.03550252, 0.03599288, 0.02171785, 0.01650055, 0.03360844, 0.07534796, 0.03647365, 0.03628142, 0.02226666, 0.01610012, 0.03343946, 0.07136688, 0.03598102, 0.03755891, 0.02155647, 0.01551745, 0.03317486, 0.07291316, 0.03673043, 0.03703471, 0.02169962, 0.01593596, 0.03550643, 0.07202774, 0.03531567, 0.03598397, 0.02170364, 0.0164261, 0.03363211, 0.07538939, 0.03641485, 0.03634761, 0.02229572, 0.01610314, 0.03343625, 0.07162448, 0.0360484, 0.03768428, 0.02164571, 0.01552414, 0.03324892, 0.0727763, 0.03683272, 0.03722968, 0.02181195, 0.01596195, 0.03556791, 0.07189605, 0.0354156, 0.03610827, 0.02174467, 0.01646363, 0.03362105, 0.07529695, 0.0365901, 0.03641192, 0.02245528, 0.01609944, 0.03345529, 0.07167859, 0.03600655, 0.03747038, 0.02169484, 0.01547521, 0.03319888, 0.07308067, 0.03681634, 0.03708571, 0.02179291, 0.01591561, 0.0356559, 0.07225096, 0.03548115, 0.03598844, 0.02165368, 0.01642309, 0.03357026, 0.07528374, 0.03651772, 0.03636879, 0.02224471, 0.01608245, 0.03332882, 0.07112762, 0.03599848, 0.03746904, 0.02152956, 0.01551225, 0.03324192, 0.07310237, 0.03677915, 0.03703939, 0.02178825, 0.01594696, 0.03551378, 0.07221299, 0.03528057, 0.03601733, 0.02159313, 0.01645316, 0.03348894, 0.07546274, 0.03645606, 0.03634699, 0.02223517, 0.0160862, 0.03339296, 0.07136855, 0.03598927, 0.03758273, 0.02157619, 0.01549126, 0.03317281, 0.07255039, 0.03677708, 0.03711309, 0.02166069, 0.01591877, 0.03550984, 0.07189353, 0.0353554, 0.0359508, 0.0216109, 0.01643764, 0.03359886, 0.07518419, 0.03645222, 0.03635417, 0.02222458, 0.01609139, 0.03329059, 0.07122165, 0.0359897, 0.03747097, 0.0215363, 0.01549932, 0.03312398, 0.07264152, 0.03675616, 0.03700529, 0.021703, 0.01595599, 0.03563036, 0.07202162, 0.03517858, 0.03590405, 0.02163245, 0.01646051, 0.03352858, 0.07525375, 0.0363886, 0.03631562, 0.02224261, 0.01610587, 0.03346258, 0.0715044, 0.03590256, 0.03744693, 0.02157492, 0.01550446, 0.03329421, 0.07298803, 0.03665142, 0.0369513, 0.02169064, 0.01592695, 0.03557472, 0.07211644, 0.03527564, 0.0359, 0.02155711, 0.01646709, 0.03355694, 0.0753836, 0.03641006, 0.03623318, 0.02212905, 0.01614949, 0.03346353, 0.07145625, 0.03601947, 0.03735637, 0.021368, 0.01555053, 0.03326027, 0.07317596, 0.03657331, 0.03697217, 0.02165597, 0.01597053, 0.03556997, 0.07234588, 0.03515295, 0.0357845, 0.02148916, 0.01652033, 0.03359838, 0.07546657, 0.03647359, 0.03626519, 0.02215416, 0.01614572, 0.03340808, 0.07144345, 0.03592559, 0.03739087, 0.02149518, 0.01551941, 0.03320111, 0.07315875, 0.03661717, 0.03694731, 0.02164483, 0.01597288, 0.03547807, 0.07188632, 0.03523099, 0.03585659, 0.02154067, 0.0164585, 0.03350065, 0.07546494, 0.03635641, 0.03629917, 0.02209382, 0.016159, 0.0333, 0.07148446, 0.03593524, 0.0374577, 0.02142723, 0.01553746, 0.03311896, 0.07322507, 0.03664582, 0.03703031, 0.02156554, 0.01597794, 0.03549136, 0.07205791, 0.03512183, 0.03587674, 0.02149166, 0.01648661, 0.03353159, 0.07567312, 0.03630102, 0.03624042, 0.02206424, 0.01613243, 0.03342619, 0.07160848, 0.03592206, 0.0374418, 0.02145799, 0.01553837, 0.03323916, 0.07325786, 0.03669987, 0.03709265, 0.02167072, 0.01598861, 0.03556037, 0.07239141, 0.03526455, 0.035959, 0.02147137, 0.01648394, 0.0335846, 0.07572127, 0.03643627, 0.03638023, 0.02207267, 0.01615884, 0.03345251, 0.07148603, 0.03590791, 0.03752884, 0.02139798, 0.01556007, 0.03313731, 0.07289386, 0.03651567, 0.03702934, 0.02151953, 0.01599622, 0.03558008, 0.07204314, 0.03513438, 0.03598984, 0.02151898, 0.01653635, 0.03363954, 0.07552822, 0.03644922, 0.036393, 0.02210434, 0.0161811, 0.03346788, 0.071572, 0.03588559, 0.03761865, 0.02139262, 0.01557266, 0.03314311, 0.07304499, 0.03669697, 0.03721087, 0.02155843, 0.01603133, 0.03555056, 0.07218363, 0.03523423, 0.0361403, 0.02147787, 0.01652519, 0.03351838, 0.07575541, 0.03654895, 0.03645862, 0.02208661, 0.0161966, 0.03347819, 0.07166786, 0.0359962, 0.03774204, 0.02133993, 0.01557047, 0.03316145, 0.07306518, 0.03682994, 0.03724403, 0.02162576, 0.01597822, 0.03553263, 0.07210771, 0.0352504, 0.03620931, 0.02152969, 0.01648846, 0.03352099, 0.07555535, 0.03667097, 0.03662357, 0.02209483, 0.01612469, 0.03332964, 0.0716855, 0.03598876, 0.03771263, 0.02140614, 0.01555629, 0.03309914, 0.07320805, 0.03664963, 0.03720563, 0.021565, 0.01597537, 0.03541003, 0.07219287, 0.03526416, 0.03618424, 0.02152678, 0.0164466, 0.03348466, 0.07566693, 0.03642467, 0.03653272, 0.02220166, 0.01610671, 0.03324976, 0.0716268, 0.0359155, 0.03779124, 0.02145912, 0.01550737, 0.03302293, 0.07296358, 0.03661063, 0.03731693, 0.02164297, 0.0159428, 0.03530402, 0.07212245, 0.03519328, 0.03622943, 0.021624, 0.01643773, 0.03338624, 0.07563522, 0.03622936, 0.03658733, 0.02218534, 0.01608967, 0.03320667, 0.07162537, 0.03585594, 0.03774229, 0.02148547, 0.01550253, 0.03295141, 0.07282837, 0.03639735, 0.03731598, 0.02167451, 0.01592559, 0.03532849, 0.07208686, 0.03502038, 0.03615699, 0.02152365, 0.01643682, 0.03338937, 0.07573129, 0.0363452, 0.03652767, 0.02219015, 0.01608734, 0.03326196, 0.07172159, 0.03581419, 0.03779828, 0.02148572, 0.01548428, 0.03296736, 0.07310309, 0.03662272, 0.0373074, 0.02165662, 0.01590915, 0.0353318, 0.0721251, 0.03507706, 0.0362134, 0.02151987, 0.01643846, 0.03336506, 0.07548415, 0.03638045, 0.03650685, 0.02215819, 0.01608724, 0.03319932, 0.07153835, 0.0359675, 0.03767108, 0.02148225, 0.01550943, 0.03301331, 0.07327196, 0.03666122, 0.03727648, 0.02156213, 0.01594756, 0.03534244, 0.07216423, 0.03521127, 0.03615737, 0.02155614, 0.01646721, 0.03340548, 0.07573157, 0.03642885, 0.03654114, 0.02211051, 0.01612956, 0.03329999, 0.07191782, 0.03603588, 0.03784981, 0.02151252, 0.0155353, 0.03303929, 0.07334134, 0.03671538, 0.0372879, 0.02162917, 0.01596052, 0.03538634, 0.07255903, 0.03512469, 0.03610376, 0.02159623, 0.01647496, 0.03348304, 0.07601459, 0.0364392, 0.03647545, 0.02218865, 0.01607079, 0.03319854, 0.07185151, 0.03595965, 0.03767436, 0.02149583, 0.01554188, 0.03295279, 0.07336493, 0.0366362, 0.03721178, 0.02165491, 0.01597224, 0.03530456, 0.07255258, 0.03523245, 0.03607776, 0.02157567, 0.01645609, 0.03341052, 0.07609005, 0.03634395, 0.03648034, 0.02223585, 0.01613027, 0.03316886, 0.07180209, 0.03594123, 0.03765422, 0.02150722, 0.01554578, 0.03302416, 0.07361774, 0.03685749, 0.03716544, 0.0216554, 0.01596597, 0.03533902, 0.07266467, 0.03530501, 0.03604549, 0.02151639, 0.0164905, 0.03341122, 0.07598547, 0.03669633, 0.03642612, 0.02215671, 0.01611322, 0.03317676, 0.0721221, 0.03617376, 0.03770334, 0.02153148, 0.0155254, 0.03294449, 0.07367075, 0.03704201, 0.03728155, 0.02173567, 0.01595925, 0.03529013, 0.07260355, 0.03540979, 0.03606626, 0.02160733, 0.01648509, 0.03339324, 0.07612097, 0.0366222, 0.03644981, 0.02221621, 0.01617474, 0.03310325, 0.072249, 0.03625886, 0.0377081, 0.02156089, 0.01558398, 0.03291015, 0.073854, 0.03697724, 0.03717551, 0.02163677, 0.01596756, 0.03530011, 0.07270581, 0.03545138, 0.03613542, 0.02155794, 0.01646533, 0.0333712, 0.0761948, 0.03665079, 0.03655503, 0.02230186, 0.0161767, 0.03315782, 0.07232332, 0.03612722, 0.0377058, 0.02160327, 0.01560472, 0.03301799, 0.07374243, 0.03694503, 0.03723346, 0.02177814, 0.01602525, 0.0353127, 0.07267439, 0.03550306, 0.03611852, 0.02162304, 0.01653499, 0.03331016, 0.07623582, 0.03670787, 0.03657762, 0.02231544, 0.01617603, 0.03319984, 0.07213657, 0.03636184, 0.03767121, 0.02173929, 0.01562995, 0.03292713, 0.0737852, 0.03716351, 0.03724081, 0.0219068, 0.01609128, 0.03528263, 0.07287489, 0.03555625, 0.03615757, 0.02182032, 0.01655519, 0.03339048, 0.07645238, 0.03669659, 0.03654194, 0.0224514, 0.01618116, 0.03319336, 0.07239275, 0.03623034, 0.03782564, 0.02174461, 0.01561174, 0.03293589, 0.07435806, 0.03709098, 0.03719391, 0.02186475, 0.01599336, 0.03531018, 0.07299624, 0.03543106, 0.03614962, 0.02178323, 0.01651022, 0.03333025, 0.07685782, 0.0367894, 0.03651751, 0.02240487, 0.01612674, 0.03317894, 0.07220554, 0.03622014, 0.03779479, 0.02172916, 0.01557001, 0.0329957, 0.07416397, 0.03711333, 0.03734492, 0.02184378, 0.01602139, 0.03542921, 0.07308505, 0.0355032, 0.03608734, 0.02183175, 0.01649357, 0.03344608, 0.07618845, 0.03659825, 0.03661027, 0.02241387, 0.01612287, 0.03327279, 0.07193603, 0.03607597, 0.03769886, 0.02170465, 0.01554437, 0.03303991, 0.0735897, 0.03691882, 0.03721392, 0.02189427, 0.0159769, 0.03546496, 0.07272507, 0.03546202, 0.03620313, 0.02184789, 0.01649605, 0.03347483, 0.07592978, 0.03661795, 0.0364822, 0.02249105, 0.0160937, 0.03325963, 0.07196892, 0.03611534, 0.03774188, 0.02191114, 0.0155664, 0.03302809, 0.07384867, 0.03693595, 0.0373438, 0.02193767, 0.01601697, 0.03548709, 0.0726933, 0.03535691, 0.03614313, 0.02180748, 0.01648721, 0.03340912, 0.07597572, 0.0366242, 0.03655974, 0.02256375, 0.01614397, 0.03325238, 0.07184426, 0.03625063, 0.03779821, 0.02181047, 0.01559236, 0.03297448, 0.07353078, 0.03702329, 0.03736002, 0.02194103, 0.01604308, 0.03526372, 0.07256643, 0.03540624, 0.03611722, 0.02193795, 0.01651248, 0.03334811, 0.0761781, 0.03656013, 0.03651695, 0.02253136, 0.0161533, 0.0331297, 0.07191288, 0.0362228, 0.0376239, 0.02172461, 0.01560466, 0.03290062, 0.07326627, 0.03684593, 0.03718867, 0.02188236, 0.01599504, 0.03538225, 0.07249839, 0.0354099, 0.03604174, 0.02177505, 0.01646395, 0.03338466, 0.07603975, 0.03648935, 0.03634784, 0.0223705, 0.01614022, 0.03322278, 0.07188285, 0.0360426, 0.03759014, 0.02171436, 0.01558049, 0.03296252, 0.07352892, 0.03672422, 0.03713738, 0.02186916, 0.01595271, 0.03528483, 0.07255439, 0.03519428, 0.03590147, 0.02171728, 0.01647246, 0.03333509, 0.07569005, 0.03639108, 0.03635671, 0.02230193, 0.01608757, 0.03319542, 0.07147513, 0.03570396, 0.03745885, 0.02168669, 0.01554078, 0.03290597, 0.07311767, 0.03666392, 0.03709716, 0.02171012, 0.01595926, 0.03521768, 0.07201496, 0.03513363, 0.03594501, 0.02166996, 0.01651602, 0.03335067, 0.07565219, 0.03640284, 0.03625064, 0.02230876, 0.01613902, 0.03312745, 0.07176661, 0.03607274, 0.03751138, 0.02157159, 0.01559951, 0.0329103, 0.07286648, 0.03666589, 0.03691151, 0.02172253, 0.01601419, 0.03525464, 0.07196918, 0.0351311, 0.03585446, 0.02175724, 0.01655699, 0.03324975, 0.07533061, 0.036374, 0.03624573, 0.02233676, 0.01613509, 0.03303968, 0.0715604, 0.03597704, 0.03739489, 0.02158105, 0.01554965, 0.03283511, 0.0726813, 0.03670614, 0.03700292, 0.02176705, 0.01600716, 0.03526638, 0.07206098, 0.03516164, 0.03587585, 0.02157879, 0.016443, 0.03335245, 0.0753481, 0.03639968, 0.03625022, 0.02222162, 0.01610648, 0.0330814, 0.07141823, 0.03615899, 0.03753464, 0.02153543, 0.01554325, 0.03273896, 0.07289749, 0.03691673, 0.03705043, 0.02174623, 0.0159182, 0.0351942, 0.07205302, 0.035417, 0.03594024, 0.02165694, 0.01648125, 0.03318612, 0.07528933, 0.03655597, 0.03622369, 0.02225501, 0.01608577, 0.03298868, 0.07121994, 0.0360793, 0.03749861, 0.02148982, 0.01552757, 0.03279263, 0.07279863, 0.03682146, 0.03714729, 0.02174558, 0.01596242, 0.03514119, 0.07182575, 0.03532488, 0.03594669, 0.02161355, 0.01644559, 0.03323201, 0.07531971, 0.036572, 0.03635601, 0.02224052, 0.01608469, 0.03307285, 0.07132049, 0.03597527, 0.03754855, 0.02156173, 0.01552924, 0.0327643, 0.07260372, 0.03670056, 0.03702605, 0.02167947, 0.01597785, 0.03503465, 0.07185556, 0.0351527, 0.03588385, 0.02147065, 0.01647129, 0.03314346, 0.07510451, 0.03634622, 0.03619413, 0.02212259, 0.01614437, 0.03317412, 0.07161356, 0.03587649, 0.03761105, 0.02142003, 0.01555422, 0.03290731, 0.07293329, 0.03680959, 0.03700924, 0.0216301, 0.01598187, 0.03526596, 0.07207403, 0.0353081, 0.03599938, 0.02158431, 0.01653993, 0.03333611, 0.07563639, 0.03642139, 0.03639375, 0.02218286, 0.01618761, 0.03314828, 0.07165236, 0.03618843, 0.03772485, 0.02145204, 0.01557578, 0.03286321, 0.07311964, 0.03671658, 0.03719897, 0.02163009, 0.01603349, 0.03527896, 0.07214701, 0.03533426, 0.03604746, 0.02149247, 0.01647889, 0.03320644, 0.07556807, 0.03652518, 0.03653684, 0.02217896, 0.01615111, 0.0332203, 0.07187188, 0.03623602, 0.03775236, 0.02152512, 0.01560574, 0.03299681, 0.07340372, 0.03688186, 0.03727594, 0.02180113, 0.0160465, 0.03523925, 0.07241961, 0.03540262, 0.03608159, 0.02160105, 0.01656068, 0.03322068, 0.07575246, 0.03655666, 0.03650356, 0.02230495, 0.01613861, 0.03305959, 0.07175478, 0.03623101, 0.03764365, 0.02144389, 0.0155662, 0.03272561, 0.07308127, 0.03691854, 0.03722133, 0.02167718, 0.01603362, 0.03518973, 0.07238362, 0.03543763, 0.03607691, 0.02158606, 0.01647407, 0.03328054, 0.07586042, 0.03655226, 0.03648711, 0.02226983, 0.01610709, 0.03306432, 0.07179949, 0.0360904, 0.03768169, 0.02154714, 0.01555349, 0.03274708, 0.07302376, 0.03683366, 0.03737161, 0.02171988, 0.0159885, 0.03498322, 0.07214836, 0.035351, 0.03630397, 0.021726, 0.01643943, 0.0331155, 0.07552837, 0.03645412, 0.03648702, 0.02216767, 0.01602927, 0.03300633, 0.07159272, 0.03607099, 0.03759145, 0.02144318, 0.01552735, 0.03281296, 0.07319649, 0.03685657, 0.03723365, 0.02155425, 0.01596567, 0.03509154, 0.07219229, 0.03524697, 0.03609153, 0.02153872, 0.01645018, 0.03308076, 0.075178, 0.03640653, 0.0366348, 0.02219798, 0.01609521, 0.03308554, 0.0715491, 0.03614208, 0.037827, 0.02147802, 0.01559692, 0.03270398, 0.07254305, 0.03694038, 0.03733366, 0.0216413, 0.01596966, 0.03504451, 0.07195202, 0.03548431, 0.03631202, 0.02155069, 0.01645024, 0.03324106, 0.07529117, 0.03660252, 0.03667533, 0.02199745, 0.01611287, 0.03319746, 0.07158378, 0.03618505, 0.03784503, 0.02128338, 0.01556131, 0.03299066, 0.07318784, 0.03680787, 0.03742052, 0.02147223, 0.01597315, 0.03540547, 0.07190716, 0.03538406, 0.03633051, 0.02139499, 0.01647965, 0.03337508, 0.07577758, 0.03668763, 0.03690338, 0.02207689, 0.01615167, 0.03334943, 0.07228746, 0.0361831, 0.0380939, 0.02145042, 0.01560192, 0.03315496, 0.07393567, 0.03701868, 0.037782, 0.02167138, 0.01601534, 0.03539477, 0.07288504, 0.03550715, 0.03670779, 0.02157246, 0.01654553, 0.03354463, 0.07652848, 0.03679926, 0.03718932, 0.02220917, 0.0161839, 0.03339416, 0.07231313, 0.03634702, 0.03831474, 0.0215451, 0.01564905, 0.03319076, 0.07407809, 0.03704344, 0.03791697, 0.02159678, 0.01604924, 0.03545613, 0.0729426, 0.03553062, 0.03664653, 0.02148566, 0.01655016, 0.03351553, 0.07653408, 0.03663166, 0.03704138, 0.02209124, 0.01615624, 0.03340964, 0.07219042, 0.03605432, 0.03815489, 0.02143262, 0.01563, 0.03321021, 0.0742296, 0.03710955, 0.03783259, 0.02160308, 0.01604243, 0.03556943, 0.07308222, 0.03549169, 0.03662435, 0.02153473, 0.01655159, 0.03352647, 0.076535, 0.03671465, 0.03711827, 0.02211213, 0.01621599, 0.03340669, 0.07236119, 0.03635909, 0.03830291, 0.02142934, 0.01559872, 0.03326056, 0.07414564, 0.03696971, 0.03781317, 0.0216071, 0.01605967, 0.03559571, 0.07307009, 0.03547265, 0.0367272, 0.02151676, 0.01651342, 0.03362339, 0.07692198, 0.03678847, 0.03703491, 0.02213033, 0.01617492, 0.03349906, 0.07263879, 0.03637302, 0.03828025, 0.02142861, 0.01560707, 0.03331449, 0.07429526, 0.03721755, 0.03791443, 0.02161519, 0.01605097, 0.03569015, 0.07337812, 0.03571008, 0.03666098, 0.02149709, 0.01653048, 0.03360053, 0.07677875, 0.03696413, 0.03707019, 0.02218527, 0.01617305, 0.03343846, 0.07274807, 0.03648954, 0.03835134, 0.02152072, 0.01559268, 0.03326011, 0.07459163, 0.03708895, 0.03789292, 0.02166394, 0.01601266, 0.03569692, 0.07363222, 0.03566321, 0.03669301, 0.02161819, 0.01654452, 0.03360618, 0.077167, 0.03688088, 0.03714105, 0.02223183, 0.01616133, 0.03345462, 0.07296358, 0.03632138, 0.03821293, 0.02146277, 0.01560453, 0.03315708, 0.07462924, 0.03712922, 0.03783984, 0.0215827, 0.01601091, 0.03544981, 0.07362784, 0.03569589, 0.03670264, 0.02147044, 0.01648152, 0.03357881, 0.07711501, 0.03686581, 0.03711417, 0.02211216, 0.01614159, 0.03334991, 0.07278639, 0.03634726, 0.03832906, 0.02141217, 0.01562778, 0.0332895, 0.07468626, 0.0371464, 0.03800273, 0.02160677, 0.01609121, 0.03559579, 0.07364818, 0.03565124, 0.03681741, 0.02147261, 0.01654253, 0.03363117, 0.07693975, 0.03680436, 0.03727667, 0.02212333, 0.01619092, 0.03348056, 0.0729107, 0.03646623, 0.03836136, 0.02135349, 0.01559645, 0.03329242, 0.07474167, 0.03708942, 0.03783806, 0.02155377, 0.01600233, 0.03558339, 0.07351015, 0.03556575, 0.03671345, 0.02148341, 0.01656465, 0.03358281, 0.07693993, 0.03673479, 0.03708632, 0.02206415, 0.01620279, 0.03347726, 0.07308927, 0.03637955, 0.03825223, 0.02138643, 0.01564991, 0.03317584, 0.07458156, 0.03711567, 0.03785474, 0.02155036, 0.01608394, 0.03556624, 0.07343265, 0.03562786, 0.03666262, 0.02152729, 0.01656145, 0.03367168, 0.07699557, 0.03687528, 0.03704521, 0.0221189, 0.01619367, 0.03342277, 0.07294382, 0.03648242, 0.03831299, 0.0214444, 0.01562482, 0.03321652, 0.07468473, 0.03720186, 0.03797216, 0.02156236, 0.01609375, 0.03549727, 0.0736694, 0.03578927, 0.03665853, 0.02144744, 0.01660302, 0.03361543, 0.07720592, 0.0369848, 0.03724078, 0.02209844, 0.01620612, 0.03345488, 0.07287214, 0.0366348, 0.03842333, 0.02142085, 0.0156378, 0.03318226, 0.0744691, 0.03721106, 0.03805083, 0.02153754, 0.01607457, 0.03553312, 0.07369051, 0.03593367, 0.03692162, 0.02148335, 0.01659814, 0.03349881, 0.07700885, 0.03712864, 0.03721305, 0.02211203, 0.01619701, 0.03335033, 0.07274313, 0.03660047, 0.03829316, 0.02131885, 0.01561835, 0.03306877, 0.07461216, 0.03732986, 0.03786016, 0.02147218, 0.0160105, 0.03539921, 0.07334039, 0.03577238, 0.03674531, 0.02134219, 0.01656884, 0.03347164, 0.07695457, 0.03709395, 0.03719437, 0.02194667, 0.01618046, 0.03335992, 0.07274799, 0.03664795, 0.03842255, 0.02138257, 0.01562605, 0.03320976, 0.07430879, 0.03739828, 0.03803338, 0.02152055, 0.01604026, 0.03539247, 0.07324309, 0.03586044, 0.03683434, 0.021381, 0.01653309, 0.03342081, 0.07675783, 0.037076, 0.03733706, 0.02205585, 0.01614737, 0.03337823, 0.07259534, 0.03671508, 0.03853662, 0.02129803, 0.01558818, 0.03320023, 0.07426516, 0.03721586, 0.03811808, 0.02146308, 0.01600356, 0.03551916, 0.07301351, 0.0357599, 0.0369622, 0.02128149, 0.0165519, 0.03357976, 0.07669555, 0.03707181, 0.03739393, 0.02189115, 0.01614933, 0.03348912, 0.07260051, 0.03669505, 0.03850196, 0.02124065, 0.01558234, 0.03325534, 0.07418691, 0.037285, 0.03818707, 0.02141155, 0.01606511, 0.03561255, 0.07331074, 0.03578934, 0.03691454, 0.02133647, 0.0165474, 0.0335872, 0.07680953, 0.03718137, 0.03747354, 0.02199271, 0.01620322, 0.03367417, 0.07297356, 0.03673938, 0.03851924, 0.02133717, 0.01566551, 0.03327183, 0.07450648, 0.03741645, 0.03821796, 0.02157654, 0.016056, 0.03568774, 0.07343959, 0.03587533, 0.03704827, 0.02138174, 0.01654474, 0.03368755, 0.07670402, 0.03714592, 0.03750322, 0.02200616, 0.01620962, 0.03351404, 0.07265887, 0.03661958, 0.03858152, 0.0212895, 0.01561745, 0.03324277, 0.07431626, 0.03725326, 0.03810287, 0.02151033, 0.01607297, 0.03561157, 0.07340884, 0.03585781, 0.0369229, 0.02139326, 0.01654392, 0.0336132, 0.0770479, 0.03710675, 0.0373677, 0.02204316, 0.01617537, 0.03340555, 0.07292268, 0.03669145, 0.03852272, 0.0213158, 0.01561485, 0.03309205, 0.07426602, 0.03718012, 0.03818041, 0.02148125, 0.01607378, 0.03548383, 0.07338773, 0.03568551, 0.03675225, 0.02136084, 0.0165411, 0.03359365, 0.077038, 0.0369086, 0.03722423, 0.02197362, 0.01619064, 0.0334096, 0.07295585, 0.03642672, 0.03838875, 0.02127368, 0.01563704, 0.03318508, 0.07452989, 0.03712298, 0.03791176, 0.02145199, 0.01607532, 0.03559273, 0.073457, 0.03573485, 0.03671932, 0.02131436, 0.01656204, 0.03358875, 0.07686687, 0.03693827, 0.03715118, 0.02198798, 0.01621532, 0.03337398, 0.07271192, 0.03638066, 0.03815484, 0.02122345, 0.01568621, 0.03315291, 0.07432713, 0.03700411, 0.03777957, 0.02138619, 0.01606392, 0.03543061, 0.07325076, 0.03562448, 0.03666982, 0.02133969, 0.01658194, 0.03345342, 0.07689247, 0.03686622, 0.03711702, 0.0219453, 0.01618916, 0.03336225, 0.07287398, 0.03638048, 0.03831967, 0.02125963, 0.01563675, 0.03322665, 0.0744542, 0.03700354, 0.03783965, 0.02132553, 0.01609879, 0.03542873, 0.07319446, 0.03541427, 0.03662642, 0.02113524, 0.01654929, 0.03342682, 0.07687593, 0.03657815, 0.03698054, 0.02180867, 0.0161753, 0.0333977, 0.07292079, 0.03633922, 0.03828845, 0.02114749, 0.01566619, 0.03304372, 0.07453425, 0.03693323, 0.03784913, 0.0213469, 0.01609658, 0.03552747, 0.07354058, 0.03562276, 0.03670929, 0.02129901, 0.01659498, 0.03346206, 0.07693198, 0.03671032, 0.0370824, 0.02182263, 0.01617037, 0.03332232, 0.07278662, 0.03625616, 0.0382699, 0.02119333, 0.01562449, 0.03308962, 0.07447167, 0.03690605, 0.03780848, 0.02133602, 0.01606658, 0.03554565, 0.07333314, 0.0352984, 0.03661727, 0.0211698, 0.01653087, 0.03358693, 0.07691102, 0.03663598, 0.03704454, 0.02183805, 0.01614973, 0.03345986, 0.07283451, 0.0361638, 0.03817512, 0.02121083, 0.01561775, 0.03327113, 0.07437061, 0.03677975, 0.03778199, 0.02135092, 0.0160715, 0.03553827, 0.07325386, 0.03528813, 0.03651419, 0.02121224, 0.01655365, 0.03348117, 0.07687885, 0.03655128, 0.03706485, 0.02181023, 0.0161662, 0.03330361, 0.07275671, 0.03602964, 0.03826637, 0.02113822, 0.0156134, 0.03312014, 0.07435787, 0.03679636, 0.03787154, 0.02130929, 0.01609111, 0.03542968, 0.07329103, 0.03538676, 0.03665167, 0.02121107, 0.01655132, 0.03351699, 0.07705475, 0.03670106, 0.0371529, 0.02185269, 0.01618544, 0.03338711, 0.07295215, 0.03598351, 0.03823617, 0.02117058, 0.01561548, 0.03305672, 0.0747973, 0.03679397, 0.03781908, 0.02127988, 0.01605717, 0.03543822, 0.07358506, 0.03534411, 0.03669873, 0.02122308, 0.0165535, 0.03337646, 0.07733908, 0.03651023, 0.03698616, 0.02178132, 0.01614485, 0.03330397, 0.0731481, 0.03598314, 0.0382233, 0.02111963, 0.01556937, 0.03312077, 0.0747366, 0.03666009, 0.03780775, 0.02130477, 0.01603781, 0.0355119, 0.07355346, 0.03517849, 0.03648634, 0.02115808, 0.01654002, 0.03352409, 0.07741118, 0.03636291, 0.03699017, 0.02176839, 0.0161119, 0.03342658, 0.07340974, 0.03594804, 0.0381011, 0.02106949, 0.01561284, 0.03312737, 0.07502946, 0.03668693, 0.03772806, 0.0212238, 0.01604567, 0.03560915, 0.07368267, 0.0351778, 0.03661651, 0.02116056, 0.01652481, 0.0335521, 0.07732634, 0.03635489, 0.03702344, 0.0217632, 0.01613363, 0.03337455, 0.07330759, 0.03585403, 0.0380993, 0.0211115, 0.01556481, 0.03311094, 0.07488275, 0.03661747, 0.0377004, 0.02129376, 0.01601559, 0.03548817, 0.07372387, 0.0350735, 0.03651847, 0.02114139, 0.01649632, 0.03346595, 0.07718629, 0.03636727, 0.03695327, 0.02178613, 0.01615991, 0.03336443, 0.07314549, 0.035875, 0.03808146, 0.02109359, 0.01554771, 0.03312169, 0.07476888, 0.03655838, 0.03766452, 0.02124351, 0.01600488, 0.03551191, 0.07365692, 0.03509282, 0.03640685, 0.02109282, 0.01648608, 0.03339362, 0.07728299, 0.03625425, 0.03688623, 0.02174646, 0.01610542, 0.03330997, 0.07284189, 0.03569545, 0.03809543, 0.02105055, 0.01556135, 0.03305026, 0.07453061, 0.03648718, 0.03767401, 0.02127003, 0.01597923, 0.03536111, 0.07354444, 0.03507771, 0.03642579, 0.02111611, 0.0165122, 0.03351462, 0.07701062, 0.03617989, 0.03680313, 0.02175111, 0.01607878, 0.03333092, 0.07286563, 0.03564023, 0.03793125, 0.02106514, 0.01555305, 0.03296474, 0.07445934, 0.0363974, 0.03761145, 0.02120403, 0.0159953, 0.03538709, 0.0737196, 0.03503595, 0.03643962, 0.0210214, 0.01646618, 0.03337555, 0.07717522, 0.03622935, 0.03689773, 0.02159536, 0.01609837, 0.03329526, 0.07321133, 0.03578249, 0.03799969, 0.02093199, 0.01556311, 0.03303341, 0.07477331, 0.0364209, 0.03756662, 0.02107659, 0.01596098, 0.03528545, 0.07365236, 0.03508282, 0.03646415, 0.02092604, 0.01643395, 0.03334664, 0.07715692, 0.03603376, 0.03693742, 0.02151828, 0.0160767, 0.0331539, 0.07299817, 0.03552786, 0.03805298, 0.02088306, 0.015502, 0.03289242, 0.07456502, 0.03640646, 0.0377716, 0.02105569, 0.01594594, 0.03518654, 0.07356726, 0.03491991, 0.03658342, 0.02093466, 0.01648728, 0.03319535, 0.07725919, 0.03623705, 0.03693012, 0.02159688, 0.01611844, 0.03303327, 0.07337307, 0.03573397, 0.03808805, 0.02094575, 0.01558482, 0.03288296, 0.07496186, 0.03640634, 0.03770733, 0.02118126, 0.01599668, 0.0352663, 0.07362621, 0.03501494, 0.03662729, 0.02108482, 0.01646733, 0.0331902, 0.07728595, 0.0361755, 0.03707862, 0.0216633, 0.01610741, 0.03306812, 0.07340603, 0.03578102, 0.03819779, 0.02107242, 0.01556353, 0.03285073, 0.07473709, 0.03649992, 0.03790145, 0.02120947, 0.01598755, 0.03517396, 0.0735381, 0.03529008, 0.03678523, 0.02111475, 0.01646261, 0.03321966, 0.07733236, 0.0363776, 0.03724092, 0.02172974, 0.01608648, 0.0329656, 0.07309518, 0.03587435, 0.03838273, 0.02111611, 0.01554232, 0.03278879, 0.07468615, 0.03664983, 0.03787831, 0.02116943, 0.01599101, 0.03511585, 0.07359312, 0.03514906, 0.03672186, 0.02104061, 0.01646869, 0.0332625, 0.07705387, 0.03630843, 0.03728487, 0.02163602, 0.01608143, 0.03313049, 0.07315809, 0.03584569, 0.03834233, 0.02095531, 0.01553963, 0.03285014, 0.07497955, 0.03664639, 0.03794014, 0.02115588, 0.01595293, 0.03518662, 0.07373938, 0.03514078, 0.03674376, 0.02109264, 0.01643277, 0.03312733, 0.07739475, 0.03630479, 0.0372557, 0.02165955, 0.01605645, 0.03299472, 0.0732177, 0.03580831, 0.03836736, 0.0209738, 0.01551274, 0.03271714, 0.07497194, 0.03658804, 0.03803843, 0.02113839, 0.01594212, 0.03507129, 0.07386285, 0.03514107, 0.03671231, 0.02097435, 0.01640089, 0.03307644, 0.07741815, 0.03621289, 0.03716128, 0.02164906, 0.01598859, 0.03286786, 0.07331605, 0.03563738, 0.03827456, 0.02085773, 0.01546587, 0.03260778, 0.07491842, 0.03637329, 0.03788678, 0.021115, 0.01593026, 0.03492136, 0.07346722, 0.03505503, 0.03676644, 0.02094757, 0.01640239, 0.03298207, 0.07707812, 0.03630739, 0.03707906, 0.02156205, 0.01607694, 0.03285394, 0.07297087, 0.03585509, 0.0383726, 0.02097355, 0.01552892, 0.03268445, 0.07477424, 0.0365744, 0.03780092, 0.0210129, 0.01596315, 0.03489463, 0.07365464, 0.03501195, 0.03647626, 0.02084011, 0.01642392, 0.03303136, 0.07694849, 0.0360641, 0.0369814, 0.0214541, 0.01605616, 0.03288125, 0.07302233, 0.03576095, 0.03821426, 0.02080632, 0.01548689, 0.03264958, 0.07487496, 0.03633806, 0.03780014, 0.02106835, 0.01594254, 0.03512554, 0.07370803, 0.0349142, 0.03671133, 0.02091753, 0.01646742, 0.03305597, 0.07726083, 0.03620681, 0.03725441, 0.02158843, 0.01603626, 0.03287039, 0.07330456, 0.03569061, 0.03827445, 0.02092782, 0.01552978, 0.03267514, 0.07480861, 0.03649992, 0.03779003, 0.02109904, 0.01598283, 0.03506144, 0.07345868, 0.03507831, 0.03661666, 0.02090215, 0.01642608, 0.0330214, 0.07717732, 0.03633465, 0.03709103, 0.02154298, 0.01604034, 0.03291818, 0.07322175, 0.03579893, 0.038203, 0.02087623, 0.01549657, 0.03258421, 0.07461099, 0.03651018, 0.03773152, 0.02104089, 0.01594273, 0.03496189, 0.07362876, 0.03500605, 0.03653847, 0.02093823, 0.01645244, 0.03300133, 0.07738409, 0.03627396, 0.03710839, 0.02159143, 0.01609466, 0.03291071, 0.07322717, 0.03562569, 0.03816757, 0.02093452, 0.01553224, 0.03264828, 0.07483825, 0.03634744, 0.03775923, 0.02103924, 0.01597872, 0.03504937, 0.07379112, 0.03496725, 0.03656222, 0.02101834, 0.01647455, 0.03310721, 0.07767475, 0.03616344, 0.03708721, 0.02159209, 0.01604494, 0.03300708, 0.07344782, 0.03561112, 0.03830263, 0.02089261, 0.01553592, 0.03279384, 0.07525117, 0.03634574, 0.03780507, 0.02120184, 0.01595809, 0.03513242, 0.07396755, 0.03484492, 0.03663172, 0.0210666, 0.01643859, 0.03316947, 0.0776227, 0.03615043, 0.03712388, 0.02160951, 0.01607927, 0.03301633, 0.07369982, 0.03554064, 0.03822143, 0.0209699, 0.01557606, 0.0328695, 0.07491902, 0.03639067, 0.03776151, 0.02114735, 0.01601409, 0.0352145, 0.07393214, 0.03501197, 0.0367083, 0.02106144, 0.01647057, 0.03322543, 0.07789847, 0.03615224, 0.03718521, 0.02162392, 0.01613026, 0.03304799, 0.07366847, 0.03557237, 0.03832378, 0.02091588, 0.01561219, 0.03289848, 0.07530805, 0.03617126, 0.0378296, 0.02119364, 0.01604016, 0.03521928, 0.0740634, 0.03477343, 0.03676295, 0.02099966, 0.0165151, 0.03318517, 0.0778022, 0.03594591, 0.03725027, 0.0216613, 0.01611313, 0.03297644, 0.07381583, 0.03545707, 0.0382347, 0.02097335, 0.01561442, 0.0327413, 0.07528397, 0.03607011, 0.03774608, 0.02109293, 0.01604352, 0.03504791, 0.07410986, 0.03480988, 0.03677024, 0.02106458, 0.01653901, 0.03313265, 0.07808907, 0.03589787, 0.03708541, 0.02163103, 0.01614206, 0.0330241, 0.07376561, 0.03534839, 0.03822359, 0.02098224, 0.01562161, 0.03273294, 0.07531696, 0.03622757, 0.0375676, 0.02110711, 0.01606959, 0.03496315, 0.07438698, 0.03489661, 0.03659181, 0.02100483, 0.01647611, 0.03300179, 0.0776786, 0.03594477, 0.03699882, 0.02158356, 0.01608951, 0.03287671, 0.07338567, 0.0355886, 0.03820126, 0.02093138, 0.01555436, 0.03263965, 0.07516208, 0.03629076, 0.03771327, 0.02114126, 0.01597887, 0.03494384, 0.07403281, 0.03473963, 0.03665517, 0.02099912, 0.01647593, 0.03291654, 0.07760391, 0.03596954, 0.0370705, 0.02165449, 0.01611048, 0.03271587, 0.07364356, 0.03540239, 0.03822568, 0.02097042, 0.0155669, 0.03265584, 0.07490283, 0.03627133, 0.03776063, 0.02111028, 0.01599864, 0.03491709, 0.07375391, 0.03469501, 0.03666263, 0.02096625, 0.01651942, 0.0331002, 0.07777692, 0.03594105, 0.03716334, 0.02159684, 0.01615961, 0.0329753, 0.07342026, 0.03548328, 0.03826682, 0.02088716, 0.01566465, 0.03271992, 0.07492673, 0.03615965, 0.03789531, 0.02107129, 0.01605738, 0.03505654, 0.07385714, 0.03471889, 0.03672044, 0.02102938, 0.01658901, 0.03309275, 0.07759427, 0.03599653, 0.03729834, 0.02160206, 0.01620061, 0.03285022, 0.07344077, 0.03532457, 0.03830358, 0.02093242, 0.01566649, 0.03262029, 0.07480879, 0.03610792, 0.03779666, 0.02108607, 0.01609183, 0.03488514, 0.07393207, 0.03467832, 0.03663612, 0.02093894, 0.01655553, 0.03298119, 0.07736207, 0.0359507, 0.03724767, 0.02152072, 0.01618787, 0.0327684, 0.07352291, 0.03555773, 0.03832134, 0.02089154, 0.0156662, 0.03262539, 0.07503479, 0.03630463, 0.03790326, 0.02107271, 0.01608509, 0.03495392, 0.07391723, 0.03481653, 0.03684011, 0.02098188, 0.01657159, 0.03295578, 0.07747945, 0.03597204, 0.03725454, 0.0215397, 0.01620429, 0.03282226, 0.07362565, 0.03545362, 0.03830782, 0.02085055, 0.01566658, 0.03262315, 0.07474867, 0.03609556, 0.03784839, 0.02102607, 0.01603252, 0.03476583, 0.0735765, 0.03452165, 0.0368458, 0.02086084, 0.0165324, 0.03286035, 0.07705105, 0.03588616, 0.03732279, 0.02148307, 0.01613679, 0.03272912, 0.07315192, 0.03533592, 0.03845442, 0.02085147, 0.0156077, 0.03246807, 0.07471611, 0.03585533, 0.03803839, 0.0210211, 0.0160299, 0.03485141, 0.07368815, 0.03446196, 0.03686265, 0.02089355, 0.01647976, 0.03284576, 0.07745684, 0.03587337, 0.03724011, 0.0214842, 0.01611351, 0.03284419, 0.07321929, 0.03540606, 0.03844411, 0.02080444, 0.01559784, 0.03260576, 0.07485186, 0.03598972, 0.03795571, 0.0209243, 0.01604417, 0.03493248, 0.07384837, 0.03445341, 0.03674416, 0.02082844, 0.01653571, 0.03307382, 0.07756592, 0.03594092, 0.03744794, 0.02151506, 0.01615538, 0.03300374, 0.07339781, 0.03533108, 0.03849563, 0.02079071, 0.01563798, 0.03267705, 0.07471777, 0.03590325, 0.0381442, 0.02097682, 0.01606514, 0.03488002, 0.07358965, 0.03463958, 0.03699425, 0.02096781, 0.0165159, 0.03293866, 0.07718556, 0.03588364, 0.03747989, 0.02152716, 0.01618426, 0.0328422, 0.07350477, 0.03542143, 0.03860769, 0.02088018, 0.01561562, 0.03261342, 0.07500155, 0.03613061, 0.03806873, 0.0210582, 0.01603525, 0.03480704, 0.07390235, 0.03460187, 0.03692722, 0.02090843, 0.01653242, 0.03285212, 0.0774058, 0.03589565, 0.03747848, 0.02147769, 0.01611913, 0.03275961, 0.07359092, 0.03536841, 0.03860789, 0.02086234, 0.01558099, 0.03251898, 0.07491788, 0.03601566, 0.03814157, 0.02107902, 0.01605223, 0.03486003, 0.07397599, 0.03462297, 0.0369866, 0.02100417, 0.01651954, 0.03291042, 0.07759736, 0.03580022, 0.03741307, 0.02161134, 0.01617424, 0.03279818, 0.07363425, 0.03535176, 0.03855826, 0.02088894, 0.01560713, 0.03257571, 0.0750839, 0.03613009, 0.03807243, 0.02099042, 0.01607664, 0.03496857, 0.07402763, 0.03443983, 0.03676961, 0.02092941, 0.01658272, 0.0329309, 0.07763749, 0.03587578, 0.03739302, 0.02163294, 0.01620563, 0.0327315256, 0.073568821, 0.03531739, 0.03851499, 0.02099209, 0.0156526, 0.03261723, 0.07526233, 0.03614373, 0.03794247, 0.02123609, 0.01610546, 0.03501089, 0.07423635, 0.03481353, 0.03691554, 0.02118619, 0.01673576, 0.03331027, 0.07819079, 0.03598952, 0.03723915, 0.02160449, 0.0162552, 0.03281097, 0.07400407, 0.03550056, 0.03832648, 0.02090731, 0.01570502, 0.03256885, 0.07533365, 0.03609689, 0.03778666, 0.02107785, 0.01615969, 0.03500181, 0.07410321, 0.03469252, 0.03668335, 0.02090267, 0.01669005, 0.03300824, 0.07813212, 0.03588188, 0.03716113, 0.02163127, 0.01632174, 0.03288207, 0.07406812, 0.03535299, 0.03824126, 0.02090698, 0.01580048, 0.03263694, 0.07531834, 0.03606083, 0.03788693, 0.02113117, 0.01623278, 0.03503882, 0.07402576, 0.03459704, 0.03658786, 0.02099512, 0.01671806, 0.03310798, 0.07818381, 0.03591334, 0.03713875, 0.02162112, 0.01637001, 0.03293403, 0.07403481, 0.03543601, 0.03828047, 0.02092516, 0.01579568, 0.03269634, 0.07520588, 0.03605035, 0.03783607, 0.02113037, 0.01625093, 0.03506953, 0.07410774, 0.03460101, 0.03685353, 0.02098856, 0.01674072, 0.03308811, 0.0779538, 0.035924, 0.03731372, 0.02166413, 0.01637138, 0.03289529, 0.07386458, 0.03550183, 0.0383245, 0.02093689, 0.01580268, 0.03271031, 0.07508141, 0.03617649, 0.03779171, 0.02110047, 0.01625935, 0.03505019, 0.0740647, 0.03466399, 0.03654435, 0.02102943, 0.01676203, 0.03312249, 0.0777376, 0.03599742, 0.03701203, 0.02165062, 0.01639822, 0.03307385, 0.07373549, 0.03548333, 0.03825648, 0.02098543, 0.01585472, 0.03288708, 0.07528999, 0.03615528, 0.03766605, 0.0211875, 0.01630651, 0.03519225, 0.07418124, 0.03451218, 0.03659883, 0.02107532, 0.01677936, 0.03321437, 0.07786258, 0.03592716, 0.03719437, 0.0216857, 0.01644515, 0.03303729, 0.07402774, 0.03541094, 0.038225, 0.02107801, 0.01590996, 0.03289156, 0.07544744, 0.03627633, 0.03776699, 0.0212351, 0.01636567, 0.03520376, 0.0744231, 0.03470681, 0.03654596, 0.02114319, 0.0168242, 0.03322214, 0.07811584, 0.03603293, 0.03695203, 0.02167429, 0.01648806, 0.0332565, 0.07420005, 0.03582691, 0.03875964, 0.02094632, 0.01597911, 0.03293734, 0.07612664, 0.03651987, 0.03838205, 0.0211995, 0.01638776, 0.03531078, 0.07514036, 0.03524003, 0.03725402, 0.02119347, 0.01690062, 0.03332538, 0.07902858, 0.03661182, 0.03778639, 0.02183721, 0.01653605, 0.03316551, 0.07491617, 0.0360686, 0.03885435, 0.02112377, 0.01598052, 0.0329676, 0.07646295, 0.03672447, 0.03842296, 0.02134851, 0.01644446, 0.03527774, 0.07514148, 0.03519882, 0.03723615, 0.02117472, 0.01693657, 0.03334666, 0.07901977, 0.03662765, 0.03781141, 0.02180236, 0.01656677, 0.0332392566, 0.0748880729, 0.03602774, 0.03889924, 0.02114862, 0.01601982, 0.03304741, 0.07642834, 0.03687745, 0.03851882, 0.02131292, 0.01645712, 0.03529772, 0.07521112, 0.03520124, 0.0373315, 0.02115549, 0.01696899, 0.03335596, 0.0790602, 0.03659816, 0.037849, 0.02183242, 0.01656354, 0.03316729, 0.07511837, 0.03595954, 0.03906367, 0.02116174, 0.01598344, 0.03297868, 0.07657869, 0.03688084, 0.03855306, 0.02134328, 0.01641955, 0.03527801, 0.07530268, 0.03515942, 0.03741691, 0.02108745, 0.01696908, 0.03332241, 0.07899459, 0.03635107, 0.03771738, 0.02178542, 0.01655424, 0.03313666, 0.07467767, 0.03556138, 0.03864656, 0.02103156, 0.01594886, 0.03288289, 0.07616218, 0.03618376, 0.03813146, 0.02117244, 0.0163798, 0.03512208, 0.07510879, 0.03473147, 0.03712488, 0.02137912, 0.01684705, 0.0334787, 0.07944634, 0.0363357, 0.0377779, 0.0220426, 0.01655141, 0.03332096, 0.07517399, 0.03590733, 0.03889748, 0.02138849, 0.0160858, 0.03304361, 0.07667116, 0.03679964, 0.03854849, 0.02170893, 0.01654267, 0.03535706, 0.07544388, 0.03519322, 0.03748765, 0.02153638, 0.0170582, 0.03338003, 0.07942259, 0.03655977, 0.03789218, 0.02211335, 0.01671048, 0.03318475, 0.07503447, 0.0359362, 0.03908743, 0.02134464, 0.01612892, 0.0329235, 0.07638669, 0.03671705, 0.0385631, 0.02156947, 0.01663152, 0.03525532, 0.07513838, 0.03507669, 0.03725397, 0.021422, 0.01708982, 0.03336814, 0.07902966, 0.03633243, 0.03779258, 0.02198046, 0.0166737, 0.03317564, 0.07503463, 0.03589247, 0.03902739, 0.02127352, 0.01620873, 0.03295481, 0.0763016, 0.03666616, 0.03863445, 0.02154758, 0.01661527, 0.03523406, 0.07511701, 0.03519168, 0.03740265, 0.02146545, 0.01717404, 0.03332201, 0.0791131, 0.0364747, 0.03797463, 0.02212087, 0.01671099, 0.03310417, 0.07470637, 0.03585814, 0.03911825, 0.02140524, 0.01620781, 0.032897, 0.07619265, 0.03673903, 0.03871802, 0.02154139, 0.01665935, 0.03520124, 0.0749611, 0.03518194, 0.03764764, 0.02140774, 0.0171524, 0.03324075, 0.07858957, 0.03647931, 0.03784562, 0.0219753, 0.01675468, 0.03310244, 0.07449529, 0.03604015, 0.03898922, 0.0213063, 0.01622566, 0.03292009, 0.07622066, 0.03674768, 0.03854679, 0.0215222, 0.01668154, 0.03514252, 0.07531679, 0.03509256, 0.03734989, 0.02144099, 0.01720932, 0.03338294, 0.07912082, 0.03634304, 0.03780687, 0.02191058, 0.01683859, 0.03311619, 0.07510542, 0.03559635, 0.03871242, 0.02118354, 0.01624542, 0.03297374, 0.07641633, 0.03613513, 0.0381786, 0.02137632, 0.01666879, 0.03519928, 0.07486474, 0.03447773, 0.03694365, 0.0213476, 0.01716483, 0.03334346, 0.0789158, 0.0358409, 0.03742877, 0.02194139, 0.01674245, 0.03316625, 0.07453372, 0.03545855, 0.03865425, 0.02125344, 0.0161615, 0.03281065, 0.07615034, 0.03619506, 0.03833828, 0.02144324, 0.0166364, 0.03521783, 0.07507747, 0.03459068, 0.03724131, 0.02127999, 0.01713001, 0.03328711, 0.0787718, 0.03585741, 0.03773133, 0.0219104, 0.01672101, 0.03310116, 0.07432094, 0.03533829, 0.0388131, 0.02117723, 0.0162063, 0.03292689, 0.07548134, 0.03620657, 0.03846908, 0.02154167, 0.01671016, 0.03546352, 0.07462541, 0.03477376, 0.03748749, 0.02152897, 0.01719581, 0.03349545, 0.07841693, 0.03605917, 0.03800564, 0.0220754, 0.01676062, 0.03349547, 0.07460267, 0.03570844, 0.03903471, 0.02133273, 0.01622635, 0.03303732, 0.0759002, 0.03626633, 0.03859065, 0.02150474, 0.0166862, 0.0353149, 0.07469425, 0.03480823, 0.03751732, 0.02148879, 0.0171429, 0.03339868, 0.0783366, 0.03624817, 0.03781703, 0.02213124, 0.01671859, 0.0332904, 0.0743852, 0.03561957, 0.03897021, 0.0213436, 0.01620336, 0.03306079, 0.07582375, 0.03635633, 0.03855751, 0.0216263, 0.01668899, 0.03535243, 0.07499184, 0.03489021, 0.03749407, 0.02150022, 0.01713276, 0.03358077, 0.07847079, 0.03605035, 0.03794901, 0.02213376, 0.01681867, 0.03344706, 0.07439735, 0.03568416, 0.03912649, 0.02144683, 0.01626592, 0.03324155, 0.07606803, 0.03631475, 0.0387686, 0.02166976, 0.01672483, 0.03550189, 0.07470483, 0.03490383, 0.03747633, 0.02157163, 0.01720554, 0.03350623, 0.07856461, 0.03617668, 0.03798036, 0.02206581, 0.01680744, 0.03346968, 0.07451095, 0.03568042, 0.03914505, 0.02133787, 0.01625493, 0.03329229, 0.07586959, 0.03650739, 0.0387201, 0.02157767, 0.01668343, 0.03556654, 0.07459594, 0.03495783, 0.03770418, 0.02154974, 0.01719909, 0.03355247, 0.07840977, 0.03634537, 0.03809275, 0.02214095, 0.01675329, 0.03344767, 0.07432649, 0.03596581, 0.03944091, 0.02144052, 0.01626002, 0.0332813, 0.07550946, 0.03668375, 0.03888388, 0.02170647, 0.01668354, 0.03550339, 0.07440212, 0.03515536, 0.03777273, 0.02160259, 0.0172033, 0.03356773, 0.07818968, 0.03653421, 0.03823578, 0.0222562, 0.01680417, 0.03341417, 0.07393324, 0.03606869, 0.03944138, 0.02149441, 0.01624583, 0.03329336, 0.07551279, 0.03669046, 0.03896671, 0.02171294, 0.016721, 0.03567532, 0.07418866, 0.03509418, 0.03772771, 0.02169377, 0.01720229, 0.03367613, 0.07802186, 0.03638283, 0.03821948, 0.02223396, 0.01679103, 0.03349427, 0.07403252, 0.03610327, 0.03940832, 0.02161185, 0.01630303, 0.03340966, 0.0755478, 0.03685831, 0.03881549, 0.02185549, 0.01676151, 0.03564029, 0.07414962, 0.03510855, 0.0377658, 0.02172729, 0.01723363, 0.0336313, 0.07785477, 0.03638841, 0.03812885, 0.02232677, 0.01683364, 0.03344628, 0.07377113, 0.03592744, 0.03941711, 0.02162507, 0.01627659, 0.0333263, 0.07531476, 0.03673499, 0.03891168, 0.02181157, 0.01673644, 0.0355908, 0.07403657, 0.03502885, 0.03750962, 0.02165674, 0.0172182, 0.03366212, 0.07745966, 0.03635522, 0.03801332, 0.02219831, 0.01683187, 0.03340123, 0.07341476, 0.03596865, 0.03919892, 0.02146522, 0.01626012, 0.03332949, 0.07467001, 0.03650505, 0.03862904, 0.02170504, 0.01670847, 0.03553716, 0.07368658, 0.03506412, 0.03765082, 0.02163096, 0.01718214, 0.03365766, 0.07739536, 0.03649711, 0.03890144, 0.02225498, 0.0167415, 0.03350122, 0.07324026, 0.03602867, 0.04025936, 0.02150215, 0.01620033, 0.03323091, 0.0745743, 0.03683496, 0.03977209, 0.02176672, 0.01667533, 0.03567808, 0.07345819, 0.03522666, 0.03868779, 0.02173646, 0.01714836, 0.0336502, 0.0771513, 0.0364783, 0.03908306, 0.02220827, 0.01673187, 0.03355081, 0.07294553, 0.03598623, 0.04032245, 0.02153229, 0.01622291, 0.03344015, 0.0745604, 0.03657507, 0.03971324, 0.02177542, 0.0166716, 0.03577449, 0.07348906, 0.03492638, 0.03849041, 0.02157979, 0.01717703, 0.03372797, 0.07755544, 0.03620285, 0.03907285, 0.02214934, 0.01674741, 0.03355804, 0.07322502, 0.03572307, 0.04017884, 0.02136912, 0.01622494, 0.03336268, 0.07448082, 0.03646008, 0.03964012, 0.02167335, 0.01661222, 0.03559419, 0.07328644, 0.03470722, 0.03837777, 0.02155393, 0.0171058, 0.03354138, 0.07690562, 0.03605702, 0.03879055, 0.02215028, 0.0167186, 0.03344472, 0.07322847, 0.03575656, 0.03997251, 0.02144894, 0.01617783, 0.03307655, 0.07428134, 0.03639753, 0.03933629, 0.02162712, 0.01661159, 0.03557355, 0.07345778, 0.03493337, 0.03829002, 0.02159326, 0.0171889, 0.03350862, 0.07708509, 0.03634991, 0.03875847, 0.02212116, 0.01680512, 0.03330093, 0.07320277, 0.03587046, 0.03994142, 0.02141772, 0.01623486, 0.03307361, 0.07460057, 0.03667053, 0.03919502, 0.02180866, 0.01667284, 0.0354577, 0.07349417, 0.03514963, 0.03823202, 0.02156512, 0.01713476, 0.03347828, 0.07733596, 0.0364719, 0.03867644, 0.02223148, 0.01678747, 0.03335024, 0.07315344, 0.03596882, 0.03997726, 0.02141592, 0.01621765, 0.03315549, 0.07465155, 0.03671157, 0.03943886, 0.02184317, 0.0167745, 0.03561473, 0.07408135, 0.03527986, 0.03829705, 0.02185225, 0.01741285, 0.03383367, 0.07837878, 0.03669105, 0.03886878, 0.02242143, 0.0169862, 0.03357378, 0.07449704, 0.03623262, 0.04019197, 0.02170856, 0.01640488, 0.03338348, 0.07571457, 0.03706233, 0.03965887, 0.02199346, 0.01682211, 0.03564097, 0.07446125, 0.035435, 0.03834574, 0.02184921, 0.01729479, 0.03364492, 0.07825481, 0.03672435, 0.03866272, 0.02243963, 0.01684745, 0.03334311, 0.07423799, 0.03621331, 0.03976825, 0.02161833, 0.01628843, 0.03313595, 0.07574262, 0.03697181, 0.03935766, 0.0218354, 0.01671598, 0.03543988, 0.07452098, 0.03528562, 0.03815123, 0.02181264, 0.0172209, 0.03339632, 0.07852379, 0.03661166, 0.03885939, 0.0224387, 0.0168206, 0.03331486, 0.07431867, 0.03623729, 0.03996949, 0.02168344, 0.016269, 0.03304085, 0.0754952, 0.03685676, 0.03934744, 0.02183127, 0.01670572, 0.03532409, 0.07467194, 0.0352025, 0.03812758, 0.02171024, 0.01717005, 0.03350448, 0.07828827, 0.0365574, 0.03859508, 0.02227193, 0.01671763, 0.03328265, 0.07422942, 0.03589096, 0.03976697, 0.02146682, 0.01615234, 0.03293868, 0.07545145, 0.03650594, 0.03925196, 0.0215987, 0.01655387, 0.03499218, 0.07431578, 0.03473804, 0.0380723, 0.02143026, 0.0169429, 0.03308041, 0.07809272, 0.03591015, 0.03851569, 0.0219123, 0.0165289, 0.03259948, 0.07346044, 0.0353113, 0.03977071, 0.02119321, 0.01599277, 0.03233129, 0.07470252, 0.03564785, 0.03916565, 0.0215015, 0.01640407, 0.03456458, 0.07335615, 0.03398518, 0.03819318, 0.0213023, 0.01696074, 0.03267497, 0.0774638, 0.03533611, 0.03864205, 0.02195844, 0.01653871, 0.03257714, 0.0733556, 0.03493239, 0.03982652, 0.0211244, 0.01603297, 0.0322915, 0.07484987, 0.03558191, 0.03926549, 0.02138077, 0.01640515, 0.03450828, 0.07365781, 0.03388338, 0.0381773, 0.02136621, 0.0168841, 0.03274886, 0.07772109, 0.0350748, 0.0386424, 0.02196242, 0.01649828, 0.03257066, 0.07349266, 0.0346862, 0.03990838, 0.02122203, 0.01597014, 0.03219926, 0.07477127, 0.03539751, 0.03952, 0.02144587, 0.01637907, 0.03461317, 0.07395495, 0.03381724, 0.03825853, 0.02131447, 0.01691325, 0.03272569, 0.07740604, 0.03489328, 0.03855158, 0.0219391, 0.0164909, 0.03263982, 0.07346153, 0.03452433, 0.03974845, 0.02122096, 0.01597625, 0.03237464, 0.07484127, 0.03527795, 0.03917082, 0.02154546, 0.01639245, 0.03470184, 0.0738864, 0.03370667, 0.03808889, 0.02162918, 0.01688465, 0.03271904, 0.07765112, 0.03496364, 0.03845682, 0.02211533, 0.01649258, 0.03252416, 0.07385759, 0.0347416, 0.03980086, 0.02145202, 0.01596919, 0.0322901, 0.07532316, 0.03541627, 0.03925016, 0.02159099, 0.01641549, 0.03456829, 0.074455, 0.03403164, 0.03817281, 0.0215153, 0.01693338, 0.03255653, 0.07830487, 0.03538452, 0.03862669, 0.02206896, 0.01653322, 0.03242566, 0.07446506, 0.03516459, 0.03995101, 0.02135442, 0.01600811, 0.03217169, 0.07602905, 0.03578828, 0.03947596, 0.02166106, 0.01644948, 0.03450365, 0.07488, 0.03431218, 0.03827614, 0.02153189, 0.01696528, 0.03272061, 0.07894816, 0.03560753, 0.03875106, 0.0220957, 0.01655842, 0.03251559, 0.07478897, 0.03542484, 0.03996451, 0.0212564, 0.0159489, 0.03226503, 0.07631856, 0.0362595, 0.03952552, 0.02157634, 0.01649384, 0.03457949, 0.07556527, 0.03481472, 0.03856911, 0.02158266, 0.01702468, 0.03270493, 0.0795285, 0.03617079, 0.03900026, 0.02205364, 0.01664909, 0.03252317, 0.07503408, 0.03557052, 0.04017865, 0.0213888, 0.01608731, 0.03246599, 0.07651951, 0.03645395, 0.03968644, 0.02156744, 0.01650094, 0.03454532, 0.07743828, 0.03501402, 0.03867636, 0.0216413, 0.01691532, 0.03269417, 0.08361266, 0.03634097, 0.03940475, 0.02204517, 0.01657423, 0.03247795, 0.07580271, 0.03582881, 0.04038489, 0.02129318, 0.01598682, 0.03227705, 0.07864394, 0.03663084, 0.03985083, 0.02166873, 0.01648277, 0.03454434, 0.07882027, 0.03519051, 0.03874319, 0.0215155, 0.01696695, 0.03263446, 0.07991701, 0.03635833, 0.03945516, 0.02199549, 0.01664483, 0.03262765, 0.07606468, 0.03605367, 0.04089653, 0.02146229, 0.01602093, 0.03239535, 0.07759541, 0.03687454, 0.0405576, 0.02167272, 0.01647642, 0.03467597, 0.07664537, 0.03537571, 0.03897864, 0.02157754, 0.0169675, 0.03277786, 0.07998776, 0.0366031, 0.0393143, 0.022187, 0.01654767, 0.03253165, 0.07559253, 0.03622899, 0.04045338, 0.02156695, 0.01601095, 0.03245918, 0.07738008, 0.03694879, 0.03982959, 0.02192611, 0.01649381, 0.03458025, 0.07661423, 0.03532359, 0.03878506, 0.02178937, 0.01693418, 0.03268047, 0.08039787, 0.03655411, 0.03949574, 0.02227586, 0.01654048, 0.0324745, 0.07593289, 0.03598472, 0.0405054, 0.02145226, 0.01598261, 0.0323395, 0.0775121, 0.03685449, 0.03987788, 0.0218561, 0.01645853, 0.03450728, 0.07680086, 0.03533632, 0.03891223, 0.02167989, 0.0168753, 0.03261574, 0.08091976, 0.03659789, 0.03940926, 0.02244674, 0.01648, 0.03246311, 0.07664694, 0.03626137, 0.04062668, 0.02187067, 0.01594365, 0.03234532, 0.07844122, 0.0370572, 0.04002977, 0.02204528, 0.01637965, 0.03448931, 0.07774182, 0.03539137, 0.03885305, 0.02202335, 0.01685816, 0.03271296, 0.0815995, 0.0365424, 0.03928956, 0.02240157, 0.01647731, 0.0325709, 0.07720827, 0.03610269, 0.04046049, 0.02172479, 0.01588904, 0.03231667, 0.07884825, 0.03687049, 0.04002074, 0.02204866, 0.01636061, 0.03462465, 0.07766026, 0.03538237, 0.03888959, 0.02191767, 0.01683771, 0.03266128, 0.08134834, 0.03655287, 0.03922935, 0.0225266, 0.01639747, 0.03245565, 0.07721973, 0.03618906, 0.04061326, 0.02171517, 0.015885, 0.03227246, 0.07874183, 0.03699094, 0.04019517, 0.02203616, 0.01636061, 0.03456217, 0.07747092, 0.03540011, 0.03897753, 0.02199425, 0.0168513, 0.03265218, 0.08119058, 0.03670173, 0.03962621, 0.02255777, 0.01642399, 0.03249385, 0.0769833, 0.0363184, 0.04088211, 0.0218144, 0.01591366, 0.03239938, 0.0782527, 0.03705629, 0.04014606, 0.02205695, 0.01641117, 0.03444178, 0.07675234, 0.03531566, 0.03905592, 0.02197786, 0.01688929, 0.03263324, 0.0808753, 0.03632518, 0.03950573, 0.02240687, 0.0164455, 0.03244277, 0.07667069, 0.03593017, 0.04057766, 0.02163873, 0.0159277, 0.03226364, 0.07821812, 0.03652053, 0.04003574, 0.02185642, 0.01640391, 0.03437816, 0.07699928, 0.0349928, 0.03891027, 0.02176627, 0.01682498, 0.03252032, 0.08025854, 0.03610247, 0.03935282, 0.02217749, 0.01642405, 0.03239809, 0.07627476, 0.03574251, 0.04059159, 0.02156935, 0.01591425, 0.03228137, 0.07835867, 0.03667248, 0.04019377, 0.02179551, 0.01633061, 0.03437162, 0.07683762, 0.03510747, 0.0389901, 0.02171539, 0.01676585, 0.03250588, 0.08080305, 0.03623668, 0.03944205, 0.02213787, 0.01638532, 0.03230268, 0.07646114, 0.03581728, 0.04066398, 0.02146958, 0.01584355, 0.03221275, 0.07780912, 0.03668775, 0.04017263, 0.02176797, 0.01634244, 0.03428185, 0.07688814, 0.03501582, 0.03897457, 0.02176462, 0.01685067, 0.03238102, 0.08053008, 0.03637781, 0.03943634, 0.02232465, 0.0164935, 0.03219184, 0.07644312, 0.03580623, 0.04070787, 0.02156354, 0.01593986, 0.03211424, 0.07797731, 0.03671489, 0.04002482, 0.02184824, 0.01639888, 0.03423848, 0.07653446, 0.03511159, 0.03889749, 0.02190333, 0.0168792, 0.03241168, 0.0805913, 0.03615208, 0.03952869, 0.02239459, 0.01649184, 0.03224441, 0.07639617, 0.03577465, 0.04069781, 0.02164005, 0.01593938, 0.03215342, 0.07805077, 0.03661093, 0.04001672, 0.02197168, 0.01635499, 0.03431618, 0.07696906, 0.03488444, 0.03897557, 0.02195455, 0.01687426, 0.03247468, 0.08059636, 0.0362264, 0.03953828, 0.02235467, 0.0164442, 0.03227489, 0.07622658, 0.0359117, 0.04060393, 0.02159287, 0.01594172, 0.03212921, 0.07787499, 0.0367424, 0.04001604, 0.02175356, 0.01634108, 0.03425078, 0.07663794, 0.03504921, 0.0389179, 0.02170574, 0.01686946, 0.03241345, 0.08063614, 0.03629041, 0.03930408, 0.02225963, 0.01636078, 0.03231978, 0.07592005, 0.03567386, 0.040455, 0.02138655, 0.01588352, 0.03224531, 0.07764694, 0.03645365, 0.03997274, 0.02172548, 0.016361, 0.03435677, 0.07682013, 0.03498534, 0.03900505, 0.02168604, 0.01686143, 0.032532, 0.0808784, 0.03614606, 0.03928259, 0.02216904, 0.01646136, 0.03241254, 0.07630317, 0.03589995, 0.04073051, 0.02147478, 0.01592763, 0.03224269, 0.07796331, 0.03672615, 0.04012793, 0.02179036, 0.01644807, 0.03440155, 0.07676392, 0.03525918, 0.03896891, 0.02167625, 0.01692219, 0.03249758, 0.08048882, 0.03628721, 0.03927625, 0.02189569, 0.01644756, 0.03224387, 0.07542334, 0.03592083, 0.04054663, 0.02119894, 0.01588874, 0.03211266, 0.07695751, 0.03691104, 0.04014198, 0.02164764, 0.01637373, 0.034409, 0.07643478, 0.03535432, 0.03895409, 0.02155405, 0.01684953, 0.03260604, 0.08009324, 0.03647186, 0.03941428, 0.02194291, 0.0164216, 0.03233209, 0.07572375, 0.03619948, 0.04045178, 0.02115154, 0.01586798, 0.03221877, 0.07753891, 0.03699346, 0.0402095, 0.02161849, 0.01637237, 0.03439277, 0.07657085, 0.03527638, 0.03905168, 0.02135357, 0.01684112, 0.03241421, 0.08032066, 0.03642157, 0.03960641, 0.0219258, 0.01644343, 0.03231781, 0.07534057, 0.03604387, 0.04084609, 0.02144336, 0.01600925, 0.0322331, 0.07782591, 0.03694604, 0.04029529, 0.02167581, 0.01642983, 0.03435234, 0.0767924, 0.0354014, 0.03911236, 0.02168344, 0.01687093, 0.03252225, 0.07992445, 0.0364201, 0.0395069, 0.02228303, 0.01639717, 0.0322642, 0.07577628, 0.03615882, 0.04059896, 0.02151003, 0.01588581, 0.03226521, 0.07769867, 0.03687526, 0.04014664, 0.02174766, 0.01640925, 0.03445104, 0.07621555, 0.03545331, 0.03899405, 0.02179147, 0.01686862, 0.03270737, 0.08012814, 0.03645499, 0.03944476, 0.0222357, 0.01637622, 0.03237692, 0.07633206, 0.03611195, 0.04081997, 0.02146258, 0.01592109, 0.03230617, 0.07796456, 0.03697975, 0.04031727, 0.02176067, 0.01633941, 0.03438145, 0.07705266, 0.03539616, 0.03922002, 0.02187485, 0.01685161, 0.03253748, 0.08046572, 0.0364248, 0.03956828, 0.0223681, 0.01646323, 0.03225522, 0.07627327, 0.03630401, 0.04080695, 0.02159603, 0.01592241, 0.03206286, 0.07764217, 0.03698861, 0.04026915, 0.02163256, 0.01636101, 0.03422246, 0.07619406, 0.0354585, 0.0389994, 0.02155834, 0.01685819, 0.03243584, 0.0796219, 0.03628023, 0.03928576, 0.02222664, 0.01641538, 0.03197122, 0.07546227, 0.03599951, 0.04075479, 0.0213741, 0.01598772, 0.03186515, 0.07707256, 0.0366376, 0.04018107, 0.02144911, 0.01652467, 0.03400449, 0.07564752, 0.03563068, 0.03948951, 0.02106022, 0.01684565, 0.03211166, 0.07811833, 0.0365857, 0.04000016, 0.02171784, 0.01644315, 0.03203718, 0.07432594, 0.0363445, 0.04079352, 0.02104584, 0.01595456, 0.03185225, 0.07559852, 0.03665591, 0.04023482, 0.02127899, 0.01639296, 0.03400202, 0.07482719, 0.035079, 0.03910851, 0.02128984, 0.01687749, 0.03218849, 0.07858843, 0.03608136, 0.03966071, 0.02180213, 0.01649992, 0.03206033, 0.07428817, 0.03591892, 0.04089864, 0.02123119, 0.0160042, 0.03187019, 0.07580119, 0.03680694, 0.04045168, 0.02150779, 0.01647358, 0.0341335, 0.07470882, 0.03511587, 0.03925532, 0.02144294, 0.01698751, 0.03228147, 0.07818659, 0.03620534, 0.03971509, 0.02191673, 0.01654354, 0.03207348, 0.074247, 0.03603766, 0.04096712, 0.02121604, 0.01599654, 0.03185286, 0.07550648, 0.03691144, 0.04054126, 0.02143159, 0.01649916, 0.03405677, 0.07492334, 0.03525855, 0.03934052, 0.0213292, 0.01694854, 0.03226343, 0.07887801, 0.03658085, 0.04003051, 0.02194055, 0.01655965, 0.0321921, 0.07458974, 0.03637467, 0.04105505, 0.02134223, 0.01602667, 0.03210874, 0.07612856, 0.03714731, 0.0406459, 0.02158573, 0.01653244, 0.03447306, 0.07567599, 0.0356939, 0.03951932, 0.02158145, 0.01706584, 0.03263473, 0.07919009, 0.03678115, 0.04032102, 0.02186564, 0.01674123, 0.03248315, 0.07490873, 0.03645093, 0.04164039, 0.02112659, 0.01619851, 0.03220327, 0.07643371, 0.03735352, 0.04118295, 0.02139137, 0.01652881, 0.03455709, 0.07472496, 0.03573974, 0.04002509, 0.02130703, 0.01707129, 0.03276557, 0.07865824, 0.03654006, 0.04045715, 0.02176596, 0.01657727, 0.03266201, 0.07522298, 0.03647156, 0.04193458, 0.02134856, 0.01594711, 0.03230702, 0.07741056, 0.03719315, 0.04146479, 0.02188035, 0.01651881, 0.03455369, 0.07623193, 0.03560841, 0.04014964, 0.02158947, 0.01707807, 0.03238573, 0.07915659, 0.03662354, 0.04066811, 0.02204142, 0.01668605, 0.03242014, 0.07502239, 0.03613422, 0.04187294, 0.0213169, 0.01618322, 0.03218868, 0.07685407, 0.03708051, 0.0412374, 0.02157357, 0.01660098, 0.03405229, 0.07456278, 0.03563783, 0.04007252, 0.02141307, 0.01692764, 0.03212397, 0.07752413, 0.03664207, 0.0407274, 0.02198573, 0.01645094, 0.03201204, 0.07347018, 0.03621164, 0.04171416, 0.02126637, 0.0160905, 0.0321881, 0.07580245, 0.03718571, 0.04128664, 0.02155527, 0.01646428, 0.03397145, 0.07384428, 0.03531359, 0.03989698, 0.02141626, 0.01691541, 0.03212097, 0.0769356, 0.03623316, 0.04029006, 0.02187623, 0.01636933, 0.03178594, 0.0730215, 0.03605854, 0.04147256, 0.02106331, 0.01593028, 0.0314759, 0.0737083, 0.03670127, 0.04111524, 0.02127132, 0.01634054, 0.03367291, 0.07300214, 0.03511182, 0.03992661, 0.02123387, 0.01682868, 0.03182672, 0.07666596, 0.03644022, 0.04043061, 0.02180087, 0.01620466, 0.0315302, 0.07230259, 0.03587334, 0.04137059, 0.02097824, 0.01575668, 0.0312786, 0.07394318, 0.03671579, 0.04085919, 0.02134138, 0.01623741, 0.03339687, 0.07342409, 0.03516553, 0.04009696, 0.02141416, 0.01686046, 0.0315567, 0.07628979, 0.03586536, 0.04039284, 0.02188863, 0.01633463, 0.03120602, 0.07220478, 0.03588903, 0.04156096, 0.02108688, 0.0159434, 0.03100993, 0.0743301, 0.0374311, 0.04137233, 0.02141199, 0.01640954, 0.03366663, 0.07316817, 0.03581805, 0.04050617, 0.02184388, 0.01732747, 0.03200271, 0.07613197, 0.03689113, 0.04130977, 0.0225891, 0.0169337, 0.03159996, 0.07230493, 0.03661136, 0.04243647, 0.02171102, 0.01645395, 0.03154985, 0.07318999, 0.03771266, 0.04176402, 0.0222603, 0.01693695, 0.03380001, 0.07181361, 0.03568136, 0.04051863, 0.02245903, 0.0174143, 0.03183759, 0.07467417, 0.03664948, 0.04108942, 0.02288499, 0.01705508, 0.03167636, 0.07059807, 0.0364327, 0.04222514, 0.02219639, 0.01656823, 0.03163313, 0.07185394, 0.03762407, 0.0415722, 0.02251737, 0.017072, 0.03375392, 0.07118151, 0.03572232, 0.04026547, 0.02241877, 0.01745631, 0.03194222, 0.07416869, 0.03670577, 0.04097571, 0.02307551, 0.01706142, 0.03162992, 0.07027278, 0.0363001, 0.04203274, 0.02215869, 0.01648439, 0.03155896, 0.07182272, 0.0373603, 0.04139178, 0.02243631, 0.01696376, 0.03376876, 0.07108718, 0.03566917, 0.04026581, 0.02247461, 0.01740557, 0.03184586, 0.07427289, 0.03667194, 0.04085699, 0.02294962, 0.01698511, 0.03172798, 0.07043349, 0.03641695, 0.04195875, 0.02221326, 0.01645148, 0.03155112, 0.0718547, 0.03734165, 0.04138792, 0.02243631, 0.01692998, 0.03378491, 0.07088646, 0.03567154, 0.04034622, 0.02248878, 0.01739177, 0.03190508, 0.07408518, 0.03677842, 0.04092792, 0.02303977, 0.01701886, 0.03175868, 0.07040374, 0.03635066, 0.04214858, 0.02219591, 0.01647693, 0.03160912, 0.07196391, 0.03747112, 0.04154533, 0.02240007, 0.01693944, 0.03375502, 0.07128777, 0.03570275, 0.04052776, 0.0223698, 0.01740397, 0.03190045, 0.07440477, 0.03679122, 0.04110001, 0.02290262, 0.01697204, 0.03169011, 0.07039508, 0.03662447, 0.04213405, 0.02214336, 0.01644484, 0.03144392, 0.07218576, 0.03778476, 0.04156204, 0.02246122, 0.01691179, 0.03357808, 0.07152098, 0.0361718, 0.04036155, 0.02249367, 0.01736503, 0.03173434, 0.07476106, 0.03720172, 0.04107765, 0.02302785, 0.01691154, 0.03149055, 0.07085303, 0.03677068, 0.04218492, 0.02223111, 0.01642675, 0.0314037, 0.07235904, 0.03771862, 0.04157202, 0.02248241, 0.01692668, 0.03366025, 0.07147706, 0.03591115, 0.04046491, 0.02253637, 0.01739847, 0.03178225, 0.07473853, 0.03694461, 0.04099851, 0.0230845, 0.01694166, 0.03150251, 0.07088967, 0.03673241, 0.0422638, 0.02233823, 0.01640498, 0.03137466, 0.0724356, 0.03781747, 0.04151723, 0.02259976, 0.01690401, 0.0335777, 0.07160833, 0.03592462, 0.04050206, 0.02269137, 0.01735437, 0.03170279, 0.07487332, 0.03692981, 0.0409546, 0.02324977, 0.01690672, 0.03153208, 0.07077348, 0.03649984, 0.04206743, 0.02226516, 0.01639183, 0.03149899, 0.07215575, 0.03740522, 0.04152859, 0.02257395, 0.01690599, 0.03371755, 0.07151777, 0.03561945, 0.0403352, 0.02248454, 0.01736538, 0.03174404, 0.07478469, 0.03674897, 0.04095703, 0.02308008, 0.0169791, 0.03158865, 0.07090804, 0.03641272, 0.04207118, 0.02225811, 0.01644025, 0.03142216, 0.07252386, 0.03751744, 0.04146842, 0.0225614, 0.01690805, 0.03366323, 0.07169224, 0.035789, 0.04031622, 0.02260277, 0.01740531, 0.03174426, 0.0747157, 0.03656118, 0.04082095, 0.02308011, 0.01698935, 0.03158772, 0.07088556, 0.03652243, 0.04188924, 0.02219946, 0.01649384, 0.03142037, 0.07251637, 0.03752182, 0.04150454, 0.0225563, 0.01697424, 0.03362134, 0.07164681, 0.03574155, 0.0402839, 0.02261522, 0.0173836, 0.03186789, 0.07486468, 0.03679386, 0.04094031, 0.02318322, 0.01701708, 0.03158042, 0.07083865, 0.03658652, 0.04195921, 0.02235376, 0.0164625, 0.03155198, 0.07263315, 0.03746555, 0.04126271, 0.02254904, 0.01697016, 0.0337403, 0.07154039, 0.03579497, 0.04023705, 0.02255433, 0.01743935, 0.03190974, 0.07495752, 0.03701641, 0.04092788, 0.0231256, 0.01702668, 0.03173484, 0.07115979, 0.03658022, 0.04197299, 0.02232195, 0.01646865, 0.0316042, 0.07264234, 0.03771522, 0.04146831, 0.02265258, 0.016982, 0.03384659, 0.07160326, 0.03595605, 0.04031127, 0.02258403, 0.01737437, 0.0320021, 0.07481119, 0.03706045, 0.04108934, 0.02315306, 0.01711657, 0.03175421, 0.07134252, 0.0367739, 0.04204673, 0.0223875, 0.01657169, 0.03161076, 0.07247938, 0.03755993, 0.04147607, 0.0225909, 0.01694655, 0.03393552, 0.07161082, 0.03585234, 0.04036827, 0.02272173, 0.01735378, 0.03190776, 0.0751251, 0.03693294, 0.0410635, 0.02319539, 0.01717661, 0.0318002, 0.07141733, 0.03670594, 0.04225653, 0.02250637, 0.01661864, 0.03164966, 0.07312282, 0.03774004, 0.04154899, 0.02273705, 0.01707383, 0.03390355, 0.07204635, 0.03586094, 0.04051929, 0.02275356, 0.01753915, 0.03200877, 0.07516808, 0.03697835, 0.041103, 0.02322581, 0.01706493, 0.03191328, 0.07085394, 0.03673711, 0.04219744, 0.02245069, 0.01650938, 0.03169074, 0.0728095, 0.03782509, 0.04168406, 0.02265249, 0.01699676, 0.03385228, 0.07175684, 0.03605955, 0.04044174, 0.02277412, 0.01747783, 0.03195718, 0.07504395, 0.0369643, 0.04108581, 0.0232112, 0.01713598, 0.0318493, 0.07142763, 0.03664305, 0.04213418, 0.02228297, 0.01659985, 0.03162343, 0.07257864, 0.0376461, 0.04150179, 0.02255731, 0.01706851, 0.03388137, 0.07173157, 0.03591134, 0.04043363, 0.02257446, 0.01746997, 0.03186986, 0.07497215, 0.03677269, 0.04100548, 0.02320394, 0.01704231, 0.03154598, 0.07076623, 0.03651642, 0.04207939, 0.02221883, 0.01660173, 0.03162858, 0.07241642, 0.03752587, 0.04145486, 0.02245716, 0.01702316, 0.03379732, 0.0718884, 0.03585258, 0.04020487, 0.0225062, 0.01744934, 0.03178108, 0.07516188, 0.03681727, 0.04074468, 0.0229573, 0.01705294, 0.0316107, 0.07119247, 0.03636576, 0.04156309, 0.02222733, 0.01645306, 0.03145997, 0.07325905, 0.03753968, 0.04109812, 0.02243234, 0.01696802, 0.03357035, 0.07230566, 0.0357193, 0.04009366, 0.0225168, 0.01743983, 0.03180466, 0.07535578, 0.03663059, 0.04075522, 0.0231795, 0.01704651, 0.03162711, 0.07157312, 0.0364527, 0.0418196, 0.02218711, 0.01645557, 0.03144889, 0.07296386, 0.03736083, 0.04129966, 0.02248751, 0.01693315, 0.03361146, 0.07199953, 0.03559732, 0.0399571, 0.02248793, 0.01740746, 0.03172383, 0.07539617, 0.03663279, 0.04077065, 0.02308324, 0.01700535, 0.03161973, 0.0713479, 0.03650646, 0.04176835, 0.02243233, 0.01649645, 0.0316035, 0.07300386, 0.0375408, 0.04140275, 0.02253179, 0.01697288, 0.033875, 0.07253203, 0.03572094, 0.04013023, 0.02253405, 0.01739284, 0.03198177, 0.07565699, 0.0367549, 0.04092712, 0.02305662, 0.01705511, 0.03181892, 0.07170792, 0.03639464, 0.04186223, 0.02218926, 0.01645963, 0.03178441, 0.07337816, 0.03746496, 0.04137454, 0.0225873, 0.01697991, 0.03390541, 0.07251099, 0.03568614, 0.04029498, 0.02253844, 0.01741812, 0.03188122, 0.07564782, 0.03663938, 0.04072161, 0.02291255, 0.01703962, 0.03179287, 0.07186542, 0.03623044, 0.04190806, 0.02219263, 0.01645288, 0.03174837, 0.07342814, 0.03738282, 0.04139952, 0.02242807, 0.01696922, 0.03395992, 0.07282038, 0.03577527, 0.04041403, 0.022397, 0.01750762, 0.0320158, 0.07613838, 0.03659556, 0.04098103, 0.02297178, 0.01715055, 0.03181877, 0.071998, 0.03631797, 0.04207589, 0.02224967, 0.01653066, 0.03171967, 0.07357208, 0.03738826, 0.04148346, 0.0225086, 0.01703613, 0.03379265, 0.07286148, 0.03585837, 0.04046466, 0.02242822, 0.01746377, 0.03191428, 0.0759531, 0.03696721, 0.04111588, 0.02303813, 0.01707209, 0.03184177, 0.0722022, 0.03693263, 0.04239377, 0.02217432, 0.01649089, 0.03157407, 0.07381315, 0.03806809, 0.04185068, 0.02240794, 0.01691574, 0.03385308, 0.0727785, 0.03622092, 0.04063613, 0.02249783, 0.01743267, 0.031937, 0.07560232, 0.03697924, 0.04090243, 0.02293308, 0.01703168, 0.03196297, 0.07184487, 0.03682511, 0.04201213, 0.02229218, 0.01652726, 0.03188763, 0.07357322, 0.03809207, 0.04138391, 0.02249868, 0.0169685, 0.0339451, 0.0722431, 0.03625404, 0.04040507, 0.02250457, 0.01749857, 0.03197596, 0.07539906, 0.03691517, 0.04098624, 0.02270954, 0.01697365, 0.03191764, 0.07167047, 0.03636586, 0.04203808, 0.02201819, 0.01641864, 0.03181365, 0.07326995, 0.0375775, 0.04151785, 0.02252042, 0.01691442, 0.03402955, 0.07270239, 0.0357585, 0.04037989, 0.0223779, 0.01735052, 0.03198403, 0.07554618, 0.03665879, 0.04121895, 0.02291882, 0.01696276, 0.03184397, 0.07165066, 0.0364154, 0.04239754, 0.02205249, 0.01641578, 0.03168633, 0.07312956, 0.0376105, 0.04173015, 0.02229165, 0.016886, 0.0337926, 0.0722755, 0.03579981, 0.04067824, 0.02245659, 0.01741832, 0.03191736, 0.07558012, 0.03659403, 0.04106419, 0.02283705, 0.01698925, 0.0316556, 0.0715894, 0.03645371, 0.04245208, 0.02222294, 0.01645294, 0.03165837, 0.07338186, 0.03757951, 0.04190886, 0.02280407, 0.01703057, 0.03369407, 0.07260742, 0.03596543, 0.04085607, 0.02263479, 0.01744359, 0.03189586, 0.07523363, 0.03712298, 0.04132064, 0.02311413, 0.01700827, 0.03165266, 0.07148011, 0.03665736, 0.0423632, 0.02201775, 0.01638529, 0.03164485, 0.073064, 0.03773166, 0.04178371, 0.02192521, 0.01684037, 0.03381946, 0.07243428, 0.03617155, 0.04041554, 0.02200297, 0.01737725, 0.03191146, 0.07545275, 0.03719086, 0.04117677, 0.02264991, 0.01693523, 0.03188349, 0.07177626, 0.03728979, 0.04222301, 0.02188009, 0.01648011, 0.0318034, 0.07318342, 0.03806747, 0.04171097, 0.02216376, 0.01685021, 0.03377438, 0.07221418, 0.03624512, 0.04024538, 0.02198829, 0.01738097, 0.03188144, 0.07505649, 0.03710662, 0.04079318, 0.02241066, 0.01682287, 0.03182413, 0.07095663, 0.03650056, 0.04193418, 0.02187432, 0.01636455, 0.03167385, 0.07257314, 0.03769704, 0.04162951, 0.02205243, 0.01672376, 0.03376657, 0.07145352, 0.03589706, 0.04036039, 0.02206035, 0.01724171, 0.03202269, 0.07385275, 0.03688133, 0.04098677, 0.02231493, 0.01681493, 0.0314908, 0.06951913, 0.03664606, 0.04171233, 0.02147334, 0.0162967, 0.0315117, 0.0706418, 0.03743898, 0.04101523, 0.02163066, 0.01670658, 0.03362104, 0.06987828, 0.03586205, 0.0397899, 0.0216096, 0.01722098, 0.03177425, 0.07265987, 0.03686397, 0.04032106, 0.02203861, 0.01678689, 0.03152213, 0.06883828, 0.0363215, 0.04141733, 0.02134794, 0.01634801, 0.03140258, 0.07036328, 0.03747283, 0.04089609, 0.02154023, 0.01677194, 0.03366857, 0.06961548, 0.03583958, 0.03982995, 0.02154376, 0.01721102, 0.03170895, 0.07239323, 0.03649724, 0.04032629, 0.02202701, 0.01682211, 0.03146902, 0.06884975, 0.03638301, 0.04190524, 0.02127301, 0.01619101, 0.03142213, 0.07040872, 0.03734851, 0.04108218, 0.02139642, 0.01665899, 0.03344776, 0.06948242, 0.03583551, 0.04035035, 0.02140922, 0.01710309, 0.03156032, 0.07237863, 0.03681203, 0.04042309, 0.02199577, 0.0166536, 0.0317104, 0.06889363, 0.03657018, 0.04160468, 0.02135673, 0.01611255, 0.03147091, 0.07036272, 0.03752502, 0.04079926, 0.02149462, 0.01658438, 0.03365634, 0.06977288, 0.03581467, 0.03962563, 0.02161576, 0.01706621, 0.03186797, 0.07273662, 0.03664, 0.04019596, 0.02209641, 0.01667672, 0.03143711, 0.06883727, 0.03634238, 0.04091356, 0.02114868, 0.01614126, 0.03133902, 0.07020486, 0.03739324, 0.04057989, 0.02148201, 0.01660077, 0.03367433, 0.06977106, 0.0358605, 0.03951896, 0.02144781, 0.01706224, 0.03168145, 0.07248728, 0.03648342, 0.03992668, 0.02201169, 0.01663374, 0.03136627, 0.06868356, 0.0364173, 0.04104557, 0.02128019, 0.01614033, 0.03138385, 0.07048046, 0.03756136, 0.04060595, 0.02154412, 0.01662237, 0.03340138, 0.06954909, 0.0357963, 0.03953844, 0.02159387, 0.01708132, 0.0314378, 0.07268993, 0.03660033, 0.04004177, 0.02200555, 0.01667817, 0.03130891, 0.06873091, 0.03643854, 0.04096973, 0.02135142, 0.01618785, 0.03129427, 0.07014938, 0.03733034, 0.040712, 0.02141073, 0.01659608, 0.03334118, 0.06957752, 0.03576099, 0.03958085, 0.02156845, 0.01705228, 0.03137179, 0.0726609, 0.03675476, 0.04026943, 0.0221246, 0.01665606, 0.03131944, 0.06899137, 0.03642627, 0.04125288, 0.02144828, 0.01613258, 0.03134656, 0.07066931, 0.03764967, 0.04098, 0.02157576, 0.01658141, 0.03337197, 0.06985015, 0.03621783, 0.03967635, 0.0216305, 0.017041, 0.03153449, 0.07304171, 0.03701819, 0.04019212, 0.02215894, 0.01662306, 0.03144413, 0.0692792, 0.03668712, 0.04138443, 0.02146593, 0.01611776, 0.0313991, 0.07110722, 0.0378115, 0.04106978, 0.02158918, 0.0165585, 0.03358147, 0.07004265, 0.03618565, 0.03971671, 0.02170277, 0.01704581, 0.03162798, 0.07323448, 0.03685179, 0.04033582, 0.02229732, 0.01670646, 0.03157218, 0.06956892, 0.03667122, 0.04135077, 0.02152266, 0.01620433, 0.03156785, 0.07118142, 0.03766974, 0.04102663, 0.02174186, 0.01664208, 0.0336973, 0.07062294, 0.03605684, 0.03977471, 0.02171443, 0.01714672, 0.03176588, 0.07356441, 0.03692399, 0.040339, 0.02232998, 0.01667871, 0.03164478, 0.06984422, 0.03650522, 0.04156439, 0.02159354, 0.01617253, 0.03165591, 0.07138272, 0.03758411, 0.04106233, 0.02173817, 0.01657263, 0.03375845, 0.07068915, 0.03600129, 0.03984619, 0.02180676, 0.01709857, 0.03179153, 0.07350614, 0.03685329, 0.0403301, 0.02230524, 0.01670402, 0.03167643, 0.06978473, 0.03657756, 0.04146405, 0.02161733, 0.01620965, 0.03169474, 0.07141214, 0.03752913, 0.04103936, 0.0217386, 0.01661277, 0.03377377, 0.07064536, 0.03590946, 0.03980395, 0.02177934, 0.01702105, 0.03186571, 0.07382621, 0.03677808, 0.04021896, 0.02227238, 0.01669554, 0.03172866, 0.06989853, 0.03651746, 0.04128785, 0.02158151, 0.01613162, 0.03160523, 0.0713524, 0.0375325, 0.04088224, 0.02160041, 0.01657074, 0.03367915, 0.07025647, 0.03590776, 0.03953811, 0.02152145, 0.01707065, 0.03176813, 0.07314435, 0.0366631, 0.04015033, 0.02203072, 0.01663506, 0.03162595, 0.06951975, 0.03659796, 0.04142917, 0.02143141, 0.01612968, 0.0315959, 0.07093086, 0.03761338, 0.04099659, 0.02164266, 0.01653107, 0.03363197, 0.07022344, 0.03580275, 0.03967328, 0.0216987, 0.0170381, 0.031843, 0.07366373, 0.03687708, 0.0404039, 0.02226391, 0.01657758, 0.0316635, 0.07056744, 0.03682204, 0.04152186, 0.02179682, 0.01609695, 0.03178239, 0.07194705, 0.03785761, 0.04114941, 0.02196062, 0.01658102, 0.03408986, 0.0712843, 0.03618533, 0.03977739, 0.02206361, 0.01706023, 0.03201642, 0.0743301, 0.03700601, 0.04040708, 0.02256329, 0.01666873, 0.03183091, 0.07027256, 0.03673402, 0.04163183, 0.02186674, 0.01615876, 0.03182605, 0.07142188, 0.03798526, 0.04126211, 0.02198842, 0.01655976, 0.03394339, 0.07092628, 0.03619887, 0.03988375, 0.02201306, 0.01706783, 0.03207967, 0.07400293, 0.0368527, 0.04039623, 0.02237008, 0.01664609, 0.03179441, 0.07007962, 0.03680293, 0.0416999, 0.02185383, 0.01625541, 0.03185265, 0.07175193, 0.03786256, 0.04121172, 0.02210208, 0.01658335, 0.03402124, 0.07128265, 0.03612188, 0.03992929, 0.02214436, 0.01710218, 0.03218592, 0.07391796, 0.03698968, 0.04045995, 0.02275734, 0.01670433, 0.03203415, 0.07028779, 0.03694514, 0.04168704, 0.0220286, 0.01623406, 0.03192671, 0.07205186, 0.0378662, 0.04127122, 0.02210794, 0.01664213, 0.03406809, 0.07149412, 0.03615594, 0.0399762, 0.02219908, 0.0171696, 0.0321864, 0.07458164, 0.03717189, 0.04057826, 0.0226554, 0.01673688, 0.03209834, 0.07063968, 0.03688413, 0.04177016, 0.02197469, 0.01629292, 0.03191397, 0.07198848, 0.03798333, 0.04140856, 0.02205558, 0.01675953, 0.0339853, 0.07156461, 0.03623694, 0.04007347, 0.02222909, 0.01719572, 0.03214427, 0.07493418, 0.03697479, 0.04057625, 0.02277967, 0.01681422, 0.03191, 0.07079593, 0.03674589, 0.04163301, 0.02194245, 0.01624587, 0.031844, 0.07187844, 0.03814147, 0.04135565, 0.02191315, 0.01670294, 0.03394448, 0.07120331, 0.03630356, 0.04015716, 0.02227842, 0.01727016, 0.03203848, 0.07430124, 0.03717634, 0.04075846, 0.02308051, 0.01684867, 0.03179557, 0.07037633, 0.03719478, 0.04211642, 0.02197028, 0.01639694, 0.03172803, 0.07161387, 0.03800564, 0.04152559, 0.02208951, 0.01682889, 0.03371972, 0.07099909, 0.03644678, 0.04013784, 0.02215318, 0.01731378, 0.03183575, 0.07423953, 0.03705455, 0.04057619, 0.02280296, 0.01692166, 0.03185087, 0.0702548, 0.03681364, 0.04176808, 0.02227366, 0.01642387, 0.0317152, 0.07176314, 0.03786777, 0.0410886, 0.02267064, 0.01677418, 0.03375949, 0.07070988, 0.03618796, 0.03992719, 0.02196568, 0.01729398, 0.03191999, 0.07387874, 0.03683546, 0.04005643, 0.0225086, 0.01688684, 0.03165765, 0.07003978, 0.0366711, 0.04159914, 0.02191132, 0.01636549, 0.03160385, 0.07135662, 0.03755799, 0.04097002, 0.02190224, 0.0167825, 0.03376881, 0.07061954, 0.03614156, 0.04002913, 0.02190266, 0.01727827, 0.03178183, 0.07408322, 0.03721186, 0.04055587, 0.02265115, 0.01688965, 0.03149234, 0.07002804, 0.0369469, 0.04171092, 0.02186289, 0.01635086, 0.03165845, 0.07137457, 0.03799204, 0.04099661, 0.02189124, 0.01682227, 0.03375022, 0.07038804, 0.03643696, 0.03984512, 0.02205994, 0.01729171, 0.03197071, 0.07399653, 0.0370103, 0.04053218, 0.02241094, 0.01687398, 0.03190155, 0.06995893, 0.0369484, 0.04154895, 0.02172927, 0.01635523, 0.03171719, 0.07153197, 0.03808501, 0.04102119, 0.02199719, 0.01684627, 0.03387139, 0.07085753, 0.03610486, 0.03992471, 0.0218519, 0.01732955, 0.03189909, 0.07376682, 0.03709585, 0.04042448, 0.02243595, 0.01689202, 0.03157517, 0.06958047, 0.0369322, 0.04136746, 0.02169621, 0.01645047, 0.03135764, 0.07113376, 0.0379586, 0.04107749, 0.02193968, 0.01692093, 0.03334906, 0.07047921, 0.03600821, 0.03986566, 0.02218545, 0.01742843, 0.0316551, 0.07406793, 0.0371913, 0.04012879, 0.02237912, 0.01704888, 0.03154471, 0.07002276, 0.03693451, 0.04148235, 0.02121097, 0.01650845, 0.03161531, 0.07095627, 0.03761723, 0.04024396, 0.0211591, 0.01687577, 0.03351538, 0.06979094, 0.03582335, 0.03885069, 0.02118553, 0.01739743, 0.03166558, 0.07305022, 0.03698578, 0.03958881, 0.02185853, 0.01693187, 0.03140726, 0.06925712, 0.03673463, 0.04067957, 0.02109653, 0.01643074, 0.03144681, 0.07091944, 0.03812389, 0.04053787, 0.0213427, 0.0168987, 0.03356247, 0.06997636, 0.03635762, 0.03913368, 0.0213722, 0.0174795, 0.03181579, 0.07282038, 0.03663811, 0.03947435, 0.02180373, 0.01697014, 0.03143581, 0.06910595, 0.03622155, 0.04069977, 0.02117364, 0.01642165, 0.03137746, 0.07053074, 0.03757814, 0.04014816, 0.02136588, 0.01689129, 0.03349671, 0.0698611, 0.03567057, 0.03898557, 0.02136319, 0.0174175, 0.03159792, 0.07277729, 0.03639993, 0.03945003, 0.02190712, 0.01705565, 0.03145821, 0.06926411, 0.03640707, 0.04073688, 0.02119145, 0.01652628, 0.03152441, 0.07059275, 0.03743595, 0.04035767, 0.02147165, 0.01695538, 0.03366932, 0.06978191, 0.03582083, 0.03914053, 0.02158863, 0.01751983, 0.03177394, 0.0728599, 0.03652273, 0.03966699, 0.02202584, 0.01706644, 0.03155648, 0.06936131, 0.03629114, 0.04076973, 0.02137564, 0.01653934, 0.03153996, 0.07090626, 0.03718083, 0.04027571, 0.02147281, 0.01697736, 0.03370223, 0.07009857, 0.03546506, 0.039254, 0.02157348, 0.01750904, 0.03181232, 0.07303768, 0.036336, 0.03968406, 0.02206393, 0.01706844, 0.03162979, 0.06930992, 0.03621673, 0.04089701, 0.02129908, 0.01657355, 0.03161915, 0.07088335, 0.03727432, 0.04043505, 0.02148224, 0.01702554, 0.03375375, 0.07028978, 0.03548762, 0.03937196, 0.0214856, 0.01755596, 0.03175058, 0.07335636, 0.03625369, 0.03972625, 0.02202499, 0.0170972, 0.0316103, 0.06945632, 0.0360928, 0.04088848, 0.02123168, 0.0166027, 0.03149545, 0.07078128, 0.03713268, 0.0404946, 0.02140861, 0.01701318, 0.03363338, 0.06982608, 0.03546577, 0.03939395, 0.02139212, 0.01752686, 0.03177108, 0.07269119, 0.03627556, 0.03980554, 0.02188192, 0.01711605, 0.03143646, 0.06877016, 0.03621742, 0.0411033, 0.02120062, 0.0166013, 0.031442, 0.07048064, 0.03722423, 0.04066578, 0.02129645, 0.01701208, 0.03347081, 0.06968299, 0.03561611, 0.03947389, 0.02140725, 0.01762068, 0.03158095, 0.07245918, 0.03629856, 0.0401336, 0.02188945, 0.01713341, 0.03136313, 0.06870671, 0.03614581, 0.04112735, 0.02113625, 0.01661872, 0.03124907, 0.07037661, 0.03718618, 0.04065051, 0.02134031, 0.01709063, 0.03338062, 0.06974328, 0.03549368, 0.03955741, 0.02141924, 0.01761445, 0.03145388, 0.07215831, 0.03625991, 0.04020193, 0.02180308, 0.01719345, 0.03120641, 0.06862754, 0.03620401, 0.04112986, 0.02125391, 0.01665695, 0.03130268, 0.06995934, 0.03714576, 0.0408582, 0.02131666, 0.01714219, 0.03337591, 0.0696622, 0.03553394, 0.03972063, 0.02140872, 0.01761333, 0.03155441, 0.07240937, 0.03664641, 0.0402742, 0.02182271, 0.01718308, 0.03141741, 0.06866162, 0.03607137, 0.04135134, 0.02112698, 0.01669519, 0.03136345, 0.07021467, 0.03712081, 0.04084177, 0.02124717, 0.0170925, 0.0335216, 0.06982043, 0.03546928, 0.03984562, 0.02139567, 0.0177023, 0.03180055, 0.07250506, 0.03656623, 0.04031815, 0.02182826, 0.01714987, 0.0315744, 0.06880614, 0.03600517, 0.04145951, 0.02114643, 0.01665212, 0.03172205, 0.07089358, 0.03711618, 0.04121033, 0.02122284, 0.01709289, 0.03389398, 0.06947085, 0.03529382, 0.0396967, 0.02138766, 0.01757436, 0.03168196, 0.07254946, 0.03601345, 0.03972525, 0.02209866, 0.01714289, 0.03131298, 0.06836763, 0.03584564, 0.0409199, 0.02119286, 0.01671231, 0.03127584, 0.07058493, 0.03655636, 0.04018461, 0.02141128, 0.01714259, 0.03374425, 0.06953981, 0.03534438, 0.03906735, 0.02157995, 0.01770341, 0.03184466, 0.07229892, 0.03622648, 0.03951398, 0.02213979, 0.01722973, 0.03153599, 0.06853416, 0.03602627, 0.04058016, 0.02141194, 0.01668454, 0.03131825, 0.06985044, 0.03697043, 0.0401532, 0.02159683, 0.01713101, 0.03346694, 0.06936614, 0.03537721, 0.03905514, 0.02163653, 0.01768112, 0.03161443, 0.07219274, 0.03626227, 0.03938876, 0.02215714, 0.01728998, 0.03162645, 0.06841759, 0.03611347, 0.04038845, 0.0213974, 0.01671646, 0.03138195, 0.06970609, 0.03712049, 0.03999112, 0.0215931, 0.0171662, 0.03351008, 0.06888402, 0.03547861, 0.03878322, 0.02159376, 0.0176929, 0.03169154, 0.07206052, 0.03622853, 0.03923586, 0.02210834, 0.01721555, 0.03142815, 0.06828034, 0.0358824, 0.04029728, 0.02138479, 0.01667619, 0.03142045, 0.07034504, 0.03702158, 0.03983004, 0.02160628, 0.01710417, 0.03361121, 0.0697237, 0.03555401, 0.0386944, 0.02159468, 0.01766535, 0.03175027, 0.07220359, 0.03631945, 0.03906114, 0.02207348, 0.01722796, 0.03149229, 0.06863669, 0.03622753, 0.04037756, 0.02143005, 0.01666266, 0.03146183, 0.07029643, 0.03737054, 0.03983334, 0.02164249, 0.01713178, 0.0336327, 0.0697144, 0.03561677, 0.03866924, 0.02167736, 0.01769411, 0.03187104, 0.07253405, 0.03636647, 0.03887002, 0.02207763, 0.01720558, 0.03160691, 0.06878063, 0.03628765, 0.04014968, 0.02127339, 0.01665261, 0.03163038, 0.07067627, 0.03715381, 0.03966699, 0.02155072, 0.01709829, 0.03372003, 0.069755, 0.03550645, 0.03856386, 0.02165112, 0.01768593, 0.03192846, 0.07277707, 0.03620904, 0.03905084, 0.02206578, 0.01725582, 0.03162678, 0.06907354, 0.03617403, 0.04016444, 0.02144555, 0.0166586, 0.03158644, 0.0706813, 0.03714164, 0.03956514, 0.02148622, 0.01711098, 0.03380452, 0.06985516, 0.03546506, 0.038455, 0.02134249, 0.01762665, 0.0319761, 0.07279664, 0.03623549, 0.0389078, 0.02195802, 0.0171955, 0.03179595, 0.06890898, 0.03606236, 0.04000013, 0.02123071, 0.01660441, 0.03163298, 0.07038738, 0.03697162, 0.03960176, 0.02141385, 0.01704695, 0.0337707, 0.06974263, 0.03540303, 0.03866827, 0.02149842, 0.0176291, 0.03205492, 0.0722407, 0.03622755, 0.03905336, 0.02213972, 0.01722483, 0.03184322, 0.06843089, 0.03599667, 0.0401674, 0.02135139, 0.01668709, 0.03179425, 0.07008711, 0.03715881, 0.03967322, 0.02159944, 0.01707287, 0.03379185, 0.06962003, 0.03558607, 0.03858025, 0.02165718, 0.01766774, 0.03207371, 0.07228906, 0.03629178, 0.03898492, 0.02228232, 0.01725818, 0.03172672, 0.06860843, 0.03608731, 0.04018195, 0.02155713, 0.01663289, 0.03175106, 0.07033425, 0.03691808, 0.03969753, 0.02177724, 0.0171186, 0.03387325, 0.06982253, 0.03530677, 0.03870719, 0.02187666, 0.01769387, 0.03197503, 0.07255005, 0.03619089, 0.03901086, 0.02239129, 0.01719958, 0.03185643, 0.069002, 0.03576261, 0.04010933, 0.02169043, 0.01664948, 0.03167998, 0.07045671, 0.03673729, 0.03956994, 0.02182039, 0.01711067, 0.03382684, 0.06967255, 0.03521059, 0.03857711, 0.02193939, 0.01766982, 0.03190813, 0.07297759, 0.0362115, 0.03903184, 0.02246734, 0.01724417, 0.03181847, 0.06948433, 0.0362356, 0.04030103, 0.02179568, 0.01671016, 0.03168386, 0.07093121, 0.03725061, 0.03983467, 0.02182861, 0.0171496, 0.03383721, 0.07022516, 0.0354928, 0.03864557, 0.02170663, 0.01759258, 0.03194839, 0.07271682, 0.0359204, 0.03910919, 0.02225018, 0.01720108, 0.03166405, 0.06878798, 0.03577632, 0.04009594, 0.02144677, 0.01665901, 0.03149872, 0.07046587, 0.03682138, 0.03948771, 0.02157689, 0.01706301, 0.03369883, 0.06955755, 0.03504467, 0.03834471, 0.02159674, 0.01756773, 0.03182478, 0.07234111, 0.03591804, 0.0388387, 0.02212237, 0.01709524, 0.03158169, 0.06855073, 0.035661, 0.03989733, 0.02114815, 0.01651335, 0.03148809, 0.06994344, 0.03646606, 0.03947477, 0.02123495, 0.01694235, 0.03359184, 0.06923239, 0.03509836, 0.03860418, 0.02148466, 0.01750532, 0.03167747, 0.07242057, 0.0359964, 0.03949801, 0.02202385, 0.01708409, 0.03127066, 0.06857631, 0.0358818, 0.04042215, 0.02136753, 0.01656016, 0.03110519, 0.07042081, 0.03665944, 0.03962518, 0.02163859, 0.01697121, 0.03333441, 0.06981069, 0.03543824, 0.03858959, 0.02175062, 0.01761088, 0.03168051, 0.07302216, 0.03612246, 0.03888492, 0.02231525, 0.01710876, 0.03145159, 0.06945671, 0.03593574, 0.04009185, 0.02172142, 0.0166613, 0.03154679, 0.07130599, 0.03669171, 0.03965707, 0.02180439, 0.01708276, 0.03380849, 0.07062415, 0.03540629, 0.03841663, 0.02181413, 0.0176535, 0.03185138, 0.07336683, 0.03586552, 0.03890328, 0.02225709, 0.01719832, 0.0317069, 0.06968849, 0.03577872, 0.03996356, 0.02160857, 0.01664608, 0.031558, 0.07112409, 0.03705924, 0.03961055, 0.02177327, 0.01707089, 0.03369987, 0.07035178, 0.03561993, 0.0383609, 0.02183625, 0.01769749, 0.03194148, 0.07340623, 0.03609177, 0.03878886, 0.0223178, 0.01711717, 0.03160424, 0.06951296, 0.03622655, 0.04012266, 0.02160756, 0.01645178, 0.03157212, 0.07113524, 0.03721013, 0.03952243, 0.02189852, 0.01709851, 0.03387333, 0.07017343, 0.03537031, 0.03855607, 0.02200433, 0.01763348, 0.03197722, 0.07371219, 0.03635235, 0.03919543, 0.02252115, 0.01710933, 0.03181798, 0.06978087, 0.03605467, 0.04046873, 0.02173265, 0.01663494, 0.03172063, 0.07148262, 0.03692188, 0.03973279, 0.02199054, 0.01702321, 0.03374482, 0.07035576, 0.03528305, 0.03867523, 0.02196393, 0.01764757, 0.03190515, 0.07327499, 0.03600465, 0.03916831, 0.02254639, 0.01724258, 0.03164902, 0.06970882, 0.03586609, 0.04026017, 0.02171998, 0.01664286, 0.03143907, 0.0713504, 0.03698155, 0.03987904, 0.0219607, 0.01702692, 0.03361145, 0.07031497, 0.03515306, 0.03877053, 0.02200075, 0.01756452, 0.03161983, 0.07276468, 0.03594204, 0.03915498, 0.02254654, 0.01718468, 0.03150625, 0.06947226, 0.03566828, 0.04037096, 0.02176554, 0.01669594, 0.03139269, 0.07127696, 0.03669422, 0.03985412, 0.02196354, 0.01710358, 0.03361585, 0.07061204, 0.03485781, 0.03889807, 0.02198008, 0.01766567, 0.03115698, 0.07318075, 0.03552182, 0.03921132, 0.02254972, 0.01725816, 0.03158789, 0.06996067, 0.03555308, 0.04047776, 0.02178507, 0.01665574, 0.03142542, 0.07151444, 0.03650084, 0.03993016, 0.02197981, 0.01710763, 0.03370972, 0.07073948, 0.03471667, 0.0387696, 0.02192232, 0.01764739, 0.03166283, 0.07362651, 0.0352949, 0.03930968, 0.02246155, 0.01720142, 0.03158122, 0.0700132, 0.03519538, 0.04044314, 0.02165854, 0.01659578, 0.03156714, 0.07177065, 0.03634215, 0.04018667, 0.0218016, 0.01708172, 0.03362233, 0.07104254, 0.03451476, 0.03903652, 0.02179663, 0.01756749, 0.0317423, 0.07389212, 0.0353921, 0.0392947, 0.02230323, 0.01711074, 0.03149874, 0.07028309, 0.03524687, 0.0404501, 0.0216466, 0.01659336, 0.03141074, 0.07195214, 0.03618113, 0.03984237, 0.02187999, 0.01699845, 0.03359276, 0.07085203, 0.03468291, 0.03878666, 0.02193685, 0.01761914, 0.03179051, 0.07400797, 0.03516807, 0.03929413, 0.02249352, 0.01709951, 0.03132848, 0.07054635, 0.03505772, 0.04040052, 0.02171049, 0.01661807, 0.03128244, 0.07227061, 0.0361069, 0.04000906, 0.02196151, 0.01702919, 0.03342212, 0.07155, 0.03456233, 0.03876125, 0.02195176, 0.01760842, 0.03165301, 0.07419771, 0.03495374, 0.03930856, 0.0224179, 0.01708842, 0.03135702, 0.07074057, 0.03497252, 0.04052492, 0.02163736, 0.01655314, 0.0313278, 0.07240373, 0.035876, 0.03998775, 0.02187056, 0.01694412, 0.03340751, 0.07122939, 0.03420569, 0.03891621, 0.02181802, 0.01750218, 0.03165851, 0.0742028, 0.03505645, 0.03936941, 0.02237322, 0.01706049, 0.03153779, 0.07072362, 0.03484118, 0.04058435, 0.02166305, 0.01656078, 0.03140756, 0.07252847, 0.03597242, 0.04007503, 0.02188771, 0.01695039, 0.03351358, 0.07166289, 0.03436618, 0.0389076, 0.02192992, 0.01753569, 0.03167436, 0.07427914, 0.03499073, 0.03929387, 0.02243564, 0.01707438, 0.03153648, 0.07066188, 0.03461178, 0.04021926, 0.02168023, 0.01651246, 0.03135765, 0.07265872, 0.03569196, 0.03977378, 0.02186007, 0.01687772, 0.03343255, 0.07194185, 0.03405539, 0.03883773, 0.02189382, 0.0174923, 0.03159765, 0.07485502, 0.03472412, 0.03918169, 0.02238027, 0.01701161, 0.03135788, 0.0711939, 0.0344918, 0.04024288, 0.02157564, 0.01644919, 0.03134288, 0.07267936, 0.03551387, 0.03984025, 0.02187266, 0.0169067, 0.03345407, 0.07130279, 0.03376022, 0.03860267, 0.02182157, 0.01743996, 0.03151731, 0.07441159, 0.03487996, 0.03901862, 0.02236146, 0.01698318, 0.03133462, 0.07069982, 0.03453554, 0.04013599, 0.02158041, 0.01650116, 0.03135116, 0.07215884, 0.03567119, 0.03959473, 0.02187827, 0.0168647, 0.03341754, 0.07147793, 0.03404296, 0.03863119, 0.02207057, 0.01743213, 0.0314501, 0.07420303, 0.03459399, 0.03904189, 0.02244375, 0.01700074, 0.03126214, 0.0711091, 0.03451661, 0.03999028, 0.02166017, 0.01645304, 0.03115025, 0.07258767, 0.03522203, 0.03970208, 0.02181905, 0.01691351, 0.03332826, 0.07178959, 0.03369405, 0.03846836, 0.0219123, 0.01744657, 0.03146396, 0.0742668, 0.03434795, 0.03873075, 0.02235829, 0.01699378, 0.03124883, 0.07057477, 0.03390487, 0.04006861, 0.02161223, 0.01641019, 0.0311511, 0.07269423, 0.03525621, 0.039629, 0.02191322, 0.01682009, 0.03319085, 0.07167143, 0.03353956, 0.03844833, 0.02192958, 0.01740446, 0.03138571, 0.0743534, 0.03401128, 0.03874792, 0.02246612, 0.01694988, 0.03113258, 0.07111527, 0.03413236, 0.03999788, 0.02163081, 0.01639364, 0.03096257, 0.07272795, 0.03514092, 0.03964749, 0.02183638, 0.01674268, 0.03302696, 0.0716522, 0.03373163, 0.03835014, 0.02191673, 0.0172988, 0.03121755, 0.07467696, 0.0341046, 0.03867479, 0.02235327, 0.01687625, 0.03089639, 0.07101488, 0.03412044, 0.03980262, 0.02161117, 0.01633925, 0.03080406, 0.0726368, 0.03520019, 0.03947845, 0.0218566, 0.01679094, 0.03298508, 0.07150217, 0.03372518, 0.03844223, 0.02200432, 0.01737861, 0.0311891, 0.07507958, 0.034589, 0.03893376, 0.02244179, 0.01697125, 0.03102981, 0.07128435, 0.03433432, 0.04006052, 0.02161503, 0.01640026, 0.03085446, 0.07321544, 0.03534396, 0.03957672, 0.0217771, 0.01676169, 0.03298296, 0.07220017, 0.03372518, 0.03855251, 0.02196544, 0.01729922, 0.03119621, 0.07523818, 0.03433531, 0.03890457, 0.02239044, 0.01682085, 0.03086239, 0.07158267, 0.03410301, 0.03999628, 0.02140467, 0.01628223, 0.03076579, 0.07287254, 0.03522692, 0.03967652, 0.02169774, 0.01666772, 0.03282893, 0.07163114, 0.03367929, 0.03845438, 0.02179875, 0.01728133, 0.03120503, 0.07457532, 0.03450476, 0.03909661, 0.02226056, 0.01677983, 0.03105506, 0.07113191, 0.03403448, 0.04003067, 0.021452, 0.01621727, 0.03085827, 0.07288429, 0.03496878, 0.03964075, 0.02166761, 0.01665861, 0.03294271, 0.0720082, 0.03313322, 0.03837745, 0.0216831, 0.01718143, 0.03105171, 0.07499725, 0.03396777, 0.03908828, 0.02211532, 0.0168324, 0.03098553, 0.0718472, 0.03369265, 0.04017999, 0.0213372, 0.01626318, 0.03080454, 0.07334662, 0.03467096, 0.03978011, 0.02157498, 0.01668215, 0.03300323, 0.07225844, 0.03322673, 0.03870006, 0.02164703, 0.01726362, 0.03111932, 0.0754983, 0.03404218, 0.03906533, 0.02209364, 0.01683969, 0.0308482, 0.07167549, 0.03393998, 0.04031575, 0.02137763, 0.01633933, 0.03084325, 0.07334543, 0.03494456, 0.03979031, 0.02167808, 0.01677237, 0.0329452, 0.07262275, 0.03346272, 0.03865824, 0.02171328, 0.01734236, 0.03115513, 0.0755791, 0.03415426, 0.03898757, 0.02224307, 0.016868, 0.03089707, 0.07163481, 0.03356698, 0.04009692, 0.02136235, 0.01632503, 0.03075059, 0.07351809, 0.03462081, 0.03951523, 0.02173267, 0.01677542, 0.03296908, 0.07250507, 0.0330115, 0.03852038, 0.02173513, 0.01736585, 0.03096837, 0.0753051, 0.03381328, 0.03893315, 0.02217914, 0.01690813, 0.0309748, 0.07196185, 0.03367211, 0.04015855, 0.02151818, 0.01638801, 0.03082177, 0.07341398, 0.03459793, 0.03963126, 0.02169593, 0.0168394, 0.03285704, 0.07284873, 0.03299072, 0.03860585, 0.02177396, 0.01737793, 0.0311763, 0.07565902, 0.03385309, 0.03897357, 0.02222821, 0.01685894, 0.03082015, 0.07200418, 0.03339752, 0.04022615, 0.02130352, 0.01628757, 0.03061602, 0.07361106, 0.03415412, 0.03953118, 0.0213066, 0.0167254, 0.03268089, 0.07277472, 0.03279756, 0.03851727, 0.02149254, 0.01724462, 0.03103217, 0.07628568, 0.03353661, 0.03889088, 0.02217936, 0.01687273, 0.03087016, 0.0726676, 0.03327921, 0.04020211, 0.0213918, 0.01637331, 0.03078562, 0.0745637, 0.03445025, 0.03980091, 0.02171039, 0.01675849, 0.03291666, 0.07381859, 0.03288495, 0.03863227, 0.02185805, 0.01727749, 0.0310304, 0.07649095, 0.03346972, 0.03897938, 0.02218355, 0.01693046, 0.03111088, 0.07273958, 0.03353239, 0.04029985, 0.0215795, 0.01647936, 0.03094395, 0.07418921, 0.03427524, 0.03964904, 0.0219232, 0.01678084, 0.03288134, 0.07327504, 0.03226256, 0.03843835, 0.02192647, 0.01735115, 0.03106029, 0.07652923, 0.03311408, 0.03915053, 0.02233382, 0.01688691, 0.03097033, 0.07308868, 0.03269585, 0.04006657, 0.02136083, 0.01634083, 0.03069753, 0.0748366, 0.03390499, 0.03969491, 0.02185935, 0.01680908, 0.03288588, 0.07387724, 0.03243763, 0.03836315, 0.02195148, 0.01739517, 0.03116176, 0.07705804, 0.03352097, 0.03876721, 0.02243065, 0.01700279, 0.03100039, 0.0736445, 0.03309289, 0.03992452, 0.02167055, 0.01643497, 0.03072402, 0.07422802, 0.034298, 0.03964011, 0.02186984, 0.01678108, 0.03290738, 0.07366776, 0.03239842, 0.03828248, 0.02192647, 0.01729938, 0.03100921, 0.07660738, 0.03271913, 0.03853461, 0.02244326, 0.01688507, 0.03091671, 0.07300347, 0.03251011, 0.03981369, 0.021666, 0.01641428, 0.03088811, 0.07456795, 0.03356758, 0.03948773, 0.02214826, 0.01693249, 0.03299725, 0.07362815, 0.03211241, 0.03823007, 0.02226397, 0.01745996, 0.03111425, 0.07680898, 0.03263985, 0.0385548, 0.02266653, 0.01706722, 0.03077731, 0.07283761, 0.03247147, 0.0398719, 0.02181385, 0.01657101, 0.03061781, 0.07422474, 0.03364399, 0.03934845, 0.02218728, 0.01702386, 0.03297638, 0.07462292, 0.0325019, 0.03818491, 0.02238995, 0.01774673, 0.03104434, 0.07768765, 0.03325499, 0.03864353, 0.02287556, 0.0171711, 0.03089147, 0.07333825, 0.03309509, 0.03999857, 0.02202521, 0.01666685, 0.03079437, 0.07553264, 0.03399638, 0.03937577, 0.02208222, 0.01706909, 0.03297272, 0.07425711, 0.03251061, 0.03796911, 0.02211335, 0.01769616, 0.03100547, 0.07777864, 0.03318163, 0.03819659, 0.02301896, 0.01707097, 0.03074513, 0.07325094, 0.03246015, 0.03970073, 0.0218066, 0.01637839, 0.03057304, 0.07467119, 0.03331558, 0.03930972, 0.02219492, 0.0169599, 0.03265956, 0.07401153, 0.03174595, 0.03800438, 0.0220743, 0.01757573, 0.03082869, 0.07662501, 0.03265227, 0.03839934, 0.02251441, 0.01700225, 0.03043422, 0.0727061, 0.03261565, 0.03981769, 0.0217694, 0.01645395, 0.03055057, 0.07453784, 0.03338375, 0.03950243, 0.02218015, 0.01704418, 0.03285277, 0.07389554, 0.03187566, 0.03808976, 0.02215547, 0.01755075, 0.03094666, 0.077682, 0.03275238, 0.0386336, 0.02273433, 0.01711893, 0.03059328, 0.07338218, 0.03262972, 0.03966006, 0.02183699, 0.01638924, 0.03043906, 0.07512128, 0.03376448, 0.0393069, 0.02239924, 0.01676621, 0.03255082, 0.07389009, 0.03205661, 0.03788336, 0.02213278, 0.01742385, 0.03079904, 0.07692215, 0.03269567, 0.03792813, 0.02242802, 0.01696209, 0.03024423, 0.07307795, 0.03231129, 0.03910248, 0.02149378, 0.01628584, 0.03022536, 0.07504916, 0.0334871, 0.03875708, 0.02194774, 0.01658823, 0.03248367, 0.07374708, 0.0319937, 0.03756348, 0.0218986, 0.01723711, 0.03083859, 0.07721276, 0.0329515, 0.03802635, 0.02237719, 0.01676666, 0.03054016, 0.07333486, 0.03268726, 0.03933041, 0.02156488, 0.01626548, 0.03046298, 0.07524087, 0.033884, 0.03908282, 0.02203972, 0.01666305, 0.03262414, 0.07429582, 0.03246629, 0.03809163, 0.02211473, 0.01729836, 0.03095816, 0.07770137, 0.03325089, 0.03829532, 0.02252455, 0.01677173, 0.03058807, 0.07488, 0.03250791, 0.03923506, 0.02183597, 0.01604365, 0.03067099, 0.07633762, 0.03343016, 0.03864045, 0.02230892, 0.01646676, 0.03286313, 0.07498614, 0.03200077, 0.03690335, 0.02236452, 0.01733662, 0.03095539, 0.07836206, 0.03252377, 0.036994, 0.02268841, 0.01664577, 0.03050426, 0.07441821, 0.03183603, 0.03817785, 0.02184293, 0.01580118, 0.02992952, 0.07532632, 0.03266154, 0.03798385, 0.0225147, 0.01637343, 0.03218139, 0.07506895, 0.03144261, 0.03684381, 0.02250436, 0.01706148, 0.03060172, 0.07795484, 0.0322005, 0.03676783, 0.02285599, 0.01657875, 0.03027093, 0.07408122, 0.03192918, 0.03849229, 0.02174783, 0.01597944, 0.0299834, 0.07551736, 0.03367109, 0.03816772, 0.02234622, 0.01641108, 0.03186727, 0.07493044, 0.03203232, 0.03677889, 0.02205108, 0.01709154, 0.03020848, 0.0786853, 0.0333686, 0.03726961, 0.0225142, 0.01638618, 0.02946544, 0.07500575, 0.03267981, 0.03814878, 0.02143567, 0.01587499, 0.0293013, 0.07554009, 0.03363728, 0.03768529, 0.02208869, 0.01640306, 0.03151548, 0.07560416, 0.03215375, 0.03650267, 0.02225131, 0.01702641, 0.02998167, 0.07844551, 0.03344175, 0.0372172, 0.02265302, 0.01653537, 0.02941613, 0.07515499, 0.03197562, 0.03798985, 0.02172774, 0.01589976, 0.0291461, 0.07626257, 0.03380907, 0.03753558, 0.0223376, 0.01626544, 0.03131229, 0.07530168, 0.03247215, 0.03598404, 0.02259484, 0.0173087, 0.03006131, 0.07709104, 0.03280129, 0.03648961, 0.02329485, 0.01693168, 0.02959002, 0.07378123, 0.03338829, 0.03791822, 0.02235745, 0.01633493, 0.02965678, 0.07582863, 0.03440965, 0.03740451, 0.02275438, 0.01673493, 0.03164223, 0.07609022, 0.03312467, 0.036289, 0.02286158, 0.01758443, 0.03029832, 0.07946622, 0.03407105, 0.03654138, 0.02327052, 0.01689287, 0.03018096, 0.07572465, 0.03387606, 0.03786017, 0.02237375, 0.01615165, 0.02962347, 0.07534491, 0.03457308, 0.03766019, 0.02277681, 0.01674302, 0.03194505, 0.07486727, 0.03302133, 0.03587862, 0.02296795, 0.01722094, 0.03026701, 0.07786073, 0.03423088, 0.03606642, 0.02322564, 0.01690316, 0.03016672, 0.07388555, 0.03384696, 0.03754003, 0.02213223, 0.01613205, 0.02972942, 0.07548671, 0.03381618, 0.03664522, 0.02241199, 0.01643965, 0.03185337, 0.07396144, 0.03232544, 0.03557139, 0.02238964, 0.01714478, 0.03003817, 0.07689177, 0.03327549, 0.03596718, 0.02276446, 0.01669605, 0.02984723, 0.07283393, 0.03253833, 0.03705604, 0.02180398, 0.01604064, 0.02977047, 0.0738254, 0.03369213, 0.03708306, 0.02231817, 0.01653861, 0.03198857, 0.07426149, 0.03290921, 0.03563078, 0.02250595, 0.01721591, 0.03032788, 0.07825767, 0.03392307, 0.03643002, 0.02266248, 0.01658197, 0.02994231, 0.07334931, 0.03282067, 0.03716189, 0.02171602, 0.01593494, 0.02974497, 0.07444417, 0.03379391, 0.03694113, 0.0222691, 0.01634204, 0.0318722, 0.07320462, 0.03198214, 0.03567599, 0.02220704, 0.01716, 0.03030307, 0.07648282, 0.03279926, 0.03578297, 0.02250438, 0.01661255, 0.02994041, 0.07279699, 0.0325151, 0.03678809, 0.02172333, 0.01602786, 0.0297039, 0.0736568, 0.03327511, 0.03651631, 0.02220028, 0.01645202, 0.03174371, 0.07326561, 0.0317481, 0.03520571, 0.02236692, 0.01723842, 0.03026339, 0.07681861, 0.03261766, 0.035524, 0.02273951, 0.01664909, 0.02997463, 0.07318034, 0.0321802, 0.03664833, 0.02166395, 0.0160124, 0.02995212, 0.07442889, 0.03320092, 0.03668401, 0.02250709, 0.01642693, 0.03275945, 0.07438166, 0.03193225, 0.0356422, 0.02221506, 0.01699093, 0.03084177, 0.07697154, 0.0325523, 0.0354915, 0.02222223, 0.01638065, 0.03071558, 0.07223187, 0.03195307, 0.03670266, 0.02132885, 0.01577587, 0.03009364, 0.0733813, 0.0327297, 0.03633766, 0.02174625, 0.01609427, 0.03219767, 0.07282451, 0.03131701, 0.0349906, 0.0220482, 0.01716094, 0.0308897, 0.07592214, 0.03240811, 0.0351353, 0.02267406, 0.01667991, 0.03068869, 0.07233553, 0.03209288, 0.03670458, 0.02168933, 0.01612856, 0.03068982, 0.07410196, 0.03262221, 0.03644919, 0.02226866, 0.01651157, 0.03284373, 0.07370789, 0.03127952, 0.03500222, 0.02217514, 0.01722188, 0.03125582, 0.07636826, 0.0321969, 0.03581331, 0.02271676, 0.01670079, 0.03054776, 0.07258923, 0.03240509, 0.03684674, 0.02174274, 0.01618021, 0.03067411, 0.07448018, 0.03295102, 0.03611767, 0.02248091, 0.01637806, 0.03252866, 0.07297963, 0.03173666, 0.03506559, 0.02261365, 0.01711315, 0.03077979, 0.0758843, 0.03286038, 0.03555363, 0.02291162, 0.01668807, 0.03052346, 0.07222373, 0.03227763, 0.03681995, 0.02213577, 0.01605471, 0.03061686, 0.07423237, 0.0332535, 0.03668575, 0.02261448, 0.01634632, 0.03292241, 0.07373922, 0.03179877, 0.03509001, 0.0226855, 0.01731138, 0.03135846, 0.07698858, 0.03266635, 0.0356513, 0.0231299, 0.016671, 0.03081805, 0.07312434, 0.03224294, 0.0365912, 0.02195296, 0.01616949, 0.03090308, 0.075223, 0.03301507, 0.03666635, 0.02266612, 0.01662636, 0.03313367, 0.07478698, 0.03182666, 0.03537269, 0.02242376, 0.01739463, 0.03140738, 0.07790416, 0.03245198, 0.03572616, 0.02302915, 0.01695696, 0.03103608, 0.07356716, 0.03233605, 0.03706501, 0.02208878, 0.01644499, 0.03099023, 0.07693594, 0.03403075, 0.037375, 0.02269217, 0.01682626, 0.03306117, 0.07467394, 0.03230842, 0.03560574, 0.02263848, 0.01738419, 0.0312746, 0.07713754, 0.0327027, 0.03596957, 0.02313613, 0.01688498, 0.03102305, 0.07211792, 0.03192931, 0.03700331, 0.02190464, 0.01613365, 0.03084462, 0.07468014, 0.03273025, 0.03634292, 0.0224185, 0.01645869, 0.03303884, 0.07274482, 0.03083894, 0.03465569, 0.0223825, 0.01717169, 0.03117269, 0.07492974, 0.03121519, 0.03473873, 0.02274778, 0.01664991, 0.03095267, 0.07081069, 0.03074899, 0.03621435, 0.02187413, 0.01614337, 0.03081506, 0.07263789, 0.03167267, 0.03564926, 0.02241156, 0.01643524, 0.03296243, 0.07183939, 0.03073026, 0.03464486, 0.02251093, 0.01736756, 0.03137888, 0.07439049, 0.03153537, 0.03490205, 0.02281922, 0.01680803, 0.03123387, 0.06999215, 0.03044095, 0.03598532, 0.02189499, 0.0161817, 0.0312608, 0.07380785, 0.03155866, 0.03576702, 0.02243015, 0.01656987, 0.03344258, 0.072694, 0.03079151, 0.034655, 0.02259998, 0.01735473, 0.03171431, 0.07552099, 0.03139263, 0.0348631, 0.02278868, 0.01679527, 0.03108812, 0.07110225, 0.03055582, 0.03591768, 0.02185282, 0.01609205, 0.03103804, 0.07316072, 0.03173676, 0.03577308, 0.02228567, 0.01654999, 0.03317793, 0.07207257, 0.0302634, 0.03451058, 0.0222559, 0.01725725, 0.03130656, 0.07397638, 0.03086524, 0.03463024, 0.02244611, 0.0167194, 0.03110342, 0.07002275, 0.03052106, 0.0358675, 0.02184838, 0.01620305, 0.03090811, 0.0711512, 0.03110982, 0.03555578, 0.02209288, 0.0163946, 0.033228, 0.07168047, 0.0299493, 0.03420736, 0.02214947, 0.01751561, 0.03168549, 0.07394571, 0.03054755, 0.03454813, 0.02231427, 0.01652429, 0.031212, 0.06957819, 0.03018054, 0.03589731, 0.02141965, 0.01604776, 0.03110548, 0.07193217, 0.03082151, 0.03552313, 0.02162956, 0.01633211, 0.03343383, 0.07147134, 0.02968393, 0.0346165, 0.0215527, 0.01715968, 0.03180738, 0.07424215, 0.03048666, 0.03499831, 0.02202582, 0.01665335, 0.03134808, 0.0706663, 0.02999307, 0.03606357, 0.02104803, 0.01603623, 0.0312929, 0.07212149, 0.03091849, 0.03575775, 0.02145385, 0.01636625, 0.0334706, 0.07123478, 0.02938315, 0.03441215, 0.0215636, 0.01717528, 0.03177943, 0.0743177, 0.03041274, 0.03459837, 0.0218814, 0.01663899, 0.03141964, 0.06957825, 0.02975104, 0.03588324, 0.02099296, 0.01594458, 0.03140182, 0.07193013, 0.030957, 0.03567759, 0.02166758, 0.01627299, 0.03389871, 0.07066887, 0.02977454, 0.03460907, 0.02157582, 0.01704222, 0.03204051, 0.07276256, 0.03056322, 0.03498963, 0.02182386, 0.01659731, 0.0313298, 0.06921653, 0.03004099, 0.03619068, 0.02086919, 0.01596531, 0.03152717, 0.07059608, 0.03068252, 0.03568973, 0.02148638, 0.01641971, 0.03375012, 0.06962028, 0.0291954, 0.03396596, 0.02151063, 0.01713081, 0.03194398, 0.0709585, 0.02951097, 0.03413872, 0.02174117, 0.01662858, 0.03170732, 0.0671738, 0.02916669, 0.0355545, 0.02094312, 0.01601595, 0.03166456, 0.06887029, 0.03000807, 0.03515031, 0.02129342, 0.01646631, 0.03386305, 0.06928938, 0.02929397, 0.03405855, 0.02165884, 0.01720437, 0.03194482, 0.07169605, 0.02970148, 0.03479965, 0.02221128, 0.0167581, 0.03122432, 0.06871958, 0.02959895, 0.03625384, 0.02119237, 0.01599084, 0.03098593, 0.07034724, 0.03047505, 0.03572516, 0.02195325, 0.01625567, 0.03301416, 0.06999305, 0.0295176, 0.03464261, 0.02237119, 0.01683707, 0.03122886, 0.07162423, 0.02987722, 0.03459683, 0.0233086, 0.01635316, 0.03107059, 0.0662702, 0.0292803, 0.03567566, 0.02208313, 0.0156329, 0.03044083, 0.0688309, 0.02952882, 0.035682, 0.02221014, 0.01580729, 0.03248003, 0.06703239, 0.02749896, 0.03419532, 0.0226445, 0.0165591, 0.03113262, 0.07096178, 0.02911485, 0.03518351, 0.02351809, 0.01608315, 0.0311597, 0.06717285, 0.02874018, 0.03638761, 0.0222404, 0.01559497, 0.03134505, 0.06604175, 0.02958694, 0.03574414, 0.02257349, 0.01577783, 0.03295868, 0.06625813, 0.02789082, 0.03450663, 0.02288091, 0.0165776, 0.03114021, 0.06616671, 0.02933856, 0.0342182, 0.02312466, 0.0158914, 0.03022191, 0.06384616, 0.0298478, 0.03551714, 0.0223819, 0.01519959, 0.03050345, 0.06388805, 0.03027678, 0.03512698, 0.02252211, 0.01566318, 0.03318491, 0.06487647, 0.0294526, 0.03460302, 0.02277696, 0.01652149, 0.03013155, 0.06864683, 0.03062367, 0.03386286, 0.02311178, 0.0160626, 0.03040149, 0.06488549, 0.02957663, 0.03640569, 0.02226544, 0.01567185, 0.03140212, 0.06885626, 0.03082668, 0.03535691, 0.02352795, 0.01602193, 0.03352919, 0.06827518, 0.02857617, 0.03375259, 0.02324812, 0.01673126, 0.03204141, 0.07377776, 0.03013119, 0.03479441, 0.02367024, 0.01634731, 0.03174124, 0.06881333, 0.02997161, 0.03562022, 0.02311487, 0.01555314, 0.03143506, 0.07059272, 0.03113906, 0.03583037, 0.02331538, 0.01585258, 0.03435205, 0.06935694, 0.0297691, 0.03438785, 0.02342519, 0.0165093, 0.03208763, 0.07198519, 0.03120678, 0.03502541, 0.02383099, 0.01623772, 0.03182789, 0.06734033, 0.03068689, 0.03654634, 0.02288439, 0.01566872, 0.03195511, 0.07041858, 0.03166179, 0.0366791, 0.02351424, 0.01600142, 0.03402965, 0.06965454, 0.02997646, 0.03560052, 0.02326214, 0.01672398, 0.03216863, 0.07231306, 0.03073026, 0.03574362, 0.02354315, 0.0162999, 0.03179874, 0.07081842, 0.0309891, 0.03746352, 0.02243732, 0.01579393, 0.03152825, 0.07297499, 0.03215441, 0.03749493, 0.02329407, 0.01608245, 0.0339103, 0.07220559, 0.03013379, 0.03598985, 0.02320019, 0.01670915, 0.03164048, 0.07481766, 0.0304756, 0.0362693, 0.02341062, 0.01624497, 0.03129902, 0.07096049, 0.02972366, 0.03692995, 0.02236501, 0.01544475, 0.03106644, 0.07184335, 0.03046219, 0.03663095, 0.02291644, 0.01573127, 0.033595, 0.07037856, 0.02925132, 0.03567115, 0.022812, 0.01623556, 0.03125992, 0.07324628, 0.02963464, 0.03582767, 0.02330205, 0.01586221, 0.03112949, 0.06954414, 0.02982466, 0.037241, 0.02229033, 0.01532918, 0.03076286, 0.0706403, 0.03015978, 0.03689895, 0.02269807, 0.0156963, 0.0327606, 0.0687883, 0.02921792, 0.03537666, 0.02269189, 0.01645234, 0.03117514, 0.07278281, 0.02949709, 0.0351453, 0.02256386, 0.0161167, 0.03083464, 0.06783079, 0.02904086, 0.03627684, 0.02171381, 0.01558626, 0.03123237, 0.07106633, 0.03005686, 0.03636026, 0.02249822, 0.01570733, 0.0334806, 0.07007287, 0.02918175, 0.03514345, 0.02263786, 0.01642019, 0.03186986, 0.07272174, 0.02930739, 0.03533933, 0.02278856, 0.016187, 0.03163453, 0.06750604, 0.02862703, 0.03578358, 0.02135839, 0.01547838, 0.03185498, 0.0686575, 0.02976732, 0.03610645, 0.02168025, 0.01579294, 0.03405689, 0.06653929, 0.02792676, 0.03440731, 0.0218792, 0.01645143, 0.03175404, 0.06871343, 0.02825789, 0.03505111, 0.02225633, 0.01607372, 0.03129968, 0.06436815, 0.02758533, 0.03601708, 0.02143252, 0.0154042, 0.0309551, 0.06490258, 0.0281426, 0.03608682, 0.02169248, 0.0157397, 0.03374946, 0.06411426, 0.02707304, 0.0340581, 0.02173789, 0.01644142, 0.03181124, 0.06524994, 0.02709087, 0.03400723, 0.0222211, 0.01597056, 0.03136602, 0.06004951, 0.02663529, 0.03509393, 0.02121891, 0.01543004, 0.03166971, 0.05915271, 0.02728633, 0.0353262, 0.02193193, 0.01598692, 0.0340227, 0.05964995, 0.02595995, 0.03320884, 0.0215958, 0.01623471, 0.03172097, 0.05510197, 0.02496163, 0.03284373, 0.02135793, 0.01565701, 0.03070917, 0.05663543, 0.02574245, 0.03400677, 0.02097684, 0.01553727, 0.03134927, 0.05991588, 0.02678104, 0.03384906, 0.02091396, 0.01570843, 0.03331038, 0.05802036, 0.02541376, 0.03291989, 0.02084209, 0.01587841, 0.03130221, 0.06021972, 0.02645476, 0.03315632, 0.0215843, 0.01569924, 0.03117744, 0.05742912, 0.02621324, 0.0348246, 0.02022413, 0.01515107, 0.03073515, 0.05472589, 0.02633316, 0.03480006, 0.0209193, 0.01540361, 0.03313803, 0.05463202, 0.02623573, 0.03345701, 0.02126103, 0.01600105, 0.03080742, 0.05615744, 0.02707365, 0.03520799, 0.0218597, 0.01557546, 0.03128532, 0.051646, 0.02780284, 0.03661861, 0.02217342, 0.01526417, 0.03128978, 0.06047669, 0.03123054, 0.03789496, 0.02097049, 0.01588031, 0.03274992, 0.04898866, 0.02554715, 0.0317396, 0.021003006, 0.0158114061, 0.03058382, 0.04984623, 0.02655456, 0.03192042, 0.02136067, 0.01551857, 0.02994792, 0.04726402, 0.02623523, 0.03234584, 0.02030342, 0.01510216, 0.03024659, 0.04895937, 0.02746351, 0.032, 0.02080089, 0.01547892, 0.03211986, 0.04794149, 0.02666669, 0.03051987, 0.02101639, 0.01613782, 0.0306135, 0.05005293, 0.02683729, 0.03170523, 0.02210946, 0.01522262, 0.02991337, 0.0485066, 0.02642787, 0.03277927, 0.02096974, 0.01498058, 0.03056657, 0.0480238, 0.0288398, 0.0338052, 0.02285381, 0.01623471, 0.03299981, 0.04749077, 0.02594174, 0.03106269, 0.02283878, 0.01561902, 0.02955149, 0.04956321, 0.02703874, 0.03128052, 0.0227548, 0.01530621, 0.0297881, 0.04668256, 0.02780443, 0.03342535, 0.02239093, 0.01543268, 0.03035286, 0.04797941, 0.02869376, 0.03292907, 0.0218776, 0.0156887, 0.03153857, 0.04885849, 0.02782348, 0.03308426, 0.02292668, 0.0160386, 0.0301653, 0.05230024, 0.0300358, 0.03396355, 0.0241598, 0.01507695, 0.02977801, 0.04726842, 0.02816302, 0.03434374, 0.02720676, 0.01463816, 0.02986017, 0.04974296, 0.0281061, 0.03188901, 0.0209459, 0.0146002, 0.03176471, 0.0492903, 0.02653252, 0.03096949, 0.02170207, 0.01548445, 0.02969957, 0.05094392, 0.02799502, 0.03139969, 0.02222792, 0.01552403, 0.0299276, 0.04840966, 0.02782075, 0.03296831, 0.02145777, 0.01530837, 0.03082696, 0.05050755, 0.02696208, 0.03244584, 0.02230792, 0.0159069, 0.03617318, 0.04901272, 0.02929184, 0.03236508, 0.04172598, 0.01829662, 0.03881966, 0.05157171, 0.03059799, 0.03322862, 0.02593988, 0.01567024, 0.03003858, 0.04703849, 0.0273347, 0.0330028, 0.02282196, 0.01514869, 0.03133679, 0.04747286, 0.02756796, 0.0320912, 0.02540927, 0.01491822, 0.03267955, 0.04793445, 0.02530999, 0.03082107, 0.02222439, 0.01568527, 0.03129516, 0.04996273, 0.02557418, 0.03123234, 0.0216419, 0.01491711, 0.02976663, 0.04850018, 0.02518449, 0.03179021, 0.02058456, 0.01397015, 0.02976665, 0.05026818, 0.0258064, 0.03128277, 0.01975657, 0.01425686, 0.03153094, 0.05264309, 0.02474079, 0.03167412, 0.02000679, 0.01508518, 0.0304457, 0.05353584, 0.02616124, 0.03124226, 0.02077078, 0.0148688, 0.02948103, 0.05042081, 0.02594066, 0.03187176, 0.02077093, 0.01428869, 0.02986274, 0.05027696, 0.02758389, 0.03223838, 0.02077723, 0.01455477, 0.03217994, 0.04999714, 0.02720432, 0.03166964, 0.0215369, 0.01534939, 0.03117058, 0.05274542, 0.02770093, 0.03329256, 0.02244213, 0.01472687, 0.0304547, 0.04881741, 0.02769305, 0.03379096, 0.02055509, 0.0141123, 0.03026533, 0.0498153, 0.02790222, 0.03288019, 0.02093999, 0.01439982, 0.0331556, 0.05002436, 0.02691717, 0.03099543, 0.0217666, 0.01448914, 0.03014832, 0.05118297, 0.02786063, 0.03209336, 0.02080824, 0.01397652, 0.02984183, 0.04883321, 0.02733555, 0.03357441, 0.01970679, 0.01345498, 0.02971469, 0.04940799, 0.02816818, 0.03336348, 0.01990406, 0.01369259, 0.0325095, 0.05012096, 0.02696159, 0.03230889, 0.02060361, 0.01430486, 0.03039719, 0.05160848, 0.02721547, 0.03264551, 0.02083863, 0.01370926, 0.03038211, 0.04892039, 0.02706472, 0.03318632, 0.02028774, 0.01323603, 0.03056833, 0.0501732, 0.0278162, 0.03226021, 0.02060336, 0.01344965, 0.03216629, 0.04945162, 0.02635516, 0.03112377, 0.02101735, 0.01413443, 0.03038374, 0.05193703, 0.02633556, 0.03067985, 0.02147871, 0.01374514, 0.02985846, 0.04873009, 0.02612424, 0.03203733, 0.02017905, 0.01334181, 0.03011221, 0.05041314, 0.02638519, 0.03146052, 0.02008789, 0.01356668, 0.032617, 0.04971784, 0.02544544, 0.03030706, 0.02054825, 0.0141171, 0.03046061, 0.05174423, 0.02614753, 0.03093531, 0.02091073, 0.01377556, 0.03043809, 0.04959955, 0.02592873, 0.03184064, 0.02007204, 0.01333846, 0.0300681, 0.04966608, 0.02679854, 0.03115831, 0.01998087, 0.0133818, 0.03207021, 0.04956454, 0.02581573, 0.0297115, 0.02010121, 0.01389396, 0.03009506, 0.05131203, 0.02662934, 0.03052097, 0.02053956, 0.01355212, 0.02989709, 0.04853849, 0.02643931, 0.03144313, 0.01997237, 0.01335471, 0.02971568, 0.04995733, 0.02694228, 0.0329994, 0.02045259, 0.01393396, 0.03274371, 0.05075927, 0.02542191, 0.03070307, 0.02006411, 0.01438695, 0.03066891, 0.05262327, 0.02594689, 0.03095319, 0.02068116, 0.01354441, 0.03022763, 0.04973269, 0.02401243, 0.0322915, 0.02029204, 0.01362086, 0.03060693, 0.05069407, 0.02472107, 0.03254319, 0.02001377, 0.01380798, 0.03242385, 0.04987655, 0.02385126, 0.03115403, 0.02092038, 0.01459311, 0.03079278, 0.05222843, 0.0246597, 0.0312992, 0.02082819, 0.01418811, 0.0307475, 0.0492296, 0.02399141, 0.03234034, 0.02008371, 0.01368965, 0.03043425, 0.0501097, 0.02430626, 0.03185378, 0.01962463, 0.01395826, 0.03299769, 0.0509764, 0.02333821, 0.03041034, 0.01993823, 0.01463207, 0.03116159, 0.05234489, 0.02392215, 0.03073132, 0.02081762, 0.01426781, 0.03094746, 0.04947188, 0.02295571, 0.03208556, 0.02040689, 0.01365131, 0.03083886, 0.05167424, 0.02514659, 0.03186567, 0.02085937, 0.01412753, 0.03302587, 0.05104219, 0.02396126, 0.03017072, 0.020776, 0.01471503, 0.0315738, 0.05316587, 0.02498961, 0.03078352, 0.02190249, 0.01448665, 0.03129433, 0.05085146, 0.02531034, 0.03207441, 0.02108502, 0.01389368, 0.0309193, 0.05187897, 0.02588857, 0.03176605, 0.02121669, 0.01430425, 0.03366602, 0.05163119, 0.02471295, 0.03065324, 0.02089105, 0.01487868, 0.03173583, 0.0539844, 0.02467304, 0.03074462, 0.02143386, 0.01445008, 0.03114757, 0.05131995, 0.02474724, 0.03262779, 0.02079214, 0.01422005, 0.03141513, 0.05242554, 0.02579013, 0.03223852, 0.02092375, 0.01470472, 0.03416505, 0.052104, 0.02484085, 0.03088857, 0.02119915, 0.01530132, 0.03224003, 0.05421393, 0.02563382, 0.03127666, 0.02211088, 0.01508593, 0.03204807, 0.05118978, 0.02512333, 0.03216233, 0.02078128, 0.01459673, 0.03223826, 0.05277027, 0.02581624, 0.03227254, 0.02089117, 0.01468996, 0.03439044, 0.05181027, 0.02455773, 0.03057713, 0.02032617, 0.0151496, 0.03205732, 0.05421489, 0.02495388, 0.03087784, 0.02082277, 0.01477824, 0.0318101, 0.05160967, 0.02485487, 0.03183699, 0.02005504, 0.01432603, 0.0319174, 0.0521358, 0.02564157, 0.03207539, 0.02010791, 0.01465472, 0.03416845, 0.05128666, 0.02466866, 0.03055625, 0.02004185, 0.01521491, 0.03223729, 0.05431347, 0.0251907, 0.03064448, 0.02130396, 0.01501231, 0.03202451, 0.05090517, 0.02461194, 0.03230748, 0.02038141, 0.01451714, 0.03178208, 0.05256127, 0.02502673, 0.03195467, 0.02038842, 0.01480926, 0.03427145, 0.05228518, 0.02415764, 0.0307685, 0.02062979, 0.01536079, 0.03227424, 0.05542684, 0.02512904, 0.03054198, 0.02087546, 0.01495079, 0.03162919, 0.05138117, 0.02401101, 0.03150664, 0.02002624, 0.01446295, 0.03202438, 0.05222102, 0.02462186, 0.03146037, 0.02031943, 0.01482934, 0.03463357, 0.05229374, 0.02401463, 0.03029555, 0.02064106, 0.0154604, 0.03225387, 0.05417446, 0.02478906, 0.03061683, 0.02083321, 0.01510039, 0.03193203, 0.05108611, 0.02439063, 0.03169608, 0.02020044, 0.01461145, 0.0319426, 0.0523579, 0.02514455, 0.03184133, 0.02064944, 0.0148366, 0.0341524, 0.05243094, 0.02409137, 0.03048861, 0.02085076, 0.01539699, 0.03233396, 0.05481746, 0.02438888, 0.03051226, 0.02117006, 0.01493013, 0.03227096, 0.05114882, 0.02389944, 0.0314973, 0.02032712, 0.01439924, 0.03194704, 0.05241149, 0.02436757, 0.03143972, 0.02034622, 0.01471569, 0.03454375, 0.05262896, 0.0232479, 0.0299757, 0.02031198, 0.01553798, 0.03288998, 0.05488561, 0.02349539, 0.03003488, 0.02069985, 0.0150052, 0.03246106, 0.05192822, 0.02385255, 0.03182809, 0.02021541, 0.01451511, 0.03211093, 0.05332755, 0.02472048, 0.03118195, 0.02020298, 0.01483011, 0.0347698, 0.05278338, 0.02420173, 0.02986499, 0.0203263, 0.01540167, 0.03273937, 0.05545629, 0.02439284, 0.03033775, 0.02068124, 0.01496445, 0.03283252, 0.05316908, 0.02463926, 0.03213164, 0.02021337, 0.01467351, 0.0327025, 0.05160632, 0.02520231, 0.03110115, 0.02067705, 0.01474612, 0.03500566, 0.0515562, 0.02384089, 0.02976926, 0.02058701, 0.01549568, 0.03320687, 0.05336969, 0.02485934, 0.03053911, 0.02111927, 0.01533229, 0.03314108, 0.05176754, 0.02452422, 0.03218129, 0.02052495, 0.01476313, 0.03322594, 0.05289352, 0.02550896, 0.03236602, 0.02044752, 0.01498439, 0.03506879, 0.05376834, 0.02471529, 0.03094264, 0.01977512, 0.01559084, 0.0329734, 0.05581233, 0.02509596, 0.03161256, 0.02007491, 0.01505663, 0.0325095, 0.05233843, 0.02455843, 0.03248408, 0.01908365, 0.01466895, 0.03250857, 0.05494587, 0.02533308, 0.03243055, 0.01915965, 0.01501997, 0.03514494, 0.05483054, 0.0243699, 0.03110786, 0.01949491, 0.01583377, 0.03362152, 0.05750697, 0.02477637, 0.03104558, 0.0198870283, 0.0154400486, 0.03311748, 0.05404408, 0.02449582, 0.0325142, 0.01961908, 0.0146481, 0.03321068, 0.05498948, 0.02507447, 0.0317167, 0.01953104, 0.01503157, 0.03519569, 0.05434072, 0.02360768, 0.03012686, 0.01952361, 0.0158193, 0.03305719, 0.05746529, 0.0241031, 0.03013895, 0.0200901, 0.01557317, 0.03260293, 0.05518965, 0.02351303, 0.03143376, 0.01942781, 0.01502072, 0.03232027, 0.05508732, 0.02453052, 0.03098886, 0.01924185, 0.01529082, 0.03474155, 0.05385888, 0.02344733, 0.02941089, 0.01933531, 0.01590826, 0.03302072, 0.05707496, 0.02323596, 0.02970845, 0.01963994, 0.0154648, 0.03266456, 0.05283415, 0.02353083, 0.03152391, 0.01914167, 0.01494019, 0.0323162, 0.05394611, 0.02456283, 0.0311918, 0.01921878, 0.01536507, 0.03447729, 0.05457484, 0.02382019, 0.03024591, 0.01923699, 0.01596322, 0.03215963, 0.0572318, 0.02435097, 0.03064566, 0.02003494, 0.01570011, 0.03211147, 0.05398086, 0.02427128, 0.03203498, 0.01935018, 0.01508198, 0.03211879, 0.05524514, 0.02517674, 0.03193334, 0.01986364, 0.01576327, 0.03508122, 0.05496062, 0.02411133, 0.03038522, 0.01993949, 0.01614281, 0.03276974, 0.05677213, 0.02419398, 0.03050004, 0.02010769, 0.01560979, 0.03223146, 0.05263418, 0.02374094, 0.03057908, 0.01893529, 0.01480308, 0.03200254, 0.053602, 0.02434689, 0.03028102, 0.01924825, 0.01504208, 0.0343429, 0.05337067, 0.02322835, 0.02917034, 0.01953445, 0.01578289, 0.03252524, 0.05575913, 0.02342686, 0.02903352, 0.01980636, 0.01514227, 0.03200227, 0.05235382, 0.02315708, 0.03036067, 0.01926892, 0.01458913, 0.03180773, 0.0533255, 0.02375247, 0.03024586, 0.01967919, 0.01497555, 0.03447616, 0.05424106, 0.02281005, 0.02921118, 0.02009627, 0.0156732, 0.03258355, 0.05750126, 0.02339287, 0.02891043, 0.02035004, 0.01512786, 0.03187201, 0.05332837, 0.02333828, 0.02926807, 0.01995888, 0.01460864, 0.03207254, 0.05327509, 0.024082, 0.02916476, 0.0199253, 0.01487518, 0.03380802, 0.05327136, 0.02287396, 0.02924532, 0.01972481, 0.01564137, 0.03208216, 0.05643932, 0.02332383, 0.02944339, 0.02013535, 0.01556034, 0.03183898, 0.05388968, 0.02338505, 0.03091519, 0.01980584, 0.0149678, 0.03205232, 0.05549654, 0.0241773, 0.03088959, 0.02043294, 0.01527552, 0.03552784, 0.05616317, 0.0235776, 0.02990968, 0.02008979, 0.01604082, 0.03311956, 0.05870744, 0.02390106, 0.02999941, 0.02040421, 0.01545571, 0.03268693, 0.05497012, 0.02388828, 0.03132126, 0.01998232, 0.01490298, 0.03232438, 0.05529177, 0.02476866, 0.03100901, 0.02021499, 0.01524224, 0.03470605, 0.05558122, 0.02380448, 0.029962, 0.02026026, 0.01597004, 0.03235625, 0.05803026, 0.024112, 0.03025996, 0.0209252, 0.01546032, 0.03303976, 0.05656457, 0.02409046, 0.03122899, 0.02000553, 0.01490979, 0.03325648, 0.05626895, 0.02419702, 0.03083172, 0.0197938, 0.0150923, 0.03591048, 0.05541615, 0.02314147, 0.03001565, 0.01971672, 0.01566259, 0.03362906, 0.05755344, 0.02282854, 0.02985483, 0.02036392, 0.01505158, 0.03288248, 0.05436071, 0.02283253, 0.03065196, 0.01955361, 0.01469992, 0.03309666, 0.0556616, 0.02392185, 0.03044417, 0.01963159, 0.0150587, 0.03587563, 0.05528887, 0.02313892, 0.02958001, 0.02004801, 0.01568719, 0.03392861, 0.05822713, 0.02346344, 0.02974003, 0.02066099, 0.01531186, 0.03386763, 0.05497429, 0.02382947, 0.03088416, 0.0200711, 0.01486019, 0.03391102, 0.05618639, 0.02439992, 0.03049774, 0.02021489, 0.0152518, 0.03643927, 0.05663054, 0.02376325, 0.02973717, 0.0204053, 0.01602967, 0.03448339, 0.05932979, 0.02412504, 0.03014188, 0.02107714, 0.0155666, 0.0343251, 0.05625185, 0.02411823, 0.03143838, 0.0206112, 0.01517433, 0.03439221, 0.05652235, 0.02459134, 0.03081582, 0.02045898, 0.01542308, 0.03646717, 0.05561573, 0.02337509, 0.02974047, 0.02028872, 0.01622093, 0.03436418, 0.05792864, 0.02344931, 0.0300888, 0.02102341, 0.01580486, 0.03414146, 0.05465396, 0.02363064, 0.03163632, 0.02046495, 0.01522749, 0.03416124, 0.05570549, 0.02425103, 0.03120309, 0.02041895, 0.01554596, 0.03589482, 0.05507092, 0.02316403, 0.02970487, 0.0206091, 0.01631251, 0.0339434, 0.05822995, 0.02358165, 0.02967538, 0.02112724, 0.01579937, 0.03332132, 0.05429599, 0.02357263, 0.03101983, 0.01983458, 0.01522763, 0.03337415, 0.05568267, 0.02420555, 0.0317679, 0.020498, 0.01557258, 0.0360301, 0.05589927, 0.02340286, 0.03051162, 0.02066525, 0.01620349, 0.03395116, 0.05881599, 0.0235494, 0.03048735, 0.02089963, 0.01564507, 0.03318702, 0.05550684, 0.02417227, 0.0323407, 0.02072916, 0.01540202, 0.03365149, 0.0567816, 0.02458152, 0.03105445, 0.02014085, 0.01604199, 0.03604673, 0.0553829, 0.02364143, 0.0303276, 0.02049701, 0.01625364, 0.03333806, 0.05670349, 0.02391354, 0.0315462, 0.02175535, 0.01590671, 0.03331015, 0.0543591, 0.02393638, 0.03281562, 0.0209618285, 0.0155475158, 0.03320159, 0.05506555, 0.02503339, 0.0329694, 0.0207039062, 0.0158967506, 0.03511315, 0.05290345, 0.02299792, 0.03149043, 0.0206570551, 0.0166142173, 0.03397895, 0.05403139, 0.0229221, 0.03081174, 0.020762708, 0.0160577986, 0.03329459, 0.05143724, 0.02317067, 0.03224742, 0.0199853722, 0.015469783, 0.03343214, 0.05290366, 0.02438107, 0.03261492, 0.02034756, 0.01584517, 0.03602556, 0.05394226, 0.02415722, 0.03192528, 0.02089243, 0.01660442, 0.0341404, 0.05640983, 0.02476916, 0.03173466, 0.02095748, 0.01581429, 0.03333941, 0.05236736, 0.02446254, 0.03318958, 0.02048899, 0.01539693, 0.03353612, 0.05396137, 0.02530304, 0.03352286, 0.0206005108, 0.0160674136, 0.03624116, 0.05396105, 0.02455522, 0.03304872, 0.0211085975, 0.017013438, 0.03494401, 0.05750637, 0.02538707, 0.03313639, 0.02128453, 0.01634423, 0.03439335, 0.05542598, 0.02507885, 0.03408357, 0.02106231, 0.0156841, 0.03350988, 0.05483756, 0.02578248, 0.03337427, 0.02076698, 0.01629385, 0.0361151, 0.05340538, 0.02486636, 0.0326689, 0.02061246, 0.01648162, 0.03413701, 0.05617128, 0.02398712, 0.03228777, 0.02081456, 0.01585479, 0.03341223, 0.05382905, 0.02364267, 0.0340468, 0.02068099, 0.01559267, 0.03410832, 0.05510566, 0.02466964, 0.03381689, 0.02100833, 0.01610714, 0.0367659, 0.05554386, 0.02421926, 0.03246884, 0.02103098, 0.01709409, 0.03457314, 0.05869376, 0.02439124, 0.03263456, 0.02143145, 0.01660481, 0.03390836, 0.05523555, 0.02436119, 0.03355779, 0.0206489637, 0.0161269624, 0.03329334, 0.05664101, 0.02471985, 0.0334279, 0.0205165893, 0.0162523296, 0.03616432, 0.05758541, 0.02385389, 0.03234934, 0.0208183918, 0.0175892059, 0.03587133, 0.06245182, 0.02444677, 0.03191513, 0.02101166, 0.01696939, 0.03512303, 0.05875852, 0.0247668, 0.03334454, 0.02105615, 0.01651903, 0.035338, 0.0599287, 0.02545874, 0.03368509, 0.021080425, 0.0169571806, 0.03798426, 0.05859644, 0.02446738, 0.03220101, 0.0210013781, 0.0175436493, 0.03633859, 0.06146003, 0.02474101, 0.03232043, 0.02064432, 0.01683381, 0.03462785, 0.056596, 0.02480531, 0.03355862, 0.0201443713, 0.0163665619, 0.03516657, 0.05878423, 0.02557288, 0.03347705, 0.02014931, 0.01689703, 0.03800965, 0.05922231, 0.02465717, 0.03172296, 0.02040483, 0.01763143, 0.03679147, 0.06407275, 0.02543692, 0.03191299, 0.02081249, 0.01705316, 0.03571177, 0.05581857, 0.02531014, 0.03397347, 0.01994367, 0.01621407, 0.03566556, 0.05819223, 0.02591781, 0.03355385, 0.02031941, 0.0166133, 0.03898819, 0.05888307, 0.02489476, 0.0327838, 0.020544894, 0.0175743159, 0.03633289, 0.06173974, 0.02484347, 0.03255008, 0.02040967, 0.01680667, 0.03506486, 0.05810977, 0.02443378, 0.03299332, 0.01923168, 0.01628392, 0.03496471, 0.05761865, 0.02550115, 0.03259408, 0.01972533, 0.01674272, 0.03696982, 0.05813118, 0.02362058, 0.03060359, 0.0193481222, 0.016953811, 0.0347949341, 0.0605549477, 0.02334606, 0.03066702, 0.0196654387, 0.0162790716, 0.0333805047, 0.0564361513, 0.02352046, 0.03231241, 0.0193511527, 0.0158575177, 0.0328402929, 0.0569258705, 0.023088, 0.03192621, 0.0192028787, 0.0159029216, 0.0355227143, 0.0574629307, 0.0232089274, 0.0301554427, 0.0187856257, 0.0160017926, 0.0335514508, 0.0594618656, 0.0229877345, 0.0297138523, 0.0186586492, 0.0159206465, 0.0319330357, 0.0549575202, 0.0224118512, 0.0304410681, 0.0181687512, 0.0149124572, 0.031661164, 0.0569529124, 0.0230948944, 0.0300994627, 0.0185233336, 0.0151142655, 0.0352649242, 0.0563515127, 0.0227986611, 0.0293924678, 0.0186862499, 0.0159915108, 0.0335348621, 0.0597764142, 0.0231943373, 0.0288601872, 0.018845994, 0.0155349011, 0.033475969, 0.0559035353, 0.0233920049, 0.0303598586, 0.0179458782, 0.0147268837, 0.0334882699, 0.057616692, 0.0230144411, 0.0305374805, 0.0180949979, 0.0150225582, 0.0365532637, 0.0585514046, 0.0224220585, 0.0293319169, 0.0183435809, 0.0160201043, 0.034574654, 0.0615121163, 0.02303553, 0.0293614808, 0.0185285304, 0.0156434588, 0.034081962, 0.0584362634, 0.0232628919, 0.0304494854, 0.0182633623, 0.0150939161, 0.0339901, 0.0599950925, 0.0236594547, 0.0305909663, 0.0181922186, 0.0154393977, 0.0362070911, 0.0589370169, 0.02287483, 0.02958054, 0.0182282887, 0.016237013, 0.0346599743, 0.0622071214, 0.02297967, 0.02935201, 0.018265456, 0.0156275909, 0.0337106064, 0.0578288771, 0.02295256, 0.03083867, 0.0179389231, 0.0153108686, 0.0341798775, 0.0599434823, 0.02370985, 0.03102043, 0.0180125274, 0.0155707411, 0.03745255, 0.05996988, 0.02302719, 0.0298885, 0.0184369124, 0.0162446927, 0.03547331, 0.06244719, 0.02302727, 0.02977479, 0.018827619, 0.0156977028, 0.0342072323, 0.0583528168, 0.02313579, 0.03042517, 0.0183069017, 0.0150853405, 0.0345566459, 0.0603395365, 0.02359482, 0.03039487, 0.0184691567, 0.0152450418, 0.0366935283, 0.0603481866, 0.02309528, 0.02909907, 0.0186798386, 0.0159761813, 0.0349308476, 0.0631055534, 0.02353836, 0.02973988, 0.0187499486, 0.0154394051, 0.0339087062, 0.0588475689, 0.02367569, 0.03109631, 0.0183890034, 0.0147930086, 0.0347750522, 0.0611881316, 0.02434837, 0.03133065, 0.0186000261, 0.0151971541, 0.036905814, 0.0619257092, 0.02366014, 0.02998977, 0.0184324048, 0.0159455296, 0.03484058, 0.06568104, 0.02366881, 0.02918755, 0.0185342561, 0.0152978757, 0.03385464, 0.06109318, 0.02282713, 0.02943851, 0.0179456938, 0.0146094356, 0.03390436, 0.0631233, 0.02306256, 0.02967888, 0.01770739, 0.01507399, 0.03714685, 0.06302263, 0.02304867, 0.02932183, 0.0181485, 0.01567868, 0.03393992, 0.06519341, 0.02279858, 0.02852812, 0.0180426, 0.01501851, 0.03242689, 0.06109697, 0.02339067, 0.03022993, 0.01767107, 0.01466152, 0.03294354, 0.06490488, 0.02483508, 0.03093489, 0.01817345, 0.01518767, 0.03456381, 0.06460457, 0.02427469, 0.02994519, 0.01863961, 0.01620782, 0.03347169, 0.06835546, 0.02411246, 0.02947575, 0.0186784, 0.01558502, 0.03285576, 0.06454271, 0.02448777, 0.0309394, 0.01820797, 0.01477443, 0.03269942, 0.06433135, 0.02433544, 0.0303389, 0.01866548, 0.01518389, 0.0346153, 0.06324888, 0.02328507, 0.02937737, 0.01833742, 0.01592565, 0.03353015, 0.06663753, 0.02380015, 0.02877002, 0.01849772, 0.01554311, 0.03307059, 0.06248456, 0.02375509, 0.03071002, 0.0182438, 0.01491141, 0.0335034, 0.062842, 0.0244632, 0.03085645, 0.0183832, 0.01552849, 0.03584635, 0.06257735, 0.02293521, 0.02909173, 0.01813039, 0.01641772, 0.03396575, 0.06526493, 0.02312999, 0.02993077, 0.01892198, 0.01600577, 0.03337789, 0.06120047, 0.02385488, 0.031497, 0.01788723, 0.0151331, 0.03339765, 0.06453726, 0.02410815, 0.0315823, 0.01891244, 0.0156437, 0.03471434, 0.06464858, 0.02283861, 0.0309372, 0.01919771, 0.0162243, 0.0334833, 0.07000116, 0.02243359, 0.03253727, 0.02026984, 0.01594907, 0.03408378, 0.0677391, 0.02317457, 0.03162256, 0.01982041, 0.01591823, 0.03282104, 0.06272732, 0.02148058, 0.03160128, 0.02044303, 0.01587959, 0.03549601, 0.06130172, 0.02168374, 0.0328048, 0.02229778, 0.01742607, 0.03214175, 0.07312576, 0.02393263, 0.03276427, 0.02285151, 0.01746145, 0.03192598, 0.06526693, 0.0268661, 0.03479157, 0.0252163503, 0.016714748, 0.02878685, 0.067847, 0.02624994, 0.03281473, 0.0208719, 0.01658062, 0.03213123, 0.05855751, 0.01949681, 0.02414209, 0.01670407, 0.01562543, 0.03060312, 0.05922212, 0.02252267, 0.02633535, 0.0188495945, 0.0148857087, 0.02751625, 0.05044015, 0.02136543, 0.02671397, 0.018139407, 0.0140380887, 0.02628441, 0.05416822, 0.02132384, 0.02754533, 0.0183543991, 0.0142695801, 0.0272806454, 0.0567933023, 0.02107823, 0.02377805, 0.0160618126, 0.0147077451, 0.0259403531, 0.0561278872, 0.01963648, 0.02407271, 0.0151559962, 0.0137892943, 0.02526274, 0.0496144, 0.02045198, 0.02609584, 0.01546567, 0.01276681, 0.02532832, 0.05242375, 0.02005795, 0.0270816, 0.0160074867, 0.0141317109, 0.02951348, 0.05064989, 0.02121042, 0.02904083, 0.0167702306, 0.014867085, 0.02995046, 0.05578553, 0.0201888, 0.02723363, 0.01789626, 0.01559087, 0.02993509, 0.04596309, 0.02091577, 0.02757382, 0.02060301, 0.01398762, 0.03167681, 0.05413911, 0.02316356, 0.02835851, 0.01899791, 0.01442623, 0.0329723, 0.06104246, 0.0250473, 0.02928627, 0.02092886, 0.01529477, 0.03486248, 0.05978356, 0.02480507, 0.03441283, 0.02179955, 0.01448048, 0.03420362, 0.05876597, 0.0252446, 0.03715931, 0.02126081, 0.01361445, 0.03344417, 0.05855254, 0.0244942, 0.03655777, 0.02135345, 0.01331293, 0.03423413, 0.05748122, 0.02295768, 0.03326285, 0.02007888, 0.01337649, 0.03319666, 0.05573889, 0.02285481, 0.03092969, 0.02065284, 0.01295554, 0.03402341, 0.05459236, 0.02287334, 0.03438646, 0.02038454, 0.01231692, 0.03359095, 0.05859338, 0.02307035, 0.0332777, 0.0208332, 0.01275832, 0.03458562, 0.05721681, 0.02203345, 0.03186475, 0.02156059, 0.01344381, 0.032714, 0.05918038, 0.02108389, 0.0320353, 0.02213069, 0.0131589, 0.03217614, 0.05634004, 0.0211947, 0.03382192, 0.02212289, 0.01290839, 0.03323277, 0.0573696, 0.02094367, 0.03401812, 0.0230026, 0.01353215, 0.03528834, 0.05551889, 0.0207538307, 0.033086177, 0.02368964, 0.01418626, 0.03483381, 0.06067538, 0.02044215, 0.03204202, 0.02276496, 0.01405848, 0.03600487, 0.05571684, 0.02147922, 0.0313821, 0.02158928, 0.01396697, 0.03606758, 0.06054426, 0.02102289, 0.03272013, 0.02292409, 0.0147701, 0.03730253, 0.05754983, 0.01942827, 0.02799518, 0.02293296, 0.01515197, 0.03521021, 0.05799151, 0.02058642, 0.02901336, 0.02416217, 0.01503778, 0.03413389, 0.0586159, 0.02022182, 0.02907489, 0.02565276, 0.01459104, 0.03214071, 0.06098995, 0.02132715, 0.03035125, 0.02547316, 0.01495848, 0.03374498, 0.05821081, 0.0203967, 0.02681061, 0.02378578, 0.01503627, 0.02938794, 0.05628683, 0.02111271, 0.0256069, 0.02315043, 0.01514761, 0.02855537, 0.05640996, 0.02133821, 0.02701754, 0.02049584, 0.01370193, 0.03158462, 0.05749793, 0.02119538, 0.02861191, 0.02616546, 0.01553091, 0.0344021, 0.062825, 0.02126313, 0.02538181, 0.02360914, 0.01606539, 0.03325965, 0.07109399, 0.02271212, 0.02613152, 0.02635327, 0.01534278, 0.0307851, 0.06178446, 0.02234658, 0.03011458, 0.029163, 0.01617885, 0.03385104, 0.06687894, 0.02358764, 0.02987225, 0.02797637, 0.01534685, 0.02749233, 0.06332514, 0.02044467, 0.02511084, 0.0227439, 0.01473225, 0.02537532, 0.06049098, 0.02052412, 0.02993928, 0.03030559, 0.01880551, 0.02968129, 0.06426933, 0.02767384, 0.03502249, 0.03313433, 0.01757978, 0.03099881, 0.06986653, 0.02408963, 0.03078826, 0.03748894, 0.02011404, 0.03279128, 0.06388977, 0.02018548, 0.02626768, 0.02712072, 0.01962961, 0.0345551, 0.06400985, 0.01899635, 0.02479372, 0.02540767, 0.0173456, 0.02958629, 0.0575088, 0.01781899, 0.02588507, 0.02326365, 0.01554547, 0.02991022, 0.06029176, 0.01835422, 0.02621993, 0.02797585, 0.01733289, 0.03023968, 0.05730787, 0.01692017, 0.02833907, 0.02860037, 0.01668454, 0.03050118, 0.06062621, 0.01782742, 0.0265341, 0.02650974, 0.01711241, 0.02915572, 0.06376602, 0.01875079, 0.0354791, 0.028442, 0.01685861, 0.02891763, 0.0647936, 0.02038457, 0.03819113, 0.03053142, 0.01786124, 0.03431474, 0.07429402, 0.01984216, 0.03907955, 0.03001467, 0.01723993, 0.02846939, 0.06967326, 0.01896614, 0.04107144, 0.03364463, 0.02067013, 0.04362362, 0.0987788, 0.02090489, 0.05324269, 0.04411275, 0.01802312, 0.03887342, 0.09053407, 0.02180234, 0.04629729, 0.03420504, 0.01790652, 0.03327055, 0.06363922, 0.02081668, 0.04564106, 0.0333462, 0.01728178, 0.03003655, 0.06582432, 0.01988689, 0.0475831, 0.03290372, 0.0160368, 0.03003718, 0.06197017, 0.02216557, 0.0513275, 0.03395088, 0.01852484, 0.03344402, 0.07684498, 0.02433261, 0.04815787, 0.03146033, 0.01679958, 0.03181477, 0.06810919, 0.02082987, 0.04004629, 0.02805077, 0.01635777, 0.02719561, 0.07290986, 0.02589331, 0.05822362, 0.03347053, 0.01682105, 0.03240561, 0.07898659, 0.03483018, 0.05847256, 0.03327165, 0.01595738, 0.03621508, 0.10465077, 0.06385344, 0.09293109, 0.06268336, 0.02359101, 0.04507036, 0.13684879, 0.07972616, 0.13812281, 0.04930329, 0.01933788, 0.04818838, 0.17966254, 0.09062731, 0.05987475, 0.0439961, 0.01964056, 0.04873864, 0.15807378, 0.05774172, 0.05740786, 0.03859265, 0.01804256, 0.04573418, 0.14170258, 0.05267183, 0.06839161, 0.0426762, 0.01994047, 0.05200032, 0.180661, 0.05226485, 0.05030037, 0.0412169, 0.01896445, 0.04474896, 0.17470273, 0.04440876, 0.04786674, 0.04701385, 0.01851737, 0.05132022, 0.19918227, 0.04407987, 0.05093156, 0.0441725701, 0.0180891566, 0.05947109, 0.17427948, 0.04897647, 0.04897653, 0.04424105, 0.01865556, 0.06149552, 0.16077943, 0.04377522, 0.04473241, 0.0418434031, 0.0189437252, 0.06710433, 0.24788578, 0.08038559, 0.07140064, 0.06390858, 0.02189924, 0.05747355, 0.14719994, 0.05507407, 0.06282699, 0.04401449, 0.02090257, 0.04745226, 0.1572376, 0.06005397, 0.05791843, 0.04603574, 0.02116061, 0.06735294, 0.15581419, 0.06866976, 0.08378121, 0.06920864, 0.03062006, 0.07824013, 0.1706481, 0.07072694, 0.09291397, 0.0648286119, 0.0203657858, 0.06129634, 0.12493878, 0.05350606, 0.06020667, 0.04954888, 0.01847363, 0.04940889, 0.13648619, 0.04500476, 0.06276087, 0.05272788, 0.01918234, 0.0578177, 0.1135065, 0.05310392, 0.05777831, 0.08526614, 0.02811664, 0.05974855, 0.12521009, 0.05987415, 0.06451589, 0.05519336, 0.01975151, 0.05273095, 0.10215504, 0.04558996, 0.06358741, 0.05301717, 0.017042, 0.05257225, 0.10079025, 0.05156804, 0.06638578, 0.04795246, 0.01742821, 0.04828831, 0.09419295, 0.04458212, 0.06118036, 0.0478762, 0.01896525, 0.05443062, 0.12115728, 0.05275637, 0.06643149, 0.05814569, 0.01950464, 0.05292104, 0.09920283, 0.0520904, 0.06019023, 0.03597147, 0.01872953, 0.05281743, 0.10545485, 0.04892094, 0.0631356, 0.04462121, 0.01871076, 0.04889961, 0.09602778, 0.0391764, 0.05660046, 0.04643189, 0.01916124, 0.0464705, 0.11113698, 0.04471613, 0.06164677, 0.05157764, 0.01912177, 0.04261403, 0.09163526, 0.04098821, 0.05799451, 0.04915744, 0.0200037, 0.04224597, 0.10298138, 0.03938197, 0.05169249, 0.04675669, 0.01936518, 0.03929596, 0.08626587, 0.036479, 0.05645428, 0.04503834, 0.02059261, 0.04261076, 0.11537369, 0.04612076, 0.06372805, 0.04240371, 0.01917436, 0.03910608, 0.09341256, 0.04113368, 0.06160878, 0.0377298258, 0.0170979835, 0.03445856, 0.08227947, 0.03477942, 0.05975066, 0.0356128216, 0.0171041954, 0.03632899, 0.07865502, 0.03351195, 0.05584828, 0.0336760059, 0.0167258084, 0.0394276, 0.08455489, 0.03772141, 0.05314487, 0.0370043702, 0.0179582294, 0.03774888, 0.08211921, 0.03534577, 0.06570759, 0.0402415358, 0.0182494242, 0.0356849954, 0.139810428, 0.03997628, 0.06109553, 0.0385094173, 0.0160587374, 0.03418953, 0.08434632, 0.02771871, 0.0539974, 0.0354987755, 0.0156884436, 0.0373644, 0.09332263, 0.03226959, 0.06174472, 0.0415350795, 0.0174017772, 0.0401472, 0.10495475, 0.04018213, 0.06447577, 0.0479925573, 0.0160987042, 0.0349616706, 0.103557028, 0.03471746, 0.07608655, 0.0396207236, 0.0156521983, 0.0344728678, 0.0697504655, 0.03128455, 0.06622583, 0.0359974653, 0.0156116001, 0.0330005921, 0.0666393265, 0.02712267, 0.06505653, 0.0400690883, 0.0162311494, 0.0345332734, 0.0659573898, 0.0326474, 0.06843653, 0.0352522023, 0.0159068238, 0.0339484997, 0.0802456886, 0.03911702, 0.07068632, 0.0374527462, 0.0160259753, 0.0355977342, 0.0826629475, 0.03283204, 0.05382108, 0.0322830714, 0.0163461398, 0.035051167, 0.0768707544, 0.0331361, 0.05474141, 0.0342718437, 0.0161928572, 0.0333005823, 0.0771795437, 0.03354587, 0.05238602, 0.0329381451, 0.0161584597, 0.03797093, 0.08488768, 0.03985768, 0.0666116, 0.0345093794, 0.0170525033, 0.034293808, 0.0870746747, 0.033583615, 0.0641378462, 0.0307647269, 0.0158085059, 0.0379164517, 0.0969521552, 0.0358743481, 0.0707888827, 0.0495905727, 0.0230391752, 0.04393645, 0.110915162, 0.045632001, 0.0754417554, 0.0534032919, 0.0203859303, 0.0353335589, 0.125200421, 0.0281441305, 0.0589877591, 0.0380197987, 0.023806408, 0.0350329652, 0.0898124725, 0.03102933, 0.0455422, 0.040044453, 0.0297157355, 0.03431217, 0.0860619172, 0.0307925, 0.0415051, 0.0408805981, 0.0322180316, 0.0375488959, 0.094429478, 0.03047203, 0.04365376, 0.0382195115, 0.0329670496, 0.0360716395, 0.10839577, 0.03844819, 0.04659538, 0.0429039039, 0.0326359421, 0.033815112, 0.11353194, 0.03088615, 0.03804145, 0.04197257, 0.03164835, 0.0332253203, 0.0921266824, 0.02346106, 0.03537981, 0.0519266762, 0.0285604727, 0.03414795, 0.10178862, 0.0312133208, 0.0415361002, 0.03324022, 0.02638882, 0.02867144, 0.08728134, 0.03073368, 0.03682247, 0.0301426016, 0.0256179236, 0.03283371, 0.09440748, 0.0299486183, 0.0382485613, 0.0223807003, 0.028152097, 0.0374650992, 0.0946750045, 0.0260852035, 0.0361976735, 0.0234336462, 0.0254394338, 0.0337563679, 0.0870551392, 0.02879832, 0.03957529, 0.0241619945, 0.0263030343, 0.03858238, 0.09708074, 0.0316448249, 0.0374086536, 0.02309062, 0.03168896, 0.04948417, 0.15679987, 0.036099188, 0.0388870612, 0.0303458516, 0.0369122885, 0.0430754088, 0.160531208, 0.0367693454, 0.0395498686, 0.0322482847, 0.0357753821, 0.0414659865, 0.109920099, 0.0401820019, 0.0417217799, 0.0320493765, 0.0397958905, 0.0437321402, 0.139795825, 0.0431435257, 0.0433076024, 0.0293983, 0.03867169, 0.0427559465, 0.138996392, 0.04535927, 0.0377796, 0.0243194457, 0.040509928, 0.0411930978, 0.171568453, 0.05276839, 0.0483223, 0.0317473859, 0.0361264907, 0.0413931832, 0.105174944, 0.04181182, 0.03929242, 0.0263896491, 0.0287136845, 0.04203644, 0.13156758, 0.05062287, 0.04811796, 0.02892291, 0.03555089, 0.05350839, 0.14386648, 0.04811941, 0.04663106, 0.03177229, 0.03497896, 0.05737387, 0.16854723, 0.06749247, 0.06109894, 0.03563597, 0.04503124, 0.0544801, 0.18134722, 0.07146981, 0.06239616, 0.03958378, 0.03226663, 0.06074523, 0.1665684, 0.09286509, 0.06478306, 0.05877342, 0.04179315, 0.07028086, 0.17310034, 0.10101657, 0.05732151, 0.04518042, 0.03483718, 0.06683662, 0.15849482, 0.08200426, 0.05109755, 0.043603, 0.03328576, 0.06907803, 0.11900064, 0.07297206, 0.04877448, 0.05204451, 0.04009077, 0.07482372, 0.15952244, 0.0909397, 0.05941819, 0.06313819, 0.04377953, 0.0964073, 0.17512855, 0.09947725, 0.06839079, 0.0721525, 0.05800994, 0.13020653, 0.20503333, 0.12880029, 0.08303415, 0.08927777, 0.08306305, 0.15668736, 0.21329577, 0.13688833, 0.08368284, 0.12668495, 0.09076595, 0.19152103, 0.24844983, 0.2363374, 0.1308287, 0.23063843, 0.17634916, 0.3742556, 0.27506867, 0.3506132, 0.1526815, 0.21943717, 0.21739736, 0.41520652, 0.32441154, 0.33064112, 0.19240825, 0.2800476, 0.2772787, 0.49007556, 0.3279685, 0.33093506, 0.17846902, 0.28420845, 0.32180563, 0.42036837, 0.28480121, 0.37771085, 0.22544745, 0.2637628, 0.37794727, 0.3673816, 0.41738364, 0.43588525, 0.29085603, 0.30628416, 0.40647572, 0.3822251, 0.39167863, 0.44856876, 0.32312062, 0.30474806, 0.4260162, 0.48357844, 0.3728218, 0.4529148, 0.2902916, 0.32191738, 0.41701815, 0.4377701, 0.3871559, 0.32979515, 0.27835646, 0.39777297, 0.47844365, 0.4719078, 0.44293734, 0.35504517, 0.29736513, 0.34855998, 0.496225, 0.50067544, 0.40645137, 0.3801343, 0.32737315, 0.3838529, 0.51422304, 0.5759322, 0.43966037, 0.39648953, 0.32741225, 0.355698, 0.5048955, 0.5204295, 0.45712084, 0.4465979, 0.3829529, 0.41857204, 0.56059605, 0.5698763, 0.48324183, 0.46148607, 0.34185112, 0.47327495, 0.5552043, 0.47932303, 0.5147454, 0.4069086, 0.3921208, 0.43406305, 0.47570056, 0.5139945, 0.56063724, 0.31959838, 0.35451683, 0.3771475, 0.4271501, 0.46938956, 0.52813387, 0.36677864, 0.3922322, 0.41441953, 0.4404754, 0.46569446, 0.6166973, 0.3813954, 0.3589253, 0.45485827, 0.4487422, 0.46831545, 0.6206833, 0.43073866, 0.38357973, 0.47312778, 0.40815043, 0.0309292]
lncRNA=[0.22639266, 0.42251822, 0.19506882, 0.24732032, 0.22147301, 0.36866796, 0.22747992, 0.43079987, 0.2591577, 0.2706055, 0.26525682, 0.45076013, 0.27118632, 0.53916067, 0.29496244, 0.31304482, 0.323348, 0.59064704, 0.29157913, 0.5898553, 0.31285644, 0.31412855, 0.30895576, 0.57791996, 0.2354968, 0.53348625, 0.23747507, 0.29961812, 0.28181157, 0.5636277, 0.22606036, 0.5254881, 0.2468133, 0.2912143, 0.26766908, 0.6038661, 0.25596625, 0.55182904, 0.3841585, 0.27798447, 0.32789654, 0.58780646, 0.2750115, 0.5554992, 0.40766376, 0.31527272, 0.36394298, 0.5384383, 0.30063957, 0.49971208, 0.33428857, 0.22117734, 0.342887, 0.41433644, 0.28694767, 0.40274903, 0.22375017, 0.17096838, 0.26616305, 0.38427523, 0.29611012, 0.39101186, 0.23673852, 0.16463389, 0.27694598, 0.44189775, 0.2892165, 0.46034366, 0.2930252, 0.1693859, 0.30871302, 0.3149124, 0.36750352, 0.34454617, 0.25129032, 0.13415109, 0.297598, 0.36881185, 0.34283522, 0.37764058, 0.30089706, 0.15984109, 0.3397912, 0.4123114, 0.34146366, 0.39115146, 0.29754084, 0.11432314, 0.3752213, 0.46435738, 0.34757596, 0.33910653, 0.19367976, 0.10910986, 0.3920004, 0.5439044, 0.45047903, 0.26461324, 0.16545744, 0.06935596, 0.30441353, 0.46371016, 0.4262252, 0.24402905, 0.13022237, 0.05919325, 0.2938624, 0.45239294, 0.40798017, 0.2702669, 0.12682685, 0.07571436, 0.3451404, 0.51524705, 0.43452224, 0.28969818, 0.11391488, 0.05552131, 0.32491788, 0.40249407, 0.4363288, 0.20914197, 0.09312589, 0.05335755, 0.26301163, 0.387418, 0.41706887, 0.1876089, 0.0722455, 0.05302868, 0.27698445, 0.4229212, 0.41934082, 0.26243395, 0.10948442, 0.0545522, 0.171346, 0.35865983, 0.38807335, 0.16201916, 0.07495552, 0.03793791, 0.2692978, 0.4767485, 0.49761775, 0.22383618, 0.10683821, 0.03123697, 0.3028681, 0.4659851, 0.4313875, 0.19182694, 0.09389978, 0.03664118, 0.350758, 0.4164994, 0.4139577, 0.2020719, 0.10733084, 0.03967823, 0.29027727, 0.44176683, 0.4045458, 0.2827366, 0.09540381, 0.04011261, 0.4864132, 0.555585, 0.42188907, 0.41757074, 0.10234458, 0.03896354, 0.71654505, 0.77332443, 0.6120852, 0.3656529, 0.16355169, 0.09953977, 0.8002465, 0.830347776, 0.576208949, 0.4175366, 0.21407247, 0.14817224, 0.7518815, 0.815250516, 0.661795259, 0.43475392, 0.15428072, 0.1578283, 0.75500995, 0.815423608, 0.669554114, 0.5132451, 0.2685757, 0.21125762, 0.73462903, 0.827111065, 0.667785585, 0.4703894, 0.1999813, 0.19781116, 0.7134824, 0.797109246, 0.661090076, 0.4296059, 0.20988639, 0.21683605, 0.6252725, 0.73893857, 0.64513272, 0.43747818, 0.27363393, 0.21589914, 0.6248148, 0.750243545, 0.645759583, 0.43130898, 0.32210642, 0.26264605, 0.64828706, 0.754994094, 0.719427288, 0.47653934, 0.35249248, 0.29933372, 0.67650074, 0.798254251, 0.705796123, 0.4645685, 0.37153342, 0.26353678, 0.61770517, 0.752270818, 0.667591572, 0.47572517, 0.37855282, 0.27621475, 0.6815804, 0.759042203, 0.652582169, 0.49066877, 0.42562467, 0.35207996, 0.7033798, 0.781852007, 0.662897468, 0.5064145, 0.5016421, 0.3619739, 0.72298473, 0.803353846, 0.669368744, 0.5408647, 0.5419391, 0.3724117, 0.73731387, 0.814999998, 0.724865913, 0.697043, 0.601642, 0.40838006, 0.79888624, 0.823555529, 0.76366663, 0.7440749, 0.5739829, 0.40661243, 0.8186405, 0.839305103, 0.724074185, 0.7346819, 0.54004824, 0.3661028, 0.80886084, 0.843345642, 0.675262094, 0.7111744, 0.46675, 0.31007445, 0.76641595, 0.81234473, 0.68876016, 0.72016764, 0.49090615, 0.36889213, 0.783941, 0.82089823, 0.65482837, 0.69904464, 0.5235803, 0.3771585, 0.7936208, 0.819121, 0.6776634, 0.69240624, 0.51322776, 0.349036, 0.7998256, 0.816727161, 0.629986763, 0.7031783, 0.47755834, 0.29829624, 0.7526984, 0.777502716, 0.583304644, 0.62250507, 0.42309567, 0.2671965, 0.75716007, 0.7741849, 0.5473454, 0.58827144, 0.4046854, 0.25656432, 0.72725445, 0.748507023, 0.530604541, 0.55083525, 0.37981465, 0.25432774, 0.7214681, 0.746727884, 0.533009768, 0.52161855, 0.35143116, 0.20816205, 0.6625352, 0.7057372, 0.48456404, 0.46312758, 0.26089284, 0.17603627, 0.6559747, 0.70903695, 0.4822934, 0.49252236, 0.36976287, 0.21183334, 0.66251683, 0.7407306, 0.47555318, 0.43963522, 0.38517118, 0.23809396, 0.69361883, 0.7573131, 0.469459, 0.4299389, 0.37201262, 0.23405495, 0.6654152, 0.7635467, 0.47726908, 0.53709537, 0.4065012, 0.2679012, 0.72229946, 0.7951911, 0.5665819, 0.623879, 0.4640077, 0.29250357, 0.73072636, 0.81130654, 0.5765795, 0.6259868, 0.4601154, 0.28591228, 0.73716974, 0.819329262, 0.584038556, 0.5879468, 0.39204317, 0.19574851, 0.6589109, 0.8012231, 0.5908246, 0.6297244, 0.37015086, 0.20634587, 0.7401307, 0.8377681, 0.63863283, 0.67201316, 0.43044826, 0.2094978, 0.73070276, 0.83376145, 0.6306368, 0.6423932, 0.4198065, 0.17271331, 0.6965864, 0.8315975, 0.5777143, 0.5730629, 0.38224983, 0.1513135, 0.6902786, 0.82147723, 0.6316918, 0.6411411, 0.44762775, 0.19228221, 0.71065897, 0.8288831, 0.63042724, 0.639078796, 0.457335025, 0.18095551, 0.69740885, 0.8299634, 0.6415103, 0.63839597, 0.44710597, 0.15832976, 0.66741437, 0.808425, 0.56950915, 0.545824, 0.37763327, 0.13005382, 0.64149207, 0.80083406, 0.5970206, 0.58921635, 0.421588, 0.15614769, 0.67900056, 0.81377435, 0.6126438, 0.621379018, 0.476626843, 0.16845796, 0.69546455, 0.83518183, 0.6485571, 0.631921351, 0.477731258, 0.20057982, 0.6967518, 0.8517585, 0.65454304, 0.599957049, 0.500873804, 0.18941355, 0.66754115, 0.8315109, 0.6404805, 0.601272166, 0.402550995, 0.14804767, 0.65300167, 0.8234934, 0.6144067, 0.60867953, 0.46572122, 0.17060846, 0.69289225, 0.84050643, 0.6421964, 0.6310013, 0.5329618, 0.19381438, 0.7527012, 0.866438031, 0.674968243, 0.69003975, 0.62248105, 0.20212571, 0.7088805, 0.8590475, 0.68062806, 0.6814596, 0.55362463, 0.20221922, 0.7195812, 0.8696339, 0.7101529, 0.70638967, 0.6430974, 0.25641665, 0.75141037, 0.888444841, 0.746728003, 0.741429031, 0.675609708, 0.3729557, 0.7641697, 0.88814652, 0.681486011, 0.7104157, 0.6165719, 0.42041603, 0.76661754, 0.878643215, 0.653994977, 0.722113013, 0.627972245, 0.4710389, 0.8025034, 0.892897606, 0.654196799, 0.7286557, 0.62650436, 0.4800181, 0.790522, 0.88673979, 0.673585355, 0.7215653, 0.60030717, 0.44708607, 0.76676494, 0.8859182, 0.645990849, 0.6800112, 0.60800666, 0.42254782, 0.72866344, 0.896582782, 0.723358274, 0.74144346, 0.59209037, 0.46371207, 0.7512052, 0.90527004, 0.737474799, 0.75636035, 0.58067286, 0.49505934, 0.77650416, 0.903966069, 0.751165748, 0.7425207, 0.55771315, 0.47460455, 0.78633636, 0.907877386, 0.7226035, 0.7038547, 0.54229045, 0.44116092, 0.7535456, 0.900982678, 0.716132462, 0.7008953, 0.55536234, 0.42318967, 0.7728762, 0.901795387, 0.690419555, 0.6888969, 0.5784381, 0.42816186, 0.7684651, 0.897495031, 0.691723526, 0.70525974, 0.55672145, 0.4260446, 0.7634974, 0.89704299, 0.692631662, 0.6776061, 0.54093164, 0.39617482, 0.753028, 0.883164763, 0.679768682, 0.69708943, 0.555072, 0.3953758, 0.76061124, 0.885903358, 0.680023074, 0.70934707, 0.6162887, 0.4038758, 0.7731863, 0.89237076, 0.698181987, 0.739015, 0.62624574, 0.43937182, 0.77752525, 0.892475367, 0.704688847, 0.7341129, 0.5802474, 0.40874317, 0.75823003, 0.8862046, 0.727664411, 0.723322332, 0.54705143, 0.41961354, 0.76359075, 0.890495718, 0.726346433, 0.7386702, 0.55276906, 0.44384423, 0.76572335, 0.890213072, 0.736134708, 0.7350862, 0.5488049, 0.44502324, 0.7651658, 0.894698679, 0.726773381, 0.74822384, 0.5704119, 0.40606493, 0.75035405, 0.887480617, 0.717561305, 0.7458817, 0.58963364, 0.4236026, 0.77492577, 0.904272854, 0.712256074, 0.736992896, 0.587041676, 0.4481784, 0.7787157, 0.901441991, 0.741556942, 0.74176586, 0.533115, 0.47787735, 0.79788214, 0.892038524, 0.733394623, 0.726921499, 0.493790686, 0.4308446, 0.7797835, 0.883979321, 0.732685566, 0.7365036, 0.5266643, 0.44255766, 0.80447644, 0.886817515, 0.73843503, 0.7419806, 0.5639231, 0.44089806, 0.8109984, 0.893700957, 0.744378328, 0.73701155, 0.52120864, 0.4397409, 0.80943465, 0.894071817, 0.733249903, 0.71284467, 0.46747637, 0.3615887, 0.7810796, 0.887193143, 0.736612976, 0.72434396, 0.46799323, 0.36993206, 0.7829767, 0.891130209, 0.739365339, 0.72363406, 0.46927747, 0.3879596, 0.7880256, 0.892119527, 0.744362533, 0.7071135, 0.4478796, 0.37758335, 0.7820714, 0.886912704, 0.707769036, 0.68991965, 0.43869495, 0.34576246, 0.75952053, 0.875781119, 0.707964003, 0.70240486, 0.44823173, 0.3602234, 0.7700482, 0.877035081, 0.686808228, 0.7003304, 0.47523052, 0.3846253, 0.77165604, 0.885806859, 0.685583234, 0.6827846, 0.48928508, 0.40247115, 0.77185136, 0.892238021, 0.687597394, 0.699588, 0.47755912, 0.3616271, 0.7601168, 0.886298239, 0.681747258, 0.6934491, 0.47575542, 0.37169883, 0.77574366, 0.888711572, 0.684496701, 0.68000996, 0.47448686, 0.38491893, 0.7764281, 0.889147997, 0.682110429, 0.6857221, 0.48575017, 0.39831644, 0.7744496, 0.891243637, 0.669512868, 0.67577493, 0.4673958, 0.341195, 0.75263494, 0.886285484, 0.672304273, 0.6835957, 0.4622931, 0.3494669, 0.76742125, 0.887346745, 0.668109655, 0.67078006, 0.48591045, 0.36737016, 0.7760607, 0.886390388, 0.662490249, 0.68839604, 0.5100015, 0.3773683, 0.7793103, 0.889475882, 0.655360401, 0.69190675, 0.50616544, 0.34579405, 0.7599777, 0.888054967, 0.665633202, 0.69920677, 0.5199206, 0.36417228, 0.7779162, 0.889405251, 0.674655557, 0.70743334, 0.5471275, 0.37794673, 0.7864221, 0.89090991, 0.684202969, 0.72413826, 0.56707454, 0.3947972, 0.78928065, 0.893866003, 0.673590124, 0.71683747, 0.5479329, 0.34619787, 0.7688354, 0.890412152, 0.677829206, 0.7235114, 0.5514046, 0.36215162, 0.77864194, 0.892364383, 0.675237358, 0.72136915, 0.5669849, 0.38750044, 0.78775394, 0.895487785, 0.68390882, 0.7331848, 0.5586844, 0.39726597, 0.77820957, 0.89559114, 0.670511484, 0.7380327, 0.5519011, 0.3626756, 0.7633966, 0.891680062, 0.669003069, 0.740844, 0.55483663, 0.37762716, 0.77638334, 0.895224988, 0.671702623, 0.7340791, 0.57417595, 0.39783677, 0.783353, 0.897562385, 0.681116223, 0.74167097, 0.57804924, 0.40802833, 0.777983, 0.899276435, 0.676641285, 0.738986, 0.554621, 0.36824462, 0.7586499, 0.894310176, 0.677073777, 0.7414597, 0.56452864, 0.38362217, 0.77067006, 0.894692838, 0.679658473, 0.7373866, 0.58195865, 0.40392616, 0.7822805, 0.899298072, 0.686940491, 0.76174617, 0.59660053, 0.41419408, 0.77967614, 0.901406407, 0.681560934, 0.75446904, 0.57887655, 0.37370807, 0.76815903, 0.898169518, 0.683780193, 0.7625278, 0.5850571, 0.39232197, 0.7773679, 0.901128352, 0.687959671, 0.7638056, 0.60328394, 0.41190243, 0.79009277, 0.903142333, 0.692892671, 0.7719352, 0.6061889, 0.42144942, 0.7839947, 0.902153552, 0.682977378, 0.76733786, 0.582142, 0.37925807, 0.76985735, 0.898026288, 0.684781313, 0.76762617, 0.5855385, 0.39182502, 0.78688926, 0.899703622, 0.686309993, 0.7661873, 0.6080648, 0.41178045, 0.798809, 0.901610374, 0.686406136, 0.7847985, 0.6143907, 0.42579302, 0.79848206, 0.9024086, 0.679208159, 0.7851578, 0.60722715, 0.39389864, 0.7819166, 0.900247931, 0.684190929, 0.78751147, 0.62339664, 0.4142172, 0.79602194, 0.901658893, 0.687719703, 0.78478783, 0.6455663, 0.4327684, 0.8053003, 0.903688014, 0.690949082, 0.79039884, 0.6442411, 0.44334567, 0.79989105, 0.905174732, 0.683867574, 0.7880894, 0.6283059, 0.40721056, 0.78150535, 0.900198936, 0.685019791, 0.7940906, 0.6332163, 0.42095006, 0.79373145, 0.90575695, 0.686740816, 0.7870398, 0.6443807, 0.4406449, 0.80248433, 0.906183183, 0.690047562, 0.79845196, 0.6535509, 0.4501867, 0.7954902, 0.90621078, 0.687484086, 0.80198884, 0.6459344, 0.41473407, 0.7840475, 0.904184639, 0.694261968, 0.8021886, 0.6521174, 0.4314792, 0.7948101, 0.90578717, 0.698191583, 0.7977805, 0.6535498, 0.43893388, 0.80545896, 0.908797383, 0.702668428, 0.80509627, 0.6595722, 0.45356378, 0.8011436, 0.90892154, 0.697074771, 0.79999334, 0.635446, 0.4154239, 0.78229105, 0.905294418, 0.695460796, 0.79295737, 0.63560057, 0.43490657, 0.79528844, 0.907076418, 0.69494611, 0.7884267, 0.6494753, 0.45133942, 0.80256426, 0.908716381, 0.699430168, 0.80052274, 0.6541995, 0.4578695, 0.79526424, 0.909117103, 0.690455079, 0.7916962, 0.6350639, 0.415734, 0.778004, 0.904502809, 0.692774296, 0.79181516, 0.63513494, 0.41978326, 0.78909266, 0.905713916, 0.69478035, 0.7869475, 0.639034, 0.43659505, 0.79981345, 0.90777266, 0.703867674, 0.80242324, 0.65208745, 0.4536367, 0.79532844, 0.909189522, 0.697299421, 0.7917878, 0.6377606, 0.41721535, 0.77885133, 0.905040622, 0.700387359, 0.79198015, 0.6398894, 0.43502632, 0.7906665, 0.906067252, 0.697169423, 0.7841631, 0.6477649, 0.44652355, 0.79799813, 0.905378103, 0.697000563, 0.789219558, 0.650820732, 0.462623775, 0.787412167, 0.907893717, 0.688991308, 0.780277908, 0.627328694, 0.421796381, 0.769834518, 0.904092252, 0.689564764, 0.780415893, 0.632574558, 0.437347502, 0.781424046, 0.905531645, 0.690880537, 0.779205501, 0.641053498, 0.453806609, 0.792132556, 0.907684326, 0.695062518, 0.789114952, 0.642730236, 0.467200637, 0.788809538, 0.909157574, 0.69100219, 0.78134948, 0.612682879, 0.418234229, 0.770827711, 0.903361022, 0.688975811, 0.776721954, 0.613879561, 0.428359866, 0.782602131, 0.905345023, 0.69293499, 0.772737086, 0.622817576, 0.439825982, 0.792117, 0.907478929, 0.693184137, 0.781022072, 0.624481082, 0.444861233, 0.787724316, 0.906093776, 0.688713968, 0.775069356, 0.595488727, 0.405183285, 0.769057572, 0.902812779, 0.691863477, 0.773273826, 0.598680556, 0.414440155, 0.781812727, 0.902752757, 0.692116499, 0.766892374, 0.596563458, 0.427248359, 0.789244592, 0.90552032, 0.693134069, 0.773608267, 0.603645086, 0.436036617, 0.785017788, 0.905870795, 0.692005455, 0.766011715, 0.584721923, 0.401798218, 0.767430007, 0.901508451, 0.69320631, 0.769327164, 0.586905301, 0.408981055, 0.781749129, 0.902392864, 0.697771847, 0.76441133, 0.596157193, 0.424679428, 0.789025187, 0.904395103, 0.701171875, 0.780506551, 0.607605457, 0.433923036, 0.78588897, 0.90560019, 0.693573654, 0.774482667, 0.579519689, 0.392575085, 0.769534647, 0.900825143, 0.693361521, 0.767355978, 0.583429456, 0.397975653, 0.77923435, 0.902251184, 0.696517408, 0.757215977, 0.597796559, 0.418016344, 0.78990519, 0.904166102, 0.702437222, 0.768308163, 0.595193565, 0.428259641, 0.784099638, 0.905934989, 0.697549164, 0.768426001, 0.581609368, 0.389507562, 0.770338893, 0.903059542, 0.701707304, 0.772906303, 0.593863666, 0.410770476, 0.785336196, 0.906095147, 0.702133834, 0.770464659, 0.60610944, 0.428999871, 0.795118213, 0.906677604, 0.704100192, 0.777744234, 0.607373893, 0.439311832, 0.79114151, 0.906292796, 0.692298591, 0.772252142, 0.586391509, 0.403260142, 0.77278465, 0.902604163, 0.696780443, 0.77221024, 0.586155951, 0.417328089, 0.783185244, 0.903277576, 0.696748853, 0.769863725, 0.59752661, 0.428931177, 0.789634585, 0.905695021, 0.703208268, 0.775750101, 0.594112217, 0.445044845, 0.783243537, 0.905969203, 0.695434511, 0.770302594, 0.576798379, 0.412435055, 0.77007103, 0.902857125, 0.697680414, 0.768967628, 0.587732971, 0.427483946, 0.781345487, 0.903014362, 0.697527647, 0.764118969, 0.591886461, 0.44285959, 0.789288938, 0.903268337, 0.698350012, 0.770116746, 0.586357117, 0.452136844, 0.782136738, 0.903625131, 0.693876207, 0.773964584, 0.562992156, 0.418732017, 0.766497314, 0.900350809, 0.69987905, 0.774058819, 0.564662516, 0.430611789, 0.776728332, 0.900141776, 0.705624759, 0.765936315, 0.564360619, 0.440695941, 0.779943824, 0.899209857, 0.707262635, 0.766871214, 0.554503322, 0.448162436, 0.776112258, 0.900608122, 0.697309017, 0.759762049, 0.531903803, 0.405982643, 0.763711154, 0.896170914, 0.700356483, 0.75620532, 0.543855727, 0.412025213, 0.77539289, 0.896271825, 0.697531939, 0.747750998, 0.542755246, 0.428485274, 0.782819271, 0.897909105, 0.700992942, 0.755921841, 0.546613872, 0.442674994, 0.779054761, 0.89775449, 0.694869816, 0.752591968, 0.523693442, 0.397741765, 0.761439621, 0.892914355, 0.699999809, 0.74823904, 0.523652732, 0.408563852, 0.772420585, 0.893851221, 0.696763635, 0.739922106, 0.538160384, 0.424651206, 0.782224298, 0.897614896, 0.703514814, 0.753385067, 0.536953449, 0.427319199, 0.776173294, 0.897762835, 0.69475168, 0.750726283, 0.511484981, 0.386414379, 0.760259807, 0.893123984, 0.700547874, 0.7509045, 0.518166125, 0.398001611, 0.770701945, 0.893846035, 0.701684356, 0.737035513, 0.516440988, 0.404944986, 0.778751254, 0.894226313, 0.708857596, 0.738676906, 0.52150172, 0.420715988, 0.773973525, 0.899084628, 0.694079399, 0.74175787, 0.505118787, 0.382149547, 0.755501032, 0.890875161, 0.695219755, 0.733672798, 0.516998351, 0.390088379, 0.767440319, 0.891980112, 0.694929004, 0.717252493, 0.520480335, 0.407768756, 0.773867846, 0.894351363, 0.696531057, 0.732518375, 0.524478972, 0.420400649, 0.769940019, 0.895175457, 0.688425243, 0.713260353, 0.505453944, 0.370615482, 0.745650232, 0.890126646, 0.692301095, 0.719057083, 0.510756195, 0.384198278, 0.762063742, 0.892679751, 0.688275635, 0.707338214, 0.508496463, 0.395889908, 0.768175423, 0.893347323, 0.690149784, 0.70900625, 0.494635224, 0.400762498, 0.759550214, 0.89447093, 0.67452997, 0.702471852, 0.470410705, 0.359421581, 0.732090712, 0.889498532, 0.671189189, 0.69066292, 0.475293428, 0.356694669, 0.740711868, 0.891188443, 0.671106517, 0.690538645, 0.493263841, 0.373464286, 0.747831345, 0.897379935, 0.673578203, 0.707177162, 0.479756713, 0.383798808, 0.738401353, 0.898835242, 0.680905104, 0.707015336, 0.421723336, 0.344762385, 0.716119111, 0.891080797, 0.68436563, 0.701228082, 0.420612335, 0.349400818, 0.72328949, 0.889682114, 0.677806795, 0.690083623, 0.448117733, 0.37417838, 0.73201954, 0.891463101, 0.689921618, 0.709718347, 0.459659398, 0.37292707, 0.725487351, 0.890709877, 0.678355098, 0.714482188, 0.449868888, 0.342410833, 0.70530653, 0.883868396, 0.66909045, 0.7091668, 0.46348277, 0.358995944, 0.720009148, 0.884236276, 0.67029953, 0.69191146, 0.46223563, 0.369534194, 0.724307895, 0.887145877, 0.67109865, 0.709634, 0.4695301, 0.369214386, 0.720496714, 0.885280073, 0.65802151, 0.69684136, 0.46225137, 0.3390584, 0.70356375, 0.881102562, 0.664785802, 0.697061, 0.46615514, 0.3468991, 0.7165292, 0.882844985, 0.667610526, 0.6891989, 0.46581227, 0.35683763, 0.727284312, 0.884393632, 0.675742388, 0.694782257, 0.458806366, 0.36441201, 0.72393477, 0.887677193, 0.665103495, 0.6980773, 0.4504676, 0.329703152, 0.707397878, 0.881219923, 0.667040765, 0.695364475, 0.45196861, 0.33903569, 0.721087515, 0.88207835, 0.66980648, 0.6871359, 0.45997462, 0.35920006, 0.733495355, 0.884755433, 0.672912836, 0.704451561, 0.468612462, 0.369450092, 0.724000812, 0.886756659, 0.671090126, 0.700922251, 0.457447141, 0.333880037, 0.709947169, 0.881698012, 0.675925136, 0.691270351, 0.454413265, 0.346733868, 0.719397724, 0.881042659, 0.680734098, 0.679780364, 0.454750866, 0.361081213, 0.729534388, 0.884383619, 0.679118216, 0.70285511, 0.464935571, 0.37559697, 0.726306677, 0.885247052, 0.669371963, 0.699083865, 0.450829476, 0.346604526, 0.706835508, 0.877820551, 0.667500913, 0.696815908, 0.457568079, 0.358280897, 0.725985646, 0.876853883, 0.670322359, 0.679814637, 0.45999518, 0.36848104, 0.735641956, 0.879251301, 0.674417377, 0.692538738, 0.465630919, 0.374322742, 0.730584145, 0.882264316, 0.672639191, 0.693292916, 0.462706029, 0.346518815, 0.715717793, 0.878515005, 0.683095634, 0.693310797, 0.477817386, 0.362668067, 0.733785331, 0.882627487, 0.686394453, 0.688465416, 0.477361828, 0.375127941, 0.743849516, 0.885629833, 0.690141737, 0.703211725, 0.471435785, 0.386202574, 0.73843807, 0.88653034, 0.67800498, 0.699755311, 0.456215084, 0.351836681, 0.721880019, 0.882840812, 0.681070387, 0.694081783, 0.464044005, 0.360430628, 0.73261863, 0.885224819, 0.684616208, 0.694857478, 0.464648426, 0.371517748, 0.744941056, 0.888350248, 0.690296113, 0.702008665, 0.463967949, 0.368364722, 0.741835773, 0.889059782, 0.678302526, 0.697093427, 0.445598632, 0.34021762, 0.721535385, 0.884336948, 0.679207265, 0.692311704, 0.445439368, 0.347506016, 0.73514998, 0.885441482, 0.684188902, 0.694671035, 0.454218239, 0.361965269, 0.745874345, 0.887448072, 0.69008404, 0.708627522, 0.457266957, 0.372372746, 0.73891449, 0.888415933, 0.682550371, 0.706176817, 0.444650859, 0.342574298, 0.720578194, 0.883573592, 0.686603427, 0.704449952, 0.445465386, 0.355762988, 0.734893262, 0.884649932, 0.691554844, 0.697578251, 0.452383161, 0.37002033, 0.746681392, 0.888345003, 0.694808245, 0.715113044, 0.45556283, 0.377693832, 0.740693331, 0.889637649, 0.686127901, 0.708174169, 0.438971907, 0.341855228, 0.72078985, 0.884059489, 0.691031814, 0.705127597, 0.445032328, 0.356983155, 0.73279357, 0.886304975, 0.694085419, 0.703314066, 0.454518259, 0.372492671, 0.745387435, 0.89001286, 0.698687136, 0.718948841, 0.463785887, 0.380383849, 0.739991963, 0.89154762, 0.690413475, 0.713516, 0.4527342, 0.3496876, 0.72050965, 0.886316001, 0.694352984, 0.71410894, 0.4606861, 0.361394048, 0.734366059, 0.887327254, 0.701637983, 0.70694, 0.46214384, 0.37776491, 0.745120347, 0.889665008, 0.705362976, 0.71435577, 0.4635038, 0.3848309, 0.73885816, 0.891533554, 0.693754375, 0.7131233, 0.4576669, 0.347649217, 0.719724834, 0.887428343, 0.692852676, 0.710801125, 0.460390925, 0.36104375, 0.7323985, 0.888036609, 0.698401332, 0.70659345, 0.46654418, 0.3724626, 0.74577135, 0.890526533, 0.697692573, 0.71801615, 0.4665136, 0.38162926, 0.74083817, 0.892432928, 0.688335001, 0.7128775, 0.45364615, 0.351639, 0.7216448, 0.887428701, 0.694796503, 0.7167407, 0.47075352, 0.36902794, 0.7371006, 0.888336897, 0.697714627, 0.708943069, 0.471643925, 0.380192459, 0.752757668, 0.890795052, 0.705129504, 0.727363706, 0.48061341, 0.393363982, 0.750141084, 0.89253974, 0.694482803, 0.720211148, 0.463753968, 0.3539985, 0.7304802, 0.886778414, 0.696423888, 0.71715146, 0.47491384, 0.36655697, 0.7447665, 0.887907207, 0.705522656, 0.7092077, 0.47754455, 0.38324744, 0.75883484, 0.891822398, 0.716588497, 0.72826415, 0.4873798, 0.39668867, 0.76266205, 0.895512044, 0.705785334, 0.72102356, 0.47638962, 0.36524978, 0.74499404, 0.891752899, 0.704192162, 0.7229126, 0.48180866, 0.3745663, 0.75317276, 0.892063439, 0.70429945, 0.71091926, 0.48718643, 0.38917306, 0.7648363, 0.891836584, 0.707125962, 0.72764444, 0.49444816, 0.3949039, 0.75895447, 0.895214736, 0.698708177, 0.72460604, 0.4822494, 0.35794997, 0.73724717, 0.889151752, 0.687511683, 0.7167006, 0.485811, 0.37801886, 0.7538363, 0.893757701, 0.704975545, 0.7100715, 0.48879254, 0.39268968, 0.76552606, 0.896951318, 0.703923762, 0.7195343, 0.4927712, 0.39805904, 0.7593355, 0.897975445, 0.694613039, 0.71616316, 0.4801715, 0.36391217, 0.7362135, 0.891612709, 0.695984483, 0.7160109, 0.48929912, 0.369904906, 0.745143056, 0.891114473, 0.699069917, 0.707736254, 0.491410494, 0.382065207, 0.754324734, 0.893634498, 0.701695204, 0.724473834, 0.487996787, 0.369359523, 0.743938565, 0.893178284, 0.686749041, 0.715420961, 0.470840842, 0.340952337, 0.717585266, 0.886768937, 0.6892851, 0.716973722, 0.477283746, 0.358377963, 0.729659557, 0.886661708, 0.692249358, 0.711660922, 0.484772265, 0.374529421, 0.743493259, 0.888548791, 0.69439435, 0.724061191, 0.482473075, 0.377951771, 0.738340318, 0.889591634, 0.682960331, 0.717037141, 0.46280691, 0.343817949, 0.721227944, 0.884041488, 0.68541503, 0.716960728, 0.469610006, 0.360090792, 0.734440327, 0.88541913, 0.691168249, 0.711141467, 0.471696913, 0.373102576, 0.747540057, 0.88674432, 0.695888817, 0.723128498, 0.476915896, 0.374146521, 0.742311478, 0.889439464, 0.684483886, 0.715661108, 0.459406435, 0.34034425, 0.720903695, 0.884030879, 0.685443044, 0.714104533, 0.463738024, 0.353653461, 0.735394776, 0.885886848, 0.685131073, 0.707445204, 0.469361156, 0.365292251, 0.745417356, 0.887793303, 0.688598156, 0.720910251, 0.474111825, 0.367216647, 0.739730537, 0.890021265, 0.675116956, 0.716324747, 0.460011363, 0.338998646, 0.719913125, 0.883773506, 0.681966007, 0.715350747, 0.469797492, 0.353765875, 0.733147383, 0.885848403, 0.686636209, 0.707755208, 0.468210369, 0.361845374, 0.744254291, 0.886751413, 0.684732556, 0.7217797, 0.47413814, 0.372673005, 0.741666973, 0.89047116, 0.675122857, 0.7169565, 0.4584858, 0.339883894, 0.721803069, 0.884168983, 0.679970682, 0.71618396, 0.467203289, 0.351930737, 0.734911203, 0.888268709, 0.68657726, 0.71912235, 0.474286288, 0.373567343, 0.749882817, 0.892278373, 0.689475238, 0.729777813, 0.479894102, 0.37790364, 0.745827913, 0.893481076, 0.677814186, 0.727162778, 0.464513987, 0.344035745, 0.722785294, 0.886966586, 0.676196814, 0.720086515, 0.473909795, 0.36065948, 0.73733765, 0.888786316, 0.679700375, 0.71705467, 0.478277, 0.374272, 0.74962264, 0.890213847, 0.686099648, 0.7270143, 0.48219773, 0.379708886, 0.746419191, 0.891696692, 0.674806654, 0.724538982, 0.46831131, 0.348531544, 0.723585725, 0.885918319, 0.675967932, 0.7288999, 0.4860882, 0.365804821, 0.736462474, 0.888878345, 0.682023406, 0.73304683, 0.488264829, 0.376909196, 0.743344963, 0.890753806, 0.687539876, 0.739920139, 0.47563982, 0.379175872, 0.736684263, 0.892914176, 0.677525043, 0.735414088, 0.457814842, 0.34587729, 0.717913151, 0.888269544, 0.682678044, 0.73519194, 0.46522292, 0.359731793, 0.732055843, 0.889900982, 0.687730372, 0.72876835, 0.47120827, 0.37510747, 0.74308085, 0.892420948, 0.689372003, 0.74356794, 0.4796325, 0.379443407, 0.737591982, 0.893566668, 0.681520045, 0.737919331, 0.464113861, 0.346300304, 0.718819618, 0.888563514, 0.686215997, 0.7360543, 0.46928656, 0.360914469, 0.731559992, 0.890311182, 0.691817701, 0.7297478, 0.47516075, 0.377923548, 0.74315989, 0.891774714, 0.69489485, 0.742106318, 0.479702532, 0.385428846, 0.740650415, 0.893831551, 0.685398221, 0.737436771, 0.462236673, 0.346127152, 0.718616128, 0.888500333, 0.68764168, 0.734100699, 0.470327795, 0.357798755, 0.730425894, 0.890347898, 0.690374613, 0.72710127, 0.4727924, 0.371739, 0.741750658, 0.892098546, 0.693907261, 0.739131689, 0.472812682, 0.377951801, 0.739189565, 0.894352973, 0.683686495, 0.731509864, 0.462736309, 0.344251871, 0.716582417, 0.888069749, 0.682640135, 0.726942956, 0.467400074, 0.355194718, 0.728281498, 0.88969171, 0.684727013, 0.720638514, 0.472101003, 0.372882485, 0.740453959, 0.89161849, 0.68816179, 0.7338714, 0.476603866, 0.378696054, 0.736496449, 0.893846869, 0.67732513, 0.726864517, 0.462565452, 0.343277633, 0.716504097, 0.889242828, 0.681607842, 0.724972188, 0.470874071, 0.356364816, 0.730920613, 0.890874207, 0.685690045, 0.720168769, 0.476024479, 0.374798387, 0.741796911, 0.892528236, 0.687765062, 0.731766999, 0.477002561, 0.377928048, 0.737763703, 0.894097507, 0.67687881, 0.725080848, 0.463236332, 0.343673915, 0.716376007, 0.888537109, 0.680164456, 0.722349823, 0.46733129, 0.356446534, 0.72991401, 0.89038223, 0.68687582, 0.718169093, 0.474780828, 0.370997459, 0.741460741, 0.892978609, 0.693197787, 0.730725288, 0.477914244, 0.373165429, 0.736571729, 0.894983888, 0.680876851, 0.725584507, 0.466043562, 0.342244357, 0.717153251, 0.889510512, 0.682800412, 0.723280132, 0.472591907, 0.354409873, 0.731600523, 0.891454101, 0.686820269, 0.719993651, 0.47625646, 0.368279397, 0.741756856, 0.89341855, 0.690392435, 0.730781555, 0.477293283, 0.373911083, 0.738029301, 0.894949317, 0.680173099, 0.7240774, 0.46397537, 0.340959966, 0.715796351, 0.890107274, 0.683868766, 0.720423698, 0.470494241, 0.350832045, 0.72811985, 0.891820967, 0.689273417, 0.714644551, 0.47467351, 0.368076563, 0.741033256, 0.893639028, 0.696102321, 0.727667332, 0.474778682, 0.373039782, 0.736100852, 0.895166337, 0.684572101, 0.722661972, 0.459320843, 0.339868844, 0.720453084, 0.891061604, 0.676926374, 0.727792919, 0.473302335, 0.35755372, 0.73712343, 0.894834578, 0.679921091, 0.732634604, 0.481190145, 0.373633832, 0.746417463, 0.89702487, 0.682253003, 0.74169451, 0.48793593, 0.383936405, 0.746066332, 0.898447335, 0.660385549, 0.737058342, 0.478604227, 0.348671049, 0.727048695, 0.895218968, 0.665750921, 0.739849925, 0.481366932, 0.375780165, 0.74508512, 0.899529576, 0.688913286, 0.76303947, 0.491352618, 0.405949563, 0.769781947, 0.901976407, 0.696252584, 0.774920762, 0.496183038, 0.408025414, 0.763061523, 0.89918375, 0.685206711, 0.759562671, 0.487191677, 0.373583615, 0.737368107, 0.894300818, 0.682760358, 0.755426347, 0.489266306, 0.391275406, 0.747103393, 0.897339702, 0.682003617, 0.745458305, 0.488259017, 0.399091631, 0.760106862, 0.900696993, 0.691743255, 0.762077689, 0.495568931, 0.403898239, 0.751740932, 0.901967525, 0.688653052, 0.752940714, 0.480640084, 0.371697426, 0.737030327, 0.898148894, 0.687985182, 0.755587041, 0.485529423, 0.379131764, 0.747321904, 0.899524868, 0.691942453, 0.750352979, 0.494143993, 0.398436219, 0.756559014, 0.901503205, 0.6978212, 0.764724374, 0.494457871, 0.394808292, 0.75247395, 0.903159797, 0.689571083, 0.752509475, 0.476004541, 0.358568966, 0.730348289, 0.897444427, 0.68886143, 0.753194988, 0.48848027, 0.376803666, 0.743357062, 0.899849772, 0.690977514, 0.746168792, 0.493948519, 0.396762669, 0.754764378, 0.901453435, 0.694670081, 0.757382691, 0.493445545, 0.396481723, 0.750678718, 0.902877331, 0.685278654, 0.75014931, 0.472777009, 0.362236857, 0.732157528, 0.897976577, 0.686238408, 0.752476215, 0.488842398, 0.378441453, 0.745817006, 0.900451422, 0.689759552, 0.752678633, 0.492673397, 0.396578968, 0.758840263, 0.902547359, 0.69626385, 0.7637707, 0.488968134, 0.402805805, 0.754865527, 0.903150082, 0.684918106, 0.749976635, 0.473545223, 0.364441127, 0.733597815, 0.898814142, 0.686815381, 0.747710109, 0.479437977, 0.380783051, 0.747109473, 0.9012537, 0.692773342, 0.747239411, 0.487248689, 0.395427257, 0.760845006, 0.902557254, 0.693774998, 0.760204315, 0.48639673, 0.398533851, 0.752538145, 0.903024673, 0.681618214, 0.755251586, 0.46861884, 0.363873124, 0.738750219, 0.898985386, 0.686443627, 0.752680659, 0.481318653, 0.377828032, 0.7491979, 0.900629699, 0.689929485, 0.748993695, 0.488823503, 0.39685756, 0.761267841, 0.903059542, 0.694562137, 0.756398976, 0.485236347, 0.387303293, 0.750861764, 0.903563559, 0.689251542, 0.748369873, 0.467736453, 0.353897512, 0.733963728, 0.899073184, 0.693478346, 0.744385779, 0.477356702, 0.370272636, 0.747773945, 0.901587903, 0.696441889, 0.740520477, 0.48443383, 0.383710116, 0.757219911, 0.903296947, 0.6994766, 0.752353132, 0.482229471, 0.386946023, 0.749247253, 0.903853178, 0.689219654, 0.745380342, 0.466533005, 0.357241839, 0.735902548, 0.899114609, 0.695406079, 0.749581456, 0.477245569, 0.372561932, 0.749757111, 0.901412547, 0.699781775, 0.744062781, 0.483612299, 0.387708634, 0.758317471, 0.902980804, 0.702957094, 0.753550172, 0.483660132, 0.390167922, 0.754724741, 0.903173327, 0.691494226, 0.746384263, 0.466013908, 0.356427938, 0.735974133, 0.898633301, 0.697246015, 0.747511864, 0.47633189, 0.369394928, 0.746517479, 0.901038289, 0.698976994, 0.740631282, 0.48104012, 0.388853878, 0.756027281, 0.902621746, 0.703416288, 0.751678646, 0.481340468, 0.394963712, 0.751050234, 0.903384566, 0.692381859, 0.747384727, 0.466728181, 0.359054446, 0.733739913, 0.899417877, 0.694237053, 0.745544434, 0.473514378, 0.372304738, 0.7473768, 0.90117681, 0.698730409, 0.737663507, 0.47519964, 0.383558869, 0.754067302, 0.90239507, 0.702023923, 0.74869293, 0.480902761, 0.395357102, 0.751400054, 0.903451443, 0.693233967, 0.74591815, 0.46668428, 0.359231889, 0.734843552, 0.898843408, 0.698868394, 0.7434829, 0.4732625, 0.37305418, 0.74845105, 0.902290165, 0.70265013, 0.737760186, 0.477055013, 0.388427287, 0.7588557, 0.904429317, 0.70632726, 0.752574146, 0.481225401, 0.397975922, 0.755722761, 0.904244721, 0.693825722, 0.744159758, 0.464640379, 0.361244142, 0.737784982, 0.899808705, 0.696744561, 0.743696272, 0.473464727, 0.377829373, 0.749346137, 0.902228177, 0.699774384, 0.741997, 0.48107782, 0.394839346, 0.757478058, 0.903610051, 0.704675615, 0.753180563, 0.480046779, 0.398428023, 0.748849213, 0.903603733, 0.693495393, 0.747324347, 0.465502352, 0.368156731, 0.734786689, 0.899291217, 0.696031332, 0.746577442, 0.474231213, 0.38502416, 0.748362184, 0.901389956, 0.699981868, 0.741748095, 0.480256826, 0.40711242, 0.7580924, 0.902779102, 0.705111861, 0.755655885, 0.478261948, 0.412998319, 0.754934192, 0.9034518, 0.693455935, 0.747988641, 0.465178043, 0.3763223, 0.73739344, 0.899511158, 0.697617233, 0.74965167, 0.478652656, 0.39385977, 0.7520504, 0.902101755, 0.699977875, 0.746214688, 0.483793437, 0.409064, 0.75941914, 0.903690457, 0.704690456, 0.760787725, 0.481590182, 0.415699601, 0.754878402, 0.903856754, 0.693179309, 0.7534835, 0.46639735, 0.376645, 0.7346784, 0.899345875, 0.694347739, 0.753992736, 0.47587809, 0.395596653, 0.747337699, 0.901343465, 0.698292077, 0.750427365, 0.480757564, 0.408178538, 0.757188916, 0.903389633, 0.703528762, 0.761856675, 0.473866999, 0.411343396, 0.752627075, 0.903332531, 0.691029012, 0.756083369, 0.460401267, 0.371847481, 0.733364761, 0.899150729, 0.693528175, 0.75309813, 0.469396681, 0.384967297, 0.745994329, 0.90112251, 0.696869969, 0.750758946, 0.476204485, 0.400184214, 0.754841745, 0.902804852, 0.702509999, 0.761825323, 0.474496573, 0.405111879, 0.749634147, 0.902780056, 0.691649973, 0.755715609, 0.459527016, 0.368617922, 0.731210887, 0.897695959, 0.695165694, 0.753751695, 0.469031364, 0.384512037, 0.744082153, 0.900507271, 0.69762212, 0.752307653, 0.476870865, 0.403881133, 0.755076945, 0.902538896, 0.701997638, 0.764417052, 0.476342022, 0.406998008, 0.750293434, 0.902589798, 0.69106549, 0.756939769, 0.461069763, 0.370500386, 0.731317878, 0.89854753, 0.695971966, 0.755141139, 0.467769623, 0.382315159, 0.745047033, 0.900824487, 0.698037386, 0.751567423, 0.471807569, 0.39915663, 0.754685223, 0.902526677, 0.702531517, 0.762857437, 0.470063746, 0.404659003, 0.750218034, 0.902689219, 0.691944778, 0.753742039, 0.455015063, 0.367395997, 0.731388032, 0.898201883, 0.694448471, 0.751992881, 0.464862347, 0.382483482, 0.745103061, 0.900606692, 0.701236665, 0.749454319, 0.471247911, 0.400714278, 0.753990471, 0.902504146, 0.705168545, 0.762750387, 0.470202476, 0.40652588, 0.751182556, 0.902603149, 0.694528937, 0.759814262, 0.456111252, 0.37401164, 0.73551464, 0.898230433, 0.697348952, 0.7616614, 0.46556908, 0.3883022, 0.7482009, 0.901497185, 0.702869415, 0.751565814, 0.469778329, 0.402507335, 0.758055508, 0.902603447, 0.70724088, 0.763255537, 0.468605667, 0.407167047, 0.753259003, 0.902516544, 0.697327614, 0.754452646, 0.452286303, 0.37333402, 0.734173596, 0.897342503, 0.698552907, 0.753578544, 0.464631796, 0.389182031, 0.748471975, 0.899760485, 0.70169574, 0.748285472, 0.469800353, 0.407087982, 0.759407222, 0.90149498, 0.70732069, 0.761292696, 0.472985834, 0.414816439, 0.755220175, 0.901740015, 0.695472062, 0.751669705, 0.4566091, 0.37738964, 0.73538059, 0.896259606, 0.6984905, 0.750975311, 0.466625661, 0.393114805, 0.7474612, 0.899583101, 0.702179611, 0.746821821, 0.469043136, 0.411892146, 0.756356537, 0.899997532, 0.703653634, 0.760852635, 0.468776524, 0.414867491, 0.750185132, 0.9004125, 0.699302316, 0.7503446, 0.45695794, 0.377622694, 0.732806027, 0.895916522, 0.702834249, 0.747584224, 0.465800345, 0.394673824, 0.744511724, 0.898155868, 0.706551671, 0.744971216, 0.468133271, 0.412713349, 0.753724933, 0.90030241, 0.711164534, 0.755861878, 0.46844995, 0.422368914, 0.750944793, 0.900377393, 0.699783027, 0.747264564, 0.452007979, 0.381972104, 0.731423676, 0.895586908, 0.702292085, 0.746118307, 0.461690634, 0.395668119, 0.744223297, 0.898640215, 0.70611155, 0.741117358, 0.465779275, 0.41057092, 0.75418973, 0.900215924, 0.708989799, 0.752922952, 0.463635296, 0.414690703, 0.750616133, 0.901124954, 0.698057592, 0.744648755, 0.447856247, 0.37632969, 0.730627656, 0.895925343, 0.701511204, 0.743872404, 0.457561851, 0.394567341, 0.743943691, 0.899468422, 0.704759181, 0.740152955, 0.463487178, 0.402750671, 0.741595685, 0.898362994, 0.700574577, 0.729751766, 0.436125785, 0.39527002, 0.736652136, 0.89984858, 0.695926309, 0.728595674, 0.437297225, 0.360078543, 0.715768754, 0.89487648, 0.691631615, 0.724211335, 0.437497824, 0.372244179, 0.723798037, 0.8969751, 0.696233034, 0.720610023, 0.437988162, 0.391383469, 0.732038915, 0.899196744, 0.700069726, 0.734063923, 0.442290604, 0.395224005, 0.729628325, 0.89881444, 0.689603746, 0.737031579, 0.426110476, 0.356214792, 0.711127639, 0.894713938, 0.694032252, 0.732315063, 0.442133218, 0.378381133, 0.726376653, 0.898239553, 0.692789435, 0.726082742, 0.430380493, 0.379689574, 0.725249827, 0.899307668, 0.689122558, 0.733448565, 0.428637385, 0.387430608, 0.72368145, 0.899839103, 0.680068135, 0.727126956, 0.411640733, 0.349454194, 0.700138271, 0.894055486, 0.677981734, 0.719238162, 0.413452029, 0.356518358, 0.711023808, 0.895505905, 0.680375993, 0.713257074, 0.416739285, 0.377397507, 0.718815923, 0.89706707, 0.685307205, 0.724642992, 0.416123986, 0.369592935, 0.709466577, 0.895902455, 0.676219285, 0.722081363, 0.410880059, 0.335189819, 0.692747831, 0.892367542, 0.675826132, 0.717105091, 0.415974617, 0.348382086, 0.709312558, 0.89477855, 0.679296255, 0.712180376, 0.419757605, 0.36235258, 0.713566184, 0.895594001, 0.686240613, 0.722929597, 0.419112593, 0.364171237, 0.707721591, 0.896249652, 0.678525805, 0.719186544, 0.412822604, 0.329219162, 0.687082231, 0.891869605, 0.676881969, 0.713245451, 0.418127775, 0.34243378, 0.700515628, 0.894015074, 0.680788398, 0.710623026, 0.417064607, 0.353918999, 0.705156982, 0.895219147, 0.685002625, 0.722251296, 0.417746991, 0.359525293, 0.701111615, 0.895456493, 0.676652551, 0.720559537, 0.40886277, 0.325810224, 0.686270654, 0.891649067, 0.672332942, 0.718491971, 0.415095687, 0.33722615, 0.6979487, 0.893496215, 0.678224623, 0.707743645, 0.416980147, 0.3466071, 0.70608, 0.894451678, 0.685660839, 0.722780287, 0.416005939, 0.35571703, 0.7007749, 0.89540565, 0.678621709, 0.721758962, 0.412799418, 0.321332484, 0.679794014, 0.890482605, 0.676250577, 0.715756178, 0.415106177, 0.336120367, 0.692717135, 0.892314732, 0.679099977, 0.711615801, 0.417180866, 0.35348773, 0.704052925, 0.893044472, 0.684228003, 0.722319007, 0.414296716, 0.356654316, 0.701206148, 0.893375397, 0.67658031, 0.716305554, 0.403508455, 0.31908852, 0.68004256, 0.889215767, 0.675407708, 0.713762641, 0.403171211, 0.3302876, 0.69153494, 0.891070962, 0.674625695, 0.702030301, 0.401641339, 0.352759868, 0.699194193, 0.892961681, 0.679405332, 0.714616716, 0.400426358, 0.359727293, 0.694855332, 0.893625677, 0.671967149, 0.709230483, 0.392735839, 0.322146654, 0.674040377, 0.889763892, 0.671808958, 0.7063495, 0.39707476, 0.335629851, 0.68652916, 0.892263412, 0.675659657, 0.69888425, 0.39409104, 0.34737304, 0.6947025, 0.892851532, 0.678178966, 0.70732933, 0.39213076, 0.35385188, 0.69154185, 0.893416643, 0.669906378, 0.7046635, 0.38685134, 0.32104775, 0.671059, 0.88920635, 0.668672323, 0.70447147, 0.39722782, 0.33620706, 0.6846543, 0.891233683, 0.672682524, 0.69853455, 0.39779264, 0.35146648, 0.6911575, 0.892252564, 0.676529467, 0.710151, 0.39561006, 0.357534528, 0.689522922, 0.8928653, 0.666965425, 0.706253588, 0.385337561, 0.318777204, 0.66905421, 0.88834697, 0.667459249, 0.701050997, 0.394301176, 0.332769811, 0.685950041, 0.890509903, 0.671892762, 0.700224161, 0.39919734, 0.352498114, 0.696089029, 0.891680539, 0.674823523, 0.711678922, 0.399490237, 0.360222757, 0.693294764, 0.893180966, 0.668820798, 0.708355665, 0.390011728, 0.3214882, 0.6741097, 0.889212728, 0.668025136, 0.706375182, 0.397045821, 0.336341292, 0.687878072, 0.89160949, 0.672982395, 0.699019432, 0.398508698, 0.353694826, 0.696733356, 0.89275974, 0.676461279, 0.71076417, 0.397603929, 0.360854745, 0.695227265, 0.893195808, 0.669255972, 0.705762208, 0.389774054, 0.324490428, 0.673796892, 0.888895273, 0.669254839, 0.702131391, 0.39617461, 0.340928316, 0.687063873, 0.891336918, 0.672136664, 0.694859624, 0.400066406, 0.35763517, 0.69488728, 0.892884791, 0.67696327, 0.7074134, 0.397824, 0.36449787, 0.692188859, 0.893416107, 0.668153644, 0.704588473, 0.388828546, 0.327357173, 0.672956169, 0.889267981, 0.668747783, 0.702087641, 0.396663934, 0.343553752, 0.688359737, 0.89161402, 0.673610985, 0.69438076, 0.39627677, 0.357174426, 0.694953918, 0.892208457, 0.67758882, 0.707274675, 0.395890176, 0.364479691, 0.690531611, 0.892453611, 0.668702483, 0.706915319, 0.38719818, 0.327995092, 0.670104742, 0.887933612, 0.667391121, 0.701541543, 0.396360606, 0.341705889, 0.684376419, 0.890334964, 0.671644747, 0.693623483, 0.394878387, 0.356290519, 0.693485379, 0.891785681, 0.675090253, 0.705171, 0.39472616, 0.363901734, 0.690712869, 0.891717255, 0.665892661, 0.70179981, 0.387791812, 0.325892627, 0.670813203, 0.887250841, 0.666374087, 0.70024353, 0.39488226, 0.339574933, 0.6860708, 0.889864087, 0.670764565, 0.6958505, 0.39527386, 0.357274979, 0.695378661, 0.891417503, 0.676040351, 0.7089918, 0.39652666, 0.36363706, 0.693184733, 0.891776323, 0.667182922, 0.70635027, 0.39025897, 0.32769537, 0.674259007, 0.887375116, 0.664759517, 0.70580566, 0.3980697, 0.342590541, 0.689057171, 0.890006363, 0.669083655, 0.6993295, 0.39882076, 0.35945642, 0.696182191, 0.891283333, 0.672918379, 0.71019727, 0.3983683, 0.36623013, 0.692331493, 0.891595185, 0.664556742, 0.70715356, 0.38970396, 0.330430835, 0.673024476, 0.887261629, 0.664861858, 0.7062257, 0.39652932, 0.344968915, 0.687380016, 0.889740348, 0.66776967, 0.698832333, 0.395031482, 0.36154595, 0.696692705, 0.891437888, 0.673058271, 0.71165204, 0.3963907, 0.366891563, 0.694154143, 0.89126724, 0.666100562, 0.708330631, 0.389258802, 0.331154615, 0.675610602, 0.887533486, 0.665747762, 0.705506325, 0.398138046, 0.347362876, 0.690045595, 0.889650106, 0.670549333, 0.698087156, 0.399424791, 0.365346521, 0.698454678, 0.891189694, 0.674819767, 0.707131743, 0.395435542, 0.368623495, 0.69323951, 0.891242564, 0.665418744, 0.702174783, 0.38659814, 0.329915106, 0.674023926, 0.886658072, 0.665080965, 0.70230925, 0.39628357, 0.345794588, 0.689533174, 0.890477419, 0.670950711, 0.69622386, 0.39757973, 0.362125576, 0.695289016, 0.89188081, 0.675533712, 0.7072197, 0.39805573, 0.366928309, 0.693565249, 0.893048584, 0.667173147, 0.7046041, 0.3918199, 0.333279163, 0.673851013, 0.888969898, 0.668008387, 0.7031722, 0.40045026, 0.34645319, 0.687358022, 0.891123295, 0.670854449, 0.6970116, 0.3994006, 0.360691071, 0.694219768, 0.892163932, 0.675766289, 0.7101316, 0.397709, 0.367202163, 0.691975534, 0.892757535, 0.668455362, 0.7114461, 0.3955342, 0.334051698, 0.673639417, 0.889420688, 0.66883558, 0.7063373, 0.40370926, 0.348349571, 0.691437364, 0.891667664, 0.67218858, 0.70128804, 0.40679052, 0.363920301, 0.699089885, 0.892922342, 0.677169085, 0.7110611, 0.40383422, 0.371770769, 0.693226993, 0.892896652, 0.668961704, 0.7109853, 0.40088573, 0.336557925, 0.674555123, 0.888617218, 0.67150265, 0.7113031, 0.40517998, 0.348587334, 0.688652694, 0.891518116, 0.674568295, 0.7036147, 0.40530095, 0.3656241, 0.696716011, 0.893255889, 0.680238426, 0.71678305, 0.40301952, 0.373949766, 0.695386469, 0.893259048, 0.671148658, 0.71231985, 0.39285558, 0.336018771, 0.67436105, 0.888132989, 0.669284821, 0.7068537, 0.40092543, 0.350154102, 0.688896358, 0.890591025, 0.673600495, 0.7002622, 0.39965895, 0.366358221, 0.697999895, 0.891852558, 0.679478347, 0.71198684, 0.39749819, 0.372517437, 0.695099056, 0.891854167, 0.670407712, 0.70928735, 0.3923932, 0.334568769, 0.677065611, 0.88711977, 0.668572605, 0.7068151, 0.3997366, 0.349240392, 0.690403938, 0.889870942, 0.673065007, 0.701573253, 0.400897533, 0.364904523, 0.699824572, 0.891832232, 0.679312408, 0.71216023, 0.399763346, 0.370785534, 0.695157468, 0.892216623, 0.671145856, 0.707895935, 0.393963218, 0.334546804, 0.675241947, 0.887139201, 0.668761253, 0.705851972, 0.400241345, 0.347599953, 0.691001832, 0.889626324, 0.672733009, 0.700003982, 0.400811702, 0.365044981, 0.699394941, 0.891293824, 0.679129958, 0.712952554, 0.404944152, 0.371134907, 0.696684361, 0.89204371, 0.670496643, 0.710365, 0.39704278, 0.333283186, 0.676296473, 0.887749732, 0.671648979, 0.7073339, 0.40368408, 0.347382158, 0.689843357, 0.889792919, 0.675087154, 0.701704383, 0.405866176, 0.36333853, 0.696504951, 0.89062959, 0.677936673, 0.712580681, 0.404129565, 0.368676335, 0.69401896, 0.891269386, 0.668027103, 0.712781191, 0.398483187, 0.334042907, 0.676513076, 0.886662722, 0.666810691, 0.708530843, 0.406188905, 0.34719944, 0.689165473, 0.889461339, 0.670583189, 0.702868879, 0.40525052, 0.362888277, 0.699376285, 0.890608728, 0.675240993, 0.7132213, 0.40408483, 0.368371248, 0.695676804, 0.890818298, 0.667882979, 0.709003, 0.39541066, 0.330714732, 0.674617827, 0.885900319, 0.667550325, 0.7063264, 0.4030803, 0.344109684, 0.689232528, 0.888795733, 0.673618376, 0.7010512, 0.40280515, 0.360649526, 0.699415624, 0.890678883, 0.678709149, 0.713944137, 0.403547466, 0.368431479, 0.69546771, 0.891029418, 0.670023918, 0.7111448, 0.39714852, 0.330602407, 0.676645815, 0.886440516, 0.670683146, 0.708827853, 0.402565181, 0.345578551, 0.689255059, 0.889038205, 0.673964679, 0.703341067, 0.40512988, 0.364446491, 0.697724223, 0.889679551, 0.678750277, 0.714354575, 0.403208077, 0.370529443, 0.695207, 0.890044749, 0.669142663, 0.711008906, 0.395059079, 0.332132488, 0.674288929, 0.885284603, 0.668656647, 0.707246125, 0.402648389, 0.344901413, 0.69026494, 0.887657642, 0.674552321, 0.701693058, 0.407573342, 0.361988306, 0.699869394, 0.889139116, 0.680109859, 0.712076426, 0.404477924, 0.367852151, 0.696775317, 0.889985561, 0.671529531, 0.709448934, 0.397897363, 0.33089146, 0.677866697, 0.885208726, 0.671601772, 0.706394851, 0.403803498, 0.345003188, 0.69088316, 0.887735605, 0.675438166, 0.700256407, 0.405507892, 0.360621363, 0.698812723, 0.889165401, 0.680538237, 0.71391803, 0.404431999, 0.366751403, 0.697068214, 0.889689088, 0.671469033, 0.70988816, 0.395294994, 0.329215646, 0.677492321, 0.885321021, 0.671706855, 0.70752269, 0.404312551, 0.343532205, 0.690410256, 0.887740314, 0.67626375, 0.700800717, 0.402934521, 0.3609384, 0.698692203, 0.889126599, 0.682018101, 0.713139832, 0.401953787, 0.366378963, 0.696653783, 0.89001435, 0.673028946, 0.709303617, 0.394596934, 0.329199821, 0.675235748, 0.884533763, 0.672320306, 0.707054079, 0.400870413, 0.341272831, 0.688976586, 0.887288868, 0.676185012, 0.701101601, 0.401676297, 0.357597232, 0.697608352, 0.888481975, 0.680938423, 0.712423801, 0.40053159, 0.363957644, 0.692510009, 0.889342368, 0.672116935, 0.709044397, 0.392418176, 0.327119857, 0.671002567, 0.883776784, 0.671615005, 0.706735194, 0.400529921, 0.342389077, 0.685805023, 0.886493146, 0.675453961, 0.699166715, 0.400455028, 0.358752906, 0.695052922, 0.88740319, 0.679590464, 0.710565507, 0.399337798, 0.366370648, 0.69220078, 0.888261855, 0.671163559, 0.707772076, 0.393835515, 0.329246253, 0.671524167, 0.883138716, 0.67091614, 0.705560148, 0.401438147, 0.341026694, 0.685792804, 0.886053801, 0.675113201, 0.70010215, 0.403364718, 0.358672857, 0.69443959, 0.888044, 0.681488633, 0.713457286, 0.40027532, 0.365674317, 0.689506888, 0.888761938, 0.672733366, 0.709528923, 0.392443091, 0.328101695, 0.668896914, 0.883512974, 0.671561837, 0.707841814, 0.400306761, 0.342528701, 0.684622943, 0.886212111, 0.675584018, 0.699451625, 0.399457216, 0.358237386, 0.693784475, 0.88777262, 0.679498553, 0.71243453, 0.398438275, 0.367521346, 0.689347267, 0.888433516, 0.671467662, 0.709020138, 0.391673207, 0.328687966, 0.669246376, 0.883222938, 0.670714319, 0.706145465, 0.398725629, 0.342628658, 0.683328211, 0.886222005, 0.675665438, 0.701978207, 0.400033891, 0.360953718, 0.694016159, 0.887482166, 0.678312898, 0.711968124, 0.39645201, 0.366353065, 0.693315566, 0.888082027, 0.669591486, 0.706369638, 0.388011813, 0.329699159, 0.675611556, 0.882603824, 0.668442667, 0.704503357, 0.394646108, 0.344759345, 0.689872384, 0.885861218, 0.673605859, 0.698546052, 0.396186709, 0.360882044, 0.696869195, 0.887253642, 0.678144515, 0.707272887, 0.392188758, 0.365620643, 0.693154514, 0.887731135, 0.668082595, 0.703502178, 0.383423388, 0.328016758, 0.671636701, 0.882420361, 0.668761134, 0.701806426, 0.392305464, 0.341867387, 0.68446058, 0.88518101, 0.67156899, 0.692637146, 0.392146558, 0.356671154, 0.694943309, 0.886840641, 0.677087307, 0.706848741, 0.392656893, 0.364523053, 0.693206131, 0.887577236, 0.666707098, 0.701865852, 0.384051144, 0.326241076, 0.672209501, 0.882035017, 0.666470706, 0.700257421, 0.393279225, 0.339409262, 0.685994804, 0.884795845, 0.669998109, 0.693509519, 0.394387871, 0.356237829, 0.694795549, 0.886158824, 0.67490536, 0.706515133, 0.393235266, 0.362768501, 0.691382349, 0.887209475, 0.667159319, 0.701393425, 0.384695768, 0.32666263, 0.670923352, 0.8819561, 0.666811585, 0.698059618, 0.39365378, 0.338999778, 0.685918689, 0.885060787, 0.670685947, 0.692359567, 0.396868616, 0.355932325, 0.695536315, 0.886463284, 0.676185131, 0.704680264, 0.395682603, 0.362158358, 0.69225508, 0.887469947, 0.667644799, 0.700619519, 0.386801958, 0.3255677, 0.67124367, 0.882356048, 0.667551517, 0.6986066, 0.39463806, 0.3392758, 0.68447685, 0.885241151, 0.670919597, 0.69196945, 0.39611492, 0.355794787, 0.693658531, 0.88665396, 0.675556302, 0.7045369, 0.39620027, 0.3633097, 0.6916946, 0.887515783, 0.667602897, 0.7022274, 0.38943654, 0.32645527, 0.67119, 0.882560253, 0.66785419, 0.69950706, 0.3960447, 0.34020114, 0.6850378, 0.885310173, 0.67162466, 0.69248533, 0.39897713, 0.3564116, 0.69320285, 0.886830151, 0.675373197, 0.7056317, 0.39734077, 0.36372417, 0.6906003, 0.887452185, 0.667273879, 0.700896025, 0.389728695, 0.326045185, 0.670696437, 0.882508039, 0.66690743, 0.698172629, 0.397274882, 0.34067303, 0.6853768, 0.885618806, 0.670935035, 0.691836953, 0.398948938, 0.357966721, 0.694440901, 0.887257874, 0.676136434, 0.7048714, 0.3983198, 0.36443242, 0.69271123, 0.887664974, 0.667774439, 0.70119405, 0.39050165, 0.32706684, 0.6721851, 0.882683754, 0.6679039, 0.69895405, 0.3981459, 0.34099862, 0.68674713, 0.88558775, 0.6715048, 0.6933054, 0.39679956, 0.35724616, 0.695614, 0.886978805, 0.676352918, 0.7051484, 0.3961858, 0.36361137, 0.6925842, 0.887619317, 0.667914271, 0.7010887, 0.38906562, 0.32736456, 0.67147684, 0.882614553, 0.667937696, 0.6984616, 0.39713836, 0.34061313, 0.6858437, 0.88543344, 0.6713833, 0.6918684, 0.39852455, 0.356981, 0.69488585, 0.886889815, 0.676281035, 0.7040897, 0.39743674, 0.36284602, 0.69282633, 0.887690902, 0.667808592, 0.69954926, 0.3897284, 0.32616937, 0.6732082, 0.882732332, 0.66717869, 0.697089612, 0.396628499, 0.339809775, 0.686291695, 0.885783792, 0.671155095, 0.691280603, 0.397431195, 0.356066346, 0.694692969, 0.887252271, 0.676638186, 0.7047577, 0.39659137, 0.363312393, 0.692780197, 0.887992442, 0.667969525, 0.70031613, 0.38861093, 0.32663992, 0.672204673, 0.882901013, 0.667334855, 0.698289573, 0.397105455, 0.34075403, 0.6868511, 0.885544002, 0.671544492, 0.6919094, 0.39835045, 0.3576329, 0.69531924, 0.887209296, 0.675287783, 0.7054257, 0.3974533, 0.36488128, 0.69263095, 0.888100028, 0.666754663, 0.70116657, 0.389732301, 0.3273486, 0.67239815, 0.882989049, 0.666710913, 0.698692, 0.39769045, 0.3424906, 0.6877103, 0.8857983, 0.67067575, 0.69242513, 0.39779508, 0.35764575, 0.69612044, 0.887188077, 0.675683022, 0.7066579, 0.39667898, 0.36340135, 0.6934739, 0.888045967, 0.666536748, 0.70187557, 0.3903407, 0.32759082, 0.67277354, 0.882984757, 0.667189181, 0.69999206, 0.39770135, 0.34075448, 0.6865738, 0.8858499, 0.67137516, 0.693969, 0.3990795, 0.35815632, 0.69535285, 0.88713181, 0.675986469, 0.7064098, 0.39847112, 0.3664369, 0.6930459, 0.888192832, 0.668138266, 0.70457184, 0.39100105, 0.329596, 0.67420113, 0.88394779, 0.667824566, 0.7036561, 0.3988744, 0.34337655, 0.68650997, 0.8862681, 0.67115086, 0.6953951, 0.40016755, 0.36078227, 0.6942705, 0.887422621, 0.675825775, 0.706104, 0.39907175, 0.366566628, 0.692042887, 0.888168573, 0.667538702, 0.7028639, 0.38837808, 0.329814494, 0.6700297, 0.883261085, 0.66666019, 0.70006996, 0.39760637, 0.341193497, 0.683226883, 0.886119664, 0.671895146, 0.69334877, 0.39959863, 0.35847083, 0.6934032, 0.887564659, 0.676338136, 0.7057495, 0.39730585, 0.3640847, 0.6898557, 0.888259411, 0.668369472, 0.70267713, 0.39037555, 0.32835108, 0.6695049, 0.883129656, 0.668171704, 0.7005697, 0.39875796, 0.342781454, 0.683895528, 0.886219025, 0.671952724, 0.69453657, 0.40005425, 0.359220386, 0.692427278, 0.887090385, 0.676531672, 0.70757794, 0.39914787, 0.364987373, 0.690026581, 0.887938201, 0.668959737, 0.70343757, 0.3912716, 0.327732593, 0.669387043, 0.882526636, 0.669643581, 0.7010561, 0.39946544, 0.340646058, 0.682689548, 0.885762572, 0.673843384, 0.6966515, 0.3997652, 0.356129944, 0.69146812, 0.88695544, 0.676647365, 0.70812464, 0.39925975, 0.36277702, 0.6885924, 0.887486815, 0.669364035, 0.705207, 0.39249563, 0.32687852, 0.66777927, 0.882672608, 0.668220103, 0.702773273, 0.400054187, 0.341047287, 0.682660162, 0.885977626, 0.671420813, 0.6964674, 0.401652157, 0.356793463, 0.691191196, 0.886682868, 0.6758551, 0.708899736, 0.400165945, 0.363410711, 0.688822865, 0.886999249, 0.665931523, 0.70294917, 0.39047426, 0.326915175, 0.667781711, 0.881918371, 0.664968073, 0.6989668, 0.39912203, 0.340465933, 0.682158232, 0.8848668, 0.6694325, 0.6921508, 0.39928168, 0.358317018, 0.691950023, 0.885702431, 0.67440623, 0.7060577, 0.39745915, 0.36456722, 0.689649165, 0.886440516, 0.66516006, 0.702707887, 0.388082504, 0.329077244, 0.669575155, 0.881528497, 0.665417314, 0.70004284, 0.39625877, 0.341880769, 0.68550092, 0.884572268, 0.669450402, 0.6929634, 0.39750057, 0.35943684, 0.692384005, 0.88609612, 0.674874306, 0.706221521, 0.396939367, 0.363671869, 0.689140737, 0.886561334, 0.66549921, 0.701991796, 0.389761657, 0.326890111, 0.668560624, 0.881525576, 0.665600717, 0.69973278, 0.396310151, 0.340073884, 0.683237374, 0.884452343, 0.669699192, 0.693717659, 0.397521824, 0.355894983, 0.691622972, 0.88598156, 0.674360037, 0.705919862, 0.39651069, 0.362143278, 0.688855946, 0.886456609, 0.666173339, 0.701598763, 0.389293402, 0.324813306, 0.668366253, 0.881623685, 0.666993797, 0.699575901, 0.396920532, 0.338358968, 0.682431936, 0.88428676, 0.6708526, 0.692685187, 0.397364795, 0.354882807, 0.690922022, 0.885635614, 0.675093174, 0.70533812, 0.395654052, 0.361015946, 0.687831759, 0.885916054, 0.666401744, 0.701708019, 0.387872607, 0.325356781, 0.668144464, 0.881017327, 0.665898442, 0.69885695, 0.395345777, 0.338686883, 0.682017744, 0.884221971, 0.670683384, 0.693177402, 0.397289544, 0.354841888, 0.690486789, 0.885520101, 0.674810946, 0.705911279, 0.395268321, 0.361471117, 0.687976897, 0.886257112, 0.666476607, 0.702047706, 0.388460934, 0.324355066, 0.668070793, 0.880963385, 0.666903853, 0.70062542, 0.394915372, 0.338732392, 0.68225348, 0.884313405, 0.670041382, 0.693161428, 0.396610677, 0.355034679, 0.691375196, 0.885673702, 0.674426854, 0.705489516, 0.395373702, 0.360796511, 0.689305127, 0.886486948, 0.665802956, 0.701713026, 0.387254864, 0.326531857, 0.668885469, 0.881234467, 0.665503502, 0.699146748, 0.395327151, 0.339151293, 0.683323801, 0.884035826, 0.669705391, 0.694516599, 0.396845967, 0.355091125, 0.691843748, 0.885683537, 0.674454093, 0.705934763, 0.394402653, 0.361034006, 0.688570976, 0.886117518, 0.665938437, 0.701934218, 0.38692838, 0.324034065, 0.668113708, 0.880857646, 0.665596664, 0.698909402, 0.394372851, 0.336951017, 0.68318969, 0.883801758, 0.669769526, 0.692199528, 0.395605296, 0.353587121, 0.691957653, 0.885120928, 0.674344301, 0.705410659, 0.393331558, 0.359822839, 0.689439535, 0.885925412, 0.665966749, 0.701388359, 0.386845469, 0.323135346, 0.668526709, 0.880754173, 0.665232122, 0.699017227, 0.394589573, 0.337309748, 0.683012068, 0.883730769, 0.669385612, 0.692481756, 0.394594222, 0.352825165, 0.691533685, 0.885233045, 0.675020933, 0.704133034, 0.394327551, 0.360135794, 0.6888659, 0.885982275, 0.66662246, 0.700978696, 0.386660904, 0.322704226, 0.668530881, 0.881362, 0.6663278, 0.698232889, 0.393980145, 0.337046355, 0.683112562, 0.8839268, 0.6700216, 0.692400157, 0.393316567, 0.353732407, 0.691861272, 0.88558358, 0.67519182, 0.7058178, 0.39242014, 0.36054638, 0.6899849, 0.885791898, 0.666495919, 0.7013339, 0.3851502, 0.32432124, 0.669225633, 0.8808974, 0.6664631, 0.6992477, 0.3928803, 0.337937295, 0.683507264, 0.883969784, 0.670315623, 0.69299978, 0.393869549, 0.35326967, 0.69250774, 0.885320365, 0.674674809, 0.7054181, 0.39297596, 0.3609794, 0.68830925, 0.885753751, 0.665650904, 0.701952696, 0.385508269, 0.3250056, 0.6688229, 0.8805903, 0.66532767, 0.69977564, 0.3937643, 0.33731046, 0.68268174, 0.8838126, 0.66944706, 0.6923281, 0.3935059, 0.35436293, 0.6912573, 0.8854667, 0.67413884, 0.704599619, 0.392456204, 0.36055243, 0.6886481, 0.886441231, 0.665261686, 0.701491177, 0.385695487, 0.3239707, 0.66786623, 0.880992711, 0.666161358, 0.700146377, 0.392444551, 0.3371407, 0.68187344, 0.883613765, 0.669975996, 0.694562614, 0.392661989, 0.353224069, 0.690980971, 0.884961784, 0.674932659, 0.707642198, 0.391183197, 0.36015508, 0.6878691, 0.885420442, 0.665964067, 0.70449585, 0.3859312, 0.324125886, 0.666649997, 0.88073343, 0.665268, 0.7017228, 0.394596, 0.33824617, 0.68119335, 0.8836902, 0.6683835, 0.69367284, 0.395029, 0.35604382, 0.6906084, 0.885728776, 0.673197091, 0.70696276, 0.3974686, 0.3632547, 0.68797153, 0.886239052, 0.664517462, 0.7045933, 0.3914656, 0.3287358, 0.6667498, 0.8811555, 0.6638453, 0.70175904, 0.39942652, 0.3424029, 0.6807232, 0.8840659, 0.66781664, 0.69513226, 0.40008178, 0.3591543, 0.68900496, 0.885002077, 0.671534777, 0.707219, 0.39962777, 0.3712728, 0.6870826, 0.885609925, 0.663525105, 0.70352083, 0.391689, 0.33108878, 0.6656648, 0.8797376, 0.66339016, 0.7012787, 0.3987058, 0.34348685, 0.68073225, 0.8833752, 0.66749346, 0.6952744, 0.39964396, 0.36022267, 0.6894378, 0.884265602, 0.672546446, 0.7069493, 0.3988643, 0.36673355, 0.68616223, 0.884781003, 0.663088739, 0.7036218, 0.3900025, 0.32936978, 0.6650801, 0.879178, 0.6622792, 0.70083886, 0.39770797, 0.34296018, 0.6800875, 0.88241744, 0.6653646, 0.6957826, 0.3974164, 0.35985896, 0.68818265, 0.88387543, 0.671095431, 0.7072816, 0.39553323, 0.36563802, 0.6853119, 0.884297967, 0.661045611, 0.7032731, 0.38757285, 0.3280222, 0.66497827, 0.8791527, 0.66134983, 0.7006766, 0.3946372, 0.34225532, 0.6789472, 0.88253844, 0.66572994, 0.6931811, 0.3948994, 0.35870826, 0.68787, 0.883656323, 0.670494199, 0.7052815, 0.39460793, 0.36533052, 0.68516934, 0.883791149, 0.661244273, 0.7018059, 0.38569358, 0.32730553, 0.664327, 0.87862915, 0.66048586, 0.69943553, 0.3949484, 0.34206745, 0.6788519, 0.8814667, 0.66489255, 0.6919867, 0.39594063, 0.3578205, 0.6880963, 0.882778943, 0.67019403, 0.7064389, 0.39353898, 0.36450872, 0.6856926, 0.883459985, 0.661521137, 0.7026662, 0.38555712, 0.32584655, 0.6642689, 0.87770265, 0.6613796, 0.7000915, 0.39268532, 0.34026384, 0.678459, 0.8811931, 0.6651171, 0.69157696, 0.39404684, 0.35559762, 0.68749404, 0.882730126, 0.669610918, 0.7052184, 0.3927422, 0.36316943, 0.6860276, 0.883506596, 0.661273003, 0.7012375, 0.38630855, 0.32461196, 0.6665605, 0.87811947, 0.6615514, 0.699843, 0.39280307, 0.3394829, 0.6809135, 0.8815673, 0.666348, 0.6932621, 0.394960582, 0.356058, 0.6894378, 0.882538617, 0.670194328, 0.70714706, 0.39210346, 0.36053506, 0.68452585, 0.883163333, 0.660481334, 0.70177513, 0.38577947, 0.32410058, 0.6635785, 0.87761295, 0.6610652, 0.6994586, 0.39340535, 0.33813664, 0.678612, 0.88072824, 0.66447544, 0.6930964, 0.39261034, 0.35554394, 0.68726254, 0.881629169, 0.669678926, 0.70580536, 0.39379743, 0.3635258, 0.6847151, 0.88289237, 0.660705328, 0.7023436, 0.38522074, 0.3257371, 0.6635679, 0.8775583, 0.6596656, 0.69976693, 0.39302775, 0.33978033, 0.67810756, 0.88055974, 0.66341174, 0.6922445, 0.3937339, 0.3543571, 0.68670523, 0.881727576, 0.667546153, 0.7036751, 0.3928638, 0.36269256, 0.68427646, 0.882418215, 0.658984661, 0.69938815, 0.38706905, 0.3271876, 0.66421425, 0.8768486, 0.6580325, 0.6976052, 0.39495075, 0.3405891, 0.67849135, 0.87987983, 0.6626862, 0.69072163, 0.3953717, 0.35874102, 0.6873177, 0.881069601, 0.666291952, 0.70224625, 0.39275998, 0.36609235, 0.6827725, 0.881774127, 0.658390224, 0.698988, 0.3860165, 0.32774407, 0.66123486, 0.876103818, 0.657967091, 0.69571793, 0.39369732, 0.34151655, 0.67643344, 0.879450619, 0.662297368, 0.69018143, 0.39585268, 0.35852557, 0.68663436, 0.880894065, 0.667955279, 0.7044354, 0.39626572, 0.36200595, 0.6835408, 0.88206625, 0.659259975, 0.7007993, 0.38579702, 0.32659534, 0.6631625, 0.8762106, 0.6588656, 0.6972254, 0.39178726, 0.34033847, 0.6759586, 0.87858754, 0.6623527, 0.69051707, 0.39338988, 0.3567824, 0.68468904, 0.88040477, 0.666378975, 0.7026318, 0.39082468, 0.3639866, 0.68146676, 0.881546974, 0.658192039, 0.69877046, 0.3870938, 0.32766423, 0.66182667, 0.87583065, 0.65760267, 0.696272, 0.39260212, 0.3401783, 0.67611986, 0.879029632, 0.661930203, 0.6900862, 0.39327145, 0.3577675, 0.68571293, 0.880175114, 0.666230917, 0.70366764, 0.3930638, 0.36523077, 0.6824028, 0.881119609, 0.657750607, 0.6998626, 0.38750416, 0.32901534, 0.661046, 0.87534678, 0.657836795, 0.69726866, 0.3951028, 0.3433278, 0.6769227, 0.87864387, 0.661537707, 0.69129086, 0.39657584, 0.36032796, 0.6858957, 0.879843771, 0.666165948, 0.70399237, 0.39500687, 0.366803616, 0.683428407, 0.881026685, 0.657616675, 0.7003578, 0.3886595, 0.3293765, 0.6629855, 0.875228465, 0.657730997, 0.69774216, 0.39440614, 0.342752337, 0.67781806, 0.878098607, 0.661696136, 0.6897507, 0.39550248, 0.35899511, 0.686015666, 0.879623353, 0.665063262, 0.70393527, 0.3955023, 0.365451932, 0.682680309, 0.880752742, 0.656513929, 0.69846433, 0.3878741, 0.331050962, 0.662424564, 0.875422478, 0.656008542, 0.6955755, 0.39624137, 0.34369433, 0.677297, 0.87836224, 0.6597915, 0.68864346, 0.39548114, 0.36111328, 0.686356068, 0.88016504, 0.665296495, 0.70358115, 0.39596102, 0.367483, 0.68385565, 0.881163657, 0.657105565, 0.69923, 0.3871172, 0.33127144, 0.66371477, 0.87571996, 0.65715015, 0.6968925, 0.39721042, 0.343014, 0.67709637, 0.8786053, 0.66111135, 0.6894341, 0.39612213, 0.35997155, 0.68579584, 0.8803022, 0.6663981, 0.7029648, 0.39848632, 0.36815137, 0.6845491, 0.881340802, 0.657767773, 0.6996637, 0.3903289, 0.33073038, 0.6645346, 0.8761198, 0.65842557, 0.6986106, 0.39986697, 0.34809357, 0.67916393, 0.87924975, 0.66163915, 0.6897749, 0.39944327, 0.3628255, 0.68693495, 0.8800348, 0.6656337, 0.7028909, 0.4005569, 0.3685831, 0.68369675, 0.881324232, 0.656897068, 0.69836694, 0.39143878, 0.33218116, 0.6635415, 0.875922203, 0.656972766, 0.6958424, 0.3978547, 0.3450513, 0.6770045, 0.8781664, 0.6602593, 0.68820006, 0.3986371, 0.36032683, 0.6868017, 0.879924893, 0.664645255, 0.702660799, 0.398479253, 0.36881602, 0.685086, 0.880880237, 0.656868517, 0.699775338, 0.391447961, 0.3323654, 0.6656234, 0.8757895, 0.65735817, 0.69732106, 0.3995156, 0.34440053, 0.67989737, 0.8787912, 0.66064954, 0.6909022, 0.3992787, 0.362240285, 0.688049674, 0.88032573, 0.6654374, 0.7040759, 0.4000832, 0.368750334, 0.685766816, 0.881370306, 0.656221211, 0.700483978, 0.392509282, 0.331827074, 0.665998697, 0.875455022, 0.655417025, 0.69891578, 0.399964929, 0.345455527, 0.679934621, 0.878431678, 0.660044491, 0.69206357, 0.400463462, 0.361713797, 0.687591195, 0.88003391, 0.664738536, 0.703764915, 0.39873004, 0.366749942, 0.684664845, 0.880949199, 0.656442106, 0.699306488, 0.391171664, 0.33030954, 0.663260639, 0.874863744, 0.656848371, 0.697091281, 0.398483068, 0.343675256, 0.676923871, 0.877659857, 0.660344064, 0.690934956, 0.40002501, 0.35941726, 0.685007632, 0.879239321, 0.664716601, 0.702724099, 0.398900032, 0.365792245, 0.682886422, 0.880328596, 0.656002104, 0.69974792, 0.391380996, 0.33015183, 0.66373247, 0.874584079, 0.656263053, 0.698093712, 0.3989546, 0.34485072, 0.67698, 0.87772429, 0.660282016, 0.690803528, 0.400421441, 0.361075938, 0.686641693, 0.879275501, 0.665409505, 0.704023302, 0.399344385, 0.366310567, 0.683342576, 0.880240142, 0.656200349, 0.700002849, 0.391891599, 0.328932524, 0.663312614, 0.87454468, 0.656370401, 0.69808054, 0.397460043, 0.344069511, 0.678136289, 0.877524257, 0.660415769, 0.692052305, 0.398154199, 0.360156506, 0.685502529, 0.879058957, 0.664132059, 0.70340991, 0.396024227, 0.365912408, 0.682690799, 0.880320847, 0.655115664, 0.7005448, 0.39078078, 0.32928896, 0.662736118, 0.8746047, 0.6545825, 0.698900461, 0.399048984, 0.34290516, 0.6765893, 0.877773345, 0.658829033, 0.692591548, 0.397806853, 0.359607011, 0.685347259, 0.879177392, 0.663813233, 0.705005288, 0.398658514, 0.3666457, 0.68312216, 0.880566955, 0.654634178, 0.702140808, 0.390911251, 0.329931289, 0.662843287, 0.874813378, 0.655291617, 0.69965005, 0.3986546, 0.343118876, 0.67702949, 0.87768513, 0.659401655, 0.692834139, 0.398433119, 0.359866917, 0.685640335, 0.879040122, 0.664170504, 0.70558375, 0.39832708, 0.3666614, 0.683711052, 0.880261064, 0.655230761, 0.701710224, 0.390708387, 0.330025017, 0.664111376, 0.874707758, 0.654735446, 0.69959855, 0.39698708, 0.34339476, 0.67788017, 0.877800345, 0.659228861, 0.6923838, 0.39842284, 0.360129565, 0.686582685, 0.879650176, 0.664529026, 0.70619494, 0.3983896, 0.36645022, 0.6838179, 0.880346, 0.656642497, 0.700460851, 0.391805619, 0.32918313, 0.6634426, 0.874818504, 0.655662239, 0.6979813, 0.39725062, 0.341587484, 0.677159607, 0.877861083, 0.65929383, 0.6922662, 0.39606413, 0.357884586, 0.685819924, 0.87874651, 0.663973033, 0.704639316, 0.396073014, 0.365362644, 0.684318781, 0.880053222, 0.655557215, 0.70110273, 0.39055294, 0.328295439, 0.664034903, 0.874285996, 0.656410336, 0.698888, 0.39715794, 0.342694938, 0.678689837, 0.877403378, 0.659799457, 0.692639053, 0.399023533, 0.359760553, 0.687686026, 0.878906488, 0.665613532, 0.7054357, 0.3989015, 0.365353405, 0.685594082, 0.880420089, 0.657293618, 0.70192707, 0.3901031, 0.330661893, 0.66665858, 0.874760449, 0.656901479, 0.700136781, 0.397782385, 0.344585687, 0.679250956, 0.877855122, 0.660880029, 0.694045365, 0.398381412, 0.360946923, 0.688142776, 0.879479229, 0.664882898, 0.706945837, 0.397900015, 0.367805481, 0.685464621, 0.880488157, 0.65643996, 0.70462865, 0.39110747, 0.330468893, 0.664445043, 0.87466222, 0.656451106, 0.70118874, 0.39902654, 0.343803197, 0.67857784, 0.877673984, 0.660464227, 0.6953512, 0.39855513, 0.359905928, 0.686897397, 0.878510892, 0.664596677, 0.70797199, 0.397651255, 0.365552038, 0.685255885, 0.880156517, 0.656207919, 0.703350246, 0.390424192, 0.328983754, 0.664938271, 0.874514341, 0.655993879, 0.702120245, 0.397398978, 0.342245519, 0.68025732, 0.87762237, 0.6605964, 0.69578314, 0.39862096, 0.35909608, 0.688237, 0.87889177, 0.6656166, 0.70799935, 0.39765522, 0.36679116, 0.6858478, 0.880192459, 0.656922936, 0.7037693, 0.3908294, 0.32875955, 0.66507787, 0.87466943, 0.65689623, 0.7006173, 0.3976036, 0.34244186, 0.679257, 0.8776655, 0.6605269, 0.6943125, 0.39910078, 0.35975814, 0.6888364, 0.879730105, 0.666101098, 0.7082541, 0.39795217, 0.366716, 0.6860133, 0.880350351, 0.656444252, 0.70469826, 0.39309737, 0.3302198, 0.66602004, 0.8750696, 0.6566824, 0.7020365, 0.40017605, 0.34315467, 0.6790721, 0.8780808, 0.66114193, 0.69499075, 0.4000374, 0.35928234, 0.68740225, 0.8793751, 0.666475892, 0.707293987, 0.399488896, 0.3659813, 0.68458366, 0.880192757, 0.6569677, 0.703708649, 0.39299807, 0.328989804, 0.664779842, 0.874587238, 0.656613171, 0.701633513, 0.399855226, 0.342983007, 0.678790152, 0.877384543, 0.661579132, 0.69483614, 0.399844676, 0.359273046, 0.687504113, 0.879266083, 0.66611135, 0.708101153, 0.397694886, 0.366421372, 0.68535322, 0.880189419, 0.657021821, 0.70443046, 0.39042994, 0.328510463, 0.665709257, 0.874397576, 0.656900525, 0.700612009, 0.398271024, 0.34310433, 0.67943966, 0.87776655, 0.660832107, 0.69507587, 0.400382191, 0.359693646, 0.688161433, 0.879349113, 0.665656447, 0.706739008, 0.399451703, 0.366292238, 0.685773551, 0.880539477, 0.657600462, 0.703015327, 0.391825587, 0.329905629, 0.665037036, 0.8749066, 0.656830549, 0.700542331, 0.399485141, 0.344172776, 0.68010056, 0.878130913, 0.661432862, 0.693453252, 0.40002954, 0.359960973, 0.688163042, 0.879461765, 0.664476693, 0.704556346, 0.399630725, 0.366398513, 0.686016023, 0.880024016, 0.655372679, 0.701074898, 0.391178131, 0.329532892, 0.666486382, 0.874535382, 0.655133605, 0.699397445, 0.398758441, 0.342817694, 0.679159582, 0.877369404, 0.658995032, 0.692889988, 0.398895204, 0.360152692, 0.687537193, 0.878969848, 0.664390326, 0.706431806, 0.400049239, 0.366930962, 0.686149299, 0.880123019, 0.655004084, 0.703949332, 0.394236445, 0.330338567, 0.665867448, 0.87445271, 0.655094922, 0.700401485, 0.399238646, 0.343662292, 0.679738283, 0.877313912, 0.659361064, 0.693522751, 0.399837971, 0.359422863, 0.687596798, 0.878788829, 0.663668275, 0.706470966, 0.398312658, 0.365228653, 0.686322629, 0.880141914, 0.655481577, 0.702503979, 0.391796082, 0.328096569, 0.665628076, 0.874480128, 0.655447066, 0.699359715, 0.397970676, 0.342251569, 0.679966092, 0.877242804, 0.659237027, 0.693291783, 0.398439229, 0.358397454, 0.688057542, 0.878481984, 0.663737118, 0.706232846, 0.397381753, 0.363942981, 0.686720133, 0.879837871, 0.655939102, 0.70243597, 0.391692013, 0.327668428, 0.66644305, 0.874176145, 0.656167269, 0.700091958, 0.398189604, 0.341781229, 0.679823935, 0.877380431, 0.660091698, 0.693914175, 0.400085837, 0.358116388, 0.688811481, 0.879157066, 0.664788961, 0.705971897, 0.398533106, 0.36579603, 0.686962962, 0.880171776, 0.656383514, 0.7017802, 0.39104569, 0.329966962, 0.666892052, 0.874208391, 0.655807376, 0.699475169, 0.399005324, 0.343096912, 0.680952132, 0.877177179, 0.660244167, 0.692471385, 0.40001303, 0.36035037, 0.690023422, 0.878945768, 0.665283203, 0.705964625, 0.399035394, 0.367612064, 0.687463939, 0.879839718, 0.656548738, 0.702330351, 0.390918344, 0.329419196, 0.667824626, 0.874173105, 0.65597868, 0.699795008, 0.396642506, 0.343176544, 0.681619346, 0.87729162, 0.660506189, 0.691945076, 0.397645295, 0.3598997, 0.689253509, 0.878733873, 0.665147185, 0.705429733, 0.397029132, 0.367033899, 0.687145412, 0.879803717, 0.656163812, 0.701140165, 0.389650822, 0.329678893, 0.667316437, 0.87372458, 0.655902267, 0.698807478, 0.396426141, 0.343841881, 0.681660831, 0.876553476, 0.660485983, 0.691566527, 0.397884756, 0.360511661, 0.691112876, 0.878088415, 0.664979875, 0.704479098, 0.397110462, 0.367001623, 0.688827753, 0.879400671, 0.656324148, 0.700118423, 0.388715148, 0.329157174, 0.66747725, 0.873386085, 0.656524479, 0.6977429, 0.3963063, 0.34279871, 0.68096602, 0.876643062, 0.659543157, 0.69049716, 0.39762387, 0.358686566, 0.688909352, 0.877750576, 0.664299309, 0.703070581, 0.396567672, 0.364391178, 0.685939014, 0.879234731, 0.655084968, 0.698819697, 0.388194114, 0.327825934, 0.666499496, 0.873385668, 0.655583084, 0.697813988, 0.39600423, 0.342424333, 0.679901421, 0.876706004, 0.660072744, 0.691083729, 0.397294044, 0.358606279, 0.689447343, 0.878052831, 0.664466918, 0.704199076, 0.396716505, 0.365523249, 0.686816633, 0.879178703, 0.656199515, 0.700208306, 0.390014648, 0.329979599, 0.665927589, 0.873383582, 0.656164646, 0.697558939, 0.39636758, 0.341805518, 0.678432047, 0.876374185, 0.660812497, 0.691333592, 0.39732933, 0.358403027, 0.687363505, 0.877960682, 0.664628088, 0.704187453, 0.396892846, 0.365816593, 0.685913384, 0.879348755, 0.655903399, 0.701166213, 0.389770418, 0.328281015, 0.665497184, 0.8738855, 0.65662444, 0.698202491, 0.397157222, 0.343419343, 0.678985059, 0.876605868, 0.660276711, 0.691017926, 0.398460567, 0.359661818, 0.688696325, 0.87818617, 0.66504985, 0.704215407, 0.397861391, 0.365947217, 0.686327398, 0.87977308, 0.655477226, 0.699735403, 0.39074856, 0.330102384, 0.666574776, 0.874106646, 0.655105233, 0.698091209, 0.397421658, 0.345900148, 0.680564523, 0.877182364, 0.65920794, 0.692125738, 0.398447007, 0.361777008, 0.689389527, 0.878779054, 0.664749801, 0.706208289, 0.399502009, 0.3694866, 0.687183619, 0.880140543, 0.654878259, 0.701462448, 0.390859485, 0.331994772, 0.666806459, 0.874484062, 0.6557796, 0.69995147, 0.3991859, 0.344841003, 0.679900587, 0.876945555, 0.660263598, 0.69296056, 0.39868733, 0.361207783, 0.688286185, 0.878521919, 0.665071368, 0.70595175, 0.3998724, 0.366406828, 0.686209202, 0.87988013, 0.65499109, 0.7009899, 0.39230165, 0.329787105, 0.665287495, 0.8744154, 0.6551265, 0.698862195, 0.399460644, 0.343250781, 0.679400444, 0.876962602, 0.659580231, 0.691777706, 0.399911165, 0.359860003, 0.687340379, 0.8786539, 0.6647929, 0.705232, 0.39900473, 0.366570592, 0.684616148, 0.879685223, 0.655642986, 0.7002962, 0.39187348, 0.330492973, 0.66440326, 0.87387604, 0.65616256, 0.697871208, 0.400239885, 0.344186604, 0.678286433, 0.877216637, 0.660878658, 0.692399919, 0.400234163, 0.36074692, 0.687516451, 0.878583133, 0.666681111, 0.704549849, 0.400497556, 0.367433727, 0.685803711, 0.879805744, 0.656971633, 0.700671375, 0.392505229, 0.330381185, 0.665526986, 0.873812079, 0.656547129, 0.6986518, 0.4016922, 0.344043791, 0.679243505, 0.876748681, 0.660548925, 0.69163316, 0.40330705, 0.361450732, 0.688447416, 0.878417075, 0.66555959, 0.705069721, 0.402016282, 0.36754626, 0.685492694, 0.879794419, 0.65638119, 0.702704966, 0.394207567, 0.331519961, 0.665743291, 0.873696744, 0.655800521, 0.6994643, 0.39965656, 0.34515378, 0.67985374, 0.87709165, 0.65892524, 0.6921842, 0.40033498, 0.36141884, 0.6878294, 0.87836903, 0.66316634, 0.70562166, 0.40003112, 0.367858768, 0.684988081, 0.879313707, 0.654807031, 0.701213598, 0.3924402, 0.33083203, 0.6647588, 0.8737892, 0.655488, 0.6980162, 0.4007095, 0.344818026, 0.679377377, 0.8769651, 0.6601329, 0.691261053, 0.400843859, 0.360405296, 0.688171864, 0.878470421, 0.665035009, 0.704526365, 0.400886267, 0.36775142, 0.686191499, 0.879708886, 0.656693935, 0.700363874, 0.393058598, 0.330477655, 0.665332496, 0.87403971, 0.656317472, 0.69838208, 0.399931222, 0.345385909, 0.680322111, 0.8769878, 0.6608817, 0.69207436, 0.40109012, 0.362047344, 0.688510299, 0.8787968, 0.66511446, 0.70441395, 0.39920095, 0.36910504, 0.6869603, 0.879987776, 0.655942798, 0.7021338, 0.39304727, 0.33251604, 0.66798764, 0.8742408, 0.6562785, 0.69918495, 0.40051958, 0.34672198, 0.6810285, 0.8773516, 0.6602021, 0.69222385, 0.40217894, 0.36217469, 0.689573228, 0.8787403, 0.664861, 0.70450443, 0.40133733, 0.36863402, 0.6865021, 0.880246222, 0.656843722, 0.7004971, 0.3939824, 0.3315105, 0.666103, 0.8742281, 0.65679365, 0.6987729, 0.4025288, 0.34442082, 0.680312514, 0.87694734, 0.6614117, 0.691659749, 0.403218776, 0.362504005, 0.689367414, 0.878547788, 0.666452348, 0.704847991, 0.403081268, 0.367598027, 0.686555386, 0.879766703, 0.657592416, 0.700873733, 0.396278232, 0.331791371, 0.665677726, 0.873769, 0.6577251, 0.69936293, 0.40419757, 0.346697211, 0.67960763, 0.87691635, 0.66192067, 0.69063526, 0.40395167, 0.3628561, 0.68927103, 0.8782806, 0.66662854, 0.7032746, 0.4012824, 0.36769488, 0.68674093, 0.879455984, 0.6566149, 0.6983806, 0.3949435, 0.3311661, 0.66606253, 0.87362653, 0.6570944, 0.6972396, 0.40307194, 0.34414077, 0.67959476, 0.8767374, 0.6608648, 0.69004816, 0.4034254, 0.3594477, 0.6884591, 0.8785999, 0.6654498, 0.70227486, 0.40174603, 0.36694315, 0.6861607, 0.879808486, 0.65585649, 0.6986366, 0.3943, 0.32978806, 0.6659488, 0.87371904, 0.65634024, 0.6971954, 0.4016034, 0.34325647, 0.68004906, 0.87680274, 0.6603263, 0.6897796, 0.40250847, 0.35855436, 0.6886025, 0.8786459, 0.66506183, 0.70257676, 0.4025333, 0.36642754, 0.6872827, 0.879873872, 0.655871391, 0.7005667, 0.39552322, 0.3312963, 0.6665912, 0.87376726, 0.65583, 0.69797873, 0.40239468, 0.3455127, 0.68041027, 0.87716264, 0.6602566, 0.69162923, 0.40305611, 0.36159742, 0.6893303, 0.8787476, 0.6657671, 0.70412874, 0.402798, 0.3682139, 0.6869918, 0.879756093, 0.657135904, 0.69990766, 0.39514467, 0.33132258, 0.6683617, 0.8744415, 0.65715724, 0.69825214, 0.40288568, 0.34447998, 0.6814615, 0.87757087, 0.6614536, 0.68978107, 0.40337914, 0.3613906, 0.6909073, 0.8786439, 0.66604775, 0.7039306, 0.40333983, 0.3673086, 0.6882287, 0.879966617, 0.657200396, 0.69959277, 0.3965351, 0.33151, 0.6680921, 0.874387622, 0.657475591, 0.6994485, 0.40466312, 0.346559, 0.6818368, 0.8772799, 0.6618011, 0.69181883, 0.4036021, 0.36143082, 0.6894262, 0.87871987, 0.6667103, 0.70322824, 0.40265414, 0.3671035, 0.6877064, 0.879785895, 0.657175422, 0.6994022, 0.39607126, 0.33123317, 0.66774625, 0.874016702, 0.657442451, 0.6983874, 0.40545797, 0.34622517, 0.68189496, 0.877623498, 0.663068414, 0.6905121, 0.40592965, 0.36218804, 0.6911263, 0.878712177, 0.667478383, 0.7043365, 0.40501782, 0.36900905, 0.68886286, 0.879915714, 0.658510685, 0.70000863, 0.3981324, 0.3305994, 0.66745776, 0.87402046, 0.6597187, 0.6998168, 0.40683356, 0.34600118, 0.6815535, 0.877227485, 0.662256181, 0.69301903, 0.40495986, 0.361340016, 0.690165937, 0.878823936, 0.666948676, 0.706305146, 0.406469762, 0.367300868, 0.687824786, 0.879431427, 0.656367183, 0.70058256, 0.39930773, 0.331517816, 0.666633785, 0.873382449, 0.657768548, 0.6968542, 0.40592778, 0.345224172, 0.681310117, 0.87637955, 0.661894023, 0.689851522, 0.404187113, 0.361596853, 0.68915534, 0.877586663, 0.666593254, 0.702526987, 0.402859986, 0.368951023, 0.686013341, 0.878556252, 0.657137334, 0.698367774, 0.395743966, 0.331488013, 0.666833758, 0.872909606, 0.658423841, 0.696208596, 0.408959657, 0.344172269, 0.681322515, 0.875776649, 0.662476122, 0.6884048, 0.40790704, 0.360818505, 0.690390646, 0.877419055, 0.667060971, 0.6996514, 0.40336487, 0.366927832, 0.685343564, 0.878373206, 0.657082319, 0.69400907, 0.39793912, 0.329709083, 0.663785517, 0.872483969, 0.657377839, 0.6941538, 0.40798274, 0.343707442, 0.677990556, 0.876020193, 0.660697818, 0.68771833, 0.4066104, 0.362685561, 0.686367273, 0.877438247, 0.665298522, 0.7000115, 0.40578178, 0.369276106, 0.682236254, 0.878606498, 0.656331897, 0.6954252, 0.39999205, 0.331026912, 0.661524832, 0.872779071, 0.655846775, 0.6935764, 0.4077722, 0.344607502, 0.677248597, 0.875614107, 0.660994649, 0.68640137, 0.40718317, 0.363595277, 0.685006857, 0.877388299, 0.665102303, 0.701048732, 0.405222833, 0.369041353, 0.684048235, 0.878242314, 0.65529114, 0.696686149, 0.397337317, 0.330906063, 0.662590504, 0.87228936, 0.655604303, 0.693507, 0.4050508, 0.34391987, 0.67660785, 0.875668645, 0.659323871, 0.68621165, 0.4054436, 0.3618931, 0.68591183, 0.877432287, 0.664025962, 0.6987389, 0.40447885, 0.36742228, 0.68389094, 0.878316462, 0.653788984, 0.6937148, 0.39781928, 0.33138973, 0.66386527, 0.872413158, 0.654338837, 0.6914464, 0.4051014, 0.34614268, 0.6782253, 0.875480115, 0.65746361, 0.6829216, 0.4033797, 0.36195663, 0.68630093, 0.876889765, 0.663329482, 0.6970826, 0.40168422, 0.36580244, 0.68306607, 0.878013551, 0.653085232, 0.69228363, 0.39238614, 0.32899508, 0.6615806, 0.871955872, 0.654159904, 0.6914449, 0.40139824, 0.34007296, 0.6766286, 0.874982834, 0.659727335, 0.683854, 0.40158662, 0.35905805, 0.68470776, 0.876560867, 0.663962483, 0.6968071, 0.40242186, 0.3655702, 0.6819488, 0.877613127, 0.655418456, 0.6947049, 0.3953566, 0.32900912, 0.6620929, 0.871882915, 0.656992018, 0.6928371, 0.4041697, 0.342469215, 0.676011741, 0.875639975, 0.660799444, 0.68479407, 0.40322325, 0.357269704, 0.684277415, 0.876448095, 0.665000796, 0.69830257, 0.40072358, 0.363900274, 0.679125607, 0.877574444, 0.654366195, 0.6943797, 0.39188302, 0.327130854, 0.659634054, 0.871342063, 0.655004263, 0.692803502, 0.400801003, 0.341091126, 0.673560917, 0.875078321, 0.659829021, 0.6845436, 0.40004086, 0.35749954, 0.682225287, 0.876488149, 0.664377868, 0.699013948, 0.399692208, 0.364336193, 0.679146886, 0.877686024, 0.654504538, 0.694181859, 0.39243409, 0.324726433, 0.657439411, 0.871201158, 0.654702723, 0.691426992, 0.40013954, 0.338527739, 0.6726529, 0.874787211, 0.659634948, 0.685354054, 0.397862017, 0.353317112, 0.682323635, 0.87637639, 0.66356653, 0.697242677, 0.397949368, 0.360265762, 0.679966152, 0.877798557, 0.653787136, 0.692677975, 0.390496969, 0.324196041, 0.660674691, 0.8720012, 0.654328, 0.6904905, 0.39629892, 0.338310868, 0.675424516, 0.875391722, 0.659372687, 0.68318814, 0.398003817, 0.35456115, 0.684793591, 0.876892209, 0.663703799, 0.6970505, 0.398991, 0.361459196, 0.682247341, 0.878397584, 0.654139519, 0.6930619, 0.39205283, 0.3249737, 0.6604777, 0.8724626, 0.6540678, 0.69049126, 0.39960474, 0.33883286, 0.6744552, 0.8758005, 0.6593812, 0.683561802, 0.399342209, 0.356429, 0.68329674, 0.8777151, 0.66507673, 0.696966052, 0.398913056, 0.36097988, 0.6800863, 0.8785063, 0.65609854, 0.691509008, 0.391234934, 0.324003488, 0.659800887, 0.872387, 0.6557095, 0.68883127, 0.398081303, 0.33988836, 0.67435914, 0.87601614, 0.6608145, 0.6829816, 0.3989717, 0.35682178, 0.68421865, 0.8773182, 0.6651349, 0.69559336, 0.39849964, 0.36283392, 0.6818009, 0.8784294, 0.6545473, 0.69205064, 0.39052936, 0.3253455, 0.6613626, 0.87277573, 0.6554937, 0.69067556, 0.3992499, 0.33938643, 0.67595184, 0.8760317, 0.66009396, 0.6822689, 0.4008779, 0.35709736, 0.6849434, 0.87757003, 0.66575384, 0.69621885, 0.4003095, 0.36275107, 0.68343973, 0.87882686, 0.65504915, 0.6927883, 0.39202306, 0.3262686, 0.6621483, 0.8726933, 0.654234, 0.6899129, 0.3988742, 0.33929145, 0.67656547, 0.87666535, 0.65891564, 0.682136536, 0.399807304, 0.35606742, 0.6856405, 0.87846386, 0.6633964, 0.694829, 0.39990503, 0.3629818, 0.6832882, 0.87997705, 0.65435535, 0.69261396, 0.39250338, 0.3270136, 0.6620515, 0.8741155, 0.65554285, 0.6902079, 0.40075365, 0.34117648, 0.6765267, 0.87765104, 0.66042185, 0.68402576, 0.4015221, 0.3572319, 0.6851045, 0.8787973, 0.665189, 0.6972871, 0.40128115, 0.36405456, 0.68356586, 0.8799052, 0.655812, 0.694037, 0.39301962, 0.3277917, 0.66256636, 0.87398577, 0.65557104, 0.69139326, 0.40037394, 0.3411348, 0.676595, 0.8772602, 0.66095024, 0.68400925, 0.40134954, 0.35869986, 0.68635195, 0.878521, 0.6655912, 0.6968697, 0.40024614, 0.36456588, 0.68400127, 0.87972087, 0.6553496, 0.693170488, 0.391979218, 0.3265846, 0.6618179, 0.8733073, 0.6554239, 0.690187156, 0.398824275, 0.339813799, 0.675473154, 0.87694454, 0.65966964, 0.6817192, 0.3999, 0.35743743, 0.68503445, 0.8779558, 0.6648505, 0.69403547, 0.397785932, 0.36467889, 0.681337178, 0.8789649, 0.65483606, 0.692432523, 0.389845699, 0.327694356, 0.660766542, 0.873330295, 0.654670537, 0.690930963, 0.397808254, 0.340855181, 0.674946666, 0.876615763, 0.659445882, 0.684906244, 0.398760527, 0.360120445, 0.684244335, 0.87823606, 0.6641935, 0.6986561, 0.39896977, 0.365951687, 0.682059169, 0.8790725, 0.65388775, 0.6951123, 0.39112893, 0.32937595, 0.6598548, 0.873388, 0.6541488, 0.6923371, 0.39876518, 0.343452126, 0.675456345, 0.8766946, 0.6589017, 0.685002148, 0.397955537, 0.36055115, 0.6844961, 0.8784782, 0.6639005, 0.698159277, 0.396285176, 0.36785802, 0.6827274, 0.879887044, 0.654285252, 0.694663644, 0.388485134, 0.33060175, 0.6616061, 0.874673605, 0.655229449, 0.6926632, 0.39649945, 0.34350729, 0.675773978, 0.8778017, 0.6586055, 0.685803473, 0.399135321, 0.360358119, 0.68513906, 0.8792421, 0.6635528, 0.699293435, 0.396859109, 0.366663337, 0.682636201, 0.88010454, 0.65434694, 0.694934607, 0.38968274, 0.329513609, 0.661259353, 0.8743142, 0.65463513, 0.693516016, 0.398297846, 0.343530685, 0.676080167, 0.8778575, 0.6600332, 0.686230302, 0.399812371, 0.359906346, 0.685802877, 0.879234254, 0.665077686, 0.69931519, 0.398144037, 0.367006958, 0.682840586, 0.8801637, 0.6547035, 0.695107996, 0.391084939, 0.329336375, 0.661683977, 0.87399906, 0.65709805, 0.693013668, 0.398703188, 0.343242347, 0.676288605, 0.8768644, 0.6615545, 0.685674787, 0.399222016, 0.35913381, 0.684419632, 0.8787124, 0.66603917, 0.698093355, 0.398589879, 0.365798384, 0.68245703, 0.880066216, 0.656634152, 0.693569541, 0.391925871, 0.329988033, 0.6617679, 0.874792397, 0.657685757, 0.690926254, 0.399702787, 0.344285429, 0.67529875, 0.877526164, 0.662026107, 0.68424654, 0.401233912, 0.36218855, 0.6840066, 0.87904817, 0.6665713, 0.697216928, 0.398546278, 0.3683799, 0.6824596, 0.8800489, 0.6567282, 0.693723798, 0.387162715, 0.32970458, 0.6589747, 0.8739568, 0.656531, 0.69115114, 0.39518774, 0.3431896, 0.67156035, 0.87729204, 0.66123486, 0.6821463, 0.3971025, 0.3590465, 0.68316185, 0.8788064, 0.6657879, 0.69649315, 0.39612478, 0.36583284, 0.68175477, 0.88031125, 0.6551372, 0.693523, 0.38784632, 0.329976, 0.66003615, 0.8741015, 0.65553176, 0.69151646, 0.3960567, 0.3443323, 0.6756588, 0.8773072, 0.65917695, 0.683449, 0.39723268, 0.35995892, 0.6854341, 0.87860143, 0.663276, 0.69664687, 0.3937176, 0.36621496, 0.6826347, 0.87950134, 0.6537193, 0.6924272, 0.38391528, 0.32863525, 0.66159856, 0.87356675, 0.65431094, 0.69127667, 0.39192834, 0.3430204, 0.6760098, 0.8768441, 0.6590514, 0.68375874, 0.39257663, 0.36032745, 0.6848907, 0.87814605, 0.663662, 0.69805217, 0.39212972, 0.36622235, 0.68358445, 0.87931025, 0.6545054, 0.6940358, 0.384119, 0.32869592, 0.66206414, 0.8738703, 0.6543946, 0.6915035, 0.39068553, 0.34121123, 0.67600965, 0.8772137, 0.65946466, 0.68479085, 0.3916548, 0.35806414, 0.6847608, 0.8787234, 0.6634879, 0.6981649, 0.39107028, 0.36365667, 0.68076783, 0.87929296, 0.6534329, 0.693839133, 0.383370548, 0.32652098, 0.6615892, 0.8737045, 0.6546632, 0.691551328, 0.39224422, 0.340260983, 0.67522651, 0.87679964, 0.6584221, 0.684665918, 0.394195557, 0.35673666, 0.68401295, 0.87802917, 0.6641579, 0.696812153, 0.393680274, 0.36526081, 0.682243824, 0.87931097, 0.6547703, 0.693261027, 0.386837572, 0.327613264, 0.661764085, 0.873341262, 0.654230595, 0.690102935, 0.391127408, 0.341051698, 0.674703121, 0.8765804, 0.6586781, 0.68484247, 0.3915122, 0.356881469, 0.683413088, 0.8780253, 0.66309345, 0.6962741, 0.39127234, 0.363614231, 0.680918038, 0.879058778, 0.654178381, 0.6927232, 0.38283575, 0.32772696, 0.660959125, 0.87297374, 0.65516305, 0.690892935, 0.391638786, 0.34182781, 0.674749017, 0.876610518, 0.659505546, 0.6844907, 0.3919708, 0.35855734, 0.68454975, 0.8775832, 0.6649898, 0.6981677, 0.3918486, 0.36528054, 0.6834468, 0.878949702, 0.655178785, 0.69389445, 0.38558236, 0.32840642, 0.6621152, 0.8733065, 0.6560514, 0.69270194, 0.39180017, 0.3424296, 0.67583674, 0.8762733, 0.6593471, 0.6836042, 0.39357466, 0.35800338, 0.68433875, 0.8774381, 0.6628941, 0.6956012, 0.39083093, 0.3644632, 0.68128645, 0.878568053, 0.653107643, 0.69255245, 0.38251492, 0.32721198, 0.6603832, 0.8725956, 0.6531643, 0.6902099, 0.39036676, 0.33974743, 0.67484534, 0.87557966, 0.6582583, 0.68362975, 0.39098597, 0.35722193, 0.6830779, 0.87736255, 0.66487616, 0.698552, 0.39150566, 0.36509588, 0.6820008, 0.87770945, 0.65391916, 0.6910334, 0.3812282, 0.3263683, 0.6588686, 0.8720922, 0.6543169, 0.6895297, 0.38918766, 0.34194553, 0.674237, 0.8760081, 0.65910786, 0.68286043, 0.38951686, 0.356057644, 0.684444129, 0.87691146, 0.6641062, 0.694565058, 0.388126582, 0.363619417, 0.683734417, 0.878405631, 0.65387702, 0.690927684, 0.38062641, 0.326812893, 0.661170244, 0.872722447, 0.654484928, 0.687952042, 0.388359338, 0.338279933, 0.676395535, 0.875484228, 0.657685876, 0.681865275, 0.388441712, 0.355136842, 0.684641421, 0.876438379, 0.662757635, 0.694197893, 0.387944132, 0.363065392, 0.683976233, 0.877931535, 0.653081119, 0.688935399, 0.378130078, 0.325020015, 0.662666142, 0.871637642, 0.652821481, 0.686130047, 0.384595126, 0.338148117, 0.675219893, 0.874864161, 0.656413853, 0.680299401, 0.385841221, 0.355393499, 0.684985757, 0.876287222, 0.661998689, 0.692946851, 0.385292888, 0.363340914, 0.683962047, 0.877597213, 0.653448701, 0.688971758, 0.379871249, 0.325494915, 0.661991835, 0.871116102, 0.653077126, 0.687064946, 0.387823105, 0.338110059, 0.675262868, 0.874720037, 0.657614648, 0.680319488, 0.387827277, 0.353793949, 0.685174704, 0.875683546, 0.66322732, 0.694398582, 0.387911856, 0.36206159, 0.684561014, 0.877036333, 0.653651357, 0.691516697, 0.379778415, 0.322603256, 0.662554026, 0.871288955, 0.653150797, 0.68783921, 0.387492478, 0.33736369, 0.676627338, 0.874826252, 0.657254517, 0.679740906, 0.386099428, 0.352071077, 0.686252177, 0.876050174, 0.662055433, 0.693106294, 0.385690331, 0.360139757, 0.683890939, 0.87752533, 0.652619541, 0.688307464, 0.378133208, 0.322667599, 0.663042188, 0.871475935, 0.653200448, 0.686247826, 0.383797586, 0.335517079, 0.676573515, 0.874895513, 0.658173501, 0.679004788, 0.38447687, 0.354250699, 0.686357379, 0.876448989, 0.662860751, 0.691883326, 0.38374716, 0.360931069, 0.685646296, 0.878088713, 0.653023005, 0.687953413, 0.374089599, 0.323588043, 0.66472429, 0.872371197, 0.654083133, 0.686943889, 0.383324593, 0.337004125, 0.678568125, 0.875874579, 0.658818305, 0.681022525, 0.382886261, 0.355454147, 0.687013626, 0.877221346, 0.663738608, 0.694206655, 0.381760895, 0.361894101, 0.685617566, 0.878365457, 0.654139102, 0.689847708, 0.375360668, 0.32540381, 0.664804995, 0.872978926, 0.654579937, 0.68745178, 0.381294549, 0.339085996, 0.678560674, 0.876220942, 0.658996522, 0.679542422, 0.379174411, 0.354522288, 0.686829269, 0.877966821, 0.66458708, 0.694450974, 0.378716111, 0.362785339, 0.685375512, 0.879389405, 0.65639329, 0.690512657, 0.372204661, 0.326499909, 0.665089428, 0.874290407, 0.657308698, 0.688954294, 0.378059626, 0.339748293, 0.67887789, 0.87751955, 0.66162366, 0.682402015, 0.384740114, 0.358888447, 0.687453687, 0.8787034, 0.66367376, 0.69518137, 0.379172623, 0.3683424, 0.685320735, 0.88020134, 0.6547213, 0.692769229, 0.36876744, 0.329930365, 0.662691116, 0.8742686, 0.6566029, 0.692469001, 0.379862338, 0.346136361, 0.67730695, 0.87792915, 0.66200334, 0.685842633, 0.382052809, 0.361179918, 0.686492026, 0.8790316, 0.66735107, 0.694051981, 0.385938823, 0.367006958, 0.684299469, 0.880132616, 0.657487571, 0.688826799, 0.377098382, 0.330951452, 0.664914489, 0.874624908, 0.658636332, 0.688370645, 0.384955078, 0.344002306, 0.677965164, 0.87748456, 0.6636051, 0.68048209, 0.387226462, 0.35990113, 0.686380208, 0.87871844, 0.66822445, 0.694421351, 0.385456473, 0.366169482, 0.684433877, 0.8800783, 0.6571531, 0.689888299, 0.376252174, 0.327113181, 0.66282028, 0.87379605, 0.65722644, 0.688357115, 0.382585496, 0.340985626, 0.676612854, 0.8772146, 0.6628644, 0.681807816, 0.38498491, 0.358674824, 0.685370445, 0.8786596, 0.668137, 0.695632279, 0.384130657, 0.366225272, 0.683104336, 0.8798909, 0.65750647, 0.689352095, 0.374888271, 0.327355325, 0.660768509, 0.87407017, 0.6581364, 0.687848032, 0.382310301, 0.342827708, 0.674375355, 0.87742376, 0.6638499, 0.681753695, 0.381895006, 0.359305024, 0.682032704, 0.87813133, 0.67029196, 0.6954184, 0.3802189, 0.36526528, 0.6802725, 0.87969446, 0.6597317, 0.689553678, 0.371129215, 0.32710668, 0.65970355, 0.8740261, 0.6612053, 0.690306246, 0.379831702, 0.34218487, 0.67324954, 0.8771414, 0.6673034, 0.68264544, 0.379924595, 0.35887638, 0.6818329, 0.87852067, 0.6714829, 0.694801033, 0.37382558, 0.36585, 0.67793894, 0.8795304, 0.6612305, 0.685456693, 0.36640799, 0.330378413, 0.655274034, 0.8742145, 0.6619907, 0.684598684, 0.370750695, 0.34335193, 0.668694198, 0.8776244, 0.6679271, 0.680295944, 0.370682687, 0.357554972, 0.678147674, 0.87875515, 0.67354816, 0.69296366, 0.37100628, 0.363789767, 0.676937461, 0.88021386, 0.6632823, 0.690124512, 0.367160797, 0.32921204, 0.657250524, 0.87411153, 0.66268635, 0.68825227, 0.375030994, 0.343504399, 0.673404753, 0.876338124, 0.665288627, 0.681969941, 0.374099433, 0.358419389, 0.685675323, 0.8786652, 0.6765117, 0.693679512, 0.382799417, 0.367227763, 0.692605078, 0.8817197, 0.6736382, 0.690943301, 0.375269622, 0.331553668, 0.673653603, 0.87525094, 0.67802763, 0.689914584, 0.386901766, 0.34284392, 0.687987149, 0.87779474, 0.6789082, 0.682420313, 0.379687518, 0.358494252, 0.691587329, 0.878909, 0.68341494, 0.69614464, 0.378111839, 0.364623576, 0.689430714, 0.88050175, 0.6740583, 0.692236006, 0.368508548, 0.327964783, 0.667504847, 0.87385994, 0.67477584, 0.6905801, 0.37627932, 0.3429392, 0.6765332, 0.8772341, 0.67736375, 0.684797466, 0.379021585, 0.359698266, 0.686201751, 0.8781687, 0.68326014, 0.697945833, 0.378301531, 0.368425459, 0.68579185, 0.880007, 0.6729831, 0.692955732, 0.369369626, 0.331577867, 0.662719131, 0.87429893, 0.6713978, 0.688232, 0.3771152, 0.34480047, 0.67538023, 0.87751424, 0.67652893, 0.682761371, 0.377341866, 0.361460298, 0.684687376, 0.87837017, 0.68128306, 0.695964396, 0.373868376, 0.369160384, 0.68166256, 0.8798901, 0.6702011, 0.690382719, 0.365564555, 0.330963284, 0.658966303, 0.8735227, 0.66948545, 0.68732035, 0.37387988, 0.342932969, 0.67336601, 0.8769336, 0.67285335, 0.681384325, 0.373924702, 0.362004876, 0.682315588, 0.878388, 0.67864716, 0.694553137, 0.37312901, 0.368611127, 0.682038426, 0.8800033, 0.6683007, 0.688934267, 0.366412818, 0.3319888, 0.6565975, 0.873263001, 0.668570876, 0.6861993, 0.37467796, 0.3453473, 0.6725677, 0.8770331, 0.67288697, 0.68019223, 0.37582403, 0.362970531, 0.681882679, 0.878233, 0.6786533, 0.694949985, 0.374091119, 0.370764017, 0.680070102, 0.8798061, 0.6676385, 0.689332366, 0.365672022, 0.33265686, 0.658153474, 0.8737499, 0.66782105, 0.68519783, 0.370341569, 0.34378469, 0.671817183, 0.876978934, 0.670710266, 0.679410279, 0.372701824, 0.362353355, 0.683119833, 0.878632367, 0.676711798, 0.693142831, 0.373155951, 0.370525777, 0.682117522, 0.8803696, 0.6661529, 0.687416971, 0.366236031, 0.331953108, 0.658876419, 0.874042153, 0.666051924, 0.68482852, 0.372478515, 0.344101965, 0.675430894, 0.87810075, 0.6716781, 0.677530348, 0.371599287, 0.362489432, 0.685536921, 0.878913403, 0.676505685, 0.693097353, 0.371920735, 0.369158089, 0.683539629, 0.881087303, 0.665245533, 0.686649978, 0.362367332, 0.329562247, 0.661716521, 0.875019491, 0.666602969, 0.684375286, 0.370422333, 0.340863287, 0.674850643, 0.877915323, 0.670291066, 0.678145587, 0.368883073, 0.358451605, 0.685663044, 0.879439473, 0.676983297, 0.69144541, 0.369708508, 0.365089625, 0.683859825, 0.881060243, 0.66553247, 0.686298132, 0.362408608, 0.327740669, 0.660681129, 0.874861479, 0.666258276, 0.685201347, 0.36995405, 0.340432286, 0.673202634, 0.87734133, 0.670449376, 0.677432179, 0.369002014, 0.355383903, 0.682845294, 0.879311025, 0.676793993, 0.692005694, 0.369847506, 0.363736212, 0.681448698, 0.880577922, 0.665676534, 0.686627507, 0.362001657, 0.325457603, 0.660898209, 0.874659419, 0.666030169, 0.685583055, 0.368133724, 0.337270081, 0.673628092, 0.877155483, 0.66948092, 0.677602649, 0.370001704, 0.354770601, 0.683143854, 0.878547668, 0.67615056, 0.691695511, 0.367735833, 0.363013506, 0.681635499, 0.880052269, 0.665347576, 0.686819673, 0.361572564, 0.326420695, 0.661992729, 0.874285161, 0.665595174, 0.683545291, 0.370553672, 0.337896436, 0.675608218, 0.87711072, 0.670914829, 0.678030252, 0.371325761, 0.354189157, 0.685850143, 0.878563166, 0.67664665, 0.690079153, 0.371378332, 0.361742228, 0.684313297, 0.880196035, 0.666514754, 0.684581161, 0.361552507, 0.323741049, 0.663479984, 0.874282062, 0.666065097, 0.684108138, 0.369880259, 0.335788608, 0.676427782, 0.877190948, 0.670267284, 0.676756799, 0.369324744, 0.353181183, 0.685462654, 0.878414869, 0.676996291, 0.691891849, 0.367526591, 0.360885501, 0.684028864, 0.880241215, 0.665825546, 0.687016487, 0.361070812, 0.323322147, 0.663250029, 0.874079943, 0.665547431, 0.683736026, 0.367679238, 0.334102273, 0.676213741, 0.876599908, 0.670364559, 0.677099347, 0.36792922, 0.350754142, 0.684874713, 0.878179789, 0.676707923, 0.69135195, 0.367645264, 0.358899355, 0.683020532, 0.879979789, 0.665767968, 0.686335623, 0.359723866, 0.321548551, 0.66155839, 0.87389493, 0.6664024, 0.684985936, 0.366996288, 0.333067507, 0.67457372, 0.876783431, 0.670629144, 0.677523494, 0.368345648, 0.351643205, 0.684382677, 0.8780165, 0.6777605, 0.691888094, 0.369935602, 0.359412462, 0.683531404, 0.879604697, 0.666666627, 0.686057508, 0.362387747, 0.323370278, 0.662418664, 0.873405755, 0.667083502, 0.68346405, 0.36866897, 0.333577812, 0.675252914, 0.876227438, 0.670954168, 0.67673099, 0.367576391, 0.349649936, 0.683359027, 0.877616584, 0.677068114, 0.690792143, 0.367162079, 0.358401865, 0.683095157, 0.879229486, 0.666116416, 0.685963213, 0.360749483, 0.321066201, 0.66186589, 0.873443961, 0.666958809, 0.68386519, 0.368378431, 0.33251363, 0.674594164, 0.876505315, 0.671397388, 0.678066671, 0.36959663, 0.350245595, 0.6851601, 0.87779063, 0.676340401, 0.690957367, 0.369082928, 0.359221339, 0.683195055, 0.87947035, 0.66507834, 0.685742319, 0.361434728, 0.321473062, 0.661345303, 0.873473585, 0.665545404, 0.683315039, 0.368251354, 0.333770722, 0.674599886, 0.876055658, 0.669546366, 0.678356409, 0.369977772, 0.3516846, 0.685195267, 0.877862453, 0.676278234, 0.69291991, 0.369178146, 0.360464454, 0.68510747, 0.879482985, 0.665376604, 0.686943769, 0.361805409, 0.323035389, 0.663788021, 0.873615682, 0.666036129, 0.685833693, 0.368655711, 0.335328728, 0.676798642, 0.876631439, 0.670010149, 0.679613531, 0.369791806, 0.350737125, 0.686672032, 0.877870739, 0.676997364, 0.694224417, 0.369211048, 0.359544992, 0.685772538, 0.879544497, 0.665947855, 0.688865542, 0.361247897, 0.321308345, 0.662063956, 0.87314266, 0.665274441, 0.68613106, 0.366565049, 0.333619654, 0.676122069, 0.876277506, 0.670557797, 0.680992365, 0.366852283, 0.351477563, 0.68654865, 0.877818942, 0.676577389, 0.693294525, 0.366343617, 0.359201074, 0.685420156, 0.879514813, 0.665674329, 0.688865602, 0.358198285, 0.322734416, 0.662503362, 0.873669803, 0.66610539, 0.686737597, 0.365785986, 0.334411532, 0.674174964, 0.876324177, 0.670745134, 0.680614948, 0.366507441, 0.351246387, 0.684253752, 0.877424657, 0.67650193, 0.694022477, 0.366286695, 0.35941723, 0.683246076, 0.879244208, 0.665947914, 0.688398063, 0.359392524, 0.322964996, 0.662060559, 0.872992635, 0.666242778, 0.68484503, 0.365927368, 0.335249156, 0.674906969, 0.876274586, 0.670655906, 0.679029405, 0.363683909, 0.351703554, 0.684591532, 0.8776032, 0.67702943, 0.693110049, 0.363809586, 0.35887602, 0.683393121, 0.8793182, 0.6661619, 0.688457608, 0.356645644, 0.322530687, 0.661788523, 0.87316656, 0.6665987, 0.687099397, 0.363770634, 0.333985001, 0.675112128, 0.876509726, 0.670664251, 0.679933131, 0.363352597, 0.349925846, 0.685014307, 0.87771595, 0.6769118, 0.69428265, 0.3637073, 0.35945767, 0.6839664, 0.87983745, 0.6665728, 0.688879669, 0.355764985, 0.32243437, 0.6617789, 0.8739776, 0.6668659, 0.684855044, 0.363056839, 0.334617, 0.67444855, 0.8768513, 0.67135245, 0.680006027, 0.363593042, 0.35092744, 0.6848602, 0.87825835, 0.6777325, 0.693912387, 0.363081753, 0.35908267, 0.6836579, 0.8797387, 0.666734, 0.690205634, 0.356677294, 0.3227819, 0.66134155, 0.87383157, 0.66707104, 0.6870285, 0.36289364, 0.33387846, 0.6740429, 0.8767935, 0.6713267, 0.678765655, 0.362514168, 0.35025105, 0.6851843, 0.8779615, 0.67729026, 0.69340754, 0.3631488, 0.3589657, 0.6835856, 0.8794554, 0.66744834, 0.6879711, 0.3555717, 0.320430577, 0.661381781, 0.8735846, 0.6675241, 0.6862698, 0.36313125, 0.3313696, 0.6743189, 0.8765783, 0.6724372, 0.6800405, 0.3630691, 0.3498715, 0.68367326, 0.87791246, 0.6775543, 0.69317573, 0.3613846, 0.3574448, 0.6833651, 0.8793213, 0.66639364, 0.6880171, 0.35455516, 0.31980094, 0.6617335, 0.87344223, 0.6672127, 0.6866038, 0.36079496, 0.33147237, 0.67464393, 0.87635404, 0.6709466, 0.6816727, 0.36178052, 0.34809616, 0.6839886, 0.8774882, 0.6770845, 0.6945873, 0.3618071, 0.3567533, 0.6818642, 0.8791517, 0.66552866, 0.688680887, 0.354897767, 0.31951016, 0.6612609, 0.87311584, 0.6659256, 0.685944498, 0.361237615, 0.33012536, 0.6729286, 0.8757205, 0.670137, 0.6803101, 0.36221465, 0.34741282, 0.6829284, 0.8770351, 0.67671025, 0.695210278, 0.361592621, 0.356267482, 0.682656825, 0.8789799, 0.6660543, 0.688693643, 0.354706138, 0.318336993, 0.659819365, 0.87267756, 0.66648304, 0.686879277, 0.360807419, 0.33042172, 0.6732348, 0.8757738, 0.6711058, 0.679962993, 0.362193972, 0.346200049, 0.683235049, 0.87701446, 0.67727625, 0.694663346, 0.361197084, 0.355771452, 0.683106482, 0.878683984, 0.665831745, 0.6887961, 0.35496736, 0.318672627, 0.661361635, 0.8726676, 0.6657448, 0.686668754, 0.362020433, 0.329887509, 0.673838615, 0.87564206, 0.67053354, 0.68014985, 0.36399078, 0.34809658, 0.68378067, 0.8772794, 0.67714113, 0.69442314, 0.36240718, 0.355838805, 0.682677567, 0.8789107, 0.66683084, 0.6894473, 0.3549197, 0.31968832, 0.660939455, 0.8729148, 0.66684675, 0.68746382, 0.361724615, 0.33140525, 0.6742305, 0.87589407, 0.6714905, 0.6818043, 0.36209312, 0.348685503, 0.684669793, 0.8769896, 0.67753094, 0.6959499, 0.361407, 0.357017159, 0.68368119, 0.8789058, 0.6662777, 0.689588, 0.3547187, 0.319990486, 0.662674606, 0.87291634, 0.66563386, 0.6865411, 0.36193645, 0.33250734, 0.6744864, 0.8760431, 0.6710796, 0.6812297, 0.361723, 0.34993121, 0.683828413, 0.87744725, 0.6776068, 0.694085598, 0.361277759, 0.357830405, 0.682804286, 0.87856066, 0.6663177, 0.687121868, 0.353147894, 0.319604009, 0.660616457, 0.872667789, 0.666245103, 0.685316563, 0.36066094, 0.332200885, 0.673662961, 0.875588119, 0.671669602, 0.679226339, 0.361547559, 0.349132508, 0.682852685, 0.876873553, 0.677126408, 0.692943513, 0.361474186, 0.356844813, 0.681361616, 0.878352046, 0.666066945, 0.686692119, 0.353820354, 0.320848972, 0.660652995, 0.872476637, 0.666400611, 0.684827745, 0.361232132, 0.333478183, 0.673891068, 0.875570118, 0.670506001, 0.678619444, 0.361195236, 0.350533336, 0.683772504, 0.876883149, 0.677070618, 0.692852557, 0.360967606, 0.358974963, 0.682829082, 0.878326535, 0.665498257, 0.686446726, 0.354169786, 0.322418839, 0.661108673, 0.872581422, 0.665226042, 0.684037983, 0.360762537, 0.33437857, 0.674057305, 0.875344276, 0.669299006, 0.677532911, 0.361249268, 0.351241082, 0.684213221, 0.876977921, 0.675439537, 0.691420734, 0.361680806, 0.359593928, 0.683475196, 0.878296733, 0.664137125, 0.686439872, 0.353996605, 0.321428776, 0.661359787, 0.872353852, 0.664160669, 0.683688939, 0.360573083, 0.334010541, 0.674635649, 0.875753164, 0.668924034, 0.677620888, 0.361428529, 0.351486593, 0.684397757, 0.876878381, 0.675403774, 0.691918314, 0.361780375, 0.358881176, 0.682593346, 0.8785128, 0.664366245, 0.686088383, 0.35507828, 0.321617752, 0.660914183, 0.872528493, 0.664413869, 0.683626115, 0.36217615, 0.334992021, 0.674355328, 0.875557959, 0.669435501, 0.678132653, 0.362972379, 0.35361141, 0.684414983, 0.876534164, 0.674291909, 0.691183627, 0.36208117, 0.362230808, 0.683035493, 0.8784144, 0.6638467, 0.686035991, 0.353432953, 0.323585927, 0.661311209, 0.8725958, 0.6628726, 0.68411285, 0.36143562, 0.335433364, 0.673578918, 0.8753376, 0.6672328, 0.67768556, 0.36274508, 0.353319526, 0.683375657, 0.8765215, 0.67462647, 0.69178957, 0.36348274, 0.362494677, 0.682484984, 0.878338873, 0.663172722, 0.68763345, 0.35596803, 0.324876517, 0.660748422, 0.872462928, 0.663835824, 0.685716748, 0.362031102, 0.337288827, 0.674287438, 0.87544155, 0.667828, 0.68088311, 0.363757938, 0.352679998, 0.684733033, 0.877049088, 0.674941957, 0.694311023, 0.362626702, 0.361445099, 0.683174789, 0.878691971, 0.66368854, 0.688460112, 0.354494631, 0.323301971, 0.660931647, 0.872611105, 0.664287269, 0.68665427, 0.362425774, 0.335719198, 0.673978984, 0.875214517, 0.668901384, 0.680573583, 0.362217724, 0.352113426, 0.683823049, 0.877095461, 0.674714148, 0.693924367, 0.362124234, 0.360421598, 0.681964695, 0.878857315, 0.663513005, 0.688405693, 0.354462117, 0.32384181, 0.660040498, 0.872710407, 0.662977934, 0.686680555, 0.36160475, 0.336439639, 0.67284286, 0.8760125, 0.6681478, 0.681188464, 0.361451924, 0.354113549, 0.682770371, 0.87733895, 0.6741164, 0.694883823, 0.362761647, 0.361898094, 0.682776392, 0.878905416, 0.663393021, 0.689520121, 0.35513854, 0.324591577, 0.6600281, 0.872720718, 0.664516032, 0.688402236, 0.362392545, 0.33701244, 0.675042868, 0.876090884, 0.668765426, 0.681940973, 0.363746345, 0.354898274, 0.68465358, 0.8772147, 0.67530245, 0.69561636, 0.36320958, 0.36364973, 0.684159, 0.879146755, 0.664732277, 0.688883, 0.3543911, 0.328271896, 0.6615659, 0.873029947, 0.663993895, 0.686523259, 0.359705329, 0.339905649, 0.674773216, 0.875789464, 0.66880554, 0.679314792, 0.35839799, 0.357224762, 0.684683084, 0.877242327, 0.67498523, 0.693663359, 0.360060185, 0.365409821, 0.683434606, 0.878853023, 0.663487256, 0.688901424, 0.353421479, 0.328067392, 0.660825729, 0.87288332, 0.663997233, 0.687084854, 0.359264046, 0.339420438, 0.674066067, 0.875710011, 0.667852581, 0.679361999, 0.359627098, 0.355509698, 0.682898641, 0.877045393, 0.674173474, 0.692754447, 0.360455424, 0.363708049, 0.681996465, 0.878972, 0.66304, 0.688044667, 0.353088915, 0.326967239, 0.660299063, 0.8727838, 0.6633123, 0.6863302, 0.35959083, 0.338515252, 0.674075663, 0.8757369, 0.6680329, 0.67926747, 0.36127418, 0.356140256, 0.68243897, 0.8771443, 0.6736521, 0.692921817, 0.359069556, 0.364736736, 0.682459533, 0.8788051, 0.66282207, 0.688004315, 0.353866637, 0.326717973, 0.660592079, 0.87263453, 0.662704, 0.685250998, 0.357957602, 0.338463873, 0.673286736, 0.87572664, 0.6671438, 0.678589582, 0.358318776, 0.355782956, 0.682639778, 0.8771786, 0.6739984, 0.6926353, 0.35885835, 0.36437708, 0.681759, 0.87871844, 0.66292536, 0.68709856, 0.35137144, 0.32790166, 0.6604643, 0.8726992, 0.66303337, 0.6841739, 0.35782883, 0.3394616, 0.67394847, 0.8754117, 0.6689015, 0.67863333, 0.3596127, 0.35601303, 0.683988, 0.87717426, 0.6745447, 0.6926616, 0.35824746, 0.36512962, 0.6825076, 0.8786699, 0.664101, 0.68564403, 0.35088345, 0.3275584, 0.6599456, 0.87189287, 0.66431856, 0.6837311, 0.35782227, 0.33971655, 0.6737716, 0.8754883, 0.6696214, 0.6770633, 0.3567448, 0.355095178, 0.682953596, 0.8769811, 0.6757445, 0.6922886, 0.35680962, 0.364632368, 0.681771874, 0.87836802, 0.66482842, 0.68741894, 0.3503262, 0.32809395, 0.66014713, 0.8723885, 0.6641401, 0.6850104, 0.35619408, 0.339638621, 0.672946751, 0.8754926, 0.66896826, 0.67950594, 0.35610655, 0.355380923, 0.683078945, 0.87635255, 0.675445, 0.69169223, 0.3558098, 0.365221977, 0.681760907, 0.878151834, 0.664408386, 0.6878521, 0.34839508, 0.326920241, 0.65941155, 0.8720152, 0.66439706, 0.685512781, 0.354964674, 0.340773582, 0.672947168, 0.87529516, 0.66897917, 0.6796505, 0.35630882, 0.358227998, 0.683588386, 0.8764238, 0.6746777, 0.69337595, 0.3560886, 0.3655422, 0.68110454, 0.877934098, 0.6637519, 0.68739295, 0.3483736, 0.32749182, 0.65979767, 0.87211823, 0.66416186, 0.68416566, 0.3549606, 0.33998394, 0.6719504, 0.874891, 0.66824126, 0.6777357, 0.35573617, 0.3554817, 0.6812756, 0.87639195, 0.67508584, 0.69148797, 0.35555613, 0.36452246, 0.6802479, 0.878027976, 0.664655089, 0.68641955, 0.34859845, 0.326320201, 0.659602106, 0.8717805, 0.6641558, 0.68341374, 0.35493565, 0.338832527, 0.671904802, 0.8744996, 0.6694428, 0.6774124, 0.3547279, 0.3543018, 0.6809709, 0.8756451, 0.67523825, 0.691501, 0.35420513, 0.3618412, 0.6804841, 0.877295077, 0.664062619, 0.6856694, 0.3470447, 0.324626237, 0.658654034, 0.8709477, 0.66391104, 0.68579084, 0.35404813, 0.33918554, 0.67233324, 0.8738787, 0.66842777, 0.67804974, 0.35525638, 0.35580486, 0.6820693, 0.8751637, 0.67454076, 0.69196403, 0.35504034, 0.36415166, 0.6813234, 0.876711965, 0.664173663, 0.68762887, 0.34886304, 0.327411741, 0.658900857, 0.870779097, 0.66416049, 0.68478805, 0.35617474, 0.339404523, 0.67292279, 0.87375, 0.66829664, 0.6781083, 0.3559118, 0.356144845, 0.682689905, 0.875179887, 0.675408661, 0.6921958, 0.3553591, 0.364422172, 0.681699514, 0.876893342, 0.664710164, 0.6872338, 0.3470716, 0.32859382, 0.6597393, 0.8707821, 0.66465855, 0.6854555, 0.35403132, 0.34002745, 0.67208165, 0.8736297, 0.6682334, 0.67899144, 0.3538436, 0.356425, 0.6815153, 0.8750782, 0.67598677, 0.69300634, 0.3546574, 0.36460814, 0.6812585, 0.876746595, 0.664230883, 0.6890378, 0.3488006, 0.32780498, 0.6594032, 0.870502, 0.66460854, 0.68606055, 0.3547115, 0.3392858, 0.6727938, 0.8735768, 0.66919744, 0.67980725, 0.3567209, 0.35668033, 0.6823484, 0.8748249, 0.6761537, 0.69436157, 0.35736987, 0.36524907, 0.68187153, 0.876785457, 0.665114701, 0.6875907, 0.349988, 0.32898167, 0.6600045, 0.8707042, 0.6648936, 0.6855903, 0.35683897, 0.34030637, 0.6724069, 0.87363625, 0.6697105, 0.67911804, 0.35672623, 0.35780683, 0.68311673, 0.8753722, 0.67573905, 0.69296426, 0.35621765, 0.36495218, 0.68164825, 0.877069354, 0.665443003, 0.6867902, 0.34954953, 0.32774723, 0.6604382, 0.8708058, 0.66472846, 0.68517405, 0.35662153, 0.3404861, 0.6728366, 0.8738727, 0.66889805, 0.6784394, 0.3571977, 0.35786125, 0.6823463, 0.8751604, 0.6764799, 0.69238716, 0.3559096, 0.36571813, 0.6823133, 0.876884043, 0.665553451, 0.68782115, 0.35003105, 0.32813677, 0.6595563, 0.870851, 0.6653428, 0.6859552, 0.35665914, 0.33992952, 0.67281467, 0.87365746, 0.670108, 0.6771982, 0.356263, 0.35622507, 0.6824431, 0.87518203, 0.6764806, 0.6915638, 0.3551821, 0.36456004, 0.68150634, 0.876837611, 0.665964842, 0.68741274, 0.34913135, 0.32809484, 0.6606639, 0.8708125, 0.6652294, 0.68511045, 0.35554346, 0.34040543, 0.6739825, 0.8740592, 0.6698974, 0.67999154, 0.35710144, 0.35759628, 0.68339425, 0.87529176, 0.6769019, 0.6932713, 0.3562672, 0.36497167, 0.6816179, 0.876948774, 0.666059732, 0.6879787, 0.34900448, 0.328967035, 0.659967184, 0.870610833, 0.665847003, 0.68517876, 0.35538152, 0.34141165, 0.67342246, 0.8734343, 0.66945934, 0.6779291, 0.3559652, 0.35708147, 0.6821198, 0.8747771, 0.6755932, 0.69165266, 0.35470873, 0.365035, 0.6802508, 0.876364291, 0.664305151, 0.6874869, 0.34742835, 0.32762924, 0.6584738, 0.8699585, 0.6653792, 0.6854155, 0.3538369, 0.34025997, 0.6714403, 0.8732272, 0.6697245, 0.678122342, 0.354211569, 0.35629988, 0.6815969, 0.874516129, 0.675342858, 0.691530764, 0.353770256, 0.36460358, 0.6806516, 0.87607574, 0.66467905, 0.68649596, 0.3467091, 0.32767323, 0.658611, 0.8700378, 0.6638667, 0.6839332, 0.3538386, 0.3400386, 0.672489, 0.87303406, 0.66903406, 0.6775416, 0.3545251, 0.35716692, 0.6821379, 0.87492204, 0.67501956, 0.6927541, 0.35476738, 0.364937, 0.6821807, 0.876676798, 0.664004624, 0.6885422, 0.34895867, 0.3287278, 0.6598304, 0.87066233, 0.6645095, 0.6865116, 0.35478, 0.34026998, 0.6731052, 0.87351024, 0.66950864, 0.6801908, 0.35528216, 0.35568655, 0.68189204, 0.87464917, 0.67426187, 0.693317413, 0.354750663, 0.363554299, 0.681155324, 0.87632823, 0.6641801, 0.68823236, 0.34739333, 0.326337963, 0.659437656, 0.8703694, 0.6636765, 0.685499132, 0.354944199, 0.339220524, 0.673180103, 0.8734525, 0.66844565, 0.678904712, 0.354724318, 0.356608897, 0.683088541, 0.874614, 0.67496353, 0.692064643, 0.353873104, 0.363817126, 0.682074606, 0.876395583, 0.663760245, 0.687598586, 0.347628415, 0.327134103, 0.659854352, 0.870154619, 0.664294541, 0.68525517, 0.354023248, 0.339826345, 0.673299789, 0.87347907, 0.6695708, 0.677964032, 0.353983551, 0.357448131, 0.683810294, 0.87510467, 0.67594826, 0.691505432, 0.353839844, 0.364841312, 0.682375252, 0.876789272, 0.665438056, 0.687156081, 0.346584022, 0.326458722, 0.660188794, 0.870788395, 0.665427685, 0.6846269, 0.35226575, 0.339215934, 0.674321949, 0.873917043, 0.669330001, 0.6775591, 0.353882, 0.355055124, 0.683182836, 0.874993145, 0.675576806, 0.69151974, 0.35338372, 0.363264471, 0.682441473, 0.877171516, 0.664492428, 0.686242, 0.34654891, 0.326655686, 0.660115659, 0.870969534, 0.66530031, 0.6843575, 0.3521707, 0.338625669, 0.672673345, 0.87382483, 0.66997725, 0.6765254, 0.35277146, 0.355821222, 0.683148861, 0.875319541, 0.675710082, 0.6904265, 0.35160735, 0.363859355, 0.682474256, 0.877109885, 0.664364755, 0.68646795, 0.34651148, 0.32778722, 0.66113335, 0.87107694, 0.66543406, 0.6829921, 0.35279152, 0.34025782, 0.67347866, 0.873993, 0.6699453, 0.6773838, 0.35326308, 0.3560559, 0.6831005, 0.87521964, 0.67583954, 0.69051415, 0.352396, 0.3643229, 0.68260765, 0.876842082, 0.665042043, 0.68452185, 0.3451097, 0.32824203, 0.66049117, 0.8706037, 0.6652542, 0.68233764, 0.35178646, 0.33919153, 0.6741468, 0.8737722, 0.67018247, 0.67729354, 0.35241556, 0.3569211, 0.68365264, 0.875281513, 0.675508738, 0.6908825, 0.3523648, 0.364881158, 0.682356238, 0.877028286, 0.665681303, 0.686431885, 0.346771717, 0.328419, 0.661058187, 0.871482909, 0.665082335, 0.684092402, 0.35376066, 0.339877695, 0.673562229, 0.874020457, 0.669950485, 0.678950846, 0.353025824, 0.356473714, 0.683417141, 0.875381291, 0.676744163, 0.692513466, 0.351637334, 0.36450541, 0.681973696, 0.877477169, 0.665318668, 0.686980069, 0.345819324, 0.327510178, 0.660986245, 0.871292472, 0.666066051, 0.684375823, 0.35334748, 0.339926213, 0.674818397, 0.874262869, 0.671108663, 0.67748034, 0.35328269, 0.356982648, 0.684033751, 0.875669599, 0.67636317, 0.692124784, 0.35288322, 0.364394665, 0.683056295, 0.87755686, 0.664866209, 0.687101841, 0.346433699, 0.327329218, 0.661295414, 0.871679723, 0.665494144, 0.684784949, 0.353325069, 0.341566712, 0.673660874, 0.8744326, 0.66993225, 0.67832756, 0.353638828, 0.358701736, 0.683104634, 0.8761548, 0.6757227, 0.691696405, 0.352733791, 0.366331995, 0.681771159, 0.877674282, 0.665064633, 0.686538458, 0.345657557, 0.328986228, 0.659733295, 0.8713597, 0.66508526, 0.684881032, 0.353080451, 0.341379583, 0.67266643, 0.87440413, 0.66936976, 0.678575695, 0.352831066, 0.358559161, 0.681610346, 0.87622106, 0.67586327, 0.692059278, 0.351382822, 0.365775853, 0.681465447, 0.877501965, 0.664337814, 0.687239707, 0.344005227, 0.328792095, 0.660177052, 0.8716086, 0.66558534, 0.684894264, 0.352119505, 0.341334075, 0.672683656, 0.8745509, 0.6704287, 0.6788454, 0.3526282, 0.3577964, 0.68285894, 0.8758532, 0.6763819, 0.6924596, 0.3504418, 0.364816785, 0.682133734, 0.877369702, 0.664921463, 0.6879335, 0.34280232, 0.327866048, 0.659550846, 0.8713228, 0.66544926, 0.68454033, 0.35055882, 0.34090054, 0.6730492, 0.87444204, 0.670145, 0.6781277, 0.35154274, 0.3566055, 0.6824166, 0.87571996, 0.6763343, 0.690916002, 0.35007444, 0.365021467, 0.681954145, 0.877285004, 0.663979352, 0.684912086, 0.344442815, 0.32691142, 0.6597307, 0.8708267, 0.6639178, 0.68146342, 0.351219684, 0.33986992, 0.67300886, 0.8742315, 0.66847205, 0.676035404, 0.352501601, 0.357096821, 0.68221736, 0.87547642, 0.675361156, 0.690564573, 0.352371871, 0.3652277, 0.68208784, 0.877756298, 0.664419889, 0.6853322, 0.34475002, 0.32809138, 0.66132015, 0.8713235, 0.6652284, 0.6834152, 0.3525864, 0.34014282, 0.67360264, 0.874212, 0.67001104, 0.676262796, 0.352935612, 0.3578656, 0.68293697, 0.875568867, 0.675765038, 0.69035089, 0.351913512, 0.365244031, 0.682842016, 0.877299309, 0.664709866, 0.6862506, 0.34559774, 0.3283996, 0.66066486, 0.8712075, 0.6650177, 0.682923913, 0.35324344, 0.340778351, 0.672810912, 0.8741458, 0.66955817, 0.676689088, 0.352520406, 0.3568193, 0.68234295, 0.87514776, 0.675545216, 0.690556169, 0.351265669, 0.36498547, 0.68267345, 0.8774755, 0.664338291, 0.685986161, 0.345910698, 0.327614218, 0.660724759, 0.87084174, 0.6645559, 0.683915675, 0.352859497, 0.340229601, 0.672460794, 0.8739471, 0.66894966, 0.676371038, 0.353719622, 0.357041657, 0.682198167, 0.875001967, 0.674730122, 0.690038562, 0.352867812, 0.364933699, 0.681796134, 0.876790285, 0.664494395, 0.68554461, 0.346866518, 0.326682031, 0.658976436, 0.8706889, 0.663583, 0.6833714, 0.35365087, 0.338958, 0.67303276, 0.8734829, 0.66801107, 0.677092, 0.3548774, 0.35652316, 0.6820958, 0.8751064, 0.6744001, 0.69018656, 0.3539943, 0.36388147, 0.68210614, 0.876501918, 0.66341728, 0.6861865, 0.34663028, 0.32709458, 0.65977955, 0.8704353, 0.66297543, 0.6826851, 0.35172567, 0.33846045, 0.67169577, 0.87348753, 0.667848, 0.67521685, 0.35292542, 0.3550375, 0.68144876, 0.874834716, 0.673511267, 0.6899408, 0.3516845, 0.36212012, 0.68144983, 0.876583874, 0.662654221, 0.68547225, 0.34627286, 0.3261445, 0.6589226, 0.8705068, 0.66322076, 0.6834846, 0.35233462, 0.3386548, 0.6720666, 0.8736058, 0.6680806, 0.6768514, 0.3524661, 0.35528705, 0.68193835, 0.874931, 0.67430216, 0.6901992, 0.3510098, 0.36311674, 0.68130165, 0.876755178, 0.663908541, 0.6858631, 0.34388113, 0.325838745, 0.658667564, 0.8704943, 0.66388017, 0.6823668, 0.35151085, 0.337943882, 0.672294259, 0.8734191, 0.66812503, 0.6760857, 0.35096207, 0.3550684, 0.6815401, 0.87480825, 0.6745567, 0.69040924, 0.349898, 0.36253056, 0.68133646, 0.876449823, 0.664050579, 0.6845589, 0.3443684, 0.32604283, 0.65868783, 0.87063044, 0.66376156, 0.68271923, 0.35050136, 0.338351399, 0.671309769, 0.87360793, 0.66903454, 0.675597548, 0.351569563, 0.35544786, 0.6810986, 0.87493062, 0.67445755, 0.6897969, 0.3508552, 0.3635936, 0.6802961, 0.876719177, 0.663474143, 0.6850646, 0.34474567, 0.32612863, 0.6584734, 0.8708568, 0.6638117, 0.68225724, 0.35124424, 0.33889738, 0.6712914, 0.87366456, 0.66864693, 0.67560154, 0.35207766, 0.35528627, 0.680434287, 0.874711037, 0.674817681, 0.689465702, 0.351099044, 0.364069432, 0.679779828, 0.876742721, 0.663770199, 0.6849396, 0.3442977, 0.327039868, 0.658017576, 0.87068224, 0.664249897, 0.681572199, 0.351470888, 0.338152409, 0.671390414, 0.8733061, 0.668519, 0.67508304, 0.35203186, 0.354677141, 0.681034803, 0.87468642, 0.674711108, 0.68899757, 0.35078308, 0.363444477, 0.680260479, 0.876438081, 0.663636923, 0.68412256, 0.34499407, 0.325421453, 0.658416808, 0.870608926, 0.663953424, 0.681396604, 0.349790335, 0.336847067, 0.670069814, 0.873315632, 0.668487549, 0.673926771, 0.350705266, 0.354200482, 0.680122972, 0.874652267, 0.674815238, 0.688690186, 0.350334734, 0.361668259, 0.680402637, 0.876547515, 0.663982272, 0.68328995, 0.343322, 0.324105591, 0.657959163, 0.870377243, 0.66465205, 0.68157125, 0.34926873, 0.336309582, 0.670981109, 0.873583138, 0.669474304, 0.6745412, 0.34905383, 0.353788763, 0.680357933, 0.874970496, 0.675259829, 0.68925154, 0.34807155, 0.362509519, 0.67993027, 0.87704128, 0.665595472, 0.6843234, 0.34134182, 0.325265646, 0.658056796, 0.8704663, 0.66449565, 0.6808611, 0.34812358, 0.336895257, 0.670647323, 0.873535275, 0.668594837, 0.67409664, 0.34941313, 0.353741795, 0.680692792, 0.8749973, 0.6748615, 0.68779385, 0.34844935, 0.362718403, 0.680186927, 0.876672745, 0.664572299, 0.6837367, 0.3420679, 0.325464159, 0.65838623, 0.87040794, 0.66412145, 0.681454, 0.34854716, 0.338474721, 0.671117723, 0.873512626, 0.668996453, 0.6743274, 0.34890467, 0.35503906, 0.680180967, 0.874887288, 0.674983144, 0.688417137, 0.347245336, 0.363541216, 0.680135071, 0.876487434, 0.664325356, 0.683651865, 0.3411704, 0.325885057, 0.658299506, 0.8708449, 0.66471535, 0.681963027, 0.347941399, 0.337602854, 0.671241581, 0.8736297, 0.66881853, 0.6749178, 0.3480102, 0.354453355, 0.68090117, 0.874958813, 0.675750554, 0.6892595, 0.3480989, 0.362595439, 0.680648625, 0.876835465, 0.665212035, 0.685440242, 0.343918264, 0.32470876, 0.658434391, 0.87079221, 0.664723098, 0.683809578, 0.349796712, 0.337938756, 0.671392381, 0.87352097, 0.669421017, 0.67698133, 0.350716531, 0.354841173, 0.680938125, 0.87476677, 0.67538387, 0.692220151, 0.35071829, 0.362632304, 0.680238426, 0.877084136, 0.664142251, 0.687534213, 0.343182594, 0.325113744, 0.659061968, 0.8707404, 0.66425025, 0.6863432, 0.35011736, 0.335743785, 0.670168281, 0.87367326, 0.668520212, 0.6779533, 0.35022557, 0.353839219, 0.680351198, 0.875264764, 0.675183952, 0.6915655, 0.3486147, 0.362725019, 0.679751277, 0.87694639, 0.664587498, 0.687757, 0.34321204, 0.326348066, 0.657190382, 0.87080485, 0.6652583, 0.6862753, 0.35025814, 0.338513315, 0.670316994, 0.87370104, 0.6699786, 0.6792994, 0.35109705, 0.354972899, 0.68085897, 0.8750749, 0.67558813, 0.6939306, 0.3504253, 0.364182353, 0.679696918, 0.876886249, 0.665786862, 0.69018775, 0.34357378, 0.326803654, 0.658970535, 0.87098724, 0.6655177, 0.6871671, 0.3511607, 0.338727921, 0.671826184, 0.8736561, 0.6701653, 0.67962706, 0.35231844, 0.355399221, 0.681318104, 0.8752981, 0.67606467, 0.6935131, 0.35124087, 0.362374127, 0.681155682, 0.876928627, 0.665130734, 0.68940544, 0.34407958, 0.324906379, 0.659096777, 0.87061876, 0.6650404, 0.68612015, 0.3495055, 0.336542666, 0.671555996, 0.87348634, 0.6695486, 0.6791246, 0.35000306, 0.35508248, 0.68166256, 0.8751046, 0.67590225, 0.6930829, 0.3481871, 0.36297446, 0.6808898, 0.87699765, 0.665284455, 0.68797284, 0.34327364, 0.325212955, 0.658609211, 0.8706466, 0.6648932, 0.686737359, 0.346318334, 0.33723259, 0.670063972, 0.87352306, 0.6698744, 0.67890048, 0.347397, 0.354088426, 0.679859459, 0.875279784, 0.676810265, 0.6932876, 0.347294, 0.362793684, 0.679510593, 0.876977026, 0.66657865, 0.68953866, 0.33958995, 0.32498461, 0.657798707, 0.8711414, 0.66587394, 0.68670446, 0.34714985, 0.337599874, 0.669492126, 0.8736757, 0.67080384, 0.6796612, 0.34838173, 0.354362965, 0.679699957, 0.8752173, 0.67682076, 0.6929658, 0.34775499, 0.362505585, 0.677657604, 0.876825571, 0.665109158, 0.68927115, 0.3429285, 0.325310498, 0.655877948, 0.8707736, 0.665032, 0.68659216, 0.35019907, 0.33736515, 0.668449104, 0.87355, 0.6693258, 0.68031865, 0.35442507, 0.352593243, 0.678689122, 0.87475026, 0.6749943, 0.694245, 0.3484883, 0.36123875, 0.67686445, 0.876826346, 0.664881527, 0.68886864, 0.34292728, 0.32398573, 0.6554397, 0.8701776, 0.66471124, 0.6861341, 0.34959042, 0.33573368, 0.66817206, 0.8733383, 0.6694665, 0.6786465, 0.35037783, 0.3536255, 0.67746353, 0.8748567, 0.6749742, 0.69391614, 0.34965965, 0.362081349, 0.676771641, 0.876977563, 0.664928079, 0.6884835, 0.3427547, 0.324022889, 0.655086935, 0.8705928, 0.6647335, 0.6859869, 0.34901255, 0.336407, 0.6682543, 0.87361884, 0.6692421, 0.67899764, 0.3483564, 0.35256386, 0.6782752, 0.87520987, 0.6756037, 0.6919255, 0.34817445, 0.360413671, 0.67748487, 0.877144396, 0.665011823, 0.6874656, 0.34145704, 0.324307024, 0.654899001, 0.87074184, 0.664913, 0.68463504, 0.34787014, 0.33703795, 0.6679754, 0.8732916, 0.6699743, 0.67931753, 0.3487101, 0.3528682, 0.67801636, 0.87525284, 0.67536074, 0.69267404, 0.34768814, 0.36101314, 0.67727786, 0.877136648, 0.665727019, 0.68857956, 0.34145173, 0.3239735, 0.65596354, 0.8710612, 0.66547745, 0.6854364, 0.3482383, 0.33641466, 0.66759795, 0.87373906, 0.67098564, 0.6792413, 0.34845597, 0.3539718, 0.6781468, 0.8750869, 0.6761859, 0.69384265, 0.346935, 0.36232617, 0.67804176, 0.877099156, 0.665852606, 0.68894434, 0.34286934, 0.32582778, 0.65662235, 0.8709535, 0.6669777, 0.68584013, 0.34963733, 0.33717373, 0.66865367, 0.8737192, 0.6710211, 0.6796221, 0.34921235, 0.35297886, 0.6789996, 0.87535286, 0.6769729, 0.6928527, 0.34815928, 0.36018354, 0.67735124, 0.877246439, 0.665004194, 0.68884426, 0.3432978, 0.3243884, 0.65627235, 0.87129074, 0.6648336, 0.68640596, 0.34933624, 0.337038, 0.6691732, 0.8738981, 0.6690762, 0.68013525, 0.3499513, 0.35402074, 0.67870307, 0.87554556, 0.6740127, 0.69492286, 0.348158, 0.3614493, 0.67743164, 0.87714225, 0.6637501, 0.6904627, 0.34221712, 0.32397097, 0.656343, 0.87099683, 0.6636841, 0.68836725, 0.34798884, 0.33596805, 0.6680282, 0.8731719, 0.6683236, 0.6809826, 0.3491714, 0.35251787, 0.6777124, 0.8746531, 0.6743022, 0.69562, 0.34677738, 0.3613691, 0.67751473, 0.876700163, 0.663237095, 0.69115275, 0.34227082, 0.32531142, 0.65618825, 0.8710596, 0.664023, 0.68819505, 0.34866637, 0.33766246, 0.67026734, 0.8735958, 0.66786444, 0.68062454, 0.34653795, 0.35334364, 0.6794455, 0.8748119, 0.6738045, 0.69456, 0.34483343, 0.36029413, 0.6780969, 0.876658618, 0.662961066, 0.6892617, 0.33878556, 0.3237189, 0.6566761, 0.87035966, 0.6632906, 0.68698, 0.3448508, 0.33636817, 0.669659, 0.8731844, 0.6670829, 0.6799303, 0.34616277, 0.3530907, 0.67938334, 0.8747216, 0.6730429, 0.69436705, 0.3452074, 0.36215052, 0.6781642, 0.876201928, 0.66277808, 0.68932766, 0.3395723, 0.3238439, 0.6555488, 0.8698686, 0.6625643, 0.6864421, 0.345572, 0.3363094, 0.66849226, 0.87273484, 0.66645175, 0.681097, 0.34670585, 0.355760843, 0.6797387, 0.873638332, 0.672535479, 0.6932814, 0.34334898, 0.3652987, 0.67843574, 0.875276506, 0.661939979, 0.6878654, 0.33736795, 0.3275192, 0.6553687, 0.86918855, 0.66112155, 0.68167627, 0.34225413, 0.3371522, 0.66726273, 0.8716299, 0.66481525, 0.6753298, 0.34102267, 0.353405833, 0.677110136, 0.873422921, 0.669787169, 0.68946344, 0.33902267, 0.36048427, 0.67555004, 0.875102758, 0.659867644, 0.6852303, 0.33375508, 0.32335937, 0.65403515, 0.86833405, 0.6604565, 0.68166417, 0.34075603, 0.337111, 0.6670219, 0.8717469, 0.6652389, 0.6761327, 0.34175912, 0.3542507, 0.677479, 0.87352186, 0.67045337, 0.6905111, 0.33977187, 0.36301005, 0.6767587, 0.875200391, 0.659875989, 0.68621606, 0.3352631, 0.32629743, 0.6545574, 0.8692841, 0.66015035, 0.6842221, 0.3411028, 0.33880168, 0.66779447, 0.87208134, 0.66528153, 0.6781188, 0.3413614, 0.3545736, 0.6775493, 0.873450935, 0.671838522, 0.69170445, 0.34125814, 0.36269695, 0.6766494, 0.875209391, 0.660484314, 0.6861966, 0.3357096, 0.32512328, 0.653918624, 0.86886698, 0.660194933, 0.683594, 0.34149486, 0.3375459, 0.6662799, 0.8714911, 0.664472, 0.67662716, 0.34339508, 0.3557687, 0.67569524, 0.872711539, 0.670452058, 0.69040316, 0.341546, 0.36432663, 0.67512554, 0.874751866, 0.659936368, 0.6856504, 0.33620623, 0.3270013, 0.6528574, 0.86859536, 0.659163, 0.68328196, 0.3413062, 0.33932406, 0.66581756, 0.871184, 0.66496396, 0.67719215, 0.3413627, 0.3569634, 0.67550004, 0.873026133, 0.67016232, 0.69048876, 0.3397396, 0.36466405, 0.6748335, 0.874729097, 0.659631908, 0.6859154, 0.33397132, 0.3264323, 0.65338445, 0.8686039, 0.6595727, 0.6833347, 0.34087503, 0.3383968, 0.66549474, 0.87159824, 0.6644805, 0.6766067, 0.34088904, 0.3554977, 0.6753299, 0.87313056, 0.6694449, 0.6912268, 0.3399135, 0.36336866, 0.6747173, 0.874852061, 0.658916652, 0.68594635, 0.3349314, 0.32598734, 0.65286404, 0.8687719, 0.6594001, 0.68366086, 0.34062633, 0.33916652, 0.66545254, 0.87146246, 0.6642374, 0.67787564, 0.34084472, 0.35600942, 0.6749755, 0.8732152, 0.6700611, 0.69202113, 0.3391381, 0.3640537, 0.67415094, 0.8746562, 0.659371793, 0.68664587, 0.33426836, 0.32720402, 0.652663, 0.86889684, 0.6595765, 0.6833586, 0.34015167, 0.34020686, 0.66612536, 0.8715827, 0.6648861, 0.6777072, 0.3402329, 0.35591826, 0.6756913, 0.87319356, 0.67067516, 0.69159687, 0.3391175, 0.36512595, 0.676219, 0.874945283, 0.660236895, 0.68652976, 0.33351007, 0.3270445, 0.6542109, 0.868942, 0.66091025, 0.6842265, 0.34120545, 0.33895692, 0.666439, 0.8717942, 0.6652685, 0.67796403, 0.34070686, 0.3553301, 0.6766918, 0.87320715, 0.6709826, 0.6924914, 0.33984134, 0.36383435, 0.67618614, 0.875118196, 0.660718322, 0.6873469, 0.33528388, 0.32667232, 0.65328777, 0.86905336, 0.6604005, 0.68544894, 0.34032077, 0.3381385, 0.6658299, 0.8720166, 0.6655959, 0.679537, 0.34040424, 0.3558379, 0.6755134, 0.8734647, 0.6718161, 0.69234306, 0.33893487, 0.36403945, 0.676787, 0.875029802, 0.661412537, 0.6880661, 0.3349195, 0.32688218, 0.65417707, 0.86904645, 0.6615977, 0.6848995, 0.34074146, 0.34034893, 0.66618484, 0.8713328, 0.6657475, 0.67857903, 0.3401599, 0.35692146, 0.67568594, 0.87307805, 0.6716995, 0.692696154, 0.33960101, 0.3639023, 0.67536855, 0.87499404, 0.660424113, 0.68693316, 0.33333808, 0.3265214, 0.6530599, 0.86894906, 0.6609726, 0.6840087, 0.33911088, 0.339831501, 0.665741801, 0.87175196, 0.6660058, 0.6779006, 0.34167638, 0.357335, 0.6767284, 0.8734324, 0.67178434, 0.6924968, 0.34108758, 0.36652082, 0.67666274, 0.875315905, 0.660551548, 0.68772, 0.33683354, 0.32928017, 0.6550088, 0.86928636, 0.6603107, 0.68514276, 0.3421208, 0.3421873, 0.66690737, 0.87192416, 0.6642049, 0.6786378, 0.3419858, 0.3578246, 0.6763188, 0.87368035, 0.67033905, 0.6924267, 0.34183192, 0.36577925, 0.67651904, 0.8752693, 0.65976614, 0.68625724, 0.3374522, 0.32814914, 0.65471494, 0.86965793, 0.6595113, 0.6838992, 0.34342086, 0.34264386, 0.66805977, 0.8720697, 0.66458666, 0.678042, 0.3426553, 0.3589068, 0.6771541, 0.8735555, 0.6708209, 0.6927405, 0.3404571, 0.36584193, 0.6767827, 0.8751766, 0.6599179, 0.6857096, 0.33588925, 0.328994, 0.65448874, 0.869436, 0.6599302, 0.68413574, 0.34260377, 0.34197497, 0.66784304, 0.8717035, 0.66498774, 0.67765975, 0.34196153, 0.35812148, 0.677507, 0.87310904, 0.6708475, 0.69201493, 0.34187523, 0.36543128, 0.6770866, 0.8751206, 0.66034377, 0.6866704, 0.33825326, 0.32774457, 0.65508366, 0.8690306, 0.6596271, 0.6849686, 0.3437304, 0.3407969, 0.6678271, 0.8718617, 0.66577, 0.6774449, 0.34340104, 0.3581056, 0.6783237, 0.8733736, 0.6713218, 0.6916206, 0.3431604, 0.36665285, 0.6775518, 0.87509555, 0.66052896, 0.68705505, 0.33816683, 0.32938454, 0.65515393, 0.8691201, 0.66103333, 0.68369573, 0.3442103, 0.34104684, 0.66770613, 0.8719164, 0.66597694, 0.6778768, 0.34412274, 0.35818505, 0.6779304, 0.8734838, 0.6714643, 0.6913027, 0.34305903, 0.36558563, 0.677132, 0.8752173, 0.6613859, 0.6869748, 0.33723575, 0.3291073, 0.6554317, 0.8689729, 0.6610343, 0.6837982, 0.34321615, 0.3415836, 0.6686453, 0.8719582, 0.6663429, 0.67761654, 0.34245583, 0.3585388, 0.6776079, 0.87374705, 0.6718347, 0.69117635, 0.34283927, 0.36574662, 0.6782557, 0.87570786, 0.6604276, 0.6864871, 0.3384476, 0.32829785, 0.6547666, 0.8696889, 0.66117793, 0.6854834, 0.34434602, 0.34129745, 0.66831297, 0.87252426, 0.6670403, 0.6786842, 0.34345978, 0.3577048, 0.6764725, 0.8736525, 0.67213726, 0.6918464, 0.3424523, 0.3662539, 0.6767338, 0.8755308, 0.66166234, 0.68597573, 0.3370734, 0.32874626, 0.6545554, 0.86943674, 0.6610297, 0.6839566, 0.34393755, 0.342227787, 0.666658461, 0.872169, 0.66688937, 0.6779325, 0.3431196, 0.358898938, 0.67648077, 0.87401927, 0.67255974, 0.69185895, 0.34256318, 0.36647642, 0.676488, 0.875627995, 0.661918104, 0.6875174, 0.33762887, 0.3291457, 0.6545127, 0.87020415, 0.6624841, 0.6864309, 0.34250554, 0.34322366, 0.6678985, 0.8726255, 0.66756, 0.67919457, 0.34336367, 0.359275311, 0.678236008, 0.87418395, 0.67392915, 0.69188154, 0.34332576, 0.367064059, 0.677192688, 0.8761397, 0.664395034, 0.6871337, 0.33705702, 0.330141544, 0.654871702, 0.8702548, 0.66480047, 0.6847791, 0.34328753, 0.34244984, 0.6676752, 0.8728944, 0.66865355, 0.6782447, 0.34324607, 0.35822216, 0.6773591, 0.8743837, 0.67464024, 0.6923852, 0.3417646, 0.36626908, 0.67769545, 0.876186967, 0.663382709, 0.6866968, 0.33529493, 0.32858247, 0.6550477, 0.8699329, 0.6632823, 0.6859057, 0.34162548, 0.34232327, 0.66766536, 0.8726034, 0.66826326, 0.67983294, 0.34059966, 0.359158754, 0.677846491, 0.87434375, 0.6736872, 0.69408154, 0.3410289, 0.366379559, 0.677106082, 0.876100957, 0.663954794, 0.6891247, 0.33587715, 0.328741491, 0.654568493, 0.87002593, 0.6633245, 0.68580544, 0.34174362, 0.34182173, 0.6676979, 0.873066, 0.6667451, 0.6813451, 0.3425791, 0.35843205, 0.67771685, 0.8744245, 0.6729606, 0.6944625, 0.34127712, 0.36619258, 0.6775645, 0.876426101, 0.662990868, 0.6895785, 0.33682373, 0.3293029, 0.65528846, 0.8706157, 0.6628908, 0.6871876, 0.34166816, 0.34133458, 0.6685624, 0.87289, 0.6686475, 0.68133104, 0.34151912, 0.35794938, 0.67850703, 0.87434375, 0.6739089, 0.69399595, 0.34121752, 0.365626216, 0.677568495, 0.876219213, 0.663334191, 0.6898135, 0.33587015, 0.32843918, 0.6566949, 0.87021506, 0.66322994, 0.6878914, 0.34210125, 0.341104269, 0.669130087, 0.8728788, 0.668009, 0.68116957, 0.34225872, 0.357899815, 0.678910494, 0.87457514, 0.6740651, 0.6939234, 0.3402851, 0.366297722, 0.679211199, 0.876245379, 0.663289249, 0.6884614, 0.33512068, 0.32860386, 0.6573171, 0.87052464, 0.6633856, 0.68710506, 0.34147844, 0.3416416, 0.6697567, 0.8732107, 0.66890526, 0.6804147, 0.34125847, 0.35857403, 0.6797339, 0.87459344, 0.6743995, 0.69434106, 0.34034997, 0.36504975, 0.67931807, 0.876547694, 0.663876891, 0.68840206, 0.3350909, 0.32856217, 0.65663147, 0.870482445, 0.663072228, 0.68628657, 0.342709, 0.341009825, 0.669225454, 0.873125732, 0.668690085, 0.67921567, 0.34320474, 0.358214527, 0.679581404, 0.8750794, 0.6741262, 0.6923255, 0.34132516, 0.3666457, 0.678566, 0.87670153, 0.6630687, 0.68700165, 0.33639422, 0.3290223, 0.6564978, 0.8710089, 0.6635068, 0.68532544, 0.34308535, 0.3425671, 0.6702101, 0.87382174, 0.6683561, 0.679807, 0.3437373, 0.35847366, 0.67990255, 0.8755355, 0.6741079, 0.6935874, 0.3421986, 0.36615694, 0.6793468, 0.87672955, 0.66346925, 0.68864983, 0.33743834, 0.32958373, 0.6577628, 0.8709498, 0.66382945, 0.68588567, 0.34339797, 0.342861235, 0.670449495, 0.873628974, 0.668913662, 0.68005085, 0.342610955, 0.35817423, 0.68026686, 0.8750765, 0.6743254, 0.6929258, 0.3423058, 0.36601448, 0.67951196, 0.87740064, 0.6631755, 0.6878207, 0.33734316, 0.3295187, 0.6580707, 0.8710765, 0.6624887, 0.68550444, 0.34354123, 0.34283006, 0.66991967, 0.8735407, 0.66794163, 0.6789171, 0.34304085, 0.35866994, 0.6801571, 0.8754707, 0.6732151, 0.6929897, 0.34325394, 0.368195117, 0.679822147, 0.8772299, 0.66259336, 0.68742526, 0.33895892, 0.33091012, 0.6588979, 0.87151635, 0.6625118, 0.6866706, 0.3445354, 0.34438065, 0.6703367, 0.8741539, 0.6686422, 0.68042094, 0.34535125, 0.36015695, 0.67980283, 0.87509125, 0.67452383, 0.6945387, 0.3435107, 0.36836615, 0.68050474, 0.8775069, 0.6643242, 0.6884839, 0.33922866, 0.3315827, 0.6578903, 0.8714309, 0.6638906, 0.6859833, 0.343379, 0.34385625, 0.67017514, 0.87404144, 0.66852707, 0.67900914, 0.34437785, 0.35998166, 0.6802805, 0.87544763, 0.6742258, 0.6934457, 0.34389943, 0.36819187, 0.6793811, 0.87719154, 0.66353977, 0.68804383, 0.33781192, 0.33096585, 0.6573634, 0.8711459, 0.6630069, 0.6850829, 0.34270915, 0.34321472, 0.66983527, 0.8739538, 0.6684543, 0.6795353, 0.34285426, 0.35922998, 0.6791249, 0.8754159, 0.6745513, 0.6938906, 0.3425801, 0.36770928, 0.6787888, 0.8772719, 0.663661, 0.6879135, 0.33737817, 0.3299625, 0.6565427, 0.8713363, 0.6632397, 0.6870615, 0.34288892, 0.34318098, 0.6685998, 0.87402886, 0.6683666, 0.6800396, 0.34351102, 0.35941434, 0.67921656, 0.8754849, 0.67437565, 0.6936511, 0.34293035, 0.3681494, 0.67867994, 0.87769604, 0.66312563, 0.6889236, 0.3382565, 0.33121705, 0.65620834, 0.87137944, 0.6639342, 0.6862337, 0.3439003, 0.3441657, 0.66865516, 0.87406, 0.6682992, 0.6799317, 0.3442482, 0.3610076, 0.6779109, 0.87532645, 0.6740331, 0.6950258, 0.34315586, 0.36897668, 0.67748344, 0.8769886, 0.66330683, 0.6893824, 0.3388832, 0.3316534, 0.6554885, 0.8713267, 0.66354775, 0.687238, 0.34500664, 0.3434235, 0.6685255, 0.87394005, 0.6681294, 0.6797794, 0.34438795, 0.3605423, 0.678539, 0.87525827, 0.67361945, 0.6943072, 0.34295517, 0.36787683, 0.6776527, 0.87720627, 0.6636109, 0.688573, 0.33822381, 0.3311101, 0.6553898, 0.87103635, 0.66291684, 0.6862144, 0.3442383, 0.34324485, 0.6673691, 0.87380385, 0.66796494, 0.68003863, 0.34337932, 0.36033294, 0.6767775, 0.87530226, 0.67387503, 0.693835, 0.34297264, 0.36797908, 0.6772316, 0.8769101, 0.66205835, 0.68939286, 0.3372396, 0.33110803, 0.65511405, 0.870989, 0.6634257, 0.6869236, 0.34367114, 0.34371877, 0.6669665, 0.8737017, 0.6677292, 0.68089116, 0.34398636, 0.36035925, 0.6765266, 0.87510157, 0.6737557, 0.6947753, 0.3427399, 0.3684029, 0.6768402, 0.8769493, 0.6628867, 0.6906106, 0.33728474, 0.33115, 0.6545074, 0.87069595, 0.6626723, 0.6873046, 0.34269017, 0.34255102, 0.6663736, 0.87374574, 0.6680659, 0.68118, 0.34206748, 0.35957354, 0.67663485, 0.87490946, 0.67413914, 0.69353586, 0.34006962, 0.3681661, 0.67568463, 0.87706506, 0.66346896, 0.68886924, 0.33634633, 0.33088246, 0.65436363, 0.87121546, 0.6634374, 0.6875623, 0.34165707, 0.3425355, 0.66665745, 0.8735026, 0.66826004, 0.68013644, 0.34165105, 0.3589602, 0.675894, 0.874978, 0.6737998, 0.6947378, 0.33991396, 0.36718187, 0.67639166, 0.8768627, 0.6626668, 0.68888247, 0.33548337, 0.32961452, 0.6540949, 0.870857, 0.66302806, 0.6874029, 0.34206143, 0.34258842, 0.66606146, 0.87346524, 0.66727024, 0.6804173, 0.34087774, 0.35793054, 0.676416, 0.87451243, 0.67292905, 0.69357264, 0.33953923, 0.3665626, 0.67591596, 0.87632966, 0.6619332, 0.689796, 0.3340334, 0.32930514, 0.654085, 0.8702229, 0.66217107, 0.6871003, 0.33954486, 0.34240627, 0.66617376, 0.8731603, 0.66778374, 0.6798245, 0.33953947, 0.35785547, 0.67466086, 0.87448585, 0.67268574, 0.6948031, 0.338275, 0.36615583, 0.6754419, 0.87612414, 0.6618673, 0.68865746, 0.3325821, 0.32857034, 0.6529555, 0.8703725, 0.6623818, 0.6874396, 0.33952165, 0.34117246, 0.6654389, 0.8731312, 0.66777885, 0.6806282, 0.33998147, 0.3572912, 0.67507404, 0.87467885, 0.67375743, 0.6946288, 0.33888963, 0.36713117, 0.67429495, 0.87660486, 0.66258335, 0.68915707, 0.33278587, 0.32885742, 0.65214074, 0.87052727, 0.6624032, 0.6869997, 0.33849832, 0.34206456, 0.6642952, 0.8735, 0.6671046, 0.6798251, 0.33907107, 0.359006763, 0.673934281, 0.87504315, 0.6722391, 0.6935969, 0.337199211, 0.365885347, 0.675323129, 0.876852691, 0.662020624, 0.68913627, 0.33256853, 0.328570098, 0.652184606, 0.8706018, 0.662237, 0.6875853, 0.3393184, 0.342027575, 0.664769471, 0.87369996, 0.6679868, 0.6812129, 0.3395703, 0.35808566, 0.6745531, 0.87475824, 0.6729136, 0.6942908, 0.33746248, 0.3659211, 0.6743005, 0.87668747, 0.6620568, 0.6892227, 0.33266395, 0.32803783, 0.6520106, 0.8707873, 0.66244066, 0.68666273, 0.33952448, 0.3403762, 0.66503406, 0.8736959, 0.66697466, 0.67859995, 0.3393238, 0.35706237, 0.67502624, 0.8744362, 0.6727296, 0.6919816, 0.3375099, 0.36403543, 0.6756097, 0.8765423, 0.66182697, 0.6872361, 0.3316872, 0.32752767, 0.6531824, 0.8704949, 0.6620747, 0.68422484, 0.33842653, 0.34071577, 0.66627824, 0.87333566, 0.66668373, 0.6798719, 0.33996266, 0.3574506, 0.6752603, 0.8744498, 0.67245054, 0.6932918, 0.33923137, 0.36584443, 0.67614156, 0.87649935, 0.6616358, 0.6888272, 0.33372435, 0.3296038, 0.65341556, 0.8700993, 0.66104114, 0.6858897, 0.33776405, 0.34159493, 0.66693836, 0.872726, 0.6658433, 0.6786356, 0.33750638, 0.35651752, 0.67540175, 0.8736933, 0.6707801, 0.69154066, 0.33622295, 0.3648133, 0.67531383, 0.8755279, 0.6602325, 0.688368, 0.33217788, 0.32905814, 0.6539115, 0.8698233, 0.66078573, 0.6866482, 0.33759904, 0.34174562, 0.66594946, 0.872709, 0.6654559, 0.6789455, 0.3378045, 0.35768872, 0.6756982, 0.8737772, 0.6709786, 0.69291943, 0.3366812, 0.3656526, 0.6756192, 0.8758371, 0.6602921, 0.68887824, 0.33197734, 0.3297644, 0.6530583, 0.86962503, 0.66056055, 0.6876707, 0.33707872, 0.34259635, 0.66541874, 0.8723587, 0.6666493, 0.6799364, 0.33733964, 0.35799408, 0.67521554, 0.87397337, 0.6727118, 0.6939113, 0.33613726, 0.36526057, 0.67511094, 0.87547696, 0.6612621, 0.688539, 0.3309157, 0.32851705, 0.652113, 0.8698969, 0.6610477, 0.68672824, 0.3369894, 0.3417173, 0.6648367, 0.87271297, 0.6658848, 0.6796891, 0.33795452, 0.3562074, 0.6738364, 0.8741081, 0.6723229, 0.6942317, 0.3369206, 0.36461094, 0.67425466, 0.876110315, 0.660871208, 0.6882504, 0.33073473, 0.3282972, 0.6517529, 0.8699833, 0.6608502, 0.6861233, 0.3361556, 0.34069213, 0.66470563, 0.8726234, 0.66602397, 0.67933553, 0.33624485, 0.35538048, 0.67430186, 0.8737318, 0.67125434, 0.69324774, 0.33425584, 0.3639585, 0.67452174, 0.8756768, 0.660434, 0.6885437, 0.32850328, 0.32653123, 0.6512629, 0.8698596, 0.6603595, 0.6863834, 0.33445767, 0.33970195, 0.6638523, 0.8721504, 0.665262, 0.67924786, 0.33502692, 0.3550778, 0.6732521, 0.87359077, 0.6709813, 0.69250846, 0.33333555, 0.36284792, 0.67376596, 0.875322998, 0.659202933, 0.6861922, 0.32870135, 0.32552946, 0.6521235, 0.8697035, 0.6595216, 0.68356705, 0.33403414, 0.33778387, 0.6645943, 0.87209314, 0.664116, 0.6759174, 0.33268645, 0.35451227, 0.6737253, 0.8735238, 0.6703576, 0.69067454, 0.33223403, 0.36123106, 0.67308146, 0.875459552, 0.65900141, 0.68489105, 0.32595035, 0.32457095, 0.6507146, 0.86943936, 0.65962654, 0.6840987, 0.33290765, 0.33727157, 0.66239434, 0.87216383, 0.6641432, 0.6770744, 0.33383146, 0.3531562, 0.6718568, 0.8736734, 0.67043537, 0.69152933, 0.33277354, 0.36101303, 0.671724, 0.875419855, 0.659144878, 0.6869612, 0.32782543, 0.32534578, 0.6500843, 0.86948955, 0.6589362, 0.6848322, 0.33360106, 0.3371845, 0.662222, 0.8720856, 0.6637323, 0.67789835, 0.33392012, 0.3533961, 0.6727982, 0.873667, 0.6694291, 0.6915942, 0.3320019, 0.36114538, 0.6725899, 0.875647187, 0.657376945, 0.686358, 0.3277734, 0.32466033, 0.65024036, 0.86967164, 0.6577069, 0.68451726, 0.3336923, 0.33757034, 0.6626386, 0.87204206, 0.66250056, 0.6773184, 0.3347183, 0.3534162, 0.6717178, 0.8737682, 0.66752857, 0.6910367, 0.3328461, 0.36128476, 0.67213863, 0.87551403, 0.656540215, 0.6858366, 0.32973295, 0.32506907, 0.6497489, 0.8695607, 0.6557725, 0.6841983, 0.33498305, 0.3372372, 0.6620633, 0.8724983, 0.6611304, 0.67791873, 0.33530203, 0.35398567, 0.6718866, 0.87357175, 0.66679466, 0.6925611, 0.3339473, 0.36247927, 0.67118126, 0.875389397, 0.654975533, 0.68677604, 0.32859114, 0.32481024, 0.6496799, 0.86952233, 0.65592915, 0.68433344, 0.33378014, 0.33775914, 0.66139275, 0.8718962, 0.6603841, 0.6779278, 0.33473778, 0.35540816, 0.6717439, 0.8734898, 0.66578364, 0.6916524, 0.33379188, 0.36146867, 0.67182434, 0.87521404, 0.654787064, 0.6855898, 0.32783252, 0.32535285, 0.6501483, 0.8691463, 0.6554914, 0.68608356, 0.33508575, 0.33825946, 0.66237855, 0.8722419, 0.66036576, 0.67932624, 0.3336238, 0.35418838, 0.67243415, 0.8738349, 0.66752946, 0.69364256, 0.3318513, 0.362597, 0.67337024, 0.875530124, 0.656458974, 0.68847513, 0.32719612, 0.32560086, 0.6516299, 0.8697285, 0.6572299, 0.685919, 0.33322152, 0.33865732, 0.66399986, 0.8725625, 0.6624304, 0.6802255, 0.3335976, 0.3560954, 0.6737367, 0.8737031, 0.66866505, 0.6944672, 0.331772, 0.36352164, 0.67424655, 0.875712097, 0.657328367, 0.6894155, 0.3272631, 0.32679367, 0.65231097, 0.86971736, 0.65754604, 0.688081, 0.33358803, 0.3394627, 0.66424966, 0.8726821, 0.6618356, 0.68082154, 0.3333977, 0.35597935, 0.6741144, 0.8738824, 0.667614, 0.6942499, 0.33157966, 0.36393782, 0.674292, 0.875794172, 0.657210112, 0.68835366, 0.32719305, 0.3269927, 0.6520141, 0.86967224, 0.6569404, 0.68781364, 0.33169776, 0.3391746, 0.66359776, 0.8723453, 0.6620517, 0.68010557, 0.3319662, 0.35410732, 0.67418915, 0.87377036, 0.66811377, 0.69283116, 0.33062467, 0.36204997, 0.6734787, 0.87546426, 0.65702254, 0.68871385, 0.32440412, 0.32547274, 0.651189, 0.86967623, 0.65674627, 0.68605125, 0.33092567, 0.33879998, 0.6633085, 0.87211126, 0.66238445, 0.680863, 0.33065674, 0.35511738, 0.6740349, 0.8736894, 0.66841847, 0.69397795, 0.33049762, 0.36132056, 0.6740311, 0.875903666, 0.657553136, 0.68795973, 0.3253778, 0.32480526, 0.65079397, 0.8698396, 0.6569971, 0.6861453, 0.3313659, 0.33748728, 0.6632887, 0.8722616, 0.6610807, 0.6795284, 0.3294451, 0.3538369, 0.67198914, 0.8735579, 0.6672741, 0.6930851, 0.32802904, 0.36107686, 0.6730045, 0.8756892, 0.65599734, 0.6878, 0.32386795, 0.32416075, 0.6507576, 0.8699877, 0.65607166, 0.68628114, 0.3298911, 0.3362908, 0.6628916, 0.87250674, 0.6605593, 0.6784007, 0.32973096, 0.35250026, 0.6725623, 0.8738406, 0.6674571, 0.6942202, 0.32750377, 0.3593462, 0.67216855, 0.8757343, 0.655404, 0.68960404, 0.32309803, 0.3228104, 0.64979726, 0.869987, 0.6553295, 0.68520427, 0.32904047, 0.33418086, 0.6619445, 0.87207943, 0.6610347, 0.67921346, 0.3297808, 0.35090274, 0.6718943, 0.87387943, 0.6674341, 0.6951125, 0.32839632, 0.35916105, 0.672808, 0.87602144, 0.6560264, 0.6900662, 0.3244946, 0.3226946, 0.650116, 0.86992025, 0.6564164, 0.6875909, 0.3283255, 0.3348905, 0.662209, 0.8720196, 0.6612353, 0.680444, 0.3283441, 0.35143426, 0.67135465, 0.87408525, 0.6663046, 0.6940374, 0.328433, 0.3595062, 0.671811, 0.8762387, 0.6552638, 0.688228, 0.32367134, 0.32268453, 0.648899, 0.8704479, 0.65587044, 0.6860887, 0.32985768, 0.33459574, 0.6621055, 0.87324154, 0.6613795, 0.6791885, 0.3303664, 0.35108906, 0.67143136, 0.874282, 0.6663528, 0.69334835, 0.3293841, 0.35843426, 0.6721545, 0.8758633, 0.655502, 0.6868326, 0.3233834, 0.321277, 0.6490998, 0.86992747, 0.65556294, 0.68523365, 0.32934496, 0.33451056, 0.6619116, 0.8722782, 0.66027546, 0.6796944, 0.33121717, 0.35047925, 0.6723076, 0.8737981, 0.6668287, 0.69194597, 0.3284806, 0.35668144, 0.671894, 0.8757558, 0.65513176, 0.6874543, 0.32317817, 0.32128835, 0.65031624, 0.86992025, 0.65616345, 0.6853504, 0.32932532, 0.33297458, 0.6614332, 0.8726788, 0.66093546, 0.6778503, 0.32857925, 0.34869772, 0.67124987, 0.8744404, 0.666958, 0.6921261, 0.32863608, 0.35540208, 0.6713153, 0.87637115, 0.65550274, 0.6868362, 0.324135, 0.31948888, 0.64843863, 0.87069118, 0.655775726, 0.68597096, 0.32992944, 0.33201683, 0.6605969, 0.8736821, 0.66048837, 0.6781566, 0.33046165, 0.34854633, 0.66825134, 0.875175357, 0.665697873, 0.6916394, 0.33012062, 0.35736045, 0.66906285, 0.876856387, 0.655205607, 0.6875282, 0.32394147, 0.32070446, 0.6469241, 0.8703825, 0.65427905, 0.68532854, 0.33036745, 0.3338492, 0.6587252, 0.87398416, 0.66071665, 0.6793929, 0.33061284, 0.3495832, 0.6685638, 0.87513113, 0.6665798, 0.6927401, 0.3295598, 0.35777324, 0.66946673, 0.87704587, 0.6551154, 0.6885354, 0.32383832, 0.32070288, 0.6479228, 0.8711573, 0.65400124, 0.6864099, 0.32911548, 0.333439738, 0.660956323, 0.8738572, 0.659241, 0.6795811, 0.32951114, 0.3497905, 0.6702045, 0.87570196, 0.66436344, 0.69341063, 0.32745492, 0.3570393, 0.6713171, 0.877682, 0.6544832, 0.68858427, 0.32256594, 0.32098138, 0.6500026, 0.8717378, 0.6547117, 0.6859099, 0.32900888, 0.3326117, 0.66098636, 0.8742784, 0.6604051, 0.6782664, 0.32909608, 0.3481835, 0.6711323, 0.8752391, 0.6655744, 0.69166476, 0.32958803, 0.35667148, 0.67153406, 0.877149, 0.65437853, 0.687715, 0.32357466, 0.31972393, 0.64972895, 0.87139827, 0.6543866, 0.6854909, 0.32946703, 0.33351955, 0.6622171, 0.8738643, 0.6597315, 0.6780434, 0.328484, 0.34952602, 0.6713955, 0.87504864, 0.66634625, 0.6914328, 0.3276985, 0.35661012, 0.67179024, 0.87690425, 0.65570074, 0.6867749, 0.32238767, 0.32116228, 0.6497177, 0.87081635, 0.6552255, 0.6850442, 0.32880613, 0.33351547, 0.66124624, 0.8736542, 0.6606525, 0.67810845, 0.32847533, 0.3492792, 0.6707218, 0.87495506, 0.66670036, 0.6917306, 0.32746774, 0.35805324, 0.67130995, 0.8765301, 0.65551, 0.6863345, 0.32385126, 0.32119596, 0.6490538, 0.87098694, 0.6548918, 0.683973, 0.32879215, 0.33307916, 0.66122603, 0.8734112, 0.6593778, 0.676715, 0.32757527, 0.348772, 0.67113274, 0.87464845, 0.66498125, 0.6907043, 0.3264335, 0.35682824, 0.6718251, 0.876823, 0.6546222, 0.68518156, 0.3230096, 0.3207998, 0.64977294, 0.87081397, 0.6545752, 0.6846054, 0.32917684, 0.33312207, 0.66180784, 0.87334037, 0.65981317, 0.6776041, 0.3288361, 0.3487806, 0.67098963, 0.87467825, 0.66531473, 0.69187444, 0.327708, 0.35571587, 0.671284, 0.87621784, 0.6540579, 0.6871702, 0.32315102, 0.31974855, 0.648844, 0.870389, 0.6538048, 0.6839895, 0.3293771, 0.33238694, 0.66102344, 0.8732073, 0.658091, 0.676487446, 0.329143912, 0.347454071, 0.670209348, 0.8736297, 0.6644947, 0.69177705, 0.328679204, 0.35644683, 0.6714514, 0.87574315, 0.6530135, 0.686720014, 0.323489338, 0.32053688, 0.6492265, 0.87012863, 0.6525702, 0.686142981, 0.329787374, 0.3334695, 0.6608084, 0.8728238, 0.6587049, 0.678462923, 0.330388755, 0.3488079, 0.67098665, 0.873974502, 0.663840711, 0.692265332, 0.328795016, 0.35643446, 0.6709111, 0.87609273, 0.65307546, 0.687602878, 0.323855579, 0.31980923, 0.6494214, 0.87043023, 0.6529734, 0.684901118, 0.33135134, 0.3327229, 0.6617939, 0.8728089, 0.65890104, 0.678227365, 0.332018614, 0.3474035, 0.6712852, 0.87406665, 0.66499156, 0.692545354, 0.330262929, 0.35488707, 0.670379, 0.87573594, 0.6527726, 0.687982917, 0.324725568, 0.3187025, 0.6475877, 0.8698459, 0.6527898, 0.685052514, 0.331355751, 0.33114818, 0.6595001, 0.872829199, 0.658134639, 0.677808166, 0.331651658, 0.348142684, 0.669124544, 0.874152422, 0.663892567, 0.691335142, 0.329266727, 0.355398804, 0.669232368, 0.876275778, 0.652596712, 0.687639713, 0.323750496, 0.319067806, 0.647454679, 0.870424628, 0.652143419, 0.684236467, 0.330557674, 0.33153829, 0.658717334, 0.873141825, 0.658068717, 0.676954329, 0.329666495, 0.34747389, 0.667399883, 0.874626458, 0.662733138, 0.691117108, 0.328608721, 0.355994254, 0.668512583, 0.87676537, 0.651733398, 0.686064005, 0.322940677, 0.321200818, 0.645833492, 0.871082664, 0.652236998, 0.683758318, 0.329446018, 0.33453086, 0.658860326, 0.873583138, 0.657753706, 0.678262055, 0.330494881, 0.349873543, 0.668811142, 0.875125587, 0.663120091, 0.692489862, 0.329614788, 0.35800934, 0.66973853, 0.8768636, 0.65308404, 0.685676932, 0.324294299, 0.3212792, 0.64589494, 0.8712826, 0.6529818, 0.68390495, 0.32744148, 0.33339652, 0.65927064, 0.8734724, 0.6576065, 0.6760216, 0.3275203, 0.34813717, 0.6681278, 0.8742643, 0.6636261, 0.69221574, 0.32549635, 0.35683534, 0.6698514, 0.8765334, 0.65297145, 0.6846085, 0.32057703, 0.3196261, 0.64655066, 0.87013745, 0.6522692, 0.6815136, 0.32624668, 0.33201104, 0.658353, 0.87281865, 0.6566334, 0.67522866, 0.327145, 0.3478042, 0.66799605, 0.8736145, 0.6628679, 0.68883836, 0.3275641, 0.35475963, 0.6677242, 0.8754286, 0.651615, 0.6841258, 0.32198304, 0.31820315, 0.64539194, 0.86999524, 0.6509113, 0.6816187, 0.3275354, 0.33232483, 0.6570464, 0.8722515, 0.6563062, 0.6744443, 0.328014, 0.34767082, 0.6667712, 0.87337166, 0.6615457, 0.6889678, 0.3263291, 0.35585305, 0.66681314, 0.87509435, 0.6508374, 0.6835992, 0.3219683, 0.31827396, 0.6438338, 0.8690399, 0.65151423, 0.6816761, 0.32948232, 0.33099753, 0.6551394, 0.87157565, 0.6562267, 0.6744369, 0.32876682, 0.3459503, 0.6639838, 0.8729383, 0.6608657, 0.68877625, 0.32771567, 0.3535824, 0.66455495, 0.8745301, 0.64974135, 0.6840338, 0.3234595, 0.3181035, 0.64284897, 0.8686401, 0.6506821, 0.6828774, 0.32976705, 0.33055267, 0.6545247, 0.8709158, 0.65560246, 0.6754515, 0.33026358, 0.346392, 0.6636094, 0.87226516, 0.66149, 0.6896022, 0.32887334, 0.35441065, 0.66562825, 0.87425923, 0.6495479, 0.68416995, 0.32426792, 0.31950897, 0.64467514, 0.868618727, 0.650717914, 0.68294775, 0.3319263, 0.33128282, 0.6567388, 0.870853961, 0.65534097, 0.67532176, 0.3303756, 0.348333716, 0.665257037, 0.871981084, 0.660933971, 0.6899196, 0.33117303, 0.3547376, 0.6663629, 0.874516964, 0.64979589, 0.685415328, 0.324893057, 0.3189846, 0.64420766, 0.868671179, 0.648978531, 0.6816397, 0.3322974, 0.33111766, 0.6563504, 0.871124983, 0.654843628, 0.6747612, 0.33303833, 0.3464506, 0.66599894, 0.872623205, 0.660792887, 0.68786263, 0.33210528, 0.354012996, 0.665910184, 0.874889731, 0.649851322, 0.6838369, 0.32716227, 0.319304824, 0.644191444, 0.868826449, 0.649390399, 0.680985034, 0.333276123, 0.331374258, 0.655923367, 0.871178806, 0.655624926, 0.6753667, 0.330440044, 0.347434, 0.6655883, 0.873009264, 0.663603961, 0.69392717, 0.33024815, 0.35439593, 0.66546446, 0.874548972, 0.648976684, 0.6829157, 0.3248416, 0.31899932, 0.64364153, 0.868567467, 0.649025321, 0.68181235, 0.33071733, 0.33096725, 0.6564348, 0.871158183, 0.654478014, 0.6735268, 0.33076593, 0.346018136, 0.664320648, 0.872318923, 0.660817325, 0.686531842, 0.329523742, 0.352103412, 0.665841877, 0.874988377, 0.648881018, 0.6816153, 0.32350996, 0.3166018, 0.642952, 0.868846536, 0.648484409, 0.68032885, 0.32854012, 0.3288484, 0.6557302, 0.87094456, 0.6537014, 0.6733297, 0.328313, 0.34386668, 0.6653103, 0.872478366, 0.660633743, 0.68661815, 0.32707182, 0.3518256, 0.6665752, 0.874825776, 0.648718834, 0.68160474, 0.32263273, 0.31522483, 0.64461577, 0.869217277, 0.649436414, 0.682841063, 0.330510587, 0.327536464, 0.655557394, 0.871803999, 0.654774725, 0.674603343, 0.329859346, 0.344289422, 0.665641546, 0.873315156, 0.660304785, 0.690361321, 0.329443932, 0.351898402, 0.664367557, 0.875324726, 0.648656428, 0.685246885, 0.324566305, 0.316626698, 0.642711461, 0.869175851, 0.648807704, 0.684289455, 0.3309986, 0.330540597, 0.656509399, 0.871837437, 0.654952884, 0.676610649, 0.331738085, 0.345032126, 0.666595042, 0.873393655, 0.660207927, 0.68978345, 0.32930374, 0.352384359, 0.666552901, 0.875159204, 0.648569047, 0.684501648, 0.325560063, 0.316002935, 0.644784808, 0.869314253, 0.650380731, 0.68249506, 0.33128875, 0.32817012, 0.65645164, 0.871684492, 0.657638729, 0.6769856, 0.32996535, 0.34456655, 0.6654953, 0.873044312, 0.663416803, 0.68961847, 0.32849145, 0.35181186, 0.6639946, 0.875054181, 0.65234822, 0.6847469, 0.32461873, 0.31531698, 0.64083827, 0.869058132, 0.653359413, 0.68318015, 0.32959193, 0.32839704, 0.6554639, 0.87174404, 0.65919125, 0.67629665, 0.33074102, 0.343913, 0.6668509, 0.87324566, 0.6643412, 0.6898593, 0.3289711, 0.3523442, 0.6676292, 0.8755056, 0.6523863, 0.6862117, 0.32348382, 0.31686977, 0.6461065, 0.8692342, 0.6525326, 0.6862359, 0.33012617, 0.32891488, 0.65960586, 0.87174743, 0.6586566, 0.6780506, 0.33037668, 0.34404147, 0.6694476, 0.8733765, 0.6633723, 0.6918776, 0.32870916, 0.352871, 0.67025214, 0.8754513, 0.6513436, 0.6876747, 0.3251159, 0.31683272, 0.6482113, 0.8686583, 0.6515364, 0.68648934, 0.3297829, 0.32863033, 0.65930116, 0.8715937, 0.65743697, 0.68002397, 0.32979676, 0.34501907, 0.6687305, 0.8733954, 0.66324484, 0.6931665, 0.32853973, 0.35252264, 0.6695238, 0.875432, 0.65094346, 0.6876209, 0.32488993, 0.31759533, 0.6481512, 0.8689046, 0.6517305, 0.68700427, 0.33008468, 0.33041686, 0.6603337, 0.8718388, 0.6574964, 0.6789023, 0.32824275, 0.34559825, 0.67028344, 0.87281597, 0.66347235, 0.69347006, 0.32771438, 0.3529998, 0.6700614, 0.8749805, 0.6518809, 0.68873024, 0.32348013, 0.31718773, 0.64794785, 0.86884004, 0.65244836, 0.6864165, 0.32970104, 0.3297495, 0.66091377, 0.87101805, 0.65929693, 0.67893624, 0.3289313, 0.34559438, 0.670525, 0.872672498, 0.665144026, 0.6938744, 0.3273505, 0.3526097, 0.6711311, 0.8747584, 0.6536564, 0.6891688, 0.3231158, 0.31772852, 0.6493186, 0.868677258, 0.653515279, 0.68623644, 0.32819393, 0.3304384, 0.66080475, 0.871307552, 0.659074605, 0.6798147, 0.32763746, 0.34604892, 0.67050105, 0.872324884, 0.66240865, 0.69291997, 0.32618776, 0.3547376, 0.6715234, 0.874606669, 0.657345295, 0.68825066, 0.32121032, 0.31734815, 0.6500022, 0.868922412, 0.659543455, 0.68683684, 0.32857355, 0.3307528, 0.6621586, 0.871084392, 0.665263295, 0.679584444, 0.329868257, 0.346609, 0.67154956, 0.872509003, 0.670990705, 0.6944165, 0.32882583, 0.35360482, 0.6720983, 0.875140071, 0.659333229, 0.690002978, 0.324087024, 0.31744194, 0.6497118, 0.869374931, 0.660321414, 0.688514709, 0.32918337, 0.3302716, 0.6620748, 0.872124851, 0.665717185, 0.680879593, 0.327887326, 0.34688717, 0.67183876, 0.873532236, 0.67083019, 0.69657505, 0.32800373, 0.35452268, 0.67217207, 0.875823379, 0.659712732, 0.690894485, 0.323811561, 0.31780452, 0.6507311, 0.870058954, 0.660030544, 0.689938426, 0.329299212, 0.33051294, 0.66227657, 0.87275755, 0.6654558, 0.6804941, 0.32939976, 0.34555852, 0.6720387, 0.873889267, 0.66993171, 0.6929923, 0.3281014, 0.35262692, 0.672407568, 0.875976622, 0.658507288, 0.690137565, 0.324183285, 0.3167084, 0.6504575, 0.869749546, 0.658741295, 0.687698, 0.3310714, 0.3280967, 0.66184086, 0.872439504, 0.664686382, 0.6806619, 0.33046317, 0.34376314, 0.6727389, 0.873767197, 0.669304252, 0.69439477, 0.33020175, 0.35148042, 0.6727406, 0.87594837, 0.658459306, 0.690327, 0.32491067, 0.31563073, 0.6507519, 0.869896114, 0.658982217, 0.68791974, 0.33162767, 0.32744148, 0.66157657, 0.8722655, 0.66429126, 0.6808607, 0.33173513, 0.34282458, 0.6720322, 0.873776495, 0.669692874, 0.6945378, 0.32967973, 0.35020614, 0.67276824, 0.8758395, 0.65710896, 0.68940234, 0.3253727, 0.31497484, 0.65098757, 0.869445622, 0.657899022, 0.68788439, 0.332561702, 0.3270494, 0.66110617, 0.87177354, 0.6644656, 0.68027544, 0.33138433, 0.3423189, 0.671726, 0.8732493, 0.6688424, 0.6939731, 0.32968333, 0.35007656, 0.6719513, 0.875759542, 0.657737613, 0.689991534, 0.325651348, 0.314254999, 0.651057422, 0.869505465, 0.657252908, 0.686296284, 0.33251518, 0.32620913, 0.6623861, 0.871985257, 0.663496733, 0.680413, 0.33189324, 0.342727602, 0.671548486, 0.873309195, 0.66809535, 0.693481266, 0.329828799, 0.34956518, 0.67324495, 0.875674069, 0.656425476, 0.687903285, 0.327325791, 0.315118134, 0.651197791, 0.869548678, 0.657573283, 0.688205183, 0.332192451, 0.32824752, 0.6627724, 0.872122049, 0.66382575, 0.681355, 0.332464099, 0.343739748, 0.673203111, 0.873434782, 0.669446945, 0.695018351, 0.332094193, 0.3495945, 0.6720965, 0.875398576, 0.657124281, 0.68969226, 0.32541898, 0.314107984, 0.650323451, 0.869886637, 0.657355368, 0.6876746, 0.33079225, 0.325778276, 0.661731422, 0.87209332, 0.663293421, 0.6801293, 0.3306587, 0.34173587, 0.6716526, 0.87354964, 0.66759455, 0.69219655, 0.3296379, 0.34844726, 0.6723148, 0.875839, 0.65637684, 0.6890269, 0.32659808, 0.31350154, 0.65085226, 0.86963725, 0.65636426, 0.689517, 0.33310887, 0.32599333, 0.6614057, 0.872504473, 0.662910998, 0.681801796, 0.332384974, 0.34139982, 0.6713044, 0.8737361, 0.6668033, 0.694449842, 0.330597609, 0.348914027, 0.672104299, 0.875443339, 0.655880749, 0.689646959, 0.325467169, 0.312419027, 0.650246799, 0.86949122, 0.656872332, 0.689282238, 0.33165741, 0.323174208, 0.662456632, 0.872344673, 0.662662029, 0.679823995, 0.330890507, 0.3385188, 0.6721163, 0.873693407, 0.667209744, 0.693673551, 0.329380423, 0.34658548, 0.6724602, 0.875634313, 0.656857669, 0.688745379, 0.324239612, 0.31098932, 0.650223911, 0.869418979, 0.656873882, 0.686672032, 0.329039127, 0.32250357, 0.66152304, 0.872000277, 0.663549662, 0.67865497, 0.3295713, 0.3399246, 0.6711287, 0.873282254, 0.667527318, 0.6933944, 0.3288795, 0.346383, 0.6719687, 0.875382304, 0.655518234, 0.68776864, 0.3239541, 0.31137335, 0.6502617, 0.869321048, 0.656681597, 0.686380982, 0.329065979, 0.3223839, 0.6614234, 0.871785939, 0.662138522, 0.678311348, 0.329949111, 0.3383782, 0.6711374, 0.873084486, 0.667596757, 0.691693425, 0.329152018, 0.346254379, 0.672238469, 0.875394523, 0.65590328, 0.687293589, 0.323840857, 0.310150176, 0.650483489, 0.868862212, 0.656988919, 0.684621692, 0.329002887, 0.322106063, 0.660887718, 0.871493161, 0.662994683, 0.676767051, 0.32852608, 0.338539422, 0.670834959, 0.872557998, 0.667593181, 0.691437423, 0.327011734, 0.34614176, 0.6716364, 0.874946058, 0.655785561, 0.686672866, 0.32400012, 0.31126603, 0.64978284, 0.868715525, 0.656274915, 0.684819579, 0.328527331, 0.322490245, 0.661895692, 0.871115923, 0.66239965, 0.677977145, 0.327834934, 0.33832222, 0.6715149, 0.872668326, 0.667072892, 0.692659736, 0.328414977, 0.346589237, 0.672585726, 0.875063062, 0.65637356, 0.687421679, 0.322345555, 0.31086704, 0.6499583, 0.868644178, 0.655995846, 0.685648978, 0.328727514, 0.323422343, 0.66251719, 0.87112695, 0.661623418, 0.677531421, 0.329329789, 0.339798093, 0.672433853, 0.872538686, 0.666906893, 0.692456067, 0.328869462, 0.347603261, 0.672798693, 0.874644339, 0.656136811, 0.68749392, 0.322931886, 0.31176427, 0.651008308, 0.86854291, 0.655785739, 0.685699224, 0.32740885, 0.322246462, 0.662128508, 0.870945334, 0.662090302, 0.678767204, 0.32723707, 0.33649376, 0.671678782, 0.872336864, 0.667199373, 0.691837072, 0.327216327, 0.346870184, 0.672252476, 0.874604225, 0.655849516, 0.687006533, 0.322019488, 0.310318887, 0.649779737, 0.868375063, 0.656457663, 0.685611308, 0.328628689, 0.323414564, 0.662061334, 0.871209025, 0.662777364, 0.678820193, 0.327239007, 0.33871451, 0.671771944, 0.872212827, 0.66747278, 0.693331838, 0.326521993, 0.346918464, 0.672353446, 0.874576807, 0.656328797, 0.687812984, 0.321160167, 0.310531735, 0.649269938, 0.868211031, 0.655890584, 0.685991585, 0.327311963, 0.322389662, 0.661539674, 0.870645106, 0.662711978, 0.679178894, 0.326553375, 0.338974148, 0.670912266, 0.872272372, 0.667386413, 0.692921519, 0.325369686, 0.346582949, 0.671679437, 0.874122739, 0.656478286, 0.689095438, 0.321303844, 0.309257865, 0.649073839, 0.86820519, 0.656183064, 0.687045932, 0.326716691, 0.322268963, 0.662063837, 0.870914996, 0.662081361, 0.680969477, 0.327115268, 0.338198245, 0.67107445, 0.87218231, 0.66719532, 0.694426358, 0.327579618, 0.346345514, 0.672412574, 0.874651015, 0.656614661, 0.688688397, 0.322933137, 0.311070979, 0.650833964, 0.868358076, 0.656611383, 0.687716365, 0.329006016, 0.3233146, 0.66231734, 0.870891273, 0.662638664, 0.680637062, 0.327356964, 0.338490099, 0.672074378, 0.872569621, 0.667610526, 0.694320202, 0.328292578, 0.346730947, 0.673937678, 0.87477535, 0.656258523, 0.689939797, 0.322830558, 0.31083414, 0.65112585, 0.868398964, 0.656901956, 0.688565314, 0.32911557, 0.32180065, 0.6632118, 0.87073797, 0.662533343, 0.680871964, 0.327709109, 0.33761573, 0.6728746, 0.8722492, 0.6679152, 0.695355415, 0.32758534, 0.3463573, 0.6735264, 0.8744642, 0.65655965, 0.690541983, 0.323621184, 0.311754167, 0.651209891, 0.868070781, 0.656694531, 0.688196301, 0.329128802, 0.323484808, 0.663164556, 0.870431542, 0.66244936, 0.680670917, 0.32862404, 0.339449763, 0.673330843, 0.872205734, 0.667272985, 0.694103003, 0.326356113, 0.346719593, 0.673806071, 0.874477923, 0.656133711, 0.69100374, 0.321667999, 0.31011793, 0.651046395, 0.868666828, 0.657015085, 0.688284814, 0.328030437, 0.322652161, 0.662956297, 0.870764554, 0.66414535, 0.681497157, 0.328087628, 0.338740677, 0.673745275, 0.872340798, 0.669810653, 0.695297599, 0.327550203, 0.346995056, 0.674897134, 0.874654472, 0.659344077, 0.690386355, 0.322782606, 0.311755687, 0.65229857, 0.868365884, 0.658985019, 0.689368606, 0.329645544, 0.325078994, 0.663406312, 0.870661974, 0.664084852, 0.683313012, 0.330257565, 0.341461986, 0.674093962, 0.872385085, 0.670033455, 0.697027862, 0.32849586, 0.349621981, 0.674077928, 0.87482512, 0.65852493, 0.692198992, 0.324098021, 0.313357085, 0.652088761, 0.868651628, 0.658107221, 0.690266371, 0.331468761, 0.32616463, 0.6636326, 0.871067107, 0.664748132, 0.683536232, 0.331128359, 0.342174739, 0.673986435, 0.872834742, 0.668751776, 0.697496355, 0.332486749, 0.350800306, 0.674324751, 0.87489146, 0.65781188, 0.693275213, 0.327738255, 0.314670384, 0.652044773, 0.868513048, 0.658097446, 0.691858828, 0.332559943, 0.326165348, 0.664246559, 0.870962739, 0.663244486, 0.685010672, 0.332761824, 0.34204945, 0.67395204, 0.872797251, 0.669208348, 0.697974741, 0.331473321, 0.349841475, 0.675491214, 0.875224113, 0.657336116, 0.693123996, 0.327666253, 0.31493783, 0.653810561, 0.868765831, 0.657393396, 0.690943241, 0.334060758, 0.326930493, 0.665352464, 0.871328473, 0.663449049, 0.6842027, 0.33520076, 0.34364751, 0.675742388, 0.873038769, 0.668920338, 0.6996996, 0.33421832, 0.351167828, 0.67575717, 0.875080824, 0.658770919, 0.694824457, 0.328836322, 0.315637022, 0.65342325, 0.868750155, 0.659030735, 0.6932554, 0.3355877, 0.3285194, 0.6647345, 0.871694386, 0.664579451, 0.685611, 0.3349824, 0.343686134, 0.674764752, 0.873054504, 0.669569492, 0.6995882, 0.33374974, 0.35018593, 0.6755698, 0.875164032, 0.658905685, 0.69501114, 0.3294914, 0.31484193, 0.65373987, 0.868911386, 0.658103704, 0.693603, 0.33515078, 0.32653385, 0.66501874, 0.87135005, 0.664475679, 0.68576324, 0.33403274, 0.34127957, 0.6742457, 0.872669399, 0.669308901, 0.7005177, 0.3332409, 0.348186016, 0.674957931, 0.875291705, 0.658594728, 0.695114, 0.32793173, 0.31339872, 0.6537698, 0.869006991, 0.65903753, 0.6933851, 0.33504686, 0.325615, 0.6653382, 0.871595, 0.66544485, 0.6867646, 0.33339217, 0.34047616, 0.6753508, 0.8730445, 0.670229, 0.70039773, 0.33278036, 0.34808046, 0.6751102, 0.875575185, 0.659332275, 0.6953932, 0.32761908, 0.31211913, 0.6524852, 0.869303823, 0.659373164, 0.69340575, 0.33312598, 0.32418293, 0.6641116, 0.8716113, 0.6656493, 0.6862241, 0.33274922, 0.33846688, 0.6748824, 0.8730645, 0.67048705, 0.7003351, 0.332526, 0.346733868, 0.675644755, 0.875302553, 0.658484817, 0.69569623, 0.32816476, 0.310577124, 0.653655648, 0.869322538, 0.658952892, 0.6936641, 0.33338565, 0.3221083, 0.6645844, 0.871533453, 0.664584458, 0.6871479, 0.33447942, 0.33873928, 0.67544615, 0.873304188, 0.669865549, 0.7023433, 0.3338707, 0.34611872, 0.67638874, 0.8757579, 0.6585533, 0.6961613, 0.32802695, 0.3103874, 0.65307933, 0.8691498, 0.6580827, 0.6943956, 0.3339035, 0.32203883, 0.665433, 0.8718637, 0.6650192, 0.6877629, 0.3341771, 0.33892316, 0.6758375, 0.87370706, 0.669386, 0.70029944, 0.33281153, 0.34572747, 0.6763515, 0.8760489, 0.65884763, 0.69518006, 0.32694414, 0.30902106, 0.65422225, 0.86960274, 0.6590052, 0.6926915, 0.33269987, 0.3229182, 0.66534716, 0.872082591, 0.665051639, 0.68527573, 0.3320084, 0.33690065, 0.6757525, 0.873322904, 0.669904947, 0.6995543, 0.33140263, 0.3443636, 0.67622375, 0.875904918, 0.659606636, 0.69544286, 0.32710776, 0.3093691, 0.6556893, 0.869674027, 0.659615576, 0.6923993, 0.33307034, 0.32165685, 0.66654426, 0.872199833, 0.665056646, 0.68563944, 0.33145925, 0.33750623, 0.67738855, 0.8736225, 0.66977155, 0.6994167, 0.3308613, 0.34462655, 0.67709553, 0.8757993, 0.65939254, 0.6938253, 0.3265758, 0.3103014, 0.65574574, 0.8696033, 0.6591717, 0.6926688, 0.33365548, 0.32262933, 0.6672463, 0.8719689, 0.6652518, 0.68506646, 0.33206052, 0.33936602, 0.6770457, 0.87382, 0.6699103, 0.6997143, 0.3326213, 0.34725338, 0.67715836, 0.87593603, 0.6597443, 0.6945736, 0.32785836, 0.31119457, 0.65617263, 0.8696464, 0.65936905, 0.6933599, 0.33274055, 0.3232663, 0.66722316, 0.8718782, 0.6658325, 0.6858704, 0.33219117, 0.33865812, 0.67772317, 0.87353724, 0.66985595, 0.7000574, 0.33142805, 0.34547374, 0.6774481, 0.87551725, 0.65909404, 0.6954502, 0.3282957, 0.3104284, 0.655896, 0.86980283, 0.6592834, 0.69375, 0.33442461, 0.3226893, 0.6672811, 0.872036, 0.66650206, 0.687116, 0.33342046, 0.33899334, 0.6772792, 0.8732433, 0.67037225, 0.700846, 0.3334289, 0.34641412, 0.6766472, 0.8757877, 0.65985745, 0.69546413, 0.32809564, 0.31064722, 0.6553478, 0.8691744, 0.6600534, 0.6928024, 0.3345621, 0.32279012, 0.6658828, 0.8715975, 0.66504735, 0.6858368, 0.33450988, 0.33910367, 0.67616665, 0.8731763, 0.6707787, 0.69959533, 0.33423322, 0.34624934, 0.67682016, 0.8755929, 0.65986556, 0.69519454, 0.328834, 0.3108079, 0.65517616, 0.8691799, 0.65904945, 0.69282573, 0.3350795, 0.32334894, 0.66546816, 0.8715222, 0.66600835, 0.6861251, 0.33508193, 0.34034228, 0.67623067, 0.8734173, 0.6710449, 0.69900286, 0.33342913, 0.34806758, 0.67530537, 0.8756862, 0.66081464, 0.6939521, 0.32991257, 0.31222177, 0.6552106, 0.86959636, 0.6606058, 0.6926003, 0.33449873, 0.3241883, 0.66591305, 0.8718477, 0.6673733, 0.6853644, 0.3348588, 0.34022424, 0.676, 0.8732343, 0.67258006, 0.69939137, 0.33359924, 0.3479906, 0.67603636, 0.87573814, 0.6621695, 0.6951875, 0.32878178, 0.31178942, 0.6541984, 0.8695309, 0.66208297, 0.6933003, 0.3357277, 0.3239294, 0.6657701, 0.87179756, 0.6678674, 0.68593395, 0.3360568, 0.33862296, 0.6757752, 0.87364024, 0.6728424, 0.6992894, 0.33408052, 0.34704202, 0.675828, 0.8757818, 0.66163427, 0.69350135, 0.33008036, 0.3118869, 0.65524054, 0.869225, 0.66271216, 0.6920684, 0.3359883, 0.32436043, 0.6669982, 0.87188154, 0.66870385, 0.684969, 0.33631968, 0.3395543, 0.67623353, 0.873710155, 0.673870027, 0.69814724, 0.33534357, 0.34619093, 0.67543256, 0.876119912, 0.663057446, 0.6929958, 0.32953465, 0.31066376, 0.6539311, 0.869735658, 0.662923574, 0.6899566, 0.3349273, 0.32296222, 0.66711587, 0.871874869, 0.668672264, 0.6830637, 0.33616275, 0.3392582, 0.67709804, 0.873219371, 0.674004376, 0.6976976, 0.3341896, 0.3461685, 0.6773488, 0.8755846, 0.6627102, 0.69250095, 0.33000982, 0.31043094, 0.65550935, 0.8694146, 0.6634654, 0.69100046, 0.33672348, 0.32380772, 0.6675584, 0.87156665, 0.6686977, 0.68403953, 0.33753237, 0.338584, 0.6780504, 0.873264372, 0.673640907, 0.6982792, 0.33640566, 0.34594756, 0.67679363, 0.87533295, 0.6632382, 0.69365215, 0.32873088, 0.310182, 0.65577704, 0.86919796, 0.6636104, 0.69149995, 0.33490917, 0.32221228, 0.6674052, 0.8716681, 0.6691144, 0.68461245, 0.33395407, 0.3379962, 0.6761891, 0.87332445, 0.674352, 0.69869876, 0.33386686, 0.3451883, 0.67617416, 0.8756045, 0.66251636, 0.6932061, 0.32819965, 0.30895326, 0.6551969, 0.86934525, 0.6629394, 0.6908893, 0.3346592, 0.32146925, 0.66679907, 0.87163967, 0.66845894, 0.6835534, 0.33319372, 0.3366145, 0.6761835, 0.8729878, 0.67331123, 0.69826317, 0.33367136, 0.34367844, 0.6771647, 0.87554544, 0.6616949, 0.6941828, 0.32883483, 0.30802488, 0.6565112, 0.8690842, 0.6622316, 0.69039786, 0.33337355, 0.32078376, 0.6671274, 0.8712525, 0.66782945, 0.6820302, 0.33266953, 0.3353277, 0.6768729, 0.8726666, 0.6726721, 0.69687665, 0.3322136, 0.34270066, 0.676846087, 0.875056386, 0.662023962, 0.6924733, 0.3271465, 0.308216006, 0.65555948, 0.868782818, 0.662432909, 0.6892654, 0.33409077, 0.3202966, 0.6664118, 0.87126285, 0.6678436, 0.6818905, 0.33253893, 0.335275412, 0.676472723, 0.872704089, 0.672175348, 0.69615966, 0.33260062, 0.343042225, 0.676756263, 0.875285447, 0.661343694, 0.6916612, 0.32732072, 0.307324141, 0.655364692, 0.868817449, 0.6614362, 0.6883155, 0.3341668, 0.319521874, 0.666712642, 0.871218979, 0.667859495, 0.68079215, 0.3327072, 0.335484982, 0.677278519, 0.872507572, 0.672201395, 0.695197582, 0.331933856, 0.34193933, 0.676865995, 0.875128806, 0.662243962, 0.69009346, 0.32613924, 0.30768424, 0.65562993, 0.868689895, 0.662427247, 0.68703264, 0.33243072, 0.31961483, 0.6673114, 0.8710848, 0.6677857, 0.6808787, 0.33182457, 0.33442315, 0.67650205, 0.872420788, 0.672992051, 0.6952208, 0.33214152, 0.34229073, 0.676291, 0.87496483, 0.66239715, 0.6903395, 0.32731357, 0.30740884, 0.65533566, 0.868465781, 0.663137197, 0.687538147, 0.332106143, 0.318915814, 0.666372418, 0.870996356, 0.668495238, 0.6806778, 0.33251992, 0.33428454, 0.6773012, 0.87232506, 0.6725636, 0.6944077, 0.3323773, 0.34195048, 0.67624825, 0.8747123, 0.6628348, 0.6908546, 0.32791978, 0.30788025, 0.65544975, 0.8683176, 0.66291004, 0.68673646, 0.33367208, 0.31944758, 0.6668917, 0.8707374, 0.6686475, 0.6792647, 0.3330883, 0.33420357, 0.6771474, 0.87240666, 0.6727747, 0.69434655, 0.3320228, 0.341913, 0.6768242, 0.8748445, 0.6622332, 0.68959236, 0.3266523, 0.30745295, 0.6559626, 0.868648708, 0.662950814, 0.687813, 0.3340523, 0.31949863, 0.66717726, 0.87087512, 0.668656945, 0.680407226, 0.332987726, 0.3342636, 0.6772608, 0.87237483, 0.6732735, 0.69546181, 0.331753463, 0.3419056, 0.6771541, 0.874876142, 0.661964893, 0.689766645, 0.328709453, 0.30721515, 0.6566602, 0.868868589, 0.662462831, 0.687565386, 0.334983885, 0.31957221, 0.668125093, 0.871276557, 0.668110192, 0.679528713, 0.332762867, 0.3349717, 0.6774004, 0.872815788, 0.672750533, 0.694876313, 0.331983268, 0.341987848, 0.677007377, 0.875050902, 0.663059711, 0.689870358, 0.327234417, 0.307192951, 0.655679464, 0.868852079, 0.663675427, 0.687791765, 0.333847284, 0.318854511, 0.666823566, 0.871364594, 0.668766558, 0.679843068, 0.332547575, 0.334003985, 0.677157044, 0.872668147, 0.6743927, 0.693882942, 0.330860525, 0.341477334, 0.677052081, 0.874946296, 0.663033307, 0.689010441, 0.326768011, 0.306687772, 0.655699313, 0.8688143, 0.6633654, 0.685973108, 0.333007574, 0.318394274, 0.667427421, 0.87096715, 0.668801486, 0.678476214, 0.331925303, 0.333663493, 0.677177727, 0.872306705, 0.67457372, 0.693214118, 0.331310093, 0.342092812, 0.677777588, 0.874674797, 0.663847446, 0.688452303, 0.32797423, 0.306984097, 0.656907856, 0.868661702, 0.663553119, 0.685561895, 0.332664043, 0.31849128, 0.667687535, 0.870818853, 0.66957134, 0.677766442, 0.332831591, 0.334688962, 0.678044081, 0.87234515, 0.673412323, 0.692290246, 0.332308888, 0.341959208, 0.677367032, 0.874551535, 0.663401127, 0.68807286, 0.327468097, 0.306693524, 0.656554937, 0.86835444, 0.663768589, 0.685883343, 0.334409833, 0.31846711, 0.668114126, 0.870731115, 0.669708967, 0.677123845, 0.333118349, 0.332876503, 0.677542508, 0.872145176, 0.675056577, 0.691495717, 0.330476195, 0.341445565, 0.678340256, 0.874418139, 0.663579285, 0.686077535, 0.326199651, 0.305676222, 0.656688154, 0.868248343, 0.664021552, 0.684083819, 0.332387358, 0.317240357, 0.667822182, 0.870548844, 0.670085847, 0.677364826, 0.331732482, 0.332660079, 0.678260803, 0.872265339, 0.675731421, 0.692094564, 0.331143618, 0.341272116, 0.677768528, 0.874453366, 0.664087236, 0.686160743, 0.326457769, 0.306354761, 0.656779468, 0.867927551, 0.664887726, 0.684009671, 0.332007438, 0.318049431, 0.668176413, 0.870671809, 0.670647323, 0.67562598, 0.332109481, 0.332874954, 0.678925157, 0.872126997, 0.675599158, 0.689732254, 0.330957502, 0.340322047, 0.678651035, 0.87448597, 0.664258063, 0.685406744, 0.326060593, 0.304613531, 0.657674849, 0.868521154, 0.665485561, 0.683715105, 0.332572848, 0.31830433, 0.668876052, 0.870711207, 0.671205819, 0.676085651, 0.331995785, 0.332502693, 0.678675473, 0.872335613, 0.676166356, 0.690856278, 0.331328243, 0.339993119, 0.679030418, 0.874443471, 0.66512841, 0.685961962, 0.32564494, 0.305501103, 0.658032298, 0.86815542, 0.665750921, 0.683744073, 0.331452042, 0.316792011, 0.669158399, 0.870942116, 0.671738267, 0.675627112, 0.332340956, 0.333952308, 0.67975527, 0.872804701, 0.677627206, 0.690909266, 0.332399666, 0.341252804, 0.680087388, 0.874808252, 0.66547519, 0.686197519, 0.326948106, 0.304851323, 0.657863677, 0.86866641, 0.665880859, 0.683655381, 0.332154304, 0.316562086, 0.668899477, 0.870865464, 0.67096734, 0.675299346, 0.331494004, 0.330661088, 0.67999649, 0.872511268, 0.676641643, 0.691462338, 0.330117434, 0.339214385, 0.680920601, 0.875497103, 0.66578877, 0.687440932, 0.326153696, 0.304360032, 0.658244133, 0.868615568, 0.666148663, 0.685316265, 0.332198948, 0.317083001, 0.670260131, 0.870929837, 0.672008991, 0.677319765, 0.331764996, 0.331387788, 0.679538548, 0.872486532, 0.677447736, 0.692198634, 0.328994364, 0.339532793, 0.680846691, 0.874781251, 0.66508919, 0.687474489, 0.326200426, 0.30285576, 0.659335613, 0.86888665, 0.666169822, 0.687242687, 0.333203733, 0.316171408, 0.669834733, 0.871402442, 0.672179222, 0.679229498, 0.331565917, 0.330941737, 0.679764628, 0.87272495, 0.676435053, 0.693990827, 0.330964208, 0.337524146, 0.680071235, 0.874978364, 0.665499926, 0.688270092, 0.32635653, 0.303048968, 0.659087181, 0.868868828, 0.666774571, 0.686899781, 0.332254022, 0.314949006, 0.670327127, 0.871278882, 0.672454476, 0.678635895, 0.332230181, 0.329746485, 0.68037349, 0.872881174, 0.676830232, 0.693416834, 0.33004117, 0.339461207, 0.680783093, 0.87503916, 0.665705025, 0.688450038, 0.326624185, 0.303338885, 0.659116685, 0.868771136, 0.66673398, 0.685554326, 0.331762373, 0.31507802, 0.670488477, 0.871263444, 0.673227429, 0.67800343, 0.331499368, 0.330755979, 0.681411922, 0.872550845, 0.677875161, 0.692809284, 0.329631448, 0.33838743, 0.680738688, 0.874330223, 0.666449845, 0.687366068, 0.325652927, 0.303517133, 0.660469532, 0.86849606, 0.666554928, 0.683357894, 0.330423176, 0.315992445, 0.671429813, 0.870973945, 0.67167908, 0.676950812, 0.33022207, 0.33121297, 0.6819301, 0.8725003, 0.6772261, 0.6911264, 0.33012062, 0.33912483, 0.6838596, 0.87462384, 0.6663436, 0.68638426, 0.32545412, 0.30426556, 0.6627656, 0.86886626, 0.66746485, 0.6840188, 0.33239156, 0.3163048, 0.67405754, 0.8708253, 0.6730893, 0.6751579, 0.32992396, 0.3304176, 0.68406117, 0.87172437, 0.67701113, 0.69023144, 0.33020902, 0.33820876, 0.6845907, 0.873962, 0.66505986, 0.68555975, 0.32690805, 0.304269135, 0.662808716, 0.8681533, 0.66613597, 0.6836816, 0.33242777, 0.315319508, 0.673385918, 0.87026995, 0.6728669, 0.6762134, 0.33113736, 0.33126715, 0.6833953, 0.8715848, 0.67702085, 0.6913589, 0.3316154, 0.339221686, 0.683217227, 0.8741586, 0.6668269, 0.6874508, 0.3252362, 0.30374756, 0.6638203, 0.867742956, 0.667035043, 0.684873998, 0.332909346, 0.316457391, 0.674660623, 0.870093346, 0.67342931, 0.676926076, 0.332357079, 0.331657112, 0.685173273, 0.871762514, 0.677669704, 0.692152917, 0.330374837, 0.339571923, 0.68521893, 0.874233007, 0.667130649, 0.686681747, 0.32522139, 0.305801123, 0.664123297, 0.867899358, 0.667195559, 0.685036778, 0.332344294, 0.316177636, 0.675128162, 0.870617986, 0.67294997, 0.676889539, 0.329984456, 0.33179304, 0.684306562, 0.871960044, 0.677597404, 0.691216886, 0.330273867, 0.341103137, 0.684500456, 0.874226511, 0.665896952, 0.685981154, 0.324725032, 0.305716127, 0.662289321, 0.867929339, 0.666857362, 0.684333146, 0.331702322, 0.316886067, 0.673454165, 0.870438099, 0.672652125, 0.677106082, 0.330301523, 0.331913292, 0.684767008, 0.872370303, 0.677251875, 0.692056239, 0.330041826, 0.34085688, 0.684800744, 0.87448597, 0.6666189, 0.687477469, 0.326474994, 0.306090117, 0.664053917, 0.86841005, 0.66663074, 0.68583554, 0.333525956, 0.317253619, 0.674675882, 0.8718463, 0.6748009, 0.678279281, 0.332936883, 0.333000809, 0.684182048, 0.873348653, 0.678886771, 0.694220066, 0.331511945, 0.340364844, 0.683947325, 0.875469267, 0.667934, 0.688889384, 0.325695664, 0.305999607, 0.664175868, 0.86959434, 0.6692249, 0.686139464, 0.332588613, 0.318277717, 0.675959527, 0.871516705, 0.674826741, 0.679259002, 0.330512375, 0.332935244, 0.685256958, 0.872709632, 0.678134739, 0.6927284, 0.330535591, 0.3410258, 0.684896708, 0.875075817, 0.667077422, 0.686574757, 0.325502545, 0.306587338, 0.66417706, 0.868606925, 0.66795522, 0.6852163, 0.33240074, 0.319681019, 0.675741553, 0.8719381, 0.6742272, 0.6780995, 0.3304607, 0.33362857, 0.6850039, 0.873396993, 0.679152668, 0.69348913, 0.32984966, 0.3409202, 0.6848705, 0.8753669, 0.6687304, 0.68855816, 0.3246661, 0.30627018, 0.6644985, 0.8691352, 0.6687977, 0.687062, 0.33047658, 0.31828082, 0.6755279, 0.87094444, 0.67427963, 0.6792996, 0.33060357, 0.33284202, 0.68513155, 0.8718472, 0.67736757, 0.69269717, 0.33119944, 0.34028926, 0.6846134, 0.874307, 0.6665513, 0.6874124, 0.32525432, 0.3045137, 0.66438, 0.86787367, 0.666942, 0.6852099, 0.33139396, 0.3165348, 0.67439926, 0.8696045, 0.67204535, 0.67543226, 0.33088598, 0.3324305, 0.68374455, 0.87084204, 0.6762181, 0.6906213, 0.33048886, 0.33921775, 0.6836415, 0.87274456, 0.66372573, 0.68547, 0.32487142, 0.30419135, 0.66419053, 0.8660235, 0.6654122, 0.6824426, 0.33271018, 0.3161439, 0.6742873, 0.8690821, 0.67215365, 0.67563075, 0.331527, 0.32989845, 0.683769, 0.8709848, 0.67730796, 0.68927926, 0.3296791, 0.33326977, 0.681839, 0.87384504, 0.66574425, 0.683005, 0.32629445, 0.30422315, 0.6630679, 0.8665688, 0.66546094, 0.68262255, 0.33166528, 0.3169333, 0.6751569, 0.8702147, 0.67340565, 0.67665756, 0.331964, 0.33076087, 0.6832522, 0.8710259, 0.6762656, 0.68868005, 0.3316419, 0.3365168, 0.68388957, 0.8732284, 0.66581243, 0.6858572, 0.3253545, 0.3027736, 0.66156757, 0.86814994, 0.6669441, 0.68288046, 0.3320856, 0.312729, 0.67268, 0.8714437, 0.6746177, 0.6763469, 0.33348203, 0.32791612, 0.682499, 0.874290109, 0.6793558, 0.69103754, 0.33137482, 0.33409524, 0.6824303, 0.876901865, 0.665424287, 0.6843022, 0.32655254, 0.3007815, 0.661231, 0.870459437, 0.669141471, 0.685905516, 0.333251983, 0.31460309, 0.673238814, 0.873303294, 0.677652001, 0.679309189, 0.331649721, 0.330624521, 0.683419883, 0.874906957, 0.68109566, 0.692492545, 0.329457313, 0.338599592, 0.683947861, 0.877144575, 0.672425747, 0.689166605, 0.325358272, 0.304532886, 0.662870109, 0.870781839, 0.67230624, 0.687488616, 0.331575215, 0.315938652, 0.673622549, 0.8734151, 0.67855155, 0.679161668, 0.330564052, 0.331681669, 0.683987677, 0.875009716, 0.684421778, 0.693919241, 0.329084635, 0.341077358, 0.684809804, 0.877599061, 0.673219383, 0.688662052, 0.324185371, 0.305042237, 0.66381073, 0.871448696, 0.673849821, 0.686579764, 0.331317902, 0.316675484, 0.675428271, 0.873803973, 0.679360867, 0.677336454, 0.331328154, 0.332762152, 0.68413949, 0.875117481, 0.684457302, 0.694635391, 0.329710543, 0.341142029, 0.683816373, 0.877657294, 0.673748195, 0.690294385, 0.323818892, 0.305987716, 0.662686765, 0.871560335, 0.674636006, 0.687794447, 0.331984878, 0.318304002, 0.675042629, 0.873602927, 0.67977643, 0.680794001, 0.330189675, 0.333211958, 0.683697939, 0.875318229, 0.685141444, 0.695474207, 0.330087334, 0.342862546, 0.683801174, 0.877803028, 0.674616158, 0.691281915, 0.324848384, 0.308252007, 0.663648367, 0.871543825, 0.675005734, 0.688865423, 0.331831157, 0.319433808, 0.674625695, 0.873622477, 0.680079341, 0.680634201, 0.331965685, 0.33476758, 0.684349477, 0.875598848, 0.684560895, 0.695035934, 0.330163866, 0.34272173, 0.684062064, 0.87778455, 0.673694372, 0.690956771, 0.325053394, 0.307205766, 0.663522482, 0.871548891, 0.674834549, 0.687850237, 0.330837727, 0.318472177, 0.673837543, 0.873870134, 0.680316687, 0.680204809, 0.329614848, 0.334430724, 0.683552921, 0.875445306, 0.685678303, 0.695897937, 0.329175532, 0.342114478, 0.682959735, 0.87781167, 0.674297154, 0.69003636, 0.32338166, 0.306730241, 0.661655843, 0.871664107, 0.675214589, 0.68845624, 0.33094612, 0.318714052, 0.673639297, 0.873742342, 0.680322111, 0.681214511, 0.329229206, 0.335041165, 0.683500469, 0.875474453, 0.685215533, 0.696088135, 0.32820639, 0.343647122, 0.683596492, 0.877623022, 0.674258173, 0.69128114, 0.322346479, 0.30848065, 0.662877142, 0.871635199, 0.674964905, 0.68936348, 0.329377651, 0.319707125, 0.67455548, 0.873897016, 0.680376172, 0.68214637, 0.329137623, 0.335343421, 0.684033811, 0.87569499, 0.685538411, 0.697451591, 0.327527434, 0.343924105, 0.684297025, 0.878118515, 0.674727201, 0.692152083, 0.323868006, 0.308612972, 0.663481772, 0.871940374, 0.674586356, 0.689374149, 0.329895735, 0.32018736, 0.675085008, 0.87433368, 0.680780709, 0.681815743, 0.328371108, 0.335630238, 0.684643149, 0.875945568, 0.686016262, 0.696719348, 0.327232927, 0.343808889, 0.684058905, 0.878295541, 0.674157381, 0.691399992, 0.322590381, 0.309164524, 0.664082944, 0.872054219, 0.67495054, 0.68903172, 0.32895124, 0.319779605, 0.675472319, 0.874377787, 0.68091929, 0.681260705, 0.328920335, 0.335799754, 0.684774995, 0.875625372, 0.686563075, 0.695315421, 0.327681959, 0.344600528, 0.685498178, 0.878162861, 0.674560905, 0.690996945, 0.32462123, 0.309589416, 0.66408211, 0.871718168, 0.675469995, 0.687777579, 0.329438478, 0.320451677, 0.675879717, 0.874247491, 0.680310547, 0.680381477, 0.329193801, 0.336132497, 0.685177684, 0.875730217, 0.685314536, 0.696117342, 0.32912755, 0.345857084, 0.684929848, 0.877857149, 0.673694193, 0.690072715, 0.324330688, 0.309549004, 0.663725078, 0.871842861, 0.674873412, 0.688124418, 0.329768419, 0.321127415, 0.67516309, 0.873922765, 0.680060685, 0.680603802, 0.329101086, 0.335975319, 0.684780836, 0.875349045, 0.685079813, 0.695531547, 0.329801112, 0.34390685, 0.685554802, 0.877778888, 0.674212873, 0.690701008, 0.325005144, 0.309152544, 0.663437486, 0.871496916, 0.675092518, 0.688606918, 0.332068175, 0.320272654, 0.673869252, 0.873857021, 0.680738926, 0.681351304, 0.332494706, 0.335348725, 0.683694065, 0.875427425, 0.686733902, 0.696096838, 0.330512404, 0.344708771, 0.68357724, 0.877725303, 0.675402522, 0.690472722, 0.326027751, 0.308358699, 0.663120091, 0.871381223, 0.676003039, 0.687977791, 0.331551492, 0.320772827, 0.673944414, 0.873712838, 0.681138694, 0.680333793, 0.331574023, 0.335128725, 0.683882952, 0.875716269, 0.6861763, 0.694528759, 0.330171674, 0.343110412, 0.683385432, 0.877578318, 0.675240755, 0.689607561, 0.325291604, 0.307844222, 0.662419677, 0.871468067, 0.675810397, 0.687576234, 0.330565482, 0.31958288, 0.673653901, 0.873631895, 0.681765079, 0.680177987, 0.331311405, 0.335618526, 0.683334112, 0.875556707, 0.686356843, 0.695583642, 0.33013612, 0.344739407, 0.684854805, 0.877493143, 0.675898135, 0.690956354, 0.327317983, 0.309209317, 0.663694263, 0.871540487, 0.676645398, 0.689572394, 0.332874149, 0.32167393, 0.67462474, 0.873954177, 0.682132065, 0.680621445, 0.332362831, 0.33743149, 0.683944881, 0.875901103, 0.686850965, 0.695665836, 0.330758631, 0.345107794, 0.684584737, 0.877810776, 0.675189197, 0.691165388, 0.326393783, 0.310672194, 0.663803279, 0.871405125, 0.675793469, 0.689815104, 0.331821561, 0.321824193, 0.674260557, 0.873669982, 0.681964576, 0.681421995, 0.331470013, 0.33739215, 0.685582, 0.875295401, 0.685758173, 0.695173383, 0.328269422, 0.343976736, 0.684016705, 0.87755877, 0.6754219, 0.688579559, 0.323554665, 0.308575362, 0.663247287, 0.87133634, 0.6753926, 0.686437786, 0.331071615, 0.3214224, 0.67435837, 0.87362933, 0.6811531, 0.678734124, 0.330263138, 0.336614192, 0.684218109, 0.875438809, 0.686407804, 0.694463432, 0.329252839, 0.345325708, 0.684831142, 0.877735078, 0.675982654, 0.688951313, 0.325053275, 0.310784072, 0.663288951, 0.871597707, 0.676180422, 0.687223136, 0.331568241, 0.322635561, 0.675062954, 0.873995423, 0.682396233, 0.680019498, 0.330785215, 0.337692887, 0.685058653, 0.875582695, 0.68737942, 0.694662333, 0.328284502, 0.345518708, 0.685088933, 0.877437592, 0.67599082, 0.68985033, 0.324063927, 0.311589241, 0.663677216, 0.871608853, 0.676829338, 0.687556386, 0.331603169, 0.323600352, 0.675954819, 0.874007642, 0.68282032, 0.680494547, 0.331078827, 0.33943662, 0.6861341, 0.875623703, 0.687469125, 0.69500035, 0.328915507, 0.34684661, 0.685810506, 0.877880216, 0.676686287, 0.689620674, 0.325150251, 0.311979234, 0.6640113, 0.87205857, 0.677469432, 0.687079072, 0.330007404, 0.32363826, 0.676262617, 0.874338031, 0.683095813, 0.678923428, 0.329463989, 0.338737249, 0.685853481, 0.875656247, 0.688022435, 0.694594264, 0.328861743, 0.346604437, 0.685250282, 0.87786055, 0.6774297, 0.68964994, 0.32457751, 0.311276734, 0.664497375, 0.871780276, 0.678038061, 0.6881815, 0.33085498, 0.323101789, 0.675056875, 0.874067545, 0.683113754, 0.6804673, 0.3300157, 0.338254511, 0.685081482, 0.8757762, 0.687796, 0.6952441, 0.32904622, 0.346131206, 0.68521148, 0.877960682, 0.676107168, 0.6901031, 0.32498342, 0.311120927, 0.664629817, 0.871780694, 0.677120686, 0.689206183, 0.331304699, 0.322864771, 0.675519645, 0.874295294, 0.682785928, 0.680926383, 0.330303192, 0.338102609, 0.684349775, 0.875760913, 0.687523842, 0.694838643, 0.32928142, 0.34713462, 0.684274018, 0.878157437, 0.675931633, 0.689952493, 0.325464368, 0.311705559, 0.663193762, 0.872237861, 0.677808464, 0.68829453, 0.331225127, 0.323543578, 0.675510049, 0.87450695, 0.683345497, 0.68064934, 0.330623925, 0.339490712, 0.684785604, 0.876396894, 0.687632382, 0.695432007, 0.329815447, 0.348750979, 0.685005665, 0.878460228, 0.67734921, 0.6900029, 0.32647398, 0.313128769, 0.664534748, 0.87255836, 0.6781407, 0.6881865, 0.33208993, 0.325174391, 0.674958944, 0.8745319, 0.6836697, 0.679781, 0.33097, 0.340649426, 0.685293376, 0.876618326, 0.688412189, 0.69403994, 0.3307443, 0.346735597, 0.686008751, 0.87842596, 0.67675257, 0.68948144, 0.32562134, 0.31224588, 0.66438174, 0.8724274, 0.6773147, 0.68807113, 0.33120695, 0.32415372, 0.67528087, 0.874688566, 0.683194637, 0.679238975, 0.330523252, 0.339735061, 0.685483754, 0.876367033, 0.688194275, 0.694609523, 0.329600692, 0.346746594, 0.685488284, 0.878467381, 0.677128732, 0.690744281, 0.325798124, 0.31332964, 0.66418874, 0.8724559, 0.6778202, 0.6879327, 0.33156684, 0.3247415, 0.6754326, 0.874731719, 0.683557749, 0.68075484, 0.3328303, 0.340462357, 0.6853773, 0.876214981, 0.68871057, 0.695876896, 0.330738902, 0.349339455, 0.685646534, 0.878658772, 0.67768681, 0.69099474, 0.326405048, 0.313910723, 0.664863884, 0.872737944, 0.678301632, 0.689692616, 0.332761884, 0.326848894, 0.676437497, 0.874976158, 0.68450892, 0.681512117, 0.33242628, 0.341654271, 0.686656654, 0.8766523, 0.688738108, 0.696051061, 0.330988199, 0.350192219, 0.686780751, 0.878717005, 0.678214133, 0.691576123, 0.326435477, 0.315321922, 0.665242791, 0.872604191, 0.679074228, 0.68881994, 0.33303818, 0.32655865, 0.67606974, 0.87500602, 0.684450507, 0.6824938, 0.33177102, 0.3430083, 0.68578565, 0.87656814, 0.6893285, 0.6973374, 0.33034584, 0.35148963, 0.686847, 0.878946, 0.6783345, 0.692814529, 0.326974005, 0.315295547, 0.665133595, 0.872806847, 0.679132819, 0.69039446, 0.33285898, 0.326666802, 0.677132368, 0.875206113, 0.685059488, 0.682775497, 0.331793129, 0.342987597, 0.686903834, 0.876753926, 0.689831436, 0.697908401, 0.329331547, 0.350266486, 0.686646044, 0.879063904, 0.678824484, 0.692773581, 0.325562626, 0.31527707, 0.6657128, 0.872858882, 0.680185378, 0.691298306, 0.331921697, 0.32746375, 0.6770109, 0.87528044, 0.685721278, 0.6838091, 0.3318714, 0.34344706, 0.68775034, 0.876928329, 0.690346956, 0.69774044, 0.33078626, 0.3519183, 0.6875295, 0.8791557, 0.67913413, 0.69321364, 0.32768115, 0.31578872, 0.6664894, 0.8729767, 0.6793603, 0.6912628, 0.3331522, 0.32910067, 0.67801476, 0.875265718, 0.684926927, 0.68242389, 0.333705783, 0.343770176, 0.687641203, 0.876915514, 0.689572096, 0.69770211, 0.331062675, 0.35157603, 0.68732774, 0.879015386, 0.678548515, 0.6928469, 0.32695082, 0.31625056, 0.66661084, 0.872931182, 0.679319441, 0.6908178, 0.33369362, 0.3282823, 0.6784081, 0.8754436, 0.68462026, 0.6841781, 0.33314824, 0.34371567, 0.6879645, 0.87701625, 0.6898706, 0.6994955, 0.3320612, 0.3513859, 0.68790334, 0.8789801, 0.678566158, 0.694422662, 0.327603549, 0.3163312, 0.6663957, 0.8729911, 0.6784171, 0.692415297, 0.332990438, 0.32789582, 0.676975369, 0.875574529, 0.684515595, 0.684848189, 0.331911892, 0.34397283, 0.6865771, 0.876689792, 0.689910889, 0.699184299, 0.330993026, 0.34753963, 0.6862184, 0.878694832, 0.678340495, 0.695526659, 0.325884759, 0.31555733, 0.6642885, 0.872804165, 0.678719103, 0.693073392, 0.331399024, 0.32696328, 0.6768399, 0.875241518, 0.684009314, 0.68530947, 0.331101686, 0.34381652, 0.6862195, 0.876502931, 0.688661754, 0.699160099, 0.329091638, 0.3516801, 0.6860561, 0.87870276, 0.677115679, 0.69417995, 0.32476878, 0.315718889, 0.665217936, 0.872599661, 0.678884447, 0.6932865, 0.3296291, 0.3278472, 0.67683965, 0.875068784, 0.684421897, 0.6849525, 0.3288456, 0.343630105, 0.687008679, 0.87642086, 0.68897533, 0.699011147, 0.327572584, 0.35077578, 0.6868827, 0.878706813, 0.677831292, 0.694602489, 0.324012846, 0.3152277, 0.6651811, 0.8726379, 0.6782754, 0.692201, 0.3291145, 0.327762, 0.6766963, 0.8750538, 0.6838097, 0.6849627, 0.328601, 0.3433889, 0.6871259, 0.8766683, 0.6882769, 0.69917226, 0.32760963, 0.35253477, 0.6863145, 0.878709316, 0.677743733, 0.69379157, 0.32233095, 0.31766027, 0.66486156, 0.872623444, 0.67808342, 0.6914483, 0.32846862, 0.3292657, 0.67699623, 0.874838352, 0.683255732, 0.68299085, 0.3272754, 0.34507832, 0.6872798, 0.876325488, 0.688438296, 0.69833094, 0.3262649, 0.35212484, 0.6862085, 0.8783273, 0.67737776, 0.6922121, 0.3220003, 0.316611, 0.66478413, 0.8723695, 0.6783366, 0.69140124, 0.32830703, 0.32949534, 0.6768726, 0.87464964, 0.6840657, 0.68237484, 0.32701606, 0.344667494, 0.686893702, 0.876181424, 0.688918531, 0.69722724, 0.326576561, 0.352533787, 0.686228931, 0.878438592, 0.677586913, 0.69246012, 0.322493613, 0.317556977, 0.665676832, 0.872294188, 0.678153396, 0.689952135, 0.328418791, 0.32936725, 0.676348388, 0.874712288, 0.68401432, 0.6822356, 0.32705063, 0.344445586, 0.685672522, 0.876326561, 0.688503385, 0.697027206, 0.326652974, 0.352199823, 0.686261535, 0.878479064, 0.677591264, 0.692109644, 0.321362466, 0.317180932, 0.6651721, 0.872509539, 0.678121269, 0.691116214, 0.328426123, 0.328929067, 0.676298678, 0.874617934, 0.683721304, 0.682266414, 0.326615274, 0.343740314, 0.686586261, 0.876336455, 0.68860513, 0.696540415, 0.323959351, 0.351735175, 0.687564731, 0.87858665, 0.678558886, 0.691480994, 0.321584105, 0.31742841, 0.666279435, 0.872867644, 0.678866267, 0.689112663, 0.32643941, 0.328420907, 0.67700243, 0.875320196, 0.684376359, 0.681398332, 0.324981153, 0.34452337, 0.68705523, 0.876653612, 0.689233124, 0.69563514, 0.324159771, 0.353019059, 0.688795865, 0.878917933, 0.677932262, 0.691116691, 0.320638865, 0.318175733, 0.667258024, 0.87281239, 0.6785748, 0.688283563, 0.327368855, 0.330428869, 0.678139687, 0.875007093, 0.684102952, 0.679557025, 0.325156927, 0.344590694, 0.687392712, 0.876460969, 0.689829051, 0.69630748, 0.322923392, 0.354249358, 0.688086569, 0.879050851, 0.678209305, 0.690336645, 0.320070654, 0.318602353, 0.667089701, 0.872757018, 0.678475201, 0.687730014, 0.325577646, 0.329680681, 0.677955389, 0.875185311, 0.684688687, 0.681083262, 0.32532835, 0.34562704, 0.6888642, 0.876943111, 0.689445555, 0.694575548, 0.323521763, 0.352639049, 0.687548816, 0.878916979, 0.678343892, 0.689487755, 0.319948524, 0.316822112, 0.666030765, 0.8728441, 0.679348409, 0.687772989, 0.325544983, 0.32835183, 0.6779007, 0.875212789, 0.685188651, 0.679877281, 0.325888902, 0.34398034, 0.68741095, 0.876617253, 0.689825237, 0.694586098, 0.32452178, 0.352322042, 0.68760401, 0.878204286, 0.678001106, 0.689091682, 0.32096073, 0.31690276, 0.66551876, 0.8729214, 0.6797138, 0.68636346, 0.32598272, 0.32735723, 0.67728764, 0.8754451, 0.6852843, 0.67888564, 0.32566154, 0.34345847, 0.6881166, 0.877093, 0.6907299, 0.6940661, 0.32362685, 0.3517955, 0.6867024, 0.8791733, 0.6794896, 0.6901841, 0.32017526, 0.31647152, 0.6656988, 0.8731472, 0.6800256, 0.6869466, 0.32609656, 0.3280974, 0.6761262, 0.8755209, 0.6858417, 0.6807308, 0.32541034, 0.34360355, 0.68721974, 0.8771703, 0.6910561, 0.69406474, 0.3248064, 0.351706, 0.68669957, 0.87905073, 0.67976993, 0.6887387, 0.32065472, 0.31518182, 0.6654913, 0.8729453, 0.68089914, 0.68710726, 0.32655537, 0.32769328, 0.6763288, 0.87566906, 0.68670726, 0.68033445, 0.32530707, 0.3438265, 0.6869931, 0.87740374, 0.69124633, 0.6942018, 0.3249327, 0.3516881, 0.68697107, 0.8793464, 0.6803371, 0.68935347, 0.32114083, 0.31669995, 0.6655109, 0.8730171, 0.6809035, 0.68880653, 0.32783142, 0.3278967, 0.6773518, 0.87576807, 0.686249, 0.6807027, 0.32560286, 0.34328106, 0.68724895, 0.8775644, 0.6906178, 0.693955541, 0.324708998, 0.351405025, 0.686899781, 0.8792173, 0.6797949, 0.689241052, 0.320237219, 0.31641483, 0.66629976, 0.87324315, 0.68075204, 0.68769884, 0.32708526, 0.32757682, 0.677273, 0.875526726, 0.686329782, 0.679465413, 0.325442314, 0.3425962, 0.6877437, 0.876851797, 0.691481233, 0.6953918, 0.3247313, 0.352115661, 0.688993752, 0.879204214, 0.680553854, 0.690209866, 0.320484191, 0.31633696, 0.6677649, 0.8729543, 0.6816781, 0.687022746, 0.326779455, 0.32726297, 0.6783867, 0.875364959, 0.687236369, 0.680298507, 0.326353818, 0.34261402, 0.68840677, 0.877163351, 0.692115128, 0.69428122, 0.324721158, 0.3510907, 0.6897095, 0.878850818, 0.681171715, 0.688574672, 0.32031408, 0.31547838, 0.66802317, 0.872828126, 0.680563211, 0.685758531, 0.326652139, 0.32637614, 0.67867863, 0.875214756, 0.685792029, 0.677871048, 0.326009661, 0.34174031, 0.688858867, 0.876900733, 0.691535413, 0.692510247, 0.325332195, 0.34985104, 0.6897448, 0.87897104, 0.68028909, 0.687953413, 0.321952045, 0.31366965, 0.6674494, 0.872655988, 0.6804263, 0.685514688, 0.328173578, 0.32599667, 0.6796258, 0.875310421, 0.686501205, 0.677293539, 0.326587439, 0.340108901, 0.689166784, 0.876378298, 0.690872788, 0.691522837, 0.324737191, 0.34990117, 0.690124094, 0.878957272, 0.679989755, 0.685860217, 0.320990354, 0.314223796, 0.668299973, 0.872936666, 0.680444241, 0.684190154, 0.328043967, 0.325786769, 0.67964375, 0.875484705, 0.686244428, 0.676895559, 0.326398879, 0.341030151, 0.690050066, 0.876997948, 0.691479266, 0.691363871, 0.32453993, 0.350209922, 0.691022277, 0.879151881, 0.680745542, 0.685967028, 0.321753055, 0.314481467, 0.669403791, 0.873022079, 0.681373358, 0.683798492, 0.327007979, 0.326674253, 0.680661917, 0.875210524, 0.687457383, 0.678749681, 0.3270078, 0.342569083, 0.691177845, 0.876964569, 0.691750586, 0.693623722, 0.326178432, 0.349788815, 0.691159725, 0.87899226, 0.680805087, 0.687481523, 0.322150141, 0.314694464, 0.669249952, 0.872840226, 0.681202292, 0.685248971, 0.329093963, 0.325672299, 0.680196285, 0.875300109, 0.686909974, 0.677351892, 0.328215957, 0.342033535, 0.691045463, 0.87700361, 0.691832721, 0.691626906, 0.325999707, 0.350240856, 0.690665543, 0.879033625, 0.680663943, 0.687350214, 0.321106225, 0.315006703, 0.668214917, 0.872969449, 0.680992544, 0.684399068, 0.327786624, 0.325495034, 0.680531263, 0.875727475, 0.687095225, 0.677522182, 0.327640861, 0.340919018, 0.690057874, 0.877032101, 0.691290498, 0.691641569, 0.324784011, 0.34853065, 0.689995766, 0.878768146, 0.680077434, 0.686592937, 0.320828795, 0.313632905, 0.668783665, 0.872484267, 0.680010498, 0.68543607, 0.326267272, 0.32451418, 0.680037856, 0.874888003, 0.685631335, 0.677415013, 0.325946212, 0.340470076, 0.690713644, 0.876404285, 0.690810621, 0.691942573, 0.321352512, 0.348178238, 0.6900388, 0.878568053, 0.680133581, 0.686465502, 0.320200771, 0.312880278, 0.669276237, 0.872703195, 0.681027532, 0.685892344, 0.327717632, 0.323974222, 0.680422127, 0.875297427, 0.685711145, 0.676557064, 0.32534793, 0.338903964, 0.69006294, 0.876711309, 0.690659165, 0.691396177, 0.324458122, 0.347778797, 0.690573215, 0.878982008, 0.679769695, 0.686861277, 0.320009619, 0.312681735, 0.668416679, 0.872909486, 0.681199551, 0.684104145, 0.325325161, 0.323381186, 0.679444969, 0.875353158, 0.686559498, 0.677348316, 0.324376553, 0.33902356, 0.690042078, 0.876789689, 0.691266656, 0.691732526, 0.32503733, 0.348338544, 0.689431489, 0.878582478, 0.679974377, 0.686890483, 0.320742071, 0.313195944, 0.668164134, 0.872783542, 0.680516601, 0.685612917, 0.326200247, 0.324508905, 0.680200696, 0.87519598, 0.686655819, 0.678278506, 0.326312482, 0.339856714, 0.689849198, 0.876497328, 0.691990912, 0.693134129, 0.32385087, 0.348709285, 0.689886391, 0.878313959, 0.680099249, 0.686537921, 0.320215851, 0.312702268, 0.669292569, 0.872253418, 0.68153131, 0.685572028, 0.326646328, 0.324080884, 0.679890573, 0.874869466, 0.687548816, 0.678851366, 0.326273948, 0.339857519, 0.689590633, 0.876454651, 0.691930592, 0.692921937, 0.324314862, 0.347633809, 0.68957895, 0.878200829, 0.680759668, 0.688061595, 0.320649177, 0.311890423, 0.668401062, 0.872202456, 0.681201041, 0.686561346, 0.327056885, 0.323540896, 0.679133594, 0.874581814, 0.686597586, 0.678055227, 0.325231463, 0.339286208, 0.689551651, 0.876195014, 0.692078769, 0.692997456, 0.325158983, 0.347955704, 0.689789176, 0.87837261, 0.681167245, 0.687680483, 0.321837038, 0.312534869, 0.66845125, 0.872666419, 0.68130827, 0.685358524, 0.327584267, 0.323254853, 0.679652512, 0.874950528, 0.687282622, 0.678380132, 0.325862169, 0.339256018, 0.689988136, 0.876619637, 0.692480624, 0.694361866, 0.326268166, 0.348054647, 0.690288365, 0.878675044, 0.681602061, 0.686782598, 0.319906622, 0.312671691, 0.669558704, 0.872791052, 0.682273209, 0.685366213, 0.326207399, 0.323928207, 0.681428313, 0.875132859, 0.687614381, 0.677437007, 0.326936066, 0.339434117, 0.691671014, 0.87658608, 0.692685962, 0.69259131, 0.324920654, 0.348358989, 0.691682994, 0.878677368, 0.681349874, 0.687330484, 0.319406539, 0.312367231, 0.671692789, 0.872870266, 0.682764769, 0.684852004, 0.326264679, 0.323387027, 0.681955874, 0.875147581, 0.688332975, 0.677828431, 0.32440573, 0.339661121, 0.692037463, 0.876732826, 0.693288803, 0.693008423, 0.324054152, 0.348912537, 0.691790223, 0.878717303, 0.68158108, 0.687353969, 0.3209171, 0.31388095, 0.67046088, 0.872340322, 0.682550073, 0.685726106, 0.326981097, 0.324227393, 0.681876421, 0.874993563, 0.687981367, 0.67771697, 0.324427724, 0.339764744, 0.693122089, 0.876755297, 0.692685604, 0.693850398, 0.324486673, 0.347923547, 0.69294095, 0.878652573, 0.681260884, 0.687467277, 0.320338905, 0.311903358, 0.671744943, 0.872636795, 0.682206094, 0.685191512, 0.324790925, 0.322626352, 0.681758225, 0.875045955, 0.688059211, 0.676890016, 0.324119329, 0.337790459, 0.691428006, 0.876441658, 0.692735493, 0.690870106, 0.322013229, 0.346219987, 0.690847933, 0.87852174, 0.681452811, 0.686796963, 0.318242967, 0.310745507, 0.669967413, 0.872480035, 0.682301879, 0.684448659, 0.323837996, 0.321195453, 0.681142628, 0.875204682, 0.688132167, 0.677545726, 0.323406786, 0.336607724, 0.691463947, 0.876617968, 0.693732202, 0.691521049, 0.322613865, 0.345829844, 0.691781282, 0.878773451, 0.68198216, 0.687170148, 0.318838507, 0.310879111, 0.670137763, 0.872726262, 0.681696296, 0.684502184, 0.325216353, 0.322391421, 0.680725455, 0.875068605, 0.688133061, 0.678225994, 0.321923882, 0.338115633, 0.691691279, 0.876667142, 0.693347871, 0.69178623, 0.322824657, 0.347153842, 0.692525923, 0.878659964, 0.682681382, 0.686298251, 0.318783671, 0.311355829, 0.670209348, 0.872761846, 0.682725608, 0.683736026, 0.325162679, 0.321875691, 0.6810624, 0.875018597, 0.688640416, 0.676816702, 0.322333395, 0.336916178, 0.691455603, 0.876451731, 0.693396509, 0.694052696, 0.321518093, 0.345429093, 0.691532373, 0.879128218, 0.682204902, 0.687719345, 0.316483974, 0.309768289, 0.669196248, 0.87280941, 0.68180567, 0.684635341, 0.32227239, 0.319746852, 0.680731475, 0.874917567, 0.688640118, 0.677136183, 0.320369631, 0.334970713, 0.692110181, 0.876526117, 0.69369638, 0.692186058, 0.320312947, 0.34354201, 0.692471266, 0.878829777, 0.68294251, 0.686877251, 0.316076458, 0.30883044, 0.670912623, 0.872331083, 0.682453513, 0.684567809, 0.32074216, 0.319871247, 0.681729078, 0.87485379, 0.688661039, 0.676955163, 0.319662809, 0.335563213, 0.69257915, 0.876561105, 0.693610549, 0.692952693, 0.319844127, 0.344473392, 0.693722904, 0.878671944, 0.681980431, 0.687730074, 0.314227909, 0.309432447, 0.67264837, 0.872779727, 0.683083534, 0.684499681, 0.318975121, 0.321174413, 0.683203399, 0.874800682, 0.688338935, 0.67734164, 0.317678988, 0.336251944, 0.692670643, 0.876244366, 0.693547785, 0.691305339, 0.317493796, 0.345222592, 0.693738461, 0.878649294, 0.681486428, 0.685910881, 0.312909544, 0.31079343, 0.671931803, 0.872747481, 0.6819157, 0.68220365, 0.31970194, 0.320162296, 0.681879461, 0.874584258, 0.687584102, 0.676033914, 0.318675876, 0.334649801, 0.69262737, 0.876248956, 0.693507791, 0.691462874, 0.317860812, 0.344414085, 0.693121374, 0.878238022, 0.682856381, 0.684463382, 0.314539373, 0.309382617, 0.671193898, 0.872017026, 0.682200551, 0.683529973, 0.321483374, 0.320827484, 0.680975735, 0.874461889, 0.687844753, 0.67528528, 0.320734769, 0.337656736, 0.692529261, 0.876232445, 0.693392277, 0.690333605, 0.31949839, 0.346216828, 0.69432646, 0.878860295, 0.682599008, 0.686589301, 0.315874994, 0.311337858, 0.672914565, 0.872595429, 0.683742821, 0.68270576, 0.320970416, 0.322352529, 0.68349129, 0.874725044, 0.688522637, 0.675285697, 0.319002926, 0.338291526, 0.693868041, 0.876782954, 0.693756521, 0.691500187, 0.319390744, 0.346643835, 0.694831789, 0.878790557, 0.682559311, 0.68705231, 0.314365, 0.312045813, 0.673802316, 0.872776985, 0.682554364, 0.683812737, 0.320884585, 0.322755992, 0.683191538, 0.875112355, 0.688354433, 0.677288055, 0.318136215, 0.338275313, 0.694324672, 0.876732588, 0.693091094, 0.693178058, 0.318433344, 0.347613871, 0.694119573, 0.878787279, 0.682211161, 0.687783599, 0.313056052, 0.31256935, 0.672574639, 0.872667015, 0.681767225, 0.685131311, 0.318533182, 0.32333383, 0.683123231, 0.87492013, 0.687388182, 0.676491618, 0.318290085, 0.339088589, 0.694398046, 0.876809299, 0.692836881, 0.691604793, 0.316828042, 0.348450214, 0.695110679, 0.879152477, 0.682068229, 0.68643558, 0.313462943, 0.312251717, 0.673901558, 0.873114049, 0.68204385, 0.684631288, 0.319295019, 0.323078007, 0.684212744, 0.875397384, 0.68763572, 0.676985562, 0.318483055, 0.340724021, 0.695244133, 0.877254605, 0.693639696, 0.692353606, 0.318249524, 0.349898726, 0.695493996, 0.879103065, 0.683322191, 0.687575758, 0.315930158, 0.314358383, 0.673904061, 0.873479843, 0.682288647, 0.6856938, 0.322229058, 0.325963557, 0.684889495, 0.875460565, 0.689305961, 0.680386245, 0.3224051, 0.341043293, 0.694904864, 0.877303064, 0.694571853, 0.695288062, 0.322398216, 0.349595428, 0.696950495, 0.879602253, 0.682526469, 0.690713942, 0.316841304, 0.313375503, 0.675131798, 0.873483062, 0.682825446, 0.687020421, 0.322170973, 0.325683534, 0.685400307, 0.8759619, 0.688400626, 0.678802133, 0.321344912, 0.342085898, 0.695238769, 0.877218783, 0.693171024, 0.693688452, 0.32059443, 0.350485891, 0.6949417, 0.879348278, 0.682112992, 0.688082039, 0.315703809, 0.315842748, 0.674096644, 0.873595834, 0.682481647, 0.684889078, 0.320071757, 0.325595051, 0.684794188, 0.875927985, 0.688367009, 0.67757988, 0.320197105, 0.341562033, 0.695018232, 0.877289832, 0.692757905, 0.692158282, 0.320239753, 0.350893289, 0.695839703, 0.880039632, 0.682824671, 0.686991751, 0.315795004, 0.31498995, 0.67479783, 0.874483049, 0.682852685, 0.683988512, 0.32032299, 0.32648528, 0.684937, 0.876819015, 0.688813388, 0.677100301, 0.320181668, 0.34153137, 0.69713587, 0.877595, 0.6943094, 0.692924261, 0.319124132, 0.351071805, 0.697790682, 0.879901707, 0.683230817, 0.686397016, 0.315199345, 0.3148286, 0.67647886, 0.874151647, 0.683175385, 0.683753967, 0.320572615, 0.3254667, 0.6860378, 0.876620233, 0.689400792, 0.676016867, 0.317068398, 0.34129652, 0.6975577, 0.87770015, 0.693914115, 0.691606641, 0.318012863, 0.3495125, 0.6974696, 0.880081058, 0.683193207, 0.685276985, 0.314665645, 0.31375182, 0.67579556, 0.874420166, 0.683573782, 0.682990789, 0.320246905, 0.325970799, 0.685758531, 0.876327932, 0.689359069, 0.67551434, 0.317883492, 0.341337264, 0.696618676, 0.878136754, 0.694130361, 0.690632343, 0.318228126, 0.350416183, 0.697357893, 0.880213618, 0.682209849, 0.684952497, 0.313343197, 0.314330041, 0.676661551, 0.874216318, 0.682566345, 0.682317376, 0.318763971, 0.326060891, 0.686061382, 0.876804233, 0.688790977, 0.674938142, 0.317704409, 0.341379493, 0.69750917, 0.877931654, 0.693568647, 0.691616178, 0.317790419, 0.350934178, 0.696991444, 0.880283833, 0.682064712, 0.684378326, 0.31315273, 0.315576643, 0.675638735, 0.874344528, 0.681854069, 0.681682527, 0.319019049, 0.326046318, 0.68513149, 0.876281798, 0.688318074, 0.674273074, 0.316775084, 0.342588097, 0.696807742, 0.877737999, 0.692826927, 0.690613925, 0.318510056, 0.350730091, 0.696783304, 0.879625082, 0.681371987, 0.684494555, 0.313200176, 0.315054148, 0.675442874, 0.874208391, 0.681944489, 0.682316184, 0.319792837, 0.325301796, 0.685853958, 0.876301289, 0.686636686, 0.674913764, 0.318555176, 0.341990769, 0.696038187, 0.877925694, 0.692452312, 0.69030118, 0.31858933, 0.350338072, 0.697462678, 0.879950106, 0.68097508, 0.6867764, 0.316174418, 0.315027624, 0.676924169, 0.873945236, 0.681398034, 0.684137881, 0.32131049, 0.326382637, 0.687609136, 0.876247942, 0.687980473, 0.67583245, 0.319947183, 0.342203975, 0.698040485, 0.878046453, 0.693893611, 0.69165194, 0.318460971, 0.349657029, 0.698504329, 0.880180359, 0.681770086, 0.686402559, 0.31350559, 0.31526804, 0.676670372, 0.874073625, 0.682108104, 0.682222188, 0.319751531, 0.326205879, 0.687814653, 0.876291573, 0.688178539, 0.676865637, 0.318316132, 0.342191637, 0.697991967, 0.878178418, 0.693191111, 0.69245249, 0.318459898, 0.351105481, 0.698455572, 0.88016957, 0.68155694, 0.68647784, 0.31440118, 0.314334929, 0.676796556, 0.873925328, 0.681638956, 0.683741689, 0.320423692, 0.325190991, 0.686673701, 0.876315832, 0.687850654, 0.676635802, 0.318567425, 0.341231048, 0.697109222, 0.877859831, 0.692467928, 0.691874981, 0.318358719, 0.34971717, 0.697892547, 0.880007803, 0.681097865, 0.687150717, 0.314399898, 0.313684791, 0.676880717, 0.8741377, 0.681699216, 0.685042858, 0.314027458, 0.325046569, 0.68737638, 0.876372814, 0.687529802, 0.677353382, 0.311955303, 0.340912104, 0.69746995, 0.877920926, 0.692077756, 0.691963613, 0.311804086, 0.350108147, 0.698161781, 0.879927933, 0.681080282, 0.687592566, 0.307734519, 0.314489543, 0.677450359, 0.873978853, 0.680319726, 0.68444252, 0.313237786, 0.32498762, 0.686757445, 0.875856102, 0.686510444, 0.676937282, 0.311290354, 0.340690911, 0.69738704, 0.877646089, 0.691381574, 0.691463709, 0.311267138, 0.349858731, 0.697766542, 0.879896283, 0.679890215, 0.686520875, 0.306615442, 0.314796358, 0.677117646, 0.873814702, 0.680726945, 0.683840692, 0.312496006, 0.324932992, 0.68692857, 0.875658453, 0.686252832, 0.676295936, 0.311053336, 0.34073663, 0.69754165, 0.877302885, 0.691192925, 0.691137612, 0.310557127, 0.348923057, 0.698939502, 0.879383147, 0.679321289, 0.685299218, 0.306495011, 0.31153965, 0.677521706, 0.873058558, 0.679298341, 0.682097495, 0.312313944, 0.323089957, 0.686940432, 0.875188828, 0.684860349, 0.6740372, 0.31021842, 0.33932576, 0.6981183, 0.876216471, 0.689070046, 0.689053833, 0.309254915, 0.347443193, 0.698582292, 0.878987372, 0.679276049, 0.682732284, 0.305165321, 0.311442405, 0.677505255, 0.872912586, 0.679882824, 0.679968834, 0.310885996, 0.322251499, 0.687001765, 0.875343859, 0.686044395, 0.6735394, 0.307220012, 0.337203056, 0.697520852, 0.876724422, 0.691132724, 0.688120723, 0.308623254, 0.344414592, 0.697918534, 0.878890395, 0.680742919, 0.6816414, 0.302971423, 0.310600877, 0.677230954, 0.872415066, 0.679542661, 0.679105818, 0.310465276, 0.321155638, 0.686497331, 0.874829948, 0.686175406, 0.67223537, 0.308843374, 0.33672187, 0.69691217, 0.876444936, 0.691526055, 0.68928075, 0.30789012, 0.34730357, 0.69827765, 0.878952026, 0.680104971, 0.68263674, 0.30136496, 0.3102856, 0.6768914, 0.872889578, 0.681317031, 0.6805541, 0.30997506, 0.3223015, 0.6863802, 0.875416934, 0.687145293, 0.6750462, 0.30769843, 0.3376958, 0.698088, 0.877061367, 0.690923929, 0.6899852, 0.30704388, 0.3462663, 0.6986517, 0.879126906, 0.679852188, 0.6834708, 0.3021845, 0.31104943, 0.6771425, 0.873139918, 0.679187238, 0.6823809, 0.30713725, 0.32168654, 0.687962, 0.875278711, 0.685780942, 0.6737089, 0.30632815, 0.33691627, 0.6989364, 0.876824737, 0.690510571, 0.6878723, 0.30716944, 0.3462078, 0.6994735, 0.879054725, 0.679772675, 0.68291414, 0.30158034, 0.30984896, 0.6785877, 0.873508811, 0.680505633, 0.6811631, 0.3092936, 0.3196021, 0.6881284, 0.875186503, 0.686533928, 0.67227834, 0.30824837, 0.33506218, 0.6981373, 0.876959205, 0.691179156, 0.6883488, 0.30815908, 0.34505767, 0.69919515, 0.879248083, 0.680190861, 0.6830419, 0.30511123, 0.3099424, 0.677369, 0.87325573, 0.679807782, 0.6801385, 0.31029084, 0.32123122, 0.68843323, 0.875333965, 0.685765326, 0.6733262, 0.30838552, 0.336402506, 0.699382782, 0.876925111, 0.691055715, 0.68941754, 0.31004995, 0.34550083, 0.699022, 0.8790431, 0.68016213, 0.68345946, 0.30469516, 0.30986136, 0.6771649, 0.8733641, 0.67906815, 0.68136585, 0.31440613, 0.31976676, 0.6866272, 0.8742688, 0.68571705, 0.67436224, 0.31563076, 0.335511953, 0.697358668, 0.876013398, 0.691501498, 0.690250397, 0.317541748, 0.343930274, 0.698345125, 0.877661526, 0.679858863, 0.68408346, 0.3103947, 0.309462398, 0.676941216, 0.872159183, 0.680004716, 0.681727827, 0.316506624, 0.318758845, 0.688070893, 0.87466687, 0.686803877, 0.67577517, 0.314761013, 0.336781889, 0.698806763, 0.87629652, 0.691531777, 0.6914071, 0.31598842, 0.344141, 0.6989706, 0.878150284, 0.680251718, 0.685917556, 0.310970306, 0.30994275, 0.6780296, 0.872648597, 0.681455314, 0.6832367, 0.31922165, 0.32266068, 0.687654, 0.874948978, 0.686105072, 0.67672706, 0.31826988, 0.33747363, 0.6979261, 0.875779212, 0.691137314, 0.691698849, 0.318419129, 0.346551, 0.6990708, 0.8787883, 0.67911065, 0.68517405, 0.31544173, 0.31069875, 0.677769, 0.8736789, 0.6789823, 0.68132925, 0.32047418, 0.32380953, 0.68733054, 0.87554216, 0.684748, 0.6748778, 0.32115686, 0.3396886, 0.69886047, 0.87696815, 0.6904892, 0.68902105, 0.3203651, 0.34835845, 0.6988084, 0.87898237, 0.6787967, 0.68388987, 0.31541872, 0.31159556, 0.67629725, 0.8729982, 0.6790231, 0.68214667, 0.3197514, 0.32481226, 0.6866489, 0.875056, 0.683867, 0.67266613, 0.31971082, 0.34000194, 0.69776726, 0.87672955, 0.68869793, 0.6875638, 0.31960005, 0.3469979, 0.69758546, 0.87896407, 0.6773959, 0.6834703, 0.31531855, 0.3115874, 0.6767496, 0.873324275, 0.678375781, 0.68200403, 0.3217765, 0.32242534, 0.6863302, 0.87528974, 0.6843024, 0.6755131, 0.3195132, 0.33856183, 0.6969195, 0.87704194, 0.6897746, 0.690164, 0.31942835, 0.3464745, 0.69813365, 0.87937707, 0.67839104, 0.6849475, 0.31371456, 0.3110979, 0.6759993, 0.8734284, 0.67862594, 0.6838488, 0.32052526, 0.32332116, 0.68658364, 0.8756939, 0.6842082, 0.6767103, 0.3196476, 0.33911526, 0.6958523, 0.8774124, 0.6889843, 0.6907384, 0.31841493, 0.34736705, 0.6965043, 0.87937695, 0.67792565, 0.6850133, 0.31086028, 0.3125886, 0.67512435, 0.87325734, 0.67842716, 0.6813601, 0.31988165, 0.32289264, 0.6859247, 0.87514478, 0.683539748, 0.67416424, 0.31873694, 0.33917937, 0.6960095, 0.8767544, 0.6894237, 0.6887406, 0.31929803, 0.34740683, 0.6969952, 0.8784293, 0.679539, 0.68470454, 0.31592077, 0.3141817, 0.6747267, 0.87237424, 0.6812423, 0.68103826, 0.32276168, 0.32452008, 0.6866247, 0.8744638, 0.6837765, 0.67665833, 0.32105553, 0.34001467, 0.69469553, 0.8752317, 0.68863463, 0.6903248, 0.31922618, 0.34770674, 0.6936654, 0.8776155, 0.67955613, 0.68449247, 0.31393042, 0.31102425, 0.67396414, 0.87127525, 0.67851114, 0.6832343, 0.31848523, 0.32172865, 0.6851263, 0.87397176, 0.6857356, 0.67514443, 0.31881416, 0.33495298, 0.69468355, 0.87570494, 0.69023645, 0.6887708, 0.31828588, 0.3435263, 0.6951215, 0.87776124, 0.6788459, 0.68402356, 0.31438464, 0.3086024, 0.6738628, 0.8719776, 0.67922527, 0.6817678, 0.32097262, 0.31785342, 0.6836316, 0.874348164, 0.685813546, 0.675378501, 0.320450217, 0.332569301, 0.694765806, 0.876046598, 0.690902352, 0.690213561, 0.320171446, 0.341248721, 0.695494592, 0.878076375, 0.680175722, 0.684026301, 0.316600442, 0.306378365, 0.673891425, 0.872113228, 0.680692494, 0.682670116, 0.32063207, 0.317175567, 0.684087694, 0.874623537, 0.686462641, 0.675050616, 0.322191298, 0.333340108, 0.696590304, 0.875879586, 0.691473424, 0.69026947, 0.322528094, 0.3423102, 0.6971908, 0.878134847, 0.679280579, 0.684570193, 0.318149954, 0.30887157, 0.67581713, 0.872294962, 0.679419696, 0.682573259, 0.32186994, 0.313259363, 0.683485091, 0.873969078, 0.68577373, 0.675065041, 0.319215417, 0.328446895, 0.692869902, 0.875404656, 0.691295445, 0.690544903, 0.320832372, 0.337154925, 0.69272691, 0.877262414, 0.679607868, 0.68268168, 0.315171927, 0.301756531, 0.670858562, 0.871662736, 0.679831505, 0.681185484, 0.320905954, 0.313307405, 0.682023287, 0.873942912, 0.685542881, 0.676276028, 0.318485469, 0.32869339, 0.693356633, 0.87569648, 0.691127956, 0.690186918, 0.320401907, 0.3376863, 0.693600953, 0.877820015, 0.679742932, 0.684234917, 0.314925373, 0.304136366, 0.671951413, 0.872201025, 0.68010509, 0.682888329, 0.321506381, 0.31517684, 0.68167245, 0.874147356, 0.685512245, 0.676153421, 0.319904745, 0.32967442, 0.69239503, 0.875653505, 0.690850735, 0.689547181, 0.318984717, 0.33875346, 0.6935662, 0.877480745, 0.680092752, 0.685774684, 0.314700156, 0.30333182, 0.67278457, 0.872225583, 0.680953026, 0.68381238, 0.320004314, 0.31357422, 0.68197185, 0.874417782, 0.687118471, 0.67740041, 0.319145471, 0.3299169, 0.6932998, 0.876118898, 0.691838503, 0.691674113, 0.319939792, 0.33884695, 0.69484365, 0.878095329, 0.680895269, 0.68584758, 0.314352214, 0.3039631, 0.67314035, 0.872594416, 0.681755483, 0.684812963, 0.320171744, 0.31482217, 0.68292516, 0.874525547, 0.687734604, 0.67695421, 0.318534702, 0.32989672, 0.6933628, 0.87624234, 0.692715108, 0.692193985, 0.320571721, 0.34042418, 0.6942538, 0.877824068, 0.681660056, 0.688005209, 0.317107439, 0.30586582, 0.67307323, 0.872134209, 0.681534231, 0.686170816, 0.32244435, 0.31610727, 0.68307024, 0.874450028, 0.687536299, 0.679465175, 0.321227074, 0.33195215, 0.6942251, 0.875922143, 0.692543447, 0.693391979, 0.321747631, 0.34108895, 0.69441146, 0.877825797, 0.680823207, 0.687665462, 0.31853196, 0.30729997, 0.6723917, 0.872226298, 0.681151867, 0.686332464, 0.323963404, 0.3189406, 0.6817158, 0.874487698, 0.686567366, 0.680767179, 0.323393583, 0.33360326, 0.6928113, 0.876101315, 0.691358864, 0.694250941, 0.323480785, 0.3416933, 0.69486564, 0.877658367, 0.680702269, 0.689356446, 0.317379445, 0.30656657, 0.6738565, 0.872051835, 0.680302024, 0.686639905, 0.322897255, 0.31904763, 0.6841954, 0.874078274, 0.686353445, 0.680410922, 0.321443588, 0.33310688, 0.69369465, 0.875621676, 0.690740466, 0.694011927, 0.322486341, 0.34167153, 0.6941101, 0.87806952, 0.680059969, 0.688381314, 0.316906571, 0.30711088, 0.6732606, 0.872370064, 0.680757046, 0.686448812, 0.322701961, 0.31720605, 0.6848176, 0.874686301, 0.68589282, 0.678603053, 0.321154684, 0.33408275, 0.6959912, 0.876347244, 0.691686988, 0.693476439, 0.321486413, 0.34036115, 0.69633275, 0.878011763, 0.680666208, 0.687179208, 0.316144019, 0.304672897, 0.67497468, 0.872347057, 0.681341946, 0.685719371, 0.322111428, 0.316903055, 0.685994387, 0.874766052, 0.686479568, 0.679838538, 0.320465565, 0.33186987, 0.69581705, 0.876242101, 0.69169414, 0.693319678, 0.320403755, 0.341335267, 0.69553256, 0.877974927, 0.680909455, 0.688425064, 0.313304901, 0.30694285, 0.674317539, 0.872806311, 0.681827486, 0.686534047, 0.320080668, 0.3173688, 0.6843186, 0.875096262, 0.687068343, 0.68032819, 0.321964353, 0.3376175, 0.6946394, 0.876935661, 0.691135287, 0.693310201, 0.320210755, 0.34318605, 0.6950814, 0.879120946, 0.681204438, 0.68951124, 0.317608744, 0.309775025, 0.674684048, 0.873814404, 0.68241632, 0.68771857, 0.322689086, 0.319586, 0.6855136, 0.876140952, 0.687631428, 0.680039823, 0.321507543, 0.33679846, 0.6975771, 0.87811619, 0.692130387, 0.693718791, 0.321291149, 0.34508055, 0.6977507, 0.879890442, 0.681854546, 0.689016461, 0.317558706, 0.31354886, 0.6763839, 0.874616444, 0.683903575, 0.686591923, 0.324566931, 0.325690866, 0.687341571, 0.876703322, 0.688648701, 0.679109335, 0.320109308, 0.340346992, 0.697401762, 0.878451467, 0.693302512, 0.693098247, 0.321062386, 0.347877681, 0.697169065, 0.88018024, 0.682453573, 0.688673258, 0.319066137, 0.314139664, 0.676033676, 0.874730349, 0.683203876, 0.68850034, 0.32478306, 0.32595226, 0.6865894, 0.87655824, 0.6897724, 0.6806304, 0.32352793, 0.3419031, 0.6978294, 0.87819755, 0.6935653, 0.695131958, 0.323790789, 0.34826288, 0.6960019, 0.879735172, 0.684067249, 0.689687908, 0.31842041, 0.31331974, 0.67628086, 0.874345899, 0.684219718, 0.687706292, 0.323665321, 0.32655418, 0.6855699, 0.876382947, 0.689106822, 0.680430353, 0.321066022, 0.33894274, 0.6967838, 0.877909064, 0.694526076, 0.694091797, 0.322365254, 0.34975362, 0.6980197, 0.879846096, 0.685172498, 0.690509558, 0.31766063, 0.31321982, 0.676974, 0.874124229, 0.684195638, 0.689683378, 0.321993262, 0.324650019, 0.687463522, 0.876300454, 0.690549791, 0.681443214, 0.321421772, 0.34028697, 0.6970926, 0.877983928, 0.695709169, 0.696287215, 0.321842194, 0.348886818, 0.698043942, 0.879554629, 0.684493065, 0.689586222, 0.316461086, 0.313694566, 0.675634682, 0.874332011, 0.683560491, 0.687297404, 0.322612524, 0.324152112, 0.684370577, 0.876801491, 0.688368976, 0.679352343, 0.321844369, 0.34052813, 0.6963048, 0.878526509, 0.692207396, 0.6945275, 0.32236785, 0.3484019, 0.6960049, 0.88019717, 0.6820944, 0.6909934, 0.31676495, 0.30996498, 0.6747547, 0.8748232, 0.6809074, 0.6879801, 0.3220554, 0.31775212, 0.6854611, 0.87702066, 0.6872922, 0.68172324, 0.32068637, 0.33369622, 0.6959154, 0.878169894, 0.692156971, 0.696441591, 0.320881665, 0.34278238, 0.6971748, 0.8804393, 0.68073475, 0.689934373, 0.317202896, 0.308798581, 0.677532375, 0.875298142, 0.679587185, 0.687549591, 0.323499709, 0.319809347, 0.68722254, 0.877792537, 0.686712623, 0.683947921, 0.323907137, 0.338121057, 0.699110091, 0.879072547, 0.691158772, 0.696911156, 0.322595745, 0.34529752, 0.698392, 0.880565822, 0.677253127, 0.69073838, 0.315422535, 0.31427854, 0.6782815, 0.8753986, 0.68138653, 0.6940669, 0.3267666, 0.330799, 0.6910858, 0.877283, 0.68553007, 0.684316, 0.32360426, 0.34444308, 0.703349, 0.879097, 0.69306374, 0.7016018, 0.32436532, 0.35692674, 0.7030556, 0.8811788, 0.68245196, 0.6954572, 0.32014093, 0.32104424, 0.68212306, 0.87558013, 0.6821868, 0.69466215, 0.3260617, 0.33236605, 0.6919596, 0.8775381, 0.68775755, 0.6875185, 0.3241264, 0.3483942, 0.70266545, 0.8789728, 0.6930965, 0.70129883, 0.32387152, 0.3562812, 0.7020759, 0.8809692, 0.6829448, 0.695984, 0.3194171, 0.32106876, 0.6818288, 0.87517864, 0.6819527, 0.6954082, 0.32508162, 0.33346772, 0.69235593, 0.87780863, 0.6877198, 0.6871929, 0.3250388, 0.34925276, 0.70347095, 0.8791424, 0.6923059, 0.70136493, 0.32510146, 0.35765946, 0.70371795, 0.8811244, 0.6820849, 0.69763446, 0.3204522, 0.32090124, 0.682521, 0.8758869, 0.68210644, 0.69625705, 0.32597253, 0.33399546, 0.6927094, 0.878214, 0.68749446, 0.6883011, 0.32627332, 0.35049042, 0.7016633, 0.879459, 0.6939504, 0.70307493, 0.32580778, 0.35907713, 0.7029413, 0.8816637, 0.68365264, 0.69885725, 0.32122588, 0.3235836, 0.6824569, 0.87685484, 0.68448293, 0.6961704, 0.3263599, 0.33567172, 0.6930993, 0.8792575, 0.68822694, 0.68854666, 0.32397333, 0.35138008, 0.7034006, 0.88034403, 0.6924136, 0.70191616, 0.32237703, 0.35974786, 0.7027048, 0.8827236, 0.6808413, 0.698544383, 0.317859173, 0.321652889, 0.681810021, 0.877092361, 0.680785239, 0.697392702, 0.324802071, 0.33436957, 0.69492227, 0.879369676, 0.688456953, 0.687832713, 0.322143286, 0.350603, 0.70250416, 0.881140113, 0.695560694, 0.702184021, 0.322142154, 0.358773082, 0.702709794, 0.882875025, 0.684604049, 0.696381688, 0.317263633, 0.324113369, 0.683561087, 0.877448261, 0.683955729, 0.69582051, 0.323311567, 0.335025102, 0.692182124, 0.880098343, 0.688737214, 0.688628614, 0.321862668, 0.350515574, 0.703572929, 0.881431282, 0.693775952, 0.701936007, 0.322603285, 0.359720021, 0.703645945, 0.882850111, 0.680572152, 0.698969185, 0.320287913, 0.323295414, 0.680628181, 0.8768903, 0.6798663, 0.698214412, 0.325199425, 0.334618151, 0.691112995, 0.87942326, 0.68547535, 0.689656019, 0.324428141, 0.350737423, 0.702838898, 0.881400168, 0.693167508, 0.703313231, 0.324814618, 0.360142708, 0.701413631, 0.88193035, 0.68020195, 0.698879302, 0.318670601, 0.321733952, 0.680192888, 0.8767236, 0.6796773, 0.696351945, 0.324183762, 0.334561944, 0.690460086, 0.87891257, 0.68479306, 0.690901637, 0.322386026, 0.35091877, 0.700474, 0.8796965, 0.6890048, 0.705786109, 0.322823673, 0.36016917, 0.70114315, 0.8816268, 0.67842454, 0.6982338, 0.31929088, 0.32389838, 0.6795368, 0.87613887, 0.680073, 0.69777626, 0.32663274, 0.3328683, 0.68847466, 0.8783233, 0.6823023, 0.6913464, 0.32581222, 0.3487449, 0.6998793, 0.87991595, 0.6883947, 0.7056412, 0.32526547, 0.35652483, 0.70141286, 0.88156235, 0.67835057, 0.6994113, 0.3215641, 0.3214562, 0.68001497, 0.87668335, 0.6775189, 0.70048416, 0.3275905, 0.33354864, 0.689701, 0.8780272, 0.6819841, 0.6941687, 0.32467633, 0.35078397, 0.70032936, 0.8797837, 0.6858597, 0.7099215, 0.3192891, 0.3551189, 0.69884366, 0.88314706, 0.6733512, 0.7037957, 0.31263033, 0.31985122, 0.6724029, 0.87791264, 0.67094326, 0.70150936, 0.31836313, 0.33035013, 0.683363, 0.87981385, 0.6782674, 0.69680595, 0.31593353, 0.3464009, 0.69375604, 0.88145167, 0.6821985, 0.7110441, 0.3130287, 0.35201496, 0.6953229, 0.8837133, 0.67019707, 0.7040515, 0.3081187, 0.31563047, 0.67220324, 0.87777245, 0.6706462, 0.70222837, 0.31536418, 0.32707772, 0.68289536, 0.88007784, 0.6756656, 0.69539577, 0.31297973, 0.34246403, 0.69263434, 0.8812775, 0.68130827, 0.7104032, 0.31427637, 0.3501375, 0.69258785, 0.88316, 0.67003804, 0.70478255, 0.3096107, 0.3136668, 0.67102844, 0.8774825, 0.6702264, 0.70239866, 0.3152441, 0.32534003, 0.681684, 0.8798288, 0.6754638, 0.6949948, 0.31425127, 0.34236407, 0.6932996, 0.8814979, 0.6821147, 0.71068054, 0.3156303, 0.3489341, 0.693024, 0.8834794, 0.67007387, 0.70569515, 0.31069288, 0.3135464, 0.6716485, 0.8777519, 0.6703771, 0.704054, 0.31631395, 0.32579318, 0.68197626, 0.8801686, 0.6763341, 0.69730073, 0.314898, 0.34244338, 0.69330525, 0.88180566, 0.68183166, 0.7124024, 0.3148591, 0.35100576, 0.69362766, 0.88382167, 0.6692934, 0.70549303, 0.31018555, 0.31468177, 0.67165536, 0.8779121, 0.6695583, 0.70288235, 0.31703982, 0.32745, 0.6827949, 0.8801963, 0.67526656, 0.6979303, 0.31630552, 0.3433611, 0.69360435, 0.88129836, 0.6811715, 0.7116766, 0.3168117, 0.3532448, 0.69351685, 0.88355005, 0.67020005, 0.7061929, 0.31136414, 0.31620017, 0.6714473, 0.8776468, 0.6709334, 0.703901649, 0.318463355, 0.3297556, 0.6818439, 0.88003826, 0.67590266, 0.69800645, 0.31775087, 0.34547964, 0.6920262, 0.88149077, 0.68138504, 0.71097755, 0.31722242, 0.35255116, 0.693585, 0.8836757, 0.66990936, 0.70562935, 0.3120736, 0.31822324, 0.67194915, 0.87811166, 0.6701923, 0.7053646, 0.31770685, 0.32976946, 0.68255687, 0.8803881, 0.67516845, 0.69685256, 0.31603587, 0.34463298, 0.69342786, 0.8818202, 0.68145657, 0.712741, 0.31613642, 0.35268247, 0.6947463, 0.8844023, 0.6686245, 0.70686543, 0.3106091, 0.3168933, 0.6724743, 0.87886435, 0.6695329, 0.705783844, 0.317677051, 0.32953995, 0.6845191, 0.88105875, 0.67621535, 0.6987958, 0.31717288, 0.34443346, 0.6951746, 0.8818194, 0.6814074, 0.7132819, 0.3159996, 0.35155913, 0.69578177, 0.8839912, 0.6704098, 0.7071632, 0.30911246, 0.31534183, 0.67330074, 0.8781291, 0.6699734, 0.7048689, 0.31673995, 0.32856992, 0.6832044, 0.8802379, 0.6757442, 0.697190285, 0.315590233, 0.34419665, 0.69407874, 0.8812967, 0.6817343, 0.711998641, 0.316602468, 0.35042778, 0.6948057, 0.8831704, 0.67045784, 0.706095874, 0.310822248, 0.31521365, 0.67321956, 0.8776228, 0.6705341, 0.7041549, 0.31791973, 0.3289138, 0.6844579, 0.8796373, 0.6759027, 0.697964728, 0.316943556, 0.3441653, 0.69517195, 0.88113105, 0.6827599, 0.711983919, 0.31804201, 0.3519337, 0.6949637, 0.8833358, 0.6705595, 0.7063947, 0.3115863, 0.31641904, 0.6735505, 0.8773781, 0.67024815, 0.704290569, 0.317918539, 0.3277683, 0.68427575, 0.8798379, 0.675833, 0.6962769, 0.31682923, 0.3444726, 0.6952428, 0.8809796, 0.68219215, 0.7111487, 0.3153077, 0.351935, 0.69570655, 0.88310814, 0.6701211, 0.70510256, 0.30878296, 0.31499308, 0.6726925, 0.87744933, 0.67042065, 0.7037606, 0.31724662, 0.32709298, 0.6829411, 0.87952155, 0.6763711, 0.6960148, 0.31547746, 0.34255442, 0.69440717, 0.8810562, 0.68175083, 0.71049476, 0.3158348, 0.35090268, 0.69517356, 0.8832123, 0.6703223, 0.70483184, 0.3107486, 0.3141747, 0.6729837, 0.87757456, 0.6708374, 0.7011786, 0.31755567, 0.32702056, 0.684018, 0.8795642, 0.6762511, 0.69563836, 0.31489575, 0.34206116, 0.6953836, 0.8808994, 0.68221563, 0.7099649, 0.31535718, 0.34928426, 0.6937446, 0.88323635, 0.67011887, 0.704217, 0.31090146, 0.31468195, 0.67023677, 0.877665937, 0.670778394, 0.7033333, 0.31731063, 0.32731625, 0.68248796, 0.879824638, 0.677354634, 0.696439564, 0.314869255, 0.34276208, 0.6934117, 0.8810992, 0.68333673, 0.71118629, 0.315744042, 0.35115755, 0.6947152, 0.88289255, 0.67143893, 0.70520407, 0.31079522, 0.31404033, 0.6714534, 0.8769795, 0.67157173, 0.7033275, 0.31659847, 0.3263566, 0.6814112, 0.8797537, 0.67737913, 0.6954677, 0.31354484, 0.34127623, 0.69240725, 0.8813075, 0.683803, 0.710307, 0.31629285, 0.34923616, 0.6927655, 0.88355434, 0.67141074, 0.70440394, 0.30984598, 0.31321144, 0.67120385, 0.87772745, 0.6714916, 0.7028655, 0.31588724, 0.32554793, 0.6809032, 0.88004035, 0.67624116, 0.6943552, 0.31479925, 0.3395505, 0.6919162, 0.8815048, 0.6828438, 0.708731, 0.31565595, 0.34880123, 0.6925757, 0.8835115, 0.67025346, 0.70102024, 0.31208345, 0.31244302, 0.66913915, 0.87789875, 0.67150855, 0.7015576, 0.3191317, 0.32566828, 0.68042165, 0.8803067, 0.6781402, 0.695975, 0.31869286, 0.34074974, 0.6917433, 0.88159585, 0.6834691, 0.7098713, 0.31863534, 0.34937868, 0.69288343, 0.88385034, 0.6725418, 0.7046739, 0.31417638, 0.31515822, 0.6693124, 0.878104, 0.6725656, 0.70384866, 0.32034943, 0.32598692, 0.68137497, 0.880655229, 0.678091347, 0.69607335, 0.31975138, 0.34127858, 0.691501, 0.88207906, 0.6842627, 0.7097999, 0.31941488, 0.3484352, 0.69327736, 0.88366026, 0.6729807, 0.70314217, 0.313582, 0.31282133, 0.6703884, 0.8782814, 0.6732749, 0.703906, 0.32156897, 0.3256046, 0.68152416, 0.880591, 0.6795032, 0.69844043, 0.32047677, 0.3406167, 0.69272655, 0.88189983, 0.6861452, 0.71281433, 0.32094216, 0.34947234, 0.6944042, 0.8840101, 0.67382514, 0.70656663, 0.31569138, 0.31344876, 0.6718695, 0.8780618, 0.673123, 0.7045718, 0.32206783, 0.32464385, 0.68229914, 0.88059235, 0.6797379, 0.698092, 0.3209608, 0.3405719, 0.6943679, 0.88150394, 0.6852942, 0.71283025, 0.32122463, 0.35022756, 0.6946529, 0.8836368, 0.6747448, 0.7085412, 0.31768686, 0.31532037, 0.67303395, 0.8776034, 0.6744245, 0.7055715, 0.32316443, 0.326398, 0.6833073, 0.8801063, 0.67993945, 0.69936496, 0.32133096, 0.34206045, 0.69408053, 0.88132465, 0.68423426, 0.7133871, 0.32123616, 0.34870657, 0.6935095, 0.8832073, 0.6735897, 0.7082796, 0.31691012, 0.31181675, 0.67190355, 0.8778317, 0.6748102, 0.70702094, 0.32130933, 0.32647926, 0.6842365, 0.880238, 0.67851156, 0.70058906, 0.32178032, 0.34238774, 0.69538236, 0.8821429, 0.6852666, 0.71443117, 0.32152015, 0.35102814, 0.69565713, 0.883928, 0.6741927, 0.7078616, 0.31673792, 0.31402004, 0.6743331, 0.87787175, 0.67541003, 0.70685244, 0.32312885, 0.32780817, 0.6857574, 0.8802662, 0.68133956, 0.70063204, 0.32178473, 0.34311587, 0.6962442, 0.8819512, 0.68638015, 0.7140207, 0.3219652, 0.3502457, 0.6965958, 0.8836658, 0.6759384, 0.7086216, 0.31799453, 0.31439936, 0.67352784, 0.878144, 0.67679733, 0.70727193, 0.32482973, 0.32738587, 0.6849487, 0.8802642, 0.6822081, 0.7012879, 0.32316983, 0.34310475, 0.69579476, 0.8818478, 0.6881532, 0.71433264, 0.32257822, 0.35225365, 0.6974052, 0.8835509, 0.67632693, 0.70881796, 0.3168765, 0.31641454, 0.6750172, 0.87813956, 0.67615825, 0.7058064, 0.32427114, 0.32880047, 0.685691, 0.8808399, 0.6829302, 0.69948214, 0.32223684, 0.34209245, 0.6957981, 0.8821616, 0.6880141, 0.7140406, 0.32100004, 0.34691122, 0.6964313, 0.8840908, 0.6761993, 0.7057416, 0.31443602, 0.30998617, 0.67403805, 0.8785864, 0.6778798, 0.7069902, 0.32275805, 0.32414082, 0.6848294, 0.881097734, 0.68566519, 0.7006186, 0.3235335, 0.3395039, 0.69634104, 0.88187444, 0.6906883, 0.7133539, 0.32307205, 0.34716696, 0.69582224, 0.8835844, 0.6779163, 0.7070002, 0.31757322, 0.30947173, 0.67413414, 0.87758356, 0.677935, 0.70527685, 0.3232908, 0.32475883, 0.68522894, 0.879960954, 0.68457675, 0.70010155, 0.32306448, 0.34075713, 0.69917405, 0.8814879, 0.6897755, 0.7156078, 0.32431474, 0.34774658, 0.7002053, 0.88348407, 0.67823726, 0.7071813, 0.3192993, 0.31070456, 0.6774626, 0.877735317, 0.677552462, 0.7063401, 0.32570118, 0.32357845, 0.6868556, 0.879981577, 0.68345499, 0.6989214, 0.3230062, 0.34093592, 0.6973928, 0.88173234, 0.68987066, 0.7130445, 0.32402518, 0.34729025, 0.69736385, 0.88327235, 0.677737594, 0.7071196, 0.31693903, 0.3121928, 0.67436045, 0.877792478, 0.678324997, 0.7061191, 0.3238488, 0.32424992, 0.68520486, 0.880357325, 0.684353471, 0.7000911, 0.32140666, 0.3375696, 0.6972069, 0.881741285, 0.689226151, 0.7131648, 0.3222556, 0.3427559, 0.69574845, 0.883199811, 0.677466869, 0.70721513, 0.31720874, 0.31003228, 0.674064, 0.8778584, 0.677388012, 0.7068754, 0.32357103, 0.32207885, 0.68540233, 0.880271137, 0.682209611, 0.7002406, 0.32113978, 0.33789006, 0.69618815, 0.881729603, 0.688473165, 0.7149013, 0.32144922, 0.34546167, 0.6971352, 0.883400619, 0.677928448, 0.7094163, 0.31610057, 0.3093949, 0.6749649, 0.877880871, 0.677594244, 0.7075067, 0.32436642, 0.32065418, 0.68609506, 0.879961729, 0.682112992, 0.6983944, 0.32096383, 0.33659813, 0.69650614, 0.881028235, 0.687225044, 0.7138502, 0.32115418, 0.34685412, 0.69791937, 0.882889032, 0.676568329, 0.7088572, 0.31750244, 0.3157963, 0.67599577, 0.877277911, 0.677064657, 0.70920616, 0.32517675, 0.3295713, 0.68813235, 0.880248964, 0.682842791, 0.7044702, 0.3238293, 0.34222925, 0.6982827, 0.881508112, 0.688979685, 0.71685547, 0.3260293, 0.34938234, 0.6979868, 0.883198857, 0.677080691, 0.71246475, 0.31959486, 0.31570813, 0.6760723, 0.877812326, 0.676832497, 0.71111643, 0.32764333, 0.3330108, 0.68853873, 0.87989229, 0.68342787, 0.70403117, 0.32953137, 0.35028616, 0.69818145, 0.880756378, 0.687634766, 0.71688294, 0.32764038, 0.35705867, 0.69856805, 0.882528126, 0.67639941, 0.71040684, 0.3237012, 0.32217515, 0.67754745, 0.877405822, 0.676541507, 0.70725054, 0.32824707, 0.33428252, 0.6887483, 0.879682302, 0.682174027, 0.70023453, 0.328324, 0.35017383, 0.6993236, 0.880969763, 0.686927974, 0.7146554, 0.32827303, 0.35860726, 0.7007376, 0.882550895, 0.675015569, 0.7090637, 0.32416642, 0.32201394, 0.6777681, 0.87681663, 0.675828993, 0.7075904, 0.32929477, 0.33500454, 0.6898061, 0.879271209, 0.682330489, 0.7002276, 0.32822192, 0.3511949, 0.6999305, 0.880940735, 0.687025189, 0.7129608, 0.32745734, 0.35639712, 0.69936717, 0.882322133, 0.675188005, 0.70683926, 0.32125172, 0.32089448, 0.67746866, 0.876994967, 0.675413311, 0.7066314, 0.3312657, 0.3354471, 0.6901436, 0.880285084, 0.683319926, 0.69979805, 0.3302028, 0.3509202, 0.7008198, 0.881103754, 0.688226223, 0.71339756, 0.32977, 0.35895184, 0.7005288, 0.883183241, 0.677149177, 0.7094991, 0.32453358, 0.3215236, 0.67994416, 0.878377616, 0.676784873, 0.7063938, 0.3306752, 0.3335552, 0.6904938, 0.880668044, 0.682902336, 0.6996553, 0.32945216, 0.3490269, 0.7008023, 0.882056534, 0.687509537, 0.71350604, 0.33027026, 0.35515165, 0.7021001, 0.883584559, 0.677018642, 0.7082641, 0.3261637, 0.3200894, 0.67987555, 0.878641546, 0.677168131, 0.7079837, 0.3331106, 0.33317965, 0.6913942, 0.880823731, 0.683989406, 0.70008624, 0.33131775, 0.34971783, 0.7021146, 0.882501185, 0.688891351, 0.7152154, 0.33177295, 0.35673764, 0.7006616, 0.88383162, 0.676940978, 0.7093925, 0.32708833, 0.32065186, 0.68002295, 0.878683269, 0.677744329, 0.70844084, 0.33301768, 0.33296725, 0.6903597, 0.881281495, 0.684496641, 0.7021559, 0.3331891, 0.35031906, 0.7004838, 0.882734835, 0.689335942, 0.71641016, 0.3316204, 0.35762978, 0.7022003, 0.884236455, 0.677918732, 0.7108112, 0.32632354, 0.32108018, 0.6812655, 0.879113317, 0.67851156, 0.7087656, 0.33277234, 0.33305502, 0.69240373, 0.881910861, 0.684310913, 0.7024041, 0.33226982, 0.35011622, 0.70334435, 0.883066475, 0.689907551, 0.7165309, 0.33078223, 0.35658455, 0.7024642, 0.884810328, 0.67775625, 0.7110477, 0.326109, 0.32099944, 0.6811589, 0.879512429, 0.677626252, 0.7087347, 0.33278024, 0.3335087, 0.6913787, 0.881608725, 0.684167266, 0.70221204, 0.33142155, 0.3486043, 0.701883, 0.883100212, 0.689348996, 0.71613187, 0.3313123, 0.35631588, 0.7019244, 0.884767294, 0.677153647, 0.7106359, 0.3280059, 0.32190284, 0.68029624, 0.879632652, 0.677534997, 0.7088935, 0.33327234, 0.3348306, 0.6911027, 0.881663203, 0.683773458, 0.7022134, 0.3310022, 0.35145497, 0.702508, 0.883036792, 0.688345551, 0.71530175, 0.3313412, 0.35772535, 0.7023933, 0.884546578, 0.677168965, 0.7092785, 0.32665595, 0.32289344, 0.68185633, 0.879386544, 0.677459657, 0.70842063, 0.33266172, 0.3343181, 0.69200236, 0.88183111, 0.683094501, 0.70193356, 0.331804, 0.3519075, 0.7037767, 0.88367939, 0.688495576, 0.7163947, 0.33063582, 0.35859218, 0.70327, 0.885270357, 0.677409291, 0.70981175, 0.32735682, 0.3231397, 0.681758, 0.880056262, 0.678063393, 0.7087734, 0.33196688, 0.33663476, 0.69261134, 0.882787943, 0.685258389, 0.70152175, 0.33179438, 0.35218316, 0.70397407, 0.883906126, 0.690794408, 0.71621627, 0.3324223, 0.3584246, 0.7030986, 0.885551035, 0.678532481, 0.7108862, 0.32671088, 0.32369098, 0.6814251, 0.880329788, 0.678938448, 0.7087166, 0.33257008, 0.33642513, 0.6924537, 0.882330418, 0.684714615, 0.7022866, 0.33195964, 0.35236105, 0.7034434, 0.883723974, 0.690362096, 0.7164806, 0.33110562, 0.3588738, 0.7038724, 0.885265887, 0.677761197, 0.71154237, 0.32775894, 0.32461113, 0.68258625, 0.88037765, 0.678677559, 0.7092698, 0.33217514, 0.33679777, 0.69407594, 0.882552445, 0.6847803, 0.7024197, 0.33209664, 0.35335764, 0.7046987, 0.883829951, 0.689852834, 0.7171973, 0.3323627, 0.36083695, 0.7044243, 0.885491312, 0.678230405, 0.7113888, 0.32749596, 0.323007, 0.6821513, 0.880943239, 0.678467453, 0.70894784, 0.3316498, 0.33476612, 0.6926682, 0.883157313, 0.684799969, 0.7012186, 0.33014023, 0.35320362, 0.703871, 0.88452667, 0.688917577, 0.71474767, 0.32983866, 0.35923606, 0.7036237, 0.886390507, 0.67734468, 0.7094788, 0.32506934, 0.32572237, 0.6828538, 0.881043255, 0.676844239, 0.70793575, 0.33217815, 0.3402899, 0.69314796, 0.883342266, 0.683743775, 0.7011548, 0.33024976, 0.35684717, 0.7051726, 0.884647369, 0.688683987, 0.7168892, 0.32992163, 0.36146563, 0.7040727, 0.886089265, 0.677107394, 0.70964885, 0.32443035, 0.32657447, 0.68308645, 0.881088197, 0.677688837, 0.70743024, 0.33059874, 0.33785468, 0.6943018, 0.883491337, 0.684120238, 0.7006062, 0.3277403, 0.3559564, 0.7052133, 0.884823561, 0.689360738, 0.71455026, 0.3300128, 0.36355868, 0.7040681, 0.886622369, 0.678740323, 0.70911837, 0.32516325, 0.32606536, 0.6832441, 0.881492615, 0.678063273, 0.7068767, 0.33114046, 0.3384838, 0.69347614, 0.883767188, 0.684194922, 0.70004356, 0.32753024, 0.3540758, 0.7039907, 0.884831429, 0.689971447, 0.71420527, 0.32902032, 0.36170068, 0.7041301, 0.886474252, 0.678867459, 0.7100312, 0.32463554, 0.32645208, 0.6834213, 0.881251574, 0.679956496, 0.7082055, 0.33129355, 0.33878398, 0.69444555, 0.883715928, 0.68592304, 0.70174724, 0.3294705, 0.35505384, 0.7046933, 0.884911001, 0.69073391, 0.7146924, 0.32770604, 0.36266273, 0.70433795, 0.886040688, 0.679425776, 0.70777583, 0.32320806, 0.3255261, 0.6830348, 0.88119638, 0.679853559, 0.70602286, 0.3277418, 0.33785692, 0.69373584, 0.883432508, 0.686728299, 0.7012135, 0.32551074, 0.35236305, 0.7046859, 0.884870887, 0.692383587, 0.71653765, 0.32581672, 0.36308995, 0.70444995, 0.886413336, 0.681485951, 0.7112455, 0.32073373, 0.32835978, 0.68322325, 0.881724417, 0.681565404, 0.7090899, 0.32663855, 0.34248838, 0.69405013, 0.883452773, 0.687789619, 0.70368546, 0.32682166, 0.35713348, 0.70532984, 0.8846584, 0.6935358, 0.7182874, 0.3261649, 0.36672178, 0.7057569, 0.885852, 0.6818909, 0.71075034, 0.32348272, 0.33377305, 0.6859635, 0.88056445, 0.6832118, 0.7087157, 0.32998228, 0.3438064, 0.69681054, 0.883454263, 0.688874304, 0.7017846, 0.33014473, 0.35734108, 0.7070918, 0.884487, 0.69371355, 0.71724993, 0.33077157, 0.36300153, 0.7063105, 0.8863656, 0.682127, 0.7119159, 0.32533455, 0.32410327, 0.6858362, 0.8807842, 0.68250746, 0.7112079, 0.33219388, 0.33699122, 0.6950362, 0.8829645, 0.6884266, 0.70287204, 0.33079374, 0.35113648, 0.70652556, 0.8844467, 0.6940924, 0.71899956, 0.3299668, 0.358564, 0.70626956, 0.8861531, 0.68282217, 0.7146442, 0.3249976, 0.32509443, 0.6848906, 0.8805834, 0.68258333, 0.71227777, 0.33254552, 0.33949006, 0.69689226, 0.88250345, 0.688649058, 0.7059795, 0.3311807, 0.3560876, 0.7081566, 0.88415235, 0.69361144, 0.7199633, 0.3305238, 0.36236084, 0.70722735, 0.88555646, 0.6825106, 0.7130111, 0.3257982, 0.3270727, 0.687325, 0.8810607, 0.68288624, 0.713168, 0.3328439, 0.3410673, 0.69847804, 0.883292973, 0.688238502, 0.70756674, 0.33177274, 0.35489917, 0.7090365, 0.88440394, 0.6947608, 0.7214157, 0.33122218, 0.36257017, 0.7068756, 0.8861334, 0.6830048, 0.7158351, 0.32227713, 0.32559267, 0.68656546, 0.8810175, 0.68369204, 0.71606994, 0.33427438, 0.33930036, 0.6979197, 0.882786274, 0.688978016, 0.70930046, 0.33200046, 0.35656026, 0.70810235, 0.88431615, 0.6926632, 0.72263294, 0.33300835, 0.36461586, 0.70679426, 0.88497674, 0.6819798, 0.7171843, 0.32894602, 0.33155575, 0.68808925, 0.87993515, 0.6817211, 0.714525, 0.33228746, 0.34062862, 0.6978051, 0.88303214, 0.68871164, 0.7096937, 0.33232194, 0.35689434, 0.709495, 0.884814, 0.69228166, 0.7258332, 0.33191943, 0.35621455, 0.7090905, 0.885851, 0.6809638, 0.7209518, 0.32824302, 0.3218545, 0.6887052, 0.8816052, 0.6820188, 0.7186094, 0.3333029, 0.33447188, 0.6988877, 0.88376075, 0.68903506, 0.713967, 0.3328683, 0.34845158, 0.7097048, 0.88477045, 0.69315976, 0.7282798, 0.33230883, 0.3558682, 0.70965964, 0.8860981, 0.6821163, 0.7209294, 0.32830223, 0.32344747, 0.6887194, 0.8811645, 0.6819367, 0.72187567, 0.33352694, 0.33250654, 0.700221, 0.8836532, 0.6880784, 0.7151641, 0.33104166, 0.34780443, 0.70949817, 0.8843652, 0.69319546, 0.7289168, 0.3297298, 0.3536971, 0.70864767, 0.8860502, 0.6821131, 0.7236816, 0.32607144, 0.31862593, 0.6872177, 0.8808027, 0.6814935, 0.7214299, 0.33029413, 0.3298428, 0.69809383, 0.88293236, 0.6879391, 0.71479434, 0.32944494, 0.34451482, 0.7083566, 0.88446367, 0.69245046, 0.72656214, 0.32942557, 0.35155907, 0.7084233, 0.8861797, 0.6818005, 0.7219418, 0.32569405, 0.31749278, 0.68678945, 0.8811647, 0.68189377, 0.72212577, 0.33125457, 0.33061466, 0.69774115, 0.883623, 0.6879574, 0.714352, 0.33008298, 0.34488147, 0.70806646, 0.884908, 0.6929596, 0.7288117, 0.33092418, 0.35158667, 0.70837075, 0.8865962, 0.6818174, 0.7239888, 0.3270799, 0.31910047, 0.6871836, 0.8816367, 0.6836367, 0.7234951, 0.33311707, 0.3320034, 0.69752264, 0.8836146, 0.6888776, 0.7167078, 0.33161318, 0.34719568, 0.70963144, 0.885347, 0.6948145, 0.73119813, 0.3332876, 0.35455555, 0.7089609, 0.8871428, 0.6831388, 0.727107, 0.3289837, 0.320793, 0.68726164, 0.8819014, 0.68364215, 0.72512275, 0.33399373, 0.33203262, 0.6977667, 0.8840085, 0.6900791, 0.7186222, 0.332611, 0.34804255, 0.7091959, 0.8850098, 0.6949509, 0.7339372, 0.33321583, 0.35516438, 0.70854616, 0.88696146, 0.68393314, 0.7284382, 0.32841104, 0.32153636, 0.68818945, 0.8824069, 0.68348575, 0.7253163, 0.33525681, 0.33385664, 0.69818443, 0.88430786, 0.6894692, 0.72017, 0.3334083, 0.34861383, 0.7087745, 0.8855729, 0.6955842, 0.7332245, 0.33221492, 0.35586938, 0.7086105, 0.88702327, 0.6843217, 0.7292481, 0.32784846, 0.32088155, 0.68781173, 0.88194007, 0.68396044, 0.7268904, 0.33365884, 0.33499554, 0.69772893, 0.88386536, 0.69077414, 0.7204852, 0.332671, 0.34954196, 0.70836943, 0.8851208, 0.69648623, 0.73296094, 0.33441898, 0.35697368, 0.70783335, 0.88685435, 0.68473417, 0.72895586, 0.3304935, 0.3221865, 0.6872671, 0.88176715, 0.6852528, 0.7274195, 0.33425516, 0.3353065, 0.6978952, 0.88377994, 0.6914812, 0.7211382, 0.33299762, 0.35117936, 0.7089666, 0.88550156, 0.6972233, 0.73513466, 0.33178017, 0.35753003, 0.7092216, 0.886987, 0.6857463, 0.7280978, 0.32471135, 0.32326975, 0.68882155, 0.88194764, 0.6860835, 0.7273535, 0.33078793, 0.33790922, 0.70014757, 0.88409626, 0.6913102, 0.7196298, 0.33062214, 0.35303682, 0.7096572, 0.88531905, 0.69760936, 0.7328246, 0.3291703, 0.35884798, 0.7103302, 0.88697064, 0.6864374, 0.7263882, 0.3222536, 0.32434916, 0.68879545, 0.8818985, 0.6860119, 0.7249496, 0.32864633, 0.33643642, 0.70059323, 0.8844072, 0.69230014, 0.7193345, 0.33039498, 0.35384813, 0.7112838, 0.8859394, 0.6991801, 0.73510796, 0.32794738, 0.35965738, 0.7096335, 0.8877817, 0.6883756, 0.7290306, 0.32090822, 0.3227329, 0.68918365, 0.8824086, 0.6879096, 0.72509575, 0.33182868, 0.3332457, 0.6995746, 0.8831655, 0.69258153, 0.71889323, 0.3288369, 0.34638712, 0.7082489, 0.8844322, 0.6978823, 0.732939, 0.32880786, 0.355307, 0.7104445, 0.8860154, 0.6882142, 0.7245465, 0.32282957, 0.32187438, 0.6892014, 0.8811744, 0.68738115, 0.7232439, 0.3273343, 0.3338671, 0.69931716, 0.8832083, 0.69312936, 0.71463776, 0.3283533, 0.34930286, 0.7103194, 0.8845138, 0.6981229, 0.72755736, 0.3292534, 0.35811198, 0.7110314, 0.88574475, 0.68682677, 0.72319835, 0.32321227, 0.32179728, 0.69052184, 0.8810525, 0.6873341, 0.7214348, 0.32932016, 0.33429945, 0.7001101, 0.88363135, 0.6928315, 0.7158782, 0.32914883, 0.34989914, 0.7115746, 0.8848007, 0.69797486, 0.7297098, 0.32818648, 0.35617596, 0.709787, 0.8861291, 0.68598104, 0.72539836, 0.32362467, 0.321282, 0.6900795, 0.88102067, 0.6862012, 0.723812, 0.33059514, 0.3340201, 0.70037, 0.883302, 0.6922932, 0.7163774, 0.32825992, 0.35005873, 0.71202856, 0.8845866, 0.69810957, 0.73109466, 0.33111706, 0.35822836, 0.71172386, 0.8863194, 0.6877158, 0.7270749, 0.3265801, 0.32284057, 0.6911051, 0.88116187, 0.68793106, 0.7247949, 0.33197644, 0.33364552, 0.7017089, 0.8831992, 0.6936007, 0.7181067, 0.3323292, 0.3510984, 0.71162987, 0.88479996, 0.6993778, 0.73162466, 0.33388838, 0.3604598, 0.712467, 0.88637924, 0.6880699, 0.7266162, 0.32826677, 0.3250872, 0.692716, 0.88142467, 0.68824434, 0.7248042, 0.33359945, 0.3357856, 0.7015149, 0.883004, 0.69410414, 0.72014934, 0.3319637, 0.3523009, 0.71274525, 0.88464206, 0.69926184, 0.7334809, 0.3330763, 0.360259, 0.7117457, 0.8860441, 0.688263, 0.72811925, 0.32779655, 0.3253162, 0.69178265, 0.88146245, 0.68805456, 0.7255407, 0.3320559, 0.337317, 0.7019814, 0.8833206, 0.69381386, 0.7183839, 0.33123237, 0.35183674, 0.712739, 0.8845389, 0.69892263, 0.7315036, 0.33214048, 0.3575316, 0.7124467, 0.885976, 0.6879805, 0.7262699, 0.32819048, 0.32200697, 0.69123024, 0.88122964, 0.6877903, 0.7247851, 0.33346137, 0.33442438, 0.7013992, 0.8831453, 0.6934108, 0.71837986, 0.33137622, 0.34858853, 0.71307397, 0.8841925, 0.698924, 0.73209935, 0.33398467, 0.35622495, 0.7124825, 0.88588977, 0.687334, 0.7272599, 0.3287355, 0.3229628, 0.69166696, 0.88084453, 0.68749875, 0.72415787, 0.3334101, 0.3339378, 0.7019346, 0.8825399, 0.6936233, 0.71807253, 0.3307222, 0.34829912, 0.7125778, 0.88412285, 0.698924, 0.7311073, 0.33284944, 0.35596234, 0.71223444, 0.8855339, 0.687616, 0.72719514, 0.32882458, 0.32212448, 0.6924483, 0.88102174, 0.68858224, 0.7254169, 0.33389303, 0.3360311, 0.7031639, 0.8833172, 0.69550574, 0.71813494, 0.33368373, 0.3501846, 0.71388847, 0.88441956, 0.70095277, 0.7323523, 0.33598042, 0.35791624, 0.7126187, 0.88594294, 0.69004714, 0.72717327, 0.3289358, 0.32308543, 0.69273126, 0.88099253, 0.69022316, 0.7239155, 0.33492848, 0.3346701, 0.70253795, 0.88315654, 0.69616747, 0.7183876, 0.33398178, 0.349926, 0.7135584, 0.8842461, 0.7012503, 0.7321539, 0.33329228, 0.3572697, 0.713316, 0.88596284, 0.68949115, 0.72635657, 0.32922506, 0.32193568, 0.6926571, 0.8809838, 0.6897824, 0.725988, 0.3342412, 0.33540046, 0.70235574, 0.8831919, 0.69611806, 0.7192326, 0.3335834, 0.35305166, 0.7136138, 0.88487166, 0.70104927, 0.7336045, 0.33327764, 0.35696056, 0.7147029, 0.8858353, 0.68949234, 0.72774947, 0.33031774, 0.32217366, 0.69445276, 0.8808264, 0.689735, 0.7265923, 0.33574337, 0.33404207, 0.7032424, 0.8825185, 0.6955613, 0.7200048, 0.33508742, 0.35015762, 0.7143425, 0.8837808, 0.70177376, 0.7346471, 0.33460262, 0.35718933, 0.714275, 0.88529843, 0.6901946, 0.72863597, 0.33051008, 0.3229473, 0.69331056, 0.8802427, 0.6911634, 0.72541296, 0.33720887, 0.33647665, 0.70442176, 0.88312083, 0.6975369, 0.71988523, 0.33608022, 0.350153, 0.7153652, 0.8845638, 0.70292765, 0.7351469, 0.3389887, 0.35951906, 0.7158948, 0.8863651, 0.6915339, 0.728509, 0.33427116, 0.32436946, 0.6958822, 0.88128453, 0.6914717, 0.7282404, 0.3412718, 0.33634394, 0.7061557, 0.88333726, 0.6971717, 0.7213048, 0.3354826, 0.3511912, 0.7167816, 0.8840011, 0.70321465, 0.73504245, 0.33447534, 0.35768363, 0.71622473, 0.8857756, 0.6910759, 0.7286718, 0.3265871, 0.3222359, 0.69311035, 0.88003546, 0.6914604, 0.7253847, 0.33219355, 0.33276546, 0.7039016, 0.8820005, 0.6968865, 0.719215, 0.33124486, 0.3496813, 0.7150509, 0.8838028, 0.7031678, 0.73556125, 0.32986236, 0.35566235, 0.7150391, 0.8856898, 0.69069976, 0.726835, 0.32392812, 0.31950605, 0.6944465, 0.8808746, 0.69171494, 0.7248355, 0.32986015, 0.33177522, 0.7026905, 0.88287824, 0.6973453, 0.7187994, 0.3303898, 0.34935817, 0.7149982, 0.88401717, 0.70214194, 0.7322399, 0.33015, 0.3554684, 0.7144597, 0.8855981, 0.69075644, 0.727693, 0.3257031, 0.3231282, 0.6937885, 0.88072455, 0.6918622, 0.7251765, 0.33076698, 0.33456886, 0.70221955, 0.8825349, 0.6970979, 0.7156818, 0.3282742, 0.34921786, 0.71394, 0.88393056, 0.702285, 0.731125, 0.3295109, 0.356578, 0.71313226, 0.88596004, 0.691564, 0.7257417, 0.32463494, 0.32177263, 0.6930073, 0.88074166, 0.6918144, 0.72362685, 0.32880318, 0.33403602, 0.7023355, 0.88250744, 0.6973185, 0.71841824, 0.32750538, 0.34884185, 0.71461916, 0.88357145, 0.7026558, 0.73243034, 0.32901025, 0.3568364, 0.7137183, 0.88528484, 0.6916388, 0.72586936, 0.32277063, 0.32134637, 0.6946139, 0.88039076, 0.69133407, 0.72429156, 0.3299861, 0.33424762, 0.70377403, 0.882666, 0.69649327, 0.7167013, 0.3276774, 0.3486845, 0.7158622, 0.88369447, 0.7026296, 0.73140824, 0.3294606, 0.35588568, 0.7144906, 0.8850998, 0.6914563, 0.72469795, 0.3230773, 0.32138726, 0.69423616, 0.880105, 0.6918777, 0.7218116, 0.32922018, 0.33250052, 0.7039641, 0.8818733, 0.6978313, 0.715209, 0.3275037, 0.34836683, 0.7149652, 0.8833424, 0.702898, 0.7296499, 0.327943, 0.35516617, 0.7150899, 0.88478625, 0.6910074, 0.72418046, 0.32230026, 0.3188303, 0.69399637, 0.8816174, 0.6912774, 0.72159487, 0.32777154, 0.33256015, 0.7033088, 0.881734, 0.69761086, 0.7164937, 0.32863796, 0.34888682, 0.71497667, 0.8832925, 0.7032047, 0.728789, 0.32989502, 0.35515553, 0.7147783, 0.8849255, 0.6916636, 0.7244911, 0.32261065, 0.32135046, 0.6953152, 0.8801484, 0.69266737, 0.7222547, 0.32949364, 0.33469334, 0.70549107, 0.88246137, 0.6984267, 0.71689445, 0.32955816, 0.34834754, 0.7164771, 0.88367003, 0.70322126, 0.73055094, 0.32765126, 0.35485375, 0.7158259, 0.88501483, 0.691493, 0.72528285, 0.32298195, 0.32084557, 0.6948503, 0.88023216, 0.6926895, 0.7234806, 0.32987097, 0.3341691, 0.7046622, 0.8823233, 0.6978059, 0.718452, 0.33020106, 0.35077238, 0.7158721, 0.88363975, 0.70286864, 0.73181653, 0.33090436, 0.355712, 0.71565807, 0.8855688, 0.6917183, 0.7277846, 0.3245794, 0.3212613, 0.6953776, 0.8804748, 0.6921219, 0.7238197, 0.3305262, 0.33489448, 0.70396453, 0.8824365, 0.6978251, 0.7176857, 0.32983232, 0.34946164, 0.71552676, 0.8834229, 0.7028476, 0.73283714, 0.33013558, 0.3564024, 0.716152, 0.8852201, 0.69172865, 0.72687614, 0.3247977, 0.32201123, 0.6956181, 0.88061446, 0.69252384, 0.72511697, 0.3303913, 0.3332633, 0.7049208, 0.882471, 0.6981824, 0.71885186, 0.32903254, 0.34908327, 0.7160766, 0.88387865, 0.70334715, 0.7320792, 0.3304023, 0.35808328, 0.71552104, 0.88524824, 0.6919012, 0.7278491, 0.324181, 0.3224857, 0.6948292, 0.88054067, 0.69251055, 0.7262451, 0.32948944, 0.33433893, 0.7051946, 0.88252294, 0.69822925, 0.7194801, 0.3289826, 0.35069364, 0.71649736, 0.8841384, 0.7034116, 0.73379016, 0.32971725, 0.35696965, 0.7171362, 0.88561976, 0.69269025, 0.7283266, 0.32379046, 0.32222608, 0.6961463, 0.8804881, 0.69195193, 0.72548366, 0.32831106, 0.33378273, 0.70620596, 0.88276464, 0.69819117, 0.7212482, 0.3292153, 0.3502126, 0.717562, 0.8842046, 0.7034537, 0.7342353, 0.33007064, 0.35658634, 0.71778435, 0.88555056, 0.69219977, 0.7293589, 0.32424298, 0.3227928, 0.6963975, 0.88048595, 0.69205457, 0.72680646, 0.32972324, 0.33427334, 0.70590705, 0.88222307, 0.6986656, 0.7198181, 0.32622334, 0.3519835, 0.71683764, 0.8842273, 0.70347, 0.7349206, 0.3276364, 0.35862347, 0.71744424, 0.8855966, 0.6927518, 0.7312879, 0.3252841, 0.3252741, 0.6970072, 0.88053477, 0.6931735, 0.72751147, 0.32909033, 0.33625886, 0.7072467, 0.88268805, 0.6989215, 0.72279054, 0.32925907, 0.3505657, 0.7174837, 0.88399845, 0.7037831, 0.7339342, 0.3301673, 0.35883906, 0.71741086, 0.88556087, 0.6925594, 0.728786, 0.32449526, 0.32459682, 0.6968584, 0.8804456, 0.6925981, 0.72711736, 0.33161426, 0.33732986, 0.70662856, 0.882888138, 0.699415982, 0.719154, 0.33009353, 0.35298455, 0.7170706, 0.8835328, 0.70369303, 0.73236996, 0.32760993, 0.3609356, 0.7178386, 0.8851158, 0.6920141, 0.72676665, 0.32265115, 0.32595584, 0.69602466, 0.8798729, 0.6926023, 0.7243755, 0.3290935, 0.3377752, 0.7057764, 0.88207686, 0.69749, 0.71733886, 0.32765344, 0.35413167, 0.71689314, 0.883407, 0.70201594, 0.73176724, 0.32889038, 0.36020127, 0.71668005, 0.88509816, 0.69076467, 0.726574, 0.323065, 0.32559824, 0.69633436, 0.88000804, 0.6913188, 0.72582424, 0.3315022, 0.3387799, 0.7057602, 0.8820428, 0.69822615, 0.71824825, 0.32927704, 0.35446584, 0.71731585, 0.88334894, 0.7035397, 0.73231447, 0.32951075, 0.36273798, 0.7172646, 0.8849162, 0.69167376, 0.7261086, 0.32391423, 0.32612678, 0.69701254, 0.8801955, 0.69332486, 0.72668076, 0.33203492, 0.33816037, 0.7073219, 0.8824414, 0.6994887, 0.72047967, 0.33037513, 0.3548475, 0.7189429, 0.8837688, 0.7046019, 0.7341942, 0.33145392, 0.36156386, 0.71932703, 0.8857092, 0.69330937, 0.7296507, 0.3259407, 0.32644674, 0.69876444, 0.8808402, 0.69439733, 0.72776496, 0.3306495, 0.34038416, 0.70940566, 0.8830801, 0.7000642, 0.72359324, 0.33093065, 0.35400537, 0.7197825, 0.8841464, 0.7053158, 0.7347434, 0.32799187, 0.3610688, 0.7192833, 0.8857922, 0.6933283, 0.7295551, 0.32418567, 0.3252783, 0.69839716, 0.8807594, 0.6944831, 0.72721964, 0.32864052, 0.33854184, 0.7080629, 0.88304573, 0.70082164, 0.72128695, 0.32716206, 0.35355657, 0.71916, 0.8844492, 0.7059621, 0.73313606, 0.32566178, 0.35995108, 0.71922207, 0.88586086, 0.69381195, 0.7284438, 0.3243697, 0.32374042, 0.6999724, 0.88169986, 0.6943469, 0.7247882, 0.32911184, 0.33835495, 0.7104426, 0.8835149, 0.7005139, 0.7207761, 0.33134222, 0.3556891, 0.7209514, 0.8849983, 0.70603704, 0.7346967, 0.3305641, 0.36227584, 0.7209156, 0.8863766, 0.69471115, 0.73063123, 0.32816175, 0.32679865, 0.70196545, 0.881819, 0.6964624, 0.7292021, 0.3322557, 0.33942094, 0.7102215, 0.883478105, 0.699944973, 0.7215353, 0.33218664, 0.35525417, 0.7225165, 0.884802, 0.7047164, 0.7365686, 0.33187163, 0.36353493, 0.7223069, 0.8864348, 0.69379574, 0.7321235, 0.32819408, 0.32869115, 0.70188195, 0.8814954, 0.6937823, 0.7299092, 0.33353052, 0.343429, 0.71239936, 0.883868158, 0.70093751, 0.7267575, 0.33398396, 0.360572, 0.7248311, 0.88541824, 0.7057398, 0.74155873, 0.3354946, 0.36631668, 0.7245455, 0.8865947, 0.69388247, 0.7342945, 0.32944942, 0.33176088, 0.7051189, 0.88179517, 0.69604135, 0.73278606, 0.33419812, 0.34361616, 0.7151697, 0.883826017, 0.700254321, 0.7244873, 0.3338632, 0.35913736, 0.72583485, 0.8852543, 0.7052625, 0.7372368, 0.33503288, 0.36565885, 0.7259448, 0.88664025, 0.69382936, 0.73221177, 0.3283553, 0.3310243, 0.707598, 0.8820514, 0.6938611, 0.73146707, 0.3357783, 0.3436666, 0.71562564, 0.88401401, 0.699702621, 0.72335225, 0.33497095, 0.35836625, 0.7276813, 0.8853452, 0.7046342, 0.73628134, 0.33532703, 0.36488396, 0.7268334, 0.88672566, 0.69339144, 0.7320286, 0.32880113, 0.3297537, 0.70711076, 0.8819174, 0.69416684, 0.73096323, 0.33563736, 0.34303397, 0.7159903, 0.88392264, 0.6984343, 0.72238123, 0.3352886, 0.3622962, 0.7273185, 0.8855029, 0.7035897, 0.73745316, 0.3336227, 0.36977026, 0.7282318, 0.8869065, 0.6923587, 0.7321932, 0.3292298, 0.33451456, 0.70784146, 0.88273185, 0.69389445, 0.73057777, 0.33730578, 0.34729594, 0.71794224, 0.8845838, 0.70049244, 0.72384906, 0.33830187, 0.36117485, 0.72907454, 0.88593227, 0.7047737, 0.73980284, 0.33797178, 0.36954838, 0.72873527, 0.88683355, 0.6933418, 0.7336418, 0.3339031, 0.3345543, 0.7064006, 0.8819267, 0.6938783, 0.73239076, 0.33825913, 0.34900734, 0.7185466, 0.88452417, 0.6999009, 0.72856385, 0.33611, 0.36737248, 0.72793245, 0.88607174, 0.7044251, 0.73750454, 0.34143668, 0.373117, 0.7276341, 0.8867909, 0.69326353, 0.7320934, 0.3371113, 0.33551416, 0.70645064, 0.8813392, 0.69562995, 0.72805923, 0.342383, 0.35005853, 0.7157693, 0.88428974, 0.70003563, 0.7275507, 0.34379452, 0.36767176, 0.72625595, 0.88584656, 0.7053471, 0.73991835, 0.3469115, 0.37256613, 0.72706044, 0.88714737, 0.69537437, 0.7333064, 0.34020814, 0.33491564, 0.70872825, 0.8829858, 0.6944755, 0.7321409, 0.34479535, 0.34772468, 0.7172977, 0.8848425, 0.7014396, 0.72464997, 0.34504464, 0.36751106, 0.72827095, 0.8865195, 0.7062317, 0.7372134, 0.34380844, 0.37296987, 0.7277719, 0.8879931, 0.694315, 0.73373014, 0.33706415, 0.33775514, 0.70981663, 0.8834994, 0.69598544, 0.7344319, 0.3498278, 0.35811552, 0.7203964, 0.88567007, 0.7035439, 0.72976285, 0.3541145, 0.37311, 0.7329829, 0.886804, 0.7086745, 0.7437742, 0.3539355, 0.3824236, 0.73300886, 0.88809645, 0.69798756, 0.73915815, 0.34808978, 0.34287518, 0.714627, 0.8833537, 0.6955347, 0.73429286, 0.35396785, 0.35568026, 0.7231511, 0.8849969, 0.7013348, 0.72889984, 0.35279214, 0.37185732, 0.73416865, 0.8858446, 0.70523304, 0.7392933, 0.3535291, 0.37577882, 0.73338413, 0.8878818, 0.6956416, 0.7349074, 0.34720838, 0.340058, 0.7127204, 0.8831205, 0.696577, 0.73236585, 0.3543025, 0.35337228, 0.7222539, 0.88493705, 0.7020201, 0.72627443, 0.35372296, 0.36913276, 0.7342624, 0.88632727, 0.70601285, 0.7382444, 0.3575308, 0.3816678, 0.7340348, 0.8883371, 0.69549835, 0.73341626, 0.35256937, 0.33770436, 0.7134802, 0.88315123, 0.69518405, 0.7330709, 0.36244437, 0.36294112, 0.7259416, 0.8859575, 0.700981, 0.7265708, 0.3600952, 0.37690774, 0.73695964, 0.8885155, 0.70749706, 0.7390164, 0.3568244, 0.386324, 0.7360743, 0.88895565, 0.6963335, 0.73312384, 0.34919548, 0.3479457, 0.7194323, 0.88485193, 0.6965013, 0.73257035, 0.3555758, 0.36074406, 0.7285213, 0.88713187, 0.702864, 0.72644013, 0.35573038, 0.38034382, 0.74037313, 0.8885291, 0.707241, 0.7404305, 0.3547273, 0.39212435, 0.74168015, 0.88991183, 0.6972495, 0.73372465, 0.3511695, 0.35334513, 0.7228612, 0.8860509, 0.6990607, 0.7317277, 0.35641727, 0.36838877, 0.7306929, 0.8885644, 0.7065932, 0.7252243, 0.36002454, 0.38446864, 0.74271566, 0.890273, 0.7107868, 0.7399183, 0.36392686, 0.3918139, 0.7439364, 0.89215475, 0.70012677, 0.7330041, 0.3555375, 0.35528564, 0.72194517, 0.8873002, 0.7004345, 0.7317001, 0.3631805, 0.36802548, 0.73284495, 0.8890176, 0.706779, 0.72713697, 0.36314934, 0.3835827, 0.741699, 0.8906089, 0.7105855, 0.74078035, 0.36280954, 0.39142907, 0.7420903, 0.8915874, 0.6999305, 0.7362886, 0.35770112, 0.355885, 0.72339636, 0.8876718, 0.70053244, 0.73368686, 0.3627008, 0.36974487, 0.73307556, 0.88896894, 0.7067549, 0.7260164, 0.36359563, 0.3861581, 0.74291843, 0.89054084, 0.71045995, 0.73937786, 0.36255494, 0.39086083, 0.741839, 0.8915261, 0.6979005, 0.73591125, 0.35851157, 0.35191756, 0.7226682, 0.88756245, 0.69793445, 0.7344347, 0.3649302, 0.36661017, 0.73223037, 0.88957274, 0.707556188, 0.7354123, 0.37023923, 0.3986472, 0.7485375, 0.8924468, 0.7156462, 0.7571603, 0.3703341, 0.4117588, 0.74836206, 0.8934909, 0.7041368, 0.7507864, 0.36833268, 0.38199097, 0.73116195, 0.8893968, 0.7052327, 0.75454324, 0.3694761, 0.39310598, 0.74022424, 0.891454339, 0.712918937, 0.7529408, 0.37418088, 0.41830063, 0.7574301, 0.89288145, 0.7171944, 0.7628256, 0.3774122, 0.42485347, 0.7557969, 0.8937722, 0.70582676, 0.7599009, 0.37155876, 0.38654122, 0.7378163, 0.88969153, 0.70506716, 0.7560833, 0.37359115, 0.3975893, 0.7451307, 0.89153796, 0.7122559, 0.7483509, 0.36721823, 0.40968665, 0.75519216, 0.8920591, 0.7152871, 0.75920796, 0.36832607, 0.42630553, 0.7604169, 0.89354885, 0.7050347, 0.7543767, 0.36436325, 0.39064395, 0.74441487, 0.8892182, 0.70818496, 0.7544095, 0.37071598, 0.40479836, 0.7525539, 0.8911623, 0.71543044, 0.75031847, 0.37586313, 0.42362902, 0.76500595, 0.8921218, 0.72057486, 0.769318, 0.3846111, 0.44213825, 0.76646084, 0.8934091, 0.7098336, 0.7653187, 0.3776356, 0.40329552, 0.74506146, 0.89001757, 0.71107584, 0.7630648, 0.38759142, 0.4209749, 0.75597596, 0.892336547, 0.719442427, 0.75421524, 0.3882204, 0.43187296, 0.76466787, 0.89149684, 0.71627253, 0.75986326, 0.37982234, 0.43583733, 0.76292616, 0.8920481, 0.7016065, 0.7490636, 0.3657965, 0.3822402, 0.7404529, 0.887278795, 0.704233706, 0.7390359, 0.36087614, 0.39212942, 0.7489327, 0.889140844, 0.71063751, 0.7313769, 0.36431682, 0.4099949, 0.7620284, 0.890541196, 0.714754879, 0.74410856, 0.3672711, 0.4186534, 0.7625849, 0.891827881, 0.705082774, 0.73606765, 0.3572217, 0.37955534, 0.7466026, 0.887393057, 0.705665112, 0.73449385, 0.3632197, 0.39247778, 0.7540643, 0.889732182, 0.712319613, 0.7276228, 0.3615571, 0.41161072, 0.7647951, 0.889928699, 0.713700831, 0.7429559, 0.3615356, 0.420066, 0.7624823, 0.891519189, 0.703457475, 0.73861223, 0.35487673, 0.3829626, 0.7462296, 0.886972487, 0.702913404, 0.74166495, 0.3602666, 0.39712495, 0.7529797, 0.889276803, 0.710602164, 0.7326825, 0.3623809, 0.41557094, 0.7609945, 0.890710473, 0.714973748, 0.7433213, 0.36557946, 0.42523068, 0.75780195, 0.891328275, 0.702816904, 0.7384728, 0.35711464, 0.3846388, 0.73938257, 0.887129068, 0.703133404, 0.7356488, 0.3603644, 0.39721766, 0.74786556, 0.889228284, 0.710508466, 0.7269276, 0.363112, 0.4144503, 0.75670993, 0.890385807, 0.715463102, 0.74029243, 0.36384916, 0.4185376, 0.7571415, 0.891171515, 0.704371274, 0.7343347, 0.35542065, 0.37999976, 0.7400206, 0.886726379, 0.706962705, 0.73655856, 0.36062354, 0.39373946, 0.7486404, 0.889582455, 0.714588583, 0.7308034, 0.36110458, 0.4131542, 0.7588647, 0.890468299, 0.716193914, 0.74128044, 0.36032334, 0.41597646, 0.757182, 0.891397178, 0.704806149, 0.73776615, 0.35398954, 0.37527943, 0.73818386, 0.88736695, 0.70456105, 0.73491967, 0.36144313, 0.3879262, 0.7454691, 0.889336348, 0.710392296, 0.7295972, 0.36626452, 0.40941986, 0.75535643, 0.8905591, 0.71415555, 0.74188447, 0.3660157, 0.4162438, 0.75659627, 0.89168745, 0.7043383, 0.7375236, 0.36032873, 0.37937972, 0.74077874, 0.8889993, 0.7047707, 0.73665833, 0.36396497, 0.39357755, 0.7469884, 0.890940547, 0.712860823, 0.73099476, 0.3666393, 0.4111658, 0.7573665, 0.89143497, 0.71618557, 0.7409414, 0.3638194, 0.4243745, 0.75946796, 0.893088639, 0.70463264, 0.7353715, 0.3520895, 0.38307995, 0.74529517, 0.888486683, 0.704411447, 0.7365225, 0.35986897, 0.39424172, 0.7538305, 0.890640318, 0.711588979, 0.72712743, 0.36018354, 0.40952048, 0.7629939, 0.891854346, 0.713711739, 0.73501915, 0.3645518, 0.41604817, 0.76448566, 0.892251134, 0.702649653, 0.7296825, 0.352454, 0.3756983, 0.7469986, 0.888812125, 0.705502689, 0.7272083, 0.35965613, 0.39181012, 0.7570028, 0.891260684, 0.71125555, 0.7241689, 0.36612946, 0.4122812, 0.7667609, 0.892507672, 0.714348912, 0.7357592, 0.36446565, 0.41838682, 0.76456827, 0.893938124, 0.702973604, 0.73033494, 0.35440975, 0.3800592, 0.7479187, 0.889582276, 0.702780783, 0.72436917, 0.35782728, 0.3882303, 0.7533439, 0.89226526, 0.71114856, 0.71878815, 0.36268502, 0.4051479, 0.76439, 0.893079937, 0.713917315, 0.73243725, 0.36192933, 0.41671187, 0.7699422, 0.894028544, 0.700640559, 0.7324553, 0.35903412, 0.38339478, 0.752869, 0.890783966, 0.702394187, 0.731641, 0.3637976, 0.39837053, 0.759718, 0.892874539, 0.710076094, 0.726173, 0.3656102, 0.41487843, 0.7681745, 0.894296765, 0.71478647, 0.73808765, 0.36822972, 0.42164388, 0.766557, 0.894793034, 0.704250157, 0.73404795, 0.36158684, 0.38313994, 0.7481825, 0.89130914, 0.7049723, 0.73242384, 0.36406744, 0.39672825, 0.7581886, 0.894096494, 0.713878274, 0.7240172, 0.36992696, 0.414095, 0.7688104, 0.89526397, 0.7150382, 0.7415459, 0.372798, 0.4230302, 0.7699672, 0.896053195, 0.704563081, 0.735614, 0.36630863, 0.3849838, 0.75327206, 0.891349792, 0.705601275, 0.73165697, 0.37102205, 0.39853793, 0.7605499, 0.894284248, 0.714282334, 0.7263879, 0.3718398, 0.4121191, 0.77026325, 0.895100594, 0.717938483, 0.7385303, 0.37137738, 0.41911423, 0.7683057, 0.895604134, 0.705147028, 0.7342369, 0.3626072, 0.38229787, 0.75045395, 0.892758012, 0.70520097, 0.73357916, 0.3689925, 0.39667848, 0.7602124, 0.894678056, 0.713055313, 0.72850907, 0.37381724, 0.41383222, 0.7711838, 0.895489991, 0.71610111, 0.7393421, 0.37604934, 0.42050526, 0.7690307, 0.896400392, 0.707733214, 0.73338544, 0.3715562, 0.3827203, 0.7518486, 0.892353773, 0.708993852, 0.7342337, 0.37887013, 0.3983506, 0.760329, 0.895037532, 0.716743231, 0.7265763, 0.37962514, 0.4128163, 0.77098787, 0.895207465, 0.719972908, 0.73704875, 0.37853473, 0.42474157, 0.7684378, 0.896550953, 0.708357394, 0.7295434, 0.37172967, 0.38241276, 0.7487179, 0.893203497, 0.710866809, 0.73071945, 0.37781706, 0.39836752, 0.7578501, 0.895660281, 0.71936506, 0.7227652, 0.37696338, 0.41517192, 0.77049375, 0.896616161, 0.724728763, 0.7385333, 0.38055187, 0.42468655, 0.77131003, 0.89763546, 0.714282334, 0.73529506, 0.37554634, 0.38594696, 0.75280344, 0.894466639, 0.714034319, 0.7325801, 0.3773942, 0.40089265, 0.7605461, 0.896067619, 0.71870178, 0.72674876, 0.3812233, 0.41859993, 0.771121, 0.89684236, 0.724053204, 0.7411082, 0.3825344, 0.42817163, 0.7698293, 0.897174537, 0.713123441, 0.738243, 0.37559417, 0.38847315, 0.75173503, 0.893521428, 0.71324724, 0.7362814, 0.38197803, 0.40220907, 0.75990677, 0.895151317, 0.71988076, 0.73137003, 0.3818026, 0.42329708, 0.77023304, 0.895727098, 0.721078575, 0.7437754, 0.3880577, 0.43597728, 0.77038485, 0.896916687, 0.711528838, 0.7377506, 0.37822935, 0.39895374, 0.7477886, 0.892701149, 0.706972778, 0.7367238, 0.38205725, 0.4145432, 0.7618902, 0.895547509, 0.715993285, 0.7319058, 0.38432387, 0.43182394, 0.77129674, 0.896507978, 0.720575392, 0.7452664, 0.38545164, 0.43893433, 0.77179277, 0.898120224, 0.7128672, 0.73861337, 0.37616718, 0.39782694, 0.7550149, 0.89417541, 0.712834001, 0.73740065, 0.3815971, 0.4119416, 0.7628326, 0.896139801, 0.721182048, 0.7319426, 0.3826853, 0.42679948, 0.7739925, 0.897241414, 0.723692358, 0.7445706, 0.3826581, 0.4357502, 0.7734245, 0.898477077, 0.712676823, 0.7398564, 0.37313133, 0.39445645, 0.75720763, 0.895139098, 0.714696944, 0.73734796, 0.38053176, 0.40948275, 0.76321507, 0.896644771, 0.718452573, 0.7258884, 0.3801631, 0.4280193, 0.77591264, 0.897549868, 0.721743643, 0.73493224, 0.38109875, 0.43996394, 0.77569526, 0.898595273, 0.710827053, 0.73158014, 0.36666238, 0.39834666, 0.75781804, 0.895503998, 0.712246358, 0.7332952, 0.37649733, 0.41245574, 0.7683555, 0.897163689, 0.718792558, 0.7318684, 0.3779763, 0.4320625, 0.77777463, 0.898598075, 0.723466873, 0.74539214, 0.38011864, 0.44156384, 0.7755876, 0.899271905, 0.712791979, 0.7450259, 0.37666148, 0.40238228, 0.75842965, 0.896118343, 0.71246016, 0.74788153, 0.38286605, 0.41864416, 0.7656693, 0.897705555, 0.720301211, 0.7392223, 0.37972483, 0.43227944, 0.77723837, 0.898621082, 0.723522067, 0.7487139, 0.37999183, 0.43801343, 0.7748467, 0.898824751, 0.714760065, 0.74196297, 0.3728717, 0.39853817, 0.75790775, 0.894502163, 0.7156021, 0.7463904, 0.37818152, 0.4121024, 0.7672216, 0.896310329, 0.725321949, 0.74479324, 0.37876993, 0.43448326, 0.7774494, 0.89693445, 0.728747547, 0.755845, 0.3755531, 0.4451172, 0.77492887, 0.897075891, 0.717064559, 0.75500077, 0.367228, 0.4016921, 0.7563635, 0.892731428, 0.720529795, 0.7448046, 0.3770772, 0.41879165, 0.7637722, 0.895804942, 0.72505343, 0.7421953, 0.380878, 0.4317111, 0.77494925, 0.89604342, 0.728343129, 0.7614433, 0.38827765, 0.4467903, 0.7719695, 0.897611141, 0.713832021, 0.75973004, 0.37704083, 0.39359844, 0.74873227, 0.893338442, 0.718485057, 0.75290954, 0.37385324, 0.39954394, 0.7567692, 0.894633889, 0.722251713, 0.7464527, 0.37945193, 0.41799545, 0.77302617, 0.896925032, 0.725907803, 0.75620514, 0.3908157, 0.43132758, 0.7674363, 0.897854865, 0.715368986, 0.75230926, 0.36706823, 0.39552617, 0.75714207, 0.894826829, 0.716093361, 0.75442916, 0.37946022, 0.41350746, 0.76499796, 0.894669175, 0.723500967, 0.7460416, 0.37285122, 0.41840816, 0.7718506, 0.89571929, 0.724338353, 0.75528884, 0.37673244, 0.44309717, 0.7676218, 0.897019386, 0.712374091, 0.75041026, 0.368482, 0.40221828, 0.75836235, 0.890210629, 0.719005942, 0.745567, 0.3838202, 0.42558968, 0.7645091, 0.894268215, 0.72209543, 0.7430939, 0.38773242, 0.4389363, 0.7749213, 0.897642016, 0.72803545, 0.7617982, 0.38490796, 0.4495374, 0.7725569, 0.897288263, 0.716982424, 0.7566077, 0.37961146, 0.41118512, 0.7557903, 0.894159198, 0.71829623, 0.75488347, 0.37452587, 0.4246976, 0.7640683, 0.895650506, 0.72599262, 0.7506801, 0.37874362, 0.4434567, 0.7738305, 0.896426499, 0.729914486, 0.76730233, 0.38409463, 0.44840363, 0.7709866, 0.897803843, 0.718507409, 0.76126313, 0.3773541, 0.41248372, 0.7563872, 0.89482969, 0.717814386, 0.760893, 0.38030702, 0.4192918, 0.7615458, 0.896385908, 0.724276304, 0.75453013, 0.3845363, 0.43771628, 0.7702528, 0.897704422, 0.728178024, 0.76421833, 0.38275486, 0.44545415, 0.7682081, 0.897462785, 0.716181219, 0.7599874, 0.37144554, 0.39691752, 0.75058335, 0.893677473, 0.716010392, 0.7583414, 0.37738588, 0.41065615, 0.7585654, 0.895240903, 0.725789011, 0.7561247, 0.37741208, 0.42791316, 0.7671288, 0.896722555, 0.728171647, 0.7678176, 0.37564263, 0.43405277, 0.767209, 0.897250712, 0.716883183, 0.7641189, 0.3650142, 0.39798862, 0.7531087, 0.893023968, 0.717611134, 0.7599996, 0.36933026, 0.4171849, 0.7614609, 0.895530343, 0.725224316, 0.75891984, 0.37390772, 0.43945011, 0.76960063, 0.895859122, 0.730063081, 0.76991916, 0.3780085, 0.45452023, 0.76908886, 0.898156762, 0.71950376, 0.76692045, 0.36750832, 0.4151059, 0.7538482, 0.894634485, 0.719225764, 0.7656535, 0.37383512, 0.4298118, 0.76244026, 0.897086918, 0.728292942, 0.7622046, 0.37554693, 0.45184645, 0.7747637, 0.897772253, 0.730282307, 0.77463716, 0.37918818, 0.45701295, 0.7738023, 0.897580206, 0.718665481, 0.7688861, 0.36936176, 0.41235054, 0.7534652, 0.893409789, 0.720597625, 0.7678518, 0.3794263, 0.43179858, 0.7607067, 0.896064878, 0.723795772, 0.7615767, 0.3821722, 0.4529749, 0.77178645, 0.898061097, 0.727330744, 0.7726249, 0.37995878, 0.46286923, 0.7716786, 0.898379266, 0.719351768, 0.7678332, 0.36720073, 0.4082026, 0.7564696, 0.895211816, 0.71420902, 0.7617894, 0.3692928, 0.4303197, 0.76583606, 0.897648394, 0.719695151, 0.7549203, 0.38182518, 0.46768442, 0.7767702, 0.898020148, 0.722486794, 0.7724559, 0.39025903, 0.46734002, 0.77395195, 0.898916543, 0.709688902, 0.76650435, 0.3836729, 0.42814288, 0.7567515, 0.894477367, 0.707286477, 0.76402354, 0.3841816, 0.44056496, 0.75969076, 0.896457732, 0.712513089, 0.7600818, 0.38261026, 0.46306843, 0.7711953, 0.896955132, 0.71753782, 0.77276254, 0.38677493, 0.46847114, 0.7728104, 0.899686158, 0.70556432, 0.76511717, 0.37658647, 0.4334813, 0.75586426, 0.895670295, 0.698897302, 0.76363677, 0.37845442, 0.45071822, 0.76618344, 0.897762954, 0.704755843, 0.7630727, 0.38358468, 0.47386885, 0.7762801, 0.898145437, 0.700242221, 0.77843255, 0.38555092, 0.47979048, 0.77711266, 0.899299681, 0.693573177, 0.77274305, 0.38064072, 0.44819432, 0.7598815, 0.897385299, 0.687306404, 0.76560813, 0.38395038, 0.46637762, 0.76829827, 0.897925735, 0.700552166, 0.7631389, 0.39214674, 0.47917312, 0.7772522, 0.899084926, 0.703027904, 0.7712419, 0.39765784, 0.49220693, 0.77440304, 0.900915921, 0.692994595, 0.7626523, 0.3828991, 0.44735712, 0.7512704, 0.896202445, 0.69174993, 0.76326513, 0.3921161, 0.45970297, 0.760817, 0.898054183, 0.70142138, 0.76075584, 0.3963146, 0.47417217, 0.7722092, 0.897922277, 0.69573915, 0.77205694, 0.38885275, 0.46966526, 0.7682133, 0.898245215, 0.679158211, 0.7625924, 0.37122002, 0.43591532, 0.75058246, 0.892032325, 0.680515647, 0.7582721, 0.3834781, 0.4265556, 0.7540328, 0.896795273, 0.690587759, 0.7639333, 0.37408933, 0.4481787, 0.7666375, 0.894016743, 0.703579307, 0.7656876, 0.35952318, 0.4607226, 0.7650821, 0.896835864, 0.682604134, 0.76926595, 0.38926414, 0.4411609, 0.7570216, 0.89233768, 0.683028042, 0.7666343, 0.38422114, 0.43633723, 0.7552115, 0.891390145, 0.687838197, 0.75753623, 0.37543947, 0.45123965, 0.7643301, 0.891083837, 0.690972805, 0.76637477, 0.37763703, 0.45403028, 0.7644228, 0.893759251, 0.681943417, 0.76435745, 0.36756408, 0.41405618, 0.7498431, 0.889048696, 0.679511964, 0.76247346, 0.36267272, 0.42653918, 0.75701416, 0.888787389, 0.686062276, 0.7526152, 0.35833734, 0.4352748, 0.76876754, 0.890283942, 0.688610911, 0.7731779, 0.36133477, 0.4292473, 0.7689421, 0.892228842, 0.678471923, 0.7682684, 0.3522961, 0.3896727, 0.7508973, 0.887419999, 0.681251109, 0.76117593, 0.34680724, 0.40265912, 0.75616294, 0.888490677, 0.683958232, 0.7607045, 0.35041842, 0.41703153, 0.7656596, 0.88839376, 0.690398932, 0.77960163, 0.35551462, 0.42856383, 0.7686136, 0.889851868, 0.684508264, 0.7697944, 0.36133897, 0.40241504, 0.7527177, 0.887797475, 0.687112451, 0.770631, 0.36770776, 0.4267939, 0.76790786, 0.888562381, 0.682836175, 0.7581704, 0.36669514, 0.4391674, 0.7795427, 0.889409781, 0.69406563, 0.76905435, 0.35690573, 0.4371812, 0.7786105, 0.893234491, 0.680193245, 0.76566625, 0.34662148, 0.40380642, 0.7659694, 0.888239741, 0.675421715, 0.76045847, 0.34774753, 0.4278748, 0.7707236, 0.890268147, 0.680201173, 0.75857323, 0.36035123, 0.43543884, 0.7841097, 0.889823675, 0.688546836, 0.7657622, 0.3727025, 0.44765088, 0.78754735, 0.89751029, 0.677899718, 0.78467625, 0.3872049, 0.42339903, 0.78011644, 0.900408924, 0.680019617, 0.78617966, 0.38276738, 0.41510952, 0.77173746, 0.889972985, 0.678109765, 0.76285166, 0.3614179, 0.42109957, 0.78840387, 0.89284277, 0.685534656, 0.77652556, 0.36751172, 0.39643022, 0.7831119, 0.892672062, 0.678345978, 0.7683277, 0.35937786, 0.39233282, 0.76276004, 0.889590204, 0.677685916, 0.76165754, 0.3628292, 0.42543545, 0.7672987, 0.890887439, 0.688580513, 0.75938684, 0.36301628, 0.4455341, 0.7731648, 0.891109586, 0.693144083, 0.7661365, 0.371475, 0.46158138, 0.7712362, 0.89531976, 0.686721623, 0.75907683, 0.3638222, 0.42108563, 0.75558716, 0.89005667, 0.687399268, 0.7573716, 0.3563738, 0.43216118, 0.76292205, 0.890835881, 0.693341374, 0.7496999, 0.35177496, 0.446272, 0.76938546, 0.892111659, 0.695139229, 0.758084, 0.34404016, 0.45211402, 0.7628916, 0.894181848, 0.688230515, 0.7516575, 0.3479326, 0.41350302, 0.74819887, 0.889735699, 0.683541417, 0.74944514, 0.34799764, 0.4214184, 0.75344616, 0.890601039, 0.690990627, 0.74408996, 0.35604617, 0.445285, 0.76347667, 0.891405404, 0.692334414, 0.7626518, 0.36134195, 0.4517809, 0.7635376, 0.893242598, 0.684572041, 0.7576457, 0.35874036, 0.418024, 0.7486004, 0.889871538, 0.689475119, 0.75271004, 0.35639182, 0.43225747, 0.7503918, 0.891318619, 0.693699718, 0.744167, 0.35298842, 0.45217416, 0.76108, 0.891405225, 0.692555726, 0.75867873, 0.36081257, 0.46032912, 0.76020527, 0.893725991, 0.687628984, 0.74990267, 0.349275, 0.41909018, 0.7445781, 0.890821338, 0.684113741, 0.7475117, 0.34834364, 0.43691632, 0.75256985, 0.891221941, 0.690563738, 0.7436255, 0.35618705, 0.45266473, 0.76469463, 0.892442822, 0.696433663, 0.75693583, 0.36212948, 0.45867112, 0.7625123, 0.893581986, 0.688892484, 0.757199, 0.36432153, 0.42308134, 0.7478543, 0.890529692, 0.6904369, 0.7592049, 0.37492505, 0.43753213, 0.751689, 0.891990304, 0.696147859, 0.7526252, 0.3729993, 0.45196515, 0.75919074, 0.891935408, 0.695060253, 0.7633026, 0.36962107, 0.46203282, 0.7602643, 0.894174159, 0.688439608, 0.7615975, 0.3630115, 0.42374375, 0.741725, 0.890122294, 0.686949193, 0.75485915, 0.35110962, 0.43570212, 0.74913603, 0.892088413, 0.694548011, 0.75225526, 0.35635805, 0.44459036, 0.7577554, 0.892671108, 0.695596814, 0.770527, 0.3622062, 0.4636883, 0.76250964, 0.893931091, 0.686730266, 0.7630779, 0.3551722, 0.43600464, 0.74311036, 0.891131938, 0.688284993, 0.7568364, 0.35642886, 0.4523293, 0.7532998, 0.89421922, 0.694217086, 0.75659704, 0.36962685, 0.46461183, 0.7679458, 0.894952774, 0.697903395, 0.773386, 0.37654635, 0.48156005, 0.76737154, 0.896881759, 0.68585968, 0.75891596, 0.37390915, 0.44089264, 0.74630314, 0.892680705, 0.683442533, 0.75109494, 0.36358204, 0.44994706, 0.74905884, 0.891899109, 0.688014507, 0.7519063, 0.37632445, 0.44899854, 0.7709059, 0.895229578, 0.692889869, 0.7648331, 0.37487155, 0.47325677, 0.76625884, 0.896779656, 0.684563935, 0.75854105, 0.37426946, 0.42929047, 0.7530353, 0.893000007, 0.685367167, 0.75401413, 0.3727892, 0.45011413, 0.7627746, 0.894069672, 0.69336468, 0.7609674, 0.38829094, 0.48470235, 0.7677685, 0.893690705, 0.693958938, 0.7645235, 0.3738089, 0.48281673, 0.76523566, 0.895295084, 0.689804018, 0.76600873, 0.36792147, 0.45074797, 0.7478307, 0.891857207, 0.686080813, 0.75176114, 0.3750285, 0.4598237, 0.75154924, 0.892399192, 0.691368341, 0.7373353, 0.37143508, 0.46912012, 0.7561949, 0.893275023, 0.69186002, 0.7604787, 0.3795744, 0.46868557, 0.75728834, 0.894856036, 0.680152893, 0.75324017, 0.3659859, 0.43217546, 0.74089897, 0.892062902, 0.679493368, 0.7472116, 0.37167746, 0.44449586, 0.74836427, 0.89257431, 0.685213625, 0.74078476, 0.3758797, 0.46396095, 0.7601799, 0.892917097, 0.690903306, 0.75633526, 0.38008514, 0.47285095, 0.7546078, 0.894456089, 0.683243454, 0.75311464, 0.37217915, 0.4390814, 0.7390531, 0.890632093, 0.682853758, 0.7452194, 0.3772138, 0.45602426, 0.7486937, 0.892296672, 0.688009262, 0.7432084, 0.3722248, 0.4709152, 0.7606694, 0.892341971, 0.688732862, 0.75772816, 0.3801151, 0.47165564, 0.7595282, 0.894799352, 0.682688653, 0.75728935, 0.3792832, 0.44056538, 0.74642587, 0.890755415, 0.680600226, 0.75455207, 0.37891898, 0.44563827, 0.7527099, 0.892133772, 0.687111199, 0.75148195, 0.38476893, 0.47188887, 0.76359725, 0.892730117, 0.692483068, 0.7622129, 0.3933584, 0.48374185, 0.7662475, 0.894770265, 0.684683263, 0.7590799, 0.3874935, 0.43923992, 0.74976957, 0.8912763, 0.684729695, 0.7600601, 0.3887642, 0.45503902, 0.75442153, 0.892914176, 0.69402492, 0.755543, 0.3911592, 0.47762316, 0.76526016, 0.89315182, 0.693831444, 0.7680981, 0.39366877, 0.48192525, 0.762732, 0.895748317, 0.684384167, 0.7618537, 0.38914654, 0.44752917, 0.7474031, 0.891551018, 0.683239639, 0.7590527, 0.40217468, 0.47844544, 0.7540046, 0.893252671, 0.687047005, 0.75677294, 0.39586863, 0.47226653, 0.76561654, 0.894719601, 0.694959223, 0.775657, 0.4049214, 0.48075137, 0.76018053, 0.89653784, 0.684885323, 0.7668269, 0.39151376, 0.43929544, 0.74417686, 0.891501665, 0.684277475, 0.7589669, 0.3969569, 0.44509694, 0.7492091, 0.894546092, 0.691507816, 0.7567912, 0.39825347, 0.4623464, 0.76308286, 0.894197285, 0.694333911, 0.7718284, 0.403744, 0.47125426, 0.7615664, 0.896136045, 0.688499808, 0.76748633, 0.39428335, 0.43219388, 0.7458995, 0.892802119, 0.685678184, 0.7671733, 0.39288396, 0.44063538, 0.753577, 0.894376457, 0.692326844, 0.76188177, 0.39765707, 0.46026978, 0.7657941, 0.894828558, 0.694402456, 0.7776095, 0.4057427, 0.46449864, 0.7625619, 0.896058619, 0.686374009, 0.7748235, 0.39691898, 0.4234757, 0.74786407, 0.893003821, 0.685797215, 0.77373976, 0.40460494, 0.44357353, 0.7580931, 0.894090593, 0.690068543, 0.7667288, 0.40026343, 0.4578448, 0.7651981, 0.894541442, 0.689862728, 0.7769781, 0.40759397, 0.46800596, 0.7666607, 0.896802604, 0.684705973, 0.77452743, 0.40012062, 0.43510824, 0.7542291, 0.893243551, 0.683488727, 0.77011657, 0.39994764, 0.44553238, 0.75954294, 0.893668234, 0.69010669, 0.76527756, 0.39911625, 0.46088147, 0.766976, 0.893455207, 0.691348374, 0.77597785, 0.40087387, 0.46572515, 0.7662146, 0.895640731, 0.68300736, 0.771669, 0.3897366, 0.4235039, 0.75276065, 0.890600681, 0.683038533, 0.7673389, 0.39710322, 0.43896845, 0.756296, 0.891255379, 0.692154408, 0.7631427, 0.39262697, 0.4606252, 0.7650406, 0.891891778, 0.685893357, 0.77006984, 0.38595554, 0.45379087, 0.7593092, 0.893594742, 0.679882884, 0.7623173, 0.37755105, 0.4141196, 0.7432753, 0.890233219, 0.6793679, 0.76838, 0.39047906, 0.43559182, 0.75523365, 0.89282167, 0.687217057, 0.7629536, 0.39015424, 0.46289235, 0.76519984, 0.894349873, 0.687791407, 0.77598363, 0.3982455, 0.46641988, 0.7611184, 0.89633292, 0.679407418, 0.7772328, 0.38147163, 0.43266216, 0.75573605, 0.89194262, 0.675499856, 0.7720333, 0.37904206, 0.44397017, 0.76017743, 0.892719388, 0.681825995, 0.76742536, 0.38085642, 0.46207944, 0.7721869, 0.893996537, 0.683827996, 0.78382635, 0.3855802, 0.4682794, 0.7680431, 0.895053506, 0.677760959, 0.77871835, 0.38053825, 0.42616138, 0.7522675, 0.891321957, 0.676895916, 0.7767249, 0.38296592, 0.44264653, 0.7613376, 0.893449485, 0.681762695, 0.7688764, 0.3735638, 0.4628808, 0.7713788, 0.893114865, 0.680957317, 0.7788043, 0.37706044, 0.4668681, 0.77061784, 0.89445132, 0.672822893, 0.776539, 0.37143087, 0.43210676, 0.7583352, 0.890218675, 0.673134923, 0.77417743, 0.3756948, 0.44834805, 0.7661774, 0.892817438, 0.681603789, 0.7707181, 0.3697552, 0.4545093, 0.77803415, 0.892335236, 0.681109786, 0.7799029, 0.3759168, 0.4599871, 0.7734577, 0.894245148, 0.672793269, 0.77776295, 0.37365714, 0.4295211, 0.75959444, 0.891768813, 0.675076365, 0.7736196, 0.36825505, 0.43686515, 0.76168656, 0.89332515, 0.67831111, 0.7678832, 0.37036455, 0.45957136, 0.7709692, 0.89370352, 0.676648498, 0.77740794, 0.37245408, 0.4575677, 0.76622784, 0.894812167, 0.670147419, 0.77222943, 0.3680573, 0.4143527, 0.74969256, 0.890758157, 0.669829071, 0.7722502, 0.37959567, 0.43222803, 0.7642245, 0.892187476, 0.673035145, 0.7711397, 0.38379744, 0.45145088, 0.7732193, 0.893304408, 0.675971031, 0.7806802, 0.381968, 0.45335594, 0.76902825, 0.894418716, 0.668222785, 0.776624, 0.37238535, 0.404822, 0.74955374, 0.891337931, 0.668234468, 0.7739087, 0.3727661, 0.4229506, 0.75809544, 0.89229387, 0.676849782, 0.7719776, 0.37774616, 0.44425154, 0.77157426, 0.891831875, 0.679400384, 0.78555524, 0.38137114, 0.4474388, 0.7694376, 0.891995192, 0.673211694, 0.78020203, 0.3776288, 0.4111634, 0.75758535, 0.887845933, 0.672174573, 0.7774342, 0.38256848, 0.43078503, 0.7652946, 0.889082611, 0.675706089, 0.7738203, 0.39064875, 0.45198643, 0.7764264, 0.890341282, 0.682009101, 0.78662163, 0.39458388, 0.45644477, 0.7717294, 0.891413331, 0.672002554, 0.7807495, 0.38519797, 0.42042336, 0.7591198, 0.889135242, 0.67041564, 0.77784956, 0.38561136, 0.4393884, 0.76679367, 0.892003298, 0.674345016, 0.77165496, 0.38526797, 0.4551469, 0.7779319, 0.892885447, 0.676717401, 0.7875048, 0.39609963, 0.46700588, 0.77474177, 0.895856798, 0.673854649, 0.78598946, 0.38330433, 0.42639858, 0.76129824, 0.891096294, 0.67030555, 0.7825883, 0.38611066, 0.43680617, 0.7684981, 0.891047597, 0.679201365, 0.7820285, 0.38635793, 0.4529599, 0.77905077, 0.891896248, 0.685676396, 0.791831, 0.39291966, 0.4597145, 0.7814972, 0.894662023, 0.678115845, 0.7903234, 0.39141032, 0.42323565, 0.76701105, 0.891101837, 0.673242211, 0.7853525, 0.39015523, 0.4357324, 0.7714318, 0.892915845, 0.676677704, 0.7782851, 0.39205536, 0.45261514, 0.78086376, 0.892608583, 0.677271843, 0.7866709, 0.40448165, 0.46389994, 0.78059447, 0.893342197, 0.675433159, 0.7869096, 0.40304196, 0.43030587, 0.7669083, 0.888682485, 0.676267266, 0.78784585, 0.40922204, 0.4459383, 0.77573687, 0.892921984, 0.68465811, 0.7858889, 0.395145, 0.44975182, 0.7839076, 0.89368844, 0.681598425, 0.79436207, 0.40585148, 0.4599864, 0.7839561, 0.895015776, 0.674415052, 0.7920745, 0.3961712, 0.42186832, 0.771502, 0.891359925, 0.673209667, 0.7880732, 0.40217793, 0.4373354, 0.7775456, 0.892325461, 0.678459525, 0.7839844, 0.4001198, 0.4550405, 0.787313, 0.89368099, 0.681249857, 0.79478496, 0.403133, 0.4576827, 0.78640425, 0.895622671, 0.674685121, 0.7902674, 0.39518827, 0.42549616, 0.7748965, 0.893345773, 0.676311374, 0.7902157, 0.40014085, 0.44129634, 0.78201884, 0.89471662, 0.680264354, 0.78292483, 0.4045335, 0.45761454, 0.7924798, 0.895383179, 0.684965789, 0.7947292, 0.40957463, 0.46108794, 0.79150593, 0.896462262, 0.679695129, 0.7934343, 0.4017713, 0.4219915, 0.7773365, 0.89363414, 0.681774974, 0.79205036, 0.4043685, 0.44380286, 0.7839563, 0.895907402, 0.686324418, 0.78949815, 0.4070873, 0.46408358, 0.7911528, 0.896432102, 0.689299822, 0.7995422, 0.41082588, 0.4668196, 0.78792536, 0.896994472, 0.679571092, 0.79804814, 0.40392992, 0.43034205, 0.77260566, 0.894283652, 0.674573958, 0.7933358, 0.4015023, 0.43873858, 0.77915394, 0.89525944, 0.676738799, 0.7868744, 0.40437382, 0.4588674, 0.7879251, 0.895908117, 0.677838862, 0.795735, 0.40455613, 0.46189857, 0.7834204, 0.896374822, 0.672245741, 0.7920591, 0.40064803, 0.42699486, 0.7694817, 0.892804086, 0.671809196, 0.79071873, 0.39594692, 0.4369539, 0.7721775, 0.893294871, 0.67274642, 0.78807503, 0.39357117, 0.45364597, 0.7793262, 0.892394304, 0.672783852, 0.79969203, 0.39120504, 0.45655122, 0.7768764, 0.893539608, 0.667896092, 0.7939936, 0.3878659, 0.41989166, 0.7582331, 0.890474856, 0.670199335, 0.790394, 0.3932328, 0.44009343, 0.77111, 0.891946435, 0.673719645, 0.7882651, 0.38814205, 0.4522263, 0.7824261, 0.892662466, 0.677287579, 0.80185395, 0.4110449, 0.45584607, 0.7652635, 0.893392682, 0.662573397, 0.8008763, 0.39931408, 0.4366301, 0.77989894, 0.892765343, 0.67979449, 0.797592, 0.41482168, 0.46960688, 0.7959753, 0.895566761, 0.6807549, 0.79667443, 0.41262648, 0.474839, 0.8032463, 0.895682454, 0.682960689, 0.8036902, 0.41096956, 0.4816447, 0.79700434, 0.898603976, 0.674021304, 0.8085306, 0.41591266, 0.46238026, 0.7763793, 0.895741761, 0.662981212, 0.80132306, 0.41251796, 0.48132232, 0.7792685, 0.896705151, 0.670553505, 0.7991207, 0.41734567, 0.49266207, 0.7880497, 0.896230161, 0.675292552, 0.8101413, 0.42089963, 0.50232553, 0.78755224, 0.897199988, 0.66944319, 0.80734116, 0.41622832, 0.46868214, 0.77526796, 0.894462585, 0.663838148, 0.80365694, 0.41174844, 0.48523724, 0.77920735, 0.895249426, 0.668069124, 0.7980243, 0.41327152, 0.5029042, 0.7894371, 0.895118296, 0.673361421, 0.8099183, 0.42379805, 0.5137569, 0.7892487, 0.896624029, 0.667154491, 0.8117979, 0.41445485, 0.47667733, 0.7759228, 0.893549681, 0.668184817, 0.8090388, 0.42048764, 0.4834815, 0.7785044, 0.895251274, 0.674109876, 0.8047709, 0.4103043, 0.5045727, 0.7889217, 0.895773411, 0.671918392, 0.81332004, 0.41751316, 0.51044345, 0.78228, 0.896689653, 0.654106855, 0.8099726, 0.41488728, 0.4678424, 0.7741893, 0.894538701, 0.662807226, 0.8060607, 0.40227187, 0.48261505, 0.7806957, 0.895662844, 0.672488034, 0.8057543, 0.41170928, 0.50543815, 0.7925806, 0.89588809, 0.673766017, 0.8171627, 0.4219117, 0.51054615, 0.79097617, 0.898239672, 0.673031926, 0.8163423, 0.41670838, 0.47543073, 0.77815014, 0.894512355, 0.667733967, 0.81214786, 0.41918895, 0.49304664, 0.78681225, 0.894424617, 0.670877814, 0.80978787, 0.42186326, 0.51243633, 0.7982513, 0.893541038, 0.673650146, 0.8218671, 0.4221453, 0.52378076, 0.79735786, 0.895624101, 0.665657282, 0.8180802, 0.4079855, 0.47709113, 0.78091615, 0.893312693, 0.66765064, 0.8129523, 0.41421187, 0.4883928, 0.78787065, 0.892182827, 0.66881609, 0.81374896, 0.41662455, 0.5186317, 0.80036867, 0.89267081, 0.669037759, 0.822918, 0.4055002, 0.5233671, 0.79922104, 0.894327819, 0.664064765, 0.8213211, 0.41822004, 0.49092972, 0.78607684, 0.890622318, 0.659678519, 0.8142867, 0.41472915, 0.49614212, 0.79306835, 0.89195013, 0.658396482, 0.80994666, 0.41268152, 0.5148554, 0.80150545, 0.891848564, 0.660626352, 0.82057, 0.42263553, 0.53568786, 0.8029233, 0.895149708, 0.658519089, 0.8147665, 0.4055212, 0.46819678, 0.7904108, 0.891669273, 0.657900572, 0.8089602, 0.4088206, 0.49159318, 0.79471505, 0.89354521, 0.660220802, 0.80506146, 0.40181392, 0.51021975, 0.798601, 0.893178463, 0.664357245, 0.81841415, 0.41083786, 0.5178272, 0.79471207, 0.894553542, 0.661597013, 0.81862056, 0.41014612, 0.4703764, 0.77701366, 0.889896452, 0.655391634, 0.8140487, 0.40380657, 0.48361528, 0.7789579, 0.889726639, 0.65946728, 0.8107471, 0.40429804, 0.50158703, 0.7897301, 0.889937878, 0.665881991, 0.8174478, 0.3911027, 0.5071153, 0.78648835, 0.890533626, 0.656943619, 0.8102147, 0.3992153, 0.47743928, 0.7674109, 0.885393977, 0.655712843, 0.8040668, 0.403813, 0.5034868, 0.7750569, 0.886753738, 0.663806736, 0.80349153, 0.39810756, 0.5145381, 0.78309417, 0.884612381, 0.660461485, 0.8207543, 0.4035908, 0.5124495, 0.77489835, 0.886312068, 0.64805001, 0.8040243, 0.40373704, 0.4814113, 0.7578595, 0.884061456, 0.64976722, 0.803599, 0.41004005, 0.49945256, 0.76794195, 0.884670079, 0.65391463, 0.80673486, 0.4215295, 0.5198277, 0.7764508, 0.885138094, 0.664238334, 0.8176294, 0.43640006, 0.5348299, 0.77967316, 0.890612304, 0.664372504, 0.81528395, 0.42533523, 0.4962252, 0.7682222, 0.888154805, 0.669672668, 0.81290287, 0.45231956, 0.51722133, 0.77868694, 0.890255392, 0.674730062, 0.81350344, 0.45017475, 0.53222823, 0.79141176, 0.89104104, 0.679474294, 0.82428, 0.44948182, 0.5335905, 0.7870269, 0.891313434, 0.677678585, 0.8251636, 0.4446756, 0.5015365, 0.7727012, 0.889723837, 0.675727129, 0.8249427, 0.45340818, 0.5185956, 0.7842626, 0.892567873, 0.684692979, 0.82653254, 0.46642822, 0.53854924, 0.7962197, 0.893183351, 0.69031477, 0.837958, 0.47186884, 0.54238474, 0.79644805, 0.895104229, 0.68803972, 0.8370291, 0.46769193, 0.5073859, 0.7846439, 0.891969562, 0.687189639, 0.8370082, 0.4689853, 0.5264853, 0.7913581, 0.894011378, 0.691463232, 0.83258957, 0.47606596, 0.5415402, 0.8005054, 0.894476473, 0.691809416, 0.8405998, 0.4850058, 0.5548316, 0.7984235, 0.896535575, 0.688863933, 0.83611304, 0.4670481, 0.50770456, 0.78342956, 0.894109726, 0.689157844, 0.8364523, 0.47882167, 0.53134084, 0.79116565, 0.895667613, 0.690585375, 0.83353204, 0.4791209, 0.548341, 0.801248, 0.895597219, 0.695374727, 0.84126264, 0.4862931, 0.5586028, 0.79695165, 0.896637201, 0.691339374, 0.83645827, 0.48109862, 0.51899207, 0.78111017, 0.893069565, 0.68688041, 0.8283389, 0.47215164, 0.5315358, 0.783887, 0.892602921, 0.683113158, 0.82695657, 0.47054178, 0.54420525, 0.78874516, 0.891080201, 0.68739903, 0.8217845, 0.46906894, 0.5466982, 0.78728676, 0.891262591, 0.680661738, 0.8237106, 0.4523893, 0.5044165, 0.772814, 0.886693478, 0.677847147, 0.81742346, 0.45710617, 0.5136261, 0.7786042, 0.886233985, 0.681824386, 0.8173245, 0.46372378, 0.5380148, 0.7897501, 0.886210501, 0.685375273, 0.8294113, 0.4631937, 0.5456211, 0.79070234, 0.889379799, 0.688502491, 0.8262429, 0.45393273, 0.5095451, 0.78466934, 0.887506545, 0.684641719, 0.8283686, 0.4744186, 0.53606164, 0.7962483, 0.889260828, 0.690784335, 0.8251033, 0.4721936, 0.55784845, 0.8063351, 0.89001286, 0.69398725, 0.83384454, 0.47242594, 0.55488294, 0.8078216, 0.891727865, 0.69523114, 0.8290048, 0.46828315, 0.51791894, 0.79071397, 0.887889147, 0.695660889, 0.82465404, 0.4715874, 0.5292108, 0.79500175, 0.886597037, 0.695681632, 0.8229169, 0.4676656, 0.5386123, 0.803946, 0.887150049, 0.698377013, 0.8302955, 0.4755492, 0.53962934, 0.8038703, 0.88860172, 0.695230484, 0.8271358, 0.4706644, 0.511044, 0.7889903, 0.886402071, 0.696992218, 0.82554835, 0.4902742, 0.5423406, 0.7930456, 0.886579692, 0.69752878, 0.8211921, 0.46843854, 0.54706585, 0.80343765, 0.888617337, 0.701454759, 0.8329299, 0.4774381, 0.5555705, 0.8033091, 0.888736248, 0.702181816, 0.8301633, 0.4732782, 0.52382535, 0.79136056, 0.885410726, 0.702161074, 0.82604665, 0.45911232, 0.5464042, 0.79737884, 0.887167156, 0.703798175, 0.826511, 0.4533194, 0.57369065, 0.8107436, 0.889565289, 0.708478749, 0.8320858, 0.46072462, 0.5634139, 0.8044768, 0.885663509, 0.70386368, 0.82791597, 0.4562087, 0.5199612, 0.7814347, 0.881179929, 0.694418907, 0.8126805, 0.41549096, 0.527158, 0.78592056, 0.880154669, 0.695330262, 0.79777175, 0.44066936, 0.5170086, 0.7939927, 0.875542283, 0.668658078, 0.8178804, 0.41667074, 0.5530496, 0.7997779, 0.882015169, 0.67956394, 0.8055078, 0.37199247, 0.49426007, 0.7797719, 0.884312332, 0.654613316, 0.7997652, 0.42271942, 0.5139082, 0.77691495, 0.884966969, 0.64939487, 0.7525319, 0.324294, 0.5399587, 0.7950154, 0.892329991, 0.692167163, 0.79565144, 0.44373694, 0.58755416, 0.7824296, 0.890126824, 0.714912176, 0.8358756, 0.48548684, 0.60870326, 0.7926192, 0.889170408, 0.70236671, 0.8168099, 0.5005055, 0.6161222, 0.80217326, 0.885876, 0.690660536, 0.81276166, 0.4605747, 0.6243824, 0.80803, 0.881879151, 0.704833448, 0.81510013, 0.45473617, 0.62883264, 0.80961496, 0.885879815, 0.695186198, 0.80929077, 0.4781528, 0.59769356, 0.7963895, 0.880969942, 0.70206058, 0.814084, 0.47419575, 0.59667534, 0.7984296, 0.88043505, 0.70822978, 0.81312215, 0.45950982, 0.61902696, 0.7977999, 0.879843771, 0.707945347, 0.8230162, 0.47632307, 0.62266594, 0.7888159, 0.885873377, 0.737980723, 0.8221842, 0.5535574, 0.61613274, 0.76795447, 0.883762479, 0.731361628, 0.8131764, 0.5554482, 0.61588305, 0.7612266, 0.885593355, 0.734635711, 0.8102247, 0.5479122, 0.6603574, 0.79789853, 0.892428815, 0.748368859, 0.81986153, 0.560327, 0.66066784, 0.8172777, 0.894899964, 0.739703894, 0.8156754, 0.5189806, 0.6371179, 0.78092575, 0.881461442, 0.731959939, 0.8023741, 0.47755352, 0.6456142, 0.7632088, 0.879868507, 0.732663155, 0.79051155, 0.43791384, 0.6442212, 0.768762, 0.877089262, 0.724633098, 0.801298, 0.4306653, 0.65664846, 0.7738294, 0.875985801, 0.724827945, 0.79832655, 0.4183376, 0.6307278, 0.7570693, 0.877629578, 0.732754171, 0.8016277, 0.44956636, 0.6452609, 0.7668143, 0.877294064, 0.720598459, 0.7900872, 0.41929036, 0.6540823, 0.7781754, 0.881006062, 0.72420907, 0.80058616, 0.4350731, 0.65369093, 0.77342457, 0.88305521, 0.72787863, 0.7967464, 0.44329962, 0.62956685, 0.767204, 0.880461574, 0.731203616, 0.79703254, 0.45774198, 0.6418179, 0.77316165, 0.881906688, 0.735919476, 0.79614323, 0.46386367, 0.6559997, 0.781413, 0.88322556, 0.734796822, 0.80625486, 0.46089792, 0.6628358, 0.77528596, 0.887373209, 0.739759743, 0.8037389, 0.45518512, 0.6315439, 0.76324165, 0.886077464, 0.742839158, 0.7980193, 0.45960346, 0.6433787, 0.7605699, 0.890841544, 0.745029986, 0.8003992, 0.46941438, 0.6555722, 0.77483904, 0.889436305, 0.744664431, 0.80666745, 0.47442392, 0.67097837, 0.76537526, 0.893664777, 0.748707891, 0.8021262, 0.48808327, 0.6375759, 0.7544297, 0.889393926, 0.752738416, 0.79563445, 0.47983056, 0.6449914, 0.75912344, 0.890482426, 0.757546902, 0.7941321, 0.49331895, 0.6642203, 0.7773945, 0.893952906, 0.755067706, 0.8063152, 0.48516718, 0.6696897, 0.7628715, 0.889998853, 0.728498638, 0.7979499, 0.46946633, 0.6354183, 0.76153696, 0.891033351, 0.740326405, 0.7939013, 0.5263854, 0.6540571, 0.77061254, 0.891697645, 0.73748672, 0.7843147, 0.48661318, 0.6429892, 0.7660314, 0.892995417, 0.72639668, 0.7966542, 0.47992834, 0.638145, 0.7485626, 0.891447842, 0.736758292, 0.7900583, 0.50885993, 0.6273247, 0.7603227, 0.88625294, 0.739626169, 0.7983829, 0.5222891, 0.6549044, 0.76751244, 0.888332486, 0.72910434, 0.76832896, 0.49097276, 0.63404703, 0.74311155, 0.883890748, 0.750930369, 0.7659169, 0.5008549, 0.65694386, 0.7707669, 0.878611445, 0.76378715, 0.7100337, 0.41335833, 0.61376554, 0.7548055, 0.879045606, 0.775811672, 0.7355588, 0.4504487, 0.65007097, 0.77659345, 0.900346279, 0.780246913, 0.7896646, 0.4935783, 0.6607561, 0.7841126, 0.902700126, 0.782462835, 0.819499, 0.54957515, 0.66449994, 0.7896808, 0.895587683, 0.798935771, 0.8286583, 0.56244266, 0.6499638, 0.78541607, 0.891901433, 0.804916263, 0.8119104, 0.5737653, 0.64106065, 0.7915342, 0.88706404, 0.793029845, 0.80793124, 0.56868273, 0.6259264, 0.76713204, 0.871812701, 0.79214251, 0.80909556, 0.56610453, 0.64313453, 0.77615, 0.87928158, 0.810554564, 0.8068023, 0.520915, 0.599766, 0.746723, 0.879904747, 0.794138849, 0.79726285, 0.5531881, 0.6018613, 0.7424413, 0.880497515, 0.750753582, 0.7686317, 0.45621416, 0.5697917, 0.7448005, 0.875975013, 0.729633272, 0.7787258, 0.44794694, 0.5970673, 0.7529428, 0.880913496, 0.729595542, 0.7857857, 0.42168868, 0.5370927, 0.71999156, 0.867679417, 0.731810689, 0.7838557, 0.44473878, 0.5822535, 0.76824033, 0.904989481, 0.78443563, 0.8061545, 0.57427084, 0.65318, 0.75297946, 0.893392861, 0.781377494, 0.8032129, 0.45118234, 0.58062434, 0.7264535, 0.872015595, 0.73193121, 0.78233784, 0.4149734, 0.5145656, 0.7216603, 0.868816316, 0.763858438, 0.7879979, 0.47975215, 0.5710777, 0.74792826, 0.871523857, 0.764098644, 0.79054654, 0.5038021, 0.57168245, 0.78089184, 0.880196989, 0.769139707, 0.79960525, 0.49512708, 0.5950769, 0.7533917, 0.86701709, 0.75280863, 0.7874928, 0.46834806, 0.5751752, 0.7583246, 0.878896356, 0.755076051, 0.8081407, 0.5327342, 0.56017023, 0.7423071, 0.881535888, 0.776754618, 0.7737902, 0.55129814, 0.57771504, 0.79494727, 0.885943532, 0.77262789, 0.7917639, 0.62706125, 0.5902351, 0.83483374, 0.891423583, 0.758109152, 0.7500334, 0.57766926, 0.5223871, 0.7825099, 0.877199113, 0.758069336, 0.68215036, 0.4681201, 0.5376757, 0.7475329, 0.880233943, 0.768224955, 0.72318065, 0.47229105, 0.5644598, 0.7780663, 0.878378153, 0.766478837, 0.72458255, 0.5009318, 0.5977169, 0.75995207, 0.874778807, 0.74812007, 0.7174316, 0.47964844, 0.5886143, 0.7574807, 0.870127261, 0.778959811, 0.781004, 0.5213601, 0.6163876, 0.7417422, 0.868957579, 0.761139095, 0.7774688, 0.49788186, 0.63260347, 0.7443153, 0.873165905, 0.767797709, 0.77992237, 0.5491106, 0.6473799, 0.7669771, 0.873418033, 0.767226458, 0.7704815, 0.52587074, 0.6176737, 0.7449531, 0.878005922, 0.74390775, 0.71817285, 0.43631586, 0.6380772, 0.7443397, 0.878972888, 0.736350358, 0.7410598, 0.48584396, 0.6464016, 0.7595157, 0.885082066, 0.741893351, 0.74881256, 0.5270619, 0.67014146, 0.7526092, 0.885832787, 0.751292706, 0.7334832, 0.48384553, 0.6216704, 0.74095076, 0.888758004, 0.775201857, 0.7359022, 0.5249515, 0.637561, 0.7730025, 0.890431583, 0.788772523, 0.73340046, 0.45005906, 0.5601223, 0.7339155, 0.866207302, 0.751527607, 0.7430726, 0.39669448, 0.5630014, 0.7243031, 0.872554481, 0.741951764, 0.7349401, 0.37124965, 0.54120725, 0.7562174, 0.869540751, 0.738242269, 0.6594893, 0.3691913, 0.5087482, 0.700781, 0.865695298, 0.754716277, 0.74955034, 0.35261312, 0.5031534, 0.71617365, 0.860823035, 0.747402132, 0.75770104, 0.354609, 0.4891347, 0.6875758, 0.855562925, 0.741434276, 0.7592161, 0.33735073, 0.4670562, 0.6341857, 0.838206828, 0.722738266, 0.7391108, 0.31871602, 0.4739784, 0.6588406, 0.860177875, 0.743019342, 0.767931, 0.3878079, 0.57897455, 0.7409846, 0.872440934, 0.758042991, 0.78674346, 0.4155114, 0.5657171, 0.693595, 0.848018289, 0.731185734, 0.76808465, 0.33240977, 0.50675595, 0.6486676, 0.850770354, 0.720980167, 0.72040653, 0.32921496, 0.4911757, 0.63241345, 0.84147948, 0.72138536, 0.71809244, 0.318956, 0.49189374, 0.7112532, 0.847135007, 0.748278022, 0.7587965, 0.37267, 0.5640096, 0.69803464, 0.831314802, 0.706220984, 0.7453939, 0.26253548, 0.4354588, 0.6326739, 0.825781107, 0.702807069, 0.69241834, 0.34961978, 0.45899582, 0.67172956, 0.814137101, 0.680410266, 0.6999444, 0.1903242, 0.4364855, 0.6793545, 0.805847049, 0.698605001, 0.74389046, 0.21380784, 0.45228577, 0.6862862, 0.805221856, 0.689428329, 0.721108, 0.19935189, 0.43201092, 0.6647794, 0.795431674, 0.690890789, 0.6566565, 0.19964688, 0.43716237, 0.67222464, 0.81532079, 0.689740062, 0.7127672, 0.23103368, 0.44493806, 0.66854334, 0.806865096, 0.702788532, 0.70075613, 0.25097635, 0.44918013, 0.6519028, 0.810151458, 0.688949466, 0.70360345, 0.21664605, 0.41890338, 0.64500374, 0.802905798, 0.679398596, 0.686309, 0.23772983, 0.3998816, 0.6253312, 0.771715999, 0.656012237, 0.59821147, 0.19400814, 0.4348365, 0.64969426, 0.806036651, 0.70383662, 0.72453046, 0.29972953, 0.52383626, 0.7324167, 0.823028028, 0.704140902, 0.7453497, 0.2388983, 0.48293713, 0.73425806, 0.816981852, 0.710977554, 0.740883, 0.2636193, 0.4871368, 0.7458723, 0.817105234, 0.705649674, 0.67563385, 0.3047912, 0.4911194, 0.75033444, 0.824839294, 0.700746596, 0.73546916, 0.35969073, 0.4845152, 0.745043, 0.818394244, 0.695983708, 0.6981491, 0.30062553, 0.44549045, 0.7284837, 0.811487138, 0.703986764, 0.7321819, 0.33712512, 0.44248387, 0.7268815, 0.812865198, 0.693570554, 0.7123386, 0.2822971, 0.481316, 0.72477764, 0.796472371, 0.681242287, 0.67804515, 0.22050458, 0.43445033, 0.7216748, 0.778386235, 0.649455249, 0.66010606, 0.21164152, 0.36217117, 0.70824254, 0.779286921, 0.657309592, 0.65961134, 0.26416135, 0.4916433, 0.7114256, 0.808674514, 0.682844162, 0.7445372, 0.23462604, 0.47124577, 0.7077204, 0.800125718, 0.697033942, 0.7276376, 0.24850857, 0.48245895, 0.6777084, 0.794864178, 0.65150106, 0.71904355, 0.3303125, 0.51342505, 0.6949879, 0.785781562, 0.625987709, 0.6764518, 0.2173007, 0.43418008, 0.6261077, 0.731239974, 0.568075478, 0.614427, 0.16169235, 0.3877357, 0.5918417, 0.744407177, 0.579975963, 0.63117516, 0.19894001, 0.41347474, 0.58618724, 0.718554139, 0.555107594, 0.6144451, 0.1964369, 0.38221905, 0.62186307, 0.703576148, 0.578743637, 0.58153164, 0.18476802, 0.46876332, 0.61176074, 0.644887328, 0.59812659, 0.5400057, 0.1876149, 0.48620498, 0.6545194, 0.709199429, 0.596180856, 0.64319205, 0.24760838, 0.5590388, 0.653601, 0.735741556, 0.666304469, 0.62038845, 0.2232836, 0.4983889, 0.66915923, 0.688664973, 0.64598316, 0.60667914, 0.24586897, 0.5346888, 0.648116, 0.675608933, 0.648261249, 0.55841994, 0.19894426, 0.5045227, 0.64490557, 0.606156349, 0.626847565, 0.589044, 0.25296938, 0.53251404, 0.61085874, 0.531699717, 0.520149291, 0.59176093, 0.1951716, 0.5094276, 0.7088559, 0.680243194, 0.544437826, 0.5955164, 0.24299169, 0.4903586, 0.7052216, 0.611981392, 0.539194882, 0.5267079, 0.1307983, 0.5112385, 0.69062895, 0.56847614, 0.50372529, 0.5508249, 0.11645125, 0.46807706, 0.568635, 0.550158501, 0.489786685, 0.38813353, 0.098498, 0.4104992, 0.480587, 0.510424554, 0.381033093, 0.34965995, 0.09380405, 0.37912598, 0.47440448, 0.447614998, 0.315434426, 0.21737279, 0.07462861, 0.26978588, 0.47169635, 0.405988991, 0.27990526, 0.24711268, 0.08094086, 0.2885306, 0.48837495, 0.380966485, 0.301005214, 0.3442914, 0.08473752, 0.2697937, 0.41808325, 0.297817796, 0.233443037, 0.12841865, 0.05507921, 0.3029092, 0.3604895, 0.443951875, 0.283352792, 0.22942045, 0.05273188, 0.21310182, 0.41543213, 0.355169952, 0.27340275, 0.1383514, 0.04308787, 0.21191825, 0.44338685, 0.472409546, 0.297180414, 0.20692766, 0.07288337, 0.32896492, 0.51997375, 0.462124944, 0.194470137, 0.08262458, 0.03340492, 0.17183894, 0.40425396, 0.187302336, 0.116083242, 0.0909875, 0.03301815, 0.16286352, 0.33857146, 0.332364112, 0.133233234, 0.08566657, 0.03351967, 0.2309729, 0.31063837, 0.29717657, 0.129639238, 0.11597706, 0.04465192, 0.2169388, 0.24974196, 0.203457698, 0.0985337868, 0.09845017, 0.04235297, 0.22453867, 0.27451956, 0.229459316, 0.0885884091, 0.08791292, 0.04036027, 0.20106559, 0.20452493, 0.224900395, 0.0842102766, 0.07946392, 0.04703511, 0.20957944, 0.18235087, 0.359036773, 0.104558706, 0.11414769, 0.07316827, 0.2787709, 0.2650564, 0.290760249, 0.141250253, 0.11044513, 0.07182898, 0.22044958, 0.22483416, 0.237284124, 0.143832549, 0.18142004, 0.09029631, 0.22756551, 0.25595805, 0.254157245, 0.156446472, 0.30608517, 0.20377734, 0.4586339, 0.464624, 0.533037782, 0.345463663, 0.3205488, 0.23141345, 0.4558847, 0.36165252, 0.497552216, 0.239569828, 0.3452316, 0.23076324, 0.4524878, 0.29471925, 0.432018489, 0.212187901, 0.40694776, 0.20704238, 0.45104435, 0.32866976, 0.377942175, 0.21376656, 0.20929214, 0.20022908, 0.46795288, 0.3068749, 0.398013145, 0.238559067, 0.47638965, 0.29545197, 0.4705075, 0.2980347, 0.376836896, 0.201162964, 0.39795664, 0.24452062, 0.23480825, 0.23735291, 0.330683231, 0.207513094, 0.33741632, 0.23926657, 0.39899638, 0.20060447, 0.219515622, 0.247779325, 0.2860507, 0.1663547, 0.43533942, 0.1728963, 0.186103165, 0.227103978, 0.29641175, 0.13406779, 0.32482764, 0.19430113, 0.225511029, 0.28616938, 0.36046088, 0.19468755, 0.49006486, 0.26288512, 0.31669879, 0.272147685, 0.35375702, 0.18050808, 0.3931911, 0.2573716, 0.268256813, 0.262004554, 0.24188396, 0.14780378, 0.359524, 0.23785734, 0.207764283, 0.269985408, 0.21496706, 0.15514612, 0.29733396, 0.2599445, 0.200740471, 0.213457644, 0.17502184, 0.1695097, 0.26717728, 0.24720982, 0.0320513062]
exon=[0.3074923, 0.41605487, 0.26373574, 0.30804813, 0.28118306, 0.38516778, 0.2873969, 0.42099872, 0.30505082, 0.32493094, 0.29353335, 0.43339825, 0.32065704, 0.5129807, 0.33476388, 0.35238683, 0.35411078, 0.5993641, 0.35918456, 0.5442275, 0.3480658, 0.35080677, 0.32945335, 0.5483951, 0.29948622, 0.4919928, 0.27848968, 0.33924666, 0.30675748, 0.5314268, 0.2865341, 0.48834425, 0.2944762, 0.32748014, 0.28487712, 0.56163853, 0.3167118, 0.5249173, 0.4303042, 0.3214979, 0.3544021, 0.5992064, 0.33916482, 0.54550314, 0.41877413, 0.36688754, 0.3775635, 0.53120637, 0.3508056, 0.4865939, 0.34316814, 0.27291843, 0.34660977, 0.3943449, 0.3294912, 0.39837658, 0.23441605, 0.23223718, 0.2793381, 0.35418108, 0.33626622, 0.3899396, 0.243013, 0.21706305, 0.28117448, 0.39525014, 0.3289561, 0.4359561, 0.29240724, 0.22923203, 0.31169108, 0.28364062, 0.38372135, 0.3530805, 0.25628307, 0.17225322, 0.30165055, 0.33915034, 0.3729464, 0.3972125, 0.31315163, 0.21237282, 0.33710974, 0.37085354, 0.3670129, 0.42083755, 0.31188944, 0.15471986, 0.3833549, 0.4350646, 0.36438864, 0.36887828, 0.21692786, 0.14568245, 0.40434173, 0.49519634, 0.4589658, 0.31087166, 0.20442347, 0.10575503, 0.3343745, 0.43548462, 0.43990755, 0.29131892, 0.16960222, 0.10084053, 0.329485, 0.4291936, 0.44148198, 0.35408813, 0.19187906, 0.12953138, 0.36146706, 0.4870985, 0.47458965, 0.3737812, 0.19197956, 0.10806963, 0.3547683, 0.41190094, 0.4834014, 0.31380406, 0.15551375, 0.09702103, 0.272793, 0.37270528, 0.47530895, 0.29301158, 0.11091495, 0.10182553, 0.29056716, 0.36798072, 0.46754122, 0.3641615, 0.1432024, 0.10964264, 0.17669939, 0.17129607, 0.4748985, 0.20087914, 0.11344858, 0.06777713, 0.10769227, 0.23420559, 0.53478163, 0.25494048, 0.13972293, 0.04856417, 0.12602487, 0.21586518, 0.46403167, 0.22499879, 0.12322904, 0.04767613, 0.14926033, 0.22651432, 0.4722535, 0.22986768, 0.14388672, 0.05694474, 0.15066318, 0.23683824, 0.42221192, 0.2417174, 0.10633945, 0.04074821, 0.13574454, 0.20626935, 0.40618846, 0.345218, 0.11186379, 0.02671223, 0.11669752, 0.13820711, 0.5013539, 0.21678053, 0.08776636, 0.02819422, 0.0686379, 0.07351366, 0.39446962, 0.2060619, 0.08759303, 0.04086448, 0.12747534, 0.14392355, 0.4207937, 0.22770321, 0.07375281, 0.04685895, 0.1286231, 0.2007833, 0.43637586, 0.33293784, 0.12360325, 0.06804613, 0.16696937, 0.22258829, 0.45637378, 0.30011106, 0.10303334, 0.06231725, 0.16083574, 0.20793375, 0.44929722, 0.27306917, 0.10411479, 0.06135612, 0.11548602, 0.16310397, 0.44803375, 0.26575178, 0.1053334, 0.05975705, 0.13389364, 0.16851716, 0.49173284, 0.27917403, 0.12878452, 0.06559989, 0.15876405, 0.18113123, 0.5333814, 0.2974823, 0.1429885, 0.07559055, 0.15590976, 0.1685205, 0.46760008, 0.28079537, 0.12693967, 0.0668272, 0.14612728, 0.14588507, 0.45672053, 0.28117126, 0.1357005, 0.06923602, 0.16851181, 0.16258249, 0.46013054, 0.30252498, 0.15648669, 0.08757824, 0.17104968, 0.17007928, 0.45532852, 0.2862611, 0.16749264, 0.0912229, 0.17950715, 0.22023222, 0.47733948, 0.30407527, 0.18130428, 0.10432281, 0.19336526, 0.22088203, 0.53898805, 0.40268603, 0.23311889, 0.11840516, 0.25471342, 0.25510398, 0.5907168, 0.4456073, 0.25774753, 0.13103849, 0.27276883, 0.2597913, 0.51257306, 0.38956565, 0.24012017, 0.11639025, 0.21412577, 0.2677794, 0.44426233, 0.3811793, 0.19903645, 0.09186772, 0.1900633, 0.22195128, 0.46259978, 0.39881024, 0.18222256, 0.08762369, 0.18229131, 0.23851337, 0.438082, 0.39172316, 0.20354632, 0.09101346, 0.17997165, 0.22405833, 0.442078, 0.39638636, 0.21146208, 0.08607782, 0.15668643, 0.22549853, 0.38769424, 0.4113233, 0.16404818, 0.06297129, 0.1141098, 0.17232771, 0.31350023, 0.29048932, 0.13161892, 0.05340859, 0.10860542, 0.16872177, 0.29504186, 0.2723973, 0.11818121, 0.05040003, 0.10321395, 0.1616078, 0.27399197, 0.22220795, 0.1162618, 0.04847163, 0.09758203, 0.18516658, 0.2707986, 0.20762557, 0.10408917, 0.04445441, 0.08223812, 0.13413063, 0.20136663, 0.16271585, 0.07134423, 0.03452226, 0.07927635, 0.14862233, 0.2280387, 0.19901985, 0.1038219, 0.04544045, 0.09396367, 0.16735692, 0.22388647, 0.16555752, 0.1033156, 0.04908708, 0.09285565, 0.16803178, 0.20567761, 0.15656146, 0.09106819, 0.04718611, 0.07343252, 0.13855442, 0.20718439, 0.20156473, 0.09049714, 0.05032491, 0.08016538, 0.14155722, 0.30516908, 0.27517408, 0.11455861, 0.0588746, 0.09379931, 0.15312135, 0.31349996, 0.2678957, 0.10849101, 0.05580598, 0.09553342, 0.16543998, 0.30630565, 0.24293129, 0.0933173, 0.03933025, 0.07693104, 0.14421555, 0.30618, 0.2500908, 0.09063156, 0.03713687, 0.0825075, 0.15548234, 0.37855673, 0.2974963, 0.12121599, 0.0437295, 0.09315057, 0.15468146, 0.3528297, 0.256493, 0.11742603, 0.03429347, 0.07610661, 0.14239193, 0.2839588, 0.20424393, 0.09575003, 0.02861592, 0.0660571, 0.11793964, 0.3202055, 0.23732594, 0.09810158, 0.03298525, 0.06923422, 0.13520055, 0.3339991, 0.26429865, 0.10814248, 0.03417117, 0.07883757, 0.14318912, 0.31476086, 0.24942559, 0.10855438, 0.02977536, 0.07389261, 0.14347713, 0.25745425, 0.19235735, 0.08586375, 0.02251808, 0.06353925, 0.12437011, 0.28252646, 0.18706357, 0.08993766, 0.02521106, 0.07714339, 0.13804583, 0.29789096, 0.2100505, 0.10476113, 0.02842913, 0.08900748, 0.1409534, 0.31060964, 0.20482987, 0.11870139, 0.03540871, 0.09336117, 0.15010272, 0.30444545, 0.1893581, 0.10973477, 0.03325484, 0.07787093, 0.12628216, 0.27234858, 0.18165681, 0.07990617, 0.02334675, 0.07073355, 0.13630004, 0.27244136, 0.19315165, 0.09728573, 0.02916658, 0.08785034, 0.13823941, 0.28048903, 0.18465392, 0.10846645, 0.03368227, 0.10236531, 0.14442362, 0.3138675, 0.20317149, 0.10929839, 0.03687152, 0.0893458, 0.13321064, 0.32135016, 0.21572202, 0.10650849, 0.03482883, 0.08818943, 0.17504765, 0.34697998, 0.21534133, 0.10190652, 0.05216128, 0.0980883, 0.27598697, 0.41457653, 0.19633287, 0.09812742, 0.07055992, 0.10243528, 0.276719, 0.394129, 0.18295017, 0.08433162, 0.07885698, 0.11014076, 0.27276406, 0.40656415, 0.17294298, 0.06810243, 0.08390372, 0.1064942, 0.26405087, 0.3855881, 0.19265921, 0.06477918, 0.08601625, 0.10627905, 0.24711159, 0.3783592, 0.18911143, 0.06993452, 0.08639402, 0.10894422, 0.25132054, 0.35489994, 0.19637695, 0.06507616, 0.0769141, 0.10113157, 0.24276832, 0.45356134, 0.22583675, 0.06423413, 0.07515913, 0.10649924, 0.24703941, 0.44375366, 0.24407065, 0.0715166, 0.08298736, 0.10968984, 0.2194197, 0.43108153, 0.19168171, 0.06764264, 0.07963565, 0.10575465, 0.22353427, 0.3927647, 0.18767026, 0.05985257, 0.07595152, 0.10180329, 0.21464773, 0.36044937, 0.16540141, 0.05506422, 0.06100207, 0.08754125, 0.1867513, 0.31100455, 0.15472017, 0.05338367, 0.06138949, 0.09089021, 0.18054189, 0.31152374, 0.14091398, 0.05529867, 0.05635342, 0.08301193, 0.18324488, 0.31393376, 0.13754737, 0.04890292, 0.05173614, 0.08277227, 0.17689592, 0.3116185, 0.1473266, 0.0464275, 0.04858109, 0.08707052, 0.19643296, 0.32155833, 0.1651291, 0.05237194, 0.06082707, 0.10870409, 0.22312689, 0.34758237, 0.1805018, 0.06264807, 0.06799588, 0.10487322, 0.22908475, 0.33310902, 0.18706292, 0.05997101, 0.06126423, 0.09787869, 0.2006394, 0.3533237, 0.1696259, 0.05846035, 0.05832412, 0.10567224, 0.21629435, 0.34573862, 0.19698335, 0.05971551, 0.0639535, 0.11818332, 0.21083982, 0.35604623, 0.19638376, 0.06952693, 0.06905212, 0.1273635, 0.24642865, 0.34988537, 0.22195984, 0.06694326, 0.06679127, 0.12379418, 0.22318517, 0.35492063, 0.21242616, 0.0598845, 0.06367252, 0.1183111, 0.23460913, 0.3625259, 0.20374396, 0.05979393, 0.0686436, 0.12143359, 0.22299793, 0.36290428, 0.19385242, 0.06554805, 0.07431474, 0.10852189, 0.19226858, 0.353538, 0.18987142, 0.0579422, 0.06569645, 0.1054838, 0.18105924, 0.3600486, 0.18657257, 0.05664345, 0.06635097, 0.11017828, 0.19190286, 0.3908452, 0.18926439, 0.06093437, 0.06967087, 0.11218342, 0.20969555, 0.39767304, 0.18624118, 0.06853005, 0.07338546, 0.11121683, 0.22202642, 0.4053381, 0.18430349, 0.06039984, 0.06376682, 0.10663591, 0.20407304, 0.41235048, 0.18105234, 0.05777804, 0.06066821, 0.10260338, 0.21418177, 0.40684232, 0.17850722, 0.05941585, 0.06242071, 0.09883192, 0.19694144, 0.39148724, 0.15873377, 0.06240982, 0.06485679, 0.10474212, 0.22847953, 0.37683395, 0.16666132, 0.05808965, 0.06621838, 0.11030183, 0.21394336, 0.37801242, 0.167801, 0.05667379, 0.06443171, 0.1045109, 0.21504356, 0.33597094, 0.16558601, 0.06114177, 0.06994692, 0.10981707, 0.2070086, 0.3113218, 0.15465325, 0.06722591, 0.07325178, 0.11601768, 0.22628583, 0.3175982, 0.16690417, 0.06061014, 0.06672895, 0.11218456, 0.20502014, 0.3162719, 0.15816164, 0.05686, 0.06403302, 0.10287561, 0.20494385, 0.3065357, 0.14943439, 0.0553627, 0.0686078, 0.10415807, 0.1968449, 0.30834147, 0.14731345, 0.06640265, 0.07140893, 0.10869449, 0.20619835, 0.29149446, 0.14691459, 0.05774774, 0.06167642, 0.09824, 0.18913816, 0.2952036, 0.14320748, 0.05263088, 0.05631528, 0.09844454, 0.19148804, 0.28661177, 0.14073952, 0.05609063, 0.06147126, 0.10160504, 0.1822565, 0.2919655, 0.14572322, 0.06710061, 0.06508136, 0.10492055, 0.19139226, 0.28022859, 0.15196249, 0.06127216, 0.05938303, 0.09847798, 0.17644864, 0.29347923, 0.14758763, 0.05791447, 0.05569568, 0.0970856, 0.18689959, 0.30519974, 0.16303404, 0.06380078, 0.06047197, 0.10548382, 0.18294321, 0.32970592, 0.17698674, 0.08000966, 0.06457012, 0.11075259, 0.19842073, 0.31272787, 0.17201762, 0.06995087, 0.0600918, 0.110244, 0.1898115, 0.32505208, 0.17505564, 0.06787735, 0.05811736, 0.10658854, 0.1953517, 0.32561204, 0.1792598, 0.07083412, 0.06381776, 0.1109627, 0.19440442, 0.33757013, 0.18398471, 0.07741161, 0.06494728, 0.11414003, 0.20498697, 0.32318127, 0.19237542, 0.07222706, 0.06118634, 0.10842858, 0.19379166, 0.33056948, 0.19715516, 0.06925508, 0.05935012, 0.10623647, 0.20975897, 0.32854056, 0.196385, 0.07396902, 0.06619371, 0.10954631, 0.20494263, 0.33555716, 0.19803983, 0.08614318, 0.06907432, 0.114375, 0.21606502, 0.33802435, 0.20225944, 0.07740637, 0.06399532, 0.11570933, 0.202803, 0.34553784, 0.20552999, 0.07760336, 0.06257804, 0.11355324, 0.2078957, 0.34444055, 0.21340995, 0.08157661, 0.06705002, 0.11698785, 0.20746422, 0.35605216, 0.23162095, 0.09530717, 0.06913376, 0.12121445, 0.21802409, 0.34526104, 0.22756024, 0.08375189, 0.06393184, 0.11480836, 0.20223637, 0.34947094, 0.22820163, 0.08001702, 0.06205432, 0.11326016, 0.20839594, 0.3477659, 0.23445983, 0.08227763, 0.06657654, 0.11824226, 0.20220809, 0.36242115, 0.24167134, 0.09230154, 0.06802071, 0.123097, 0.21629813, 0.3680005, 0.24553455, 0.08070923, 0.06287326, 0.11789659, 0.20044304, 0.37018004, 0.24368909, 0.07785209, 0.06040045, 0.11545085, 0.20652063, 0.3678686, 0.24544851, 0.08295191, 0.06630216, 0.12063766, 0.2032394, 0.37288108, 0.25894246, 0.0972751, 0.06917714, 0.12622052, 0.220211, 0.37479874, 0.26691604, 0.08979251, 0.06555641, 0.12168131, 0.20731199, 0.3821145, 0.26145214, 0.0862556, 0.06336153, 0.11966501, 0.21633767, 0.38066167, 0.26170292, 0.09152868, 0.06820739, 0.12080208, 0.21013546, 0.38045028, 0.26226428, 0.10242859, 0.07101859, 0.12238728, 0.22217572, 0.3755339, 0.26106375, 0.09192406, 0.06639435, 0.11664058, 0.2104019, 0.38241467, 0.26567793, 0.0883304, 0.06349646, 0.11669374, 0.21851313, 0.38224593, 0.26300898, 0.09186176, 0.06951689, 0.12503013, 0.21409868, 0.39228097, 0.2734489, 0.1068252, 0.07298527, 0.13080868, 0.2286944, 0.39531335, 0.287208, 0.10051976, 0.06778196, 0.12717493, 0.21953247, 0.4094294, 0.28624204, 0.09781419, 0.06600758, 0.12457234, 0.22773503, 0.40177745, 0.281489, 0.09642365, 0.07171649, 0.1293837, 0.22361667, 0.40730488, 0.28502563, 0.10932743, 0.07421855, 0.13297115, 0.23211901, 0.40088686, 0.2781713, 0.09746253, 0.06811118, 0.12769225, 0.21830979, 0.40684083, 0.2703846, 0.09082345, 0.06567681, 0.12519012, 0.22183041, 0.39650157, 0.26635963, 0.09361068, 0.07074514, 0.12982747, 0.21452785, 0.40217933, 0.26682377, 0.10619101, 0.07258265, 0.13274062, 0.22359917, 0.39641187, 0.26125455, 0.09589275, 0.06621937, 0.12482174, 0.21120115, 0.4024918, 0.26207528, 0.0896315, 0.06229889, 0.12082437, 0.21616158, 0.3977382, 0.2567069, 0.09179033, 0.06878851, 0.12900996, 0.21086323, 0.40496838, 0.2652648, 0.10644752, 0.07278515, 0.13237825, 0.22126862, 0.40387517, 0.259529, 0.0971975, 0.06668158, 0.12589417, 0.20813501, 0.41028896, 0.25363865, 0.09222112, 0.06500085, 0.1228417, 0.21482521, 0.40128726, 0.2506753, 0.09242345, 0.07206447, 0.12611762, 0.21055575, 0.398667, 0.24972108, 0.1060239, 0.07238644, 0.1263296, 0.21465549, 0.39153597, 0.24811558, 0.09497172, 0.06687497, 0.12068835, 0.2041843, 0.3959681, 0.24398498, 0.09101626, 0.06468966, 0.12062714, 0.21171784, 0.39272794, 0.24339034, 0.09256748, 0.07054829, 0.12330296, 0.20349883, 0.39841384, 0.24879295, 0.10374628, 0.07272037, 0.12837352, 0.21687363, 0.39975122, 0.24957988, 0.09328523, 0.06685443, 0.12095802, 0.20188181, 0.3986876, 0.24201272, 0.08741875, 0.06382284, 0.11810002, 0.20873052, 0.39353123, 0.23951767, 0.09117253, 0.0682772, 0.12440596, 0.20125777, 0.39131588, 0.24046333, 0.10215823, 0.07008401, 0.12992288, 0.21139717, 0.3892491, 0.23876074, 0.08981583, 0.06474582, 0.12429074, 0.19933845, 0.3955787, 0.23719032, 0.08726532, 0.06145171, 0.12177077, 0.20384985, 0.39140716, 0.2366768, 0.0862358, 0.06661574, 0.1247764, 0.20027733, 0.39162603, 0.24013527, 0.09882937, 0.06872144, 0.12387576, 0.21220553, 0.38719136, 0.23606946, 0.08758797, 0.0649584, 0.11814253, 0.19741155, 0.3923522, 0.23500268, 0.08335242, 0.06066603, 0.11714786, 0.20350158, 0.3910862, 0.23472732, 0.08607581, 0.06649689, 0.12252747, 0.20189664, 0.39586088, 0.24217203, 0.09916583, 0.06879438, 0.12601992, 0.2134079, 0.39157486, 0.23914155, 0.08878674, 0.0647322, 0.11944571, 0.19834445, 0.39520308, 0.23478633, 0.08368686, 0.0599974, 0.11763185, 0.20293242, 0.3903453, 0.23160145, 0.08547273, 0.06623754, 0.1237457, 0.20077556, 0.39750633, 0.2339715, 0.09608761, 0.06843283, 0.12877536, 0.21354222, 0.3931475, 0.23953082, 0.08794637, 0.06395277, 0.12411639, 0.20222074, 0.40142435, 0.24110098, 0.08514814, 0.06091307, 0.12130778, 0.20990008, 0.39472902, 0.24073097, 0.08803308, 0.06797671, 0.12718745, 0.20443083, 0.39948192, 0.240647, 0.100002, 0.07067429, 0.12864472, 0.21614692, 0.39200285, 0.24258049, 0.08879489, 0.06660566, 0.12455595, 0.20325299, 0.39865828, 0.24166296, 0.08460946, 0.06264831, 0.12245489, 0.2096476, 0.39212504, 0.2449478, 0.08731262, 0.06850334, 0.12804675, 0.20839037, 0.40244076, 0.2441744, 0.09875296, 0.07135277, 0.13145399, 0.22035235, 0.395788, 0.24665923, 0.0881076, 0.06738251, 0.12497551, 0.20672151, 0.40200967, 0.24326488, 0.0858527, 0.06371886, 0.12291115, 0.21417029, 0.3946211, 0.24227718, 0.08630572, 0.06960634, 0.12788467, 0.20885965, 0.39561683, 0.24311915, 0.09594166, 0.07202101, 0.13193905, 0.22212657, 0.39287648, 0.24999501, 0.08556106, 0.06760108, 0.1254016, 0.20866355, 0.40252364, 0.25056347, 0.08236773, 0.06355932, 0.12162665, 0.21533336, 0.39685842, 0.24875052, 0.08123951, 0.0680296, 0.12415646, 0.2056684, 0.40003818, 0.24387754, 0.09224023, 0.07079013, 0.12702973, 0.2191372, 0.39123952, 0.2433873, 0.08292154, 0.06616022, 0.12138895, 0.20578535, 0.39877492, 0.24085702, 0.0808339, 0.06215329, 0.11838426, 0.213124201, 0.392833143, 0.23977984, 0.08068974, 0.0672599822, 0.124282666, 0.210388482, 0.398719758, 0.24267568, 0.0932859, 0.070679754, 0.127872437, 0.221461192, 0.393425614, 0.24493527, 0.08271164, 0.0653695464, 0.119751669, 0.203740761, 0.403579116, 0.23844242, 0.07948481, 0.06189756, 0.11837769, 0.209549546, 0.396154881, 0.23648435, 0.08195133, 0.06797732, 0.12266479, 0.208348781, 0.405603707, 0.24063778, 0.09104879, 0.06828294, 0.12498856, 0.219465241, 0.394510984, 0.23735458, 0.0795604, 0.06433789, 0.11914867, 0.20235762, 0.4024758, 0.23554441, 0.0766212, 0.06065526, 0.11558022, 0.20863962, 0.3996474, 0.22728617, 0.07791412, 0.06405994, 0.11651541, 0.20147537, 0.40550342, 0.21989173, 0.08849201, 0.06763847, 0.11776092, 0.214595824, 0.39122057, 0.22931004, 0.07932483, 0.06473065, 0.11137953, 0.195567742, 0.397670537, 0.22551171, 0.07838812, 0.06105974, 0.10926366, 0.2036985, 0.39449036, 0.21883722, 0.07708433, 0.06673911, 0.11274511, 0.1987579, 0.40047684, 0.2280819, 0.08812509, 0.07034507, 0.11472094, 0.21018806, 0.39369383, 0.22315285, 0.07776685, 0.06225258, 0.10056804, 0.197521716, 0.404309213, 0.22152922, 0.07489046, 0.0596748143, 0.0989499241, 0.207377523, 0.39542222, 0.21692355, 0.07553568, 0.06421024, 0.10345401, 0.20065407, 0.39881054, 0.2140596, 0.08273133, 0.06596088, 0.10242242, 0.21174303, 0.38877377, 0.21023417, 0.07258287, 0.05940833, 0.09128258, 0.198947296, 0.386898279, 0.19620474, 0.06959343, 0.0525665283, 0.0867856815, 0.200950384, 0.37523663, 0.19785827, 0.07143879, 0.05826091, 0.09089104, 0.196964771, 0.376349837, 0.19575778, 0.07572325, 0.05876574, 0.08859734, 0.205178335, 0.363651395, 0.191936642, 0.057518214, 0.05511053, 0.08549303, 0.195845351, 0.377641201, 0.19129692, 0.05589161, 0.05406762, 0.08435135, 0.205479577, 0.369387954, 0.18470018, 0.05950583, 0.05978309, 0.09038277, 0.19487453, 0.3766997, 0.18560664, 0.06876214, 0.05925649, 0.08985206, 0.20250009, 0.36441708, 0.19122069, 0.06067397, 0.0586751, 0.08755535, 0.18685688, 0.35184196, 0.18755153, 0.059948, 0.05465971, 0.08353596, 0.19572431, 0.34160858, 0.1803885, 0.05853194, 0.05922096, 0.09052389, 0.18943897, 0.34723634, 0.18332165, 0.07026357, 0.06249277, 0.09012048, 0.19745652, 0.33640826, 0.18281247, 0.06360063, 0.05836963, 0.08649892, 0.18739846, 0.34571117, 0.17984459, 0.06077288, 0.05484506, 0.08283566, 0.19206926, 0.34127647, 0.17813921, 0.05994755, 0.05816011, 0.08692782, 0.18421084, 0.34907284, 0.18035503, 0.0693416, 0.05971464, 0.09025593, 0.19444767, 0.3400094, 0.18282837, 0.06383449, 0.05633277, 0.08618651, 0.18263365, 0.35140496, 0.18085696, 0.05995971, 0.05353913, 0.08226048, 0.18673848, 0.34310403, 0.17596996, 0.05923092, 0.05811037, 0.08762167, 0.18632153, 0.3504155, 0.1821868, 0.07132394, 0.06031121, 0.09059043, 0.19710442, 0.3516378, 0.1840302, 0.06615054, 0.05704951, 0.08604052, 0.18371403, 0.36102995, 0.1764434, 0.06260648, 0.054921072, 0.0840737969, 0.18667103, 0.35650468, 0.17087482, 0.06119055, 0.05878708, 0.08891033, 0.18370633, 0.35416254, 0.1782455, 0.07230265, 0.06205752, 0.09312834, 0.196278587, 0.348800242, 0.18125942, 0.06461617, 0.05944865, 0.08867534, 0.18737173, 0.35005957, 0.17762563, 0.06202325, 0.05580721, 0.08658427, 0.19401081, 0.3407058, 0.17153244, 0.06078748, 0.05881633, 0.09138772, 0.1881814, 0.3458176, 0.17593734, 0.07128962, 0.06028442, 0.09371554, 0.20174462, 0.3527348, 0.18051851, 0.06526424, 0.05824137, 0.08713985, 0.18768038, 0.36447966, 0.18072107, 0.06181131, 0.05610113, 0.08487622, 0.19844948, 0.35767785, 0.1765183, 0.06268945, 0.0601806, 0.09082354, 0.1955144, 0.36264873, 0.18028347, 0.07315447, 0.06262324, 0.09251865, 0.20508923, 0.35555494, 0.18326145, 0.06540332, 0.05996371, 0.08806223, 0.1923599, 0.3617384, 0.18000461, 0.06331105, 0.05673237, 0.08632534, 0.2008923, 0.3582898, 0.17925334, 0.06174993, 0.06023642, 0.09120904, 0.19386888, 0.36144575, 0.17860436, 0.07189786, 0.06094741, 0.09162217, 0.20014979, 0.34955177, 0.17977588, 0.06351872, 0.05757749, 0.08681454, 0.18885767, 0.3542689, 0.17601362, 0.06022016, 0.05409899, 0.08412086, 0.19550139, 0.351247, 0.1789319, 0.06064659, 0.05884079, 0.09069173, 0.19289516, 0.35410458, 0.18399204, 0.07082479, 0.06172543, 0.09408674, 0.20652543, 0.35226598, 0.18701759, 0.06436077, 0.05976643, 0.09079467, 0.19614694, 0.36377347, 0.18360743, 0.06102649, 0.0574607, 0.08833282, 0.20353226, 0.35841268, 0.18081298, 0.06103164, 0.06176067, 0.0945897, 0.20060517, 0.36162516, 0.1863029, 0.07128921, 0.06384956, 0.09704253, 0.21286248, 0.35716423, 0.1875782, 0.06418598, 0.06043749, 0.09196571, 0.19822341, 0.3653265, 0.18362544, 0.06061899, 0.05759463, 0.08915985, 0.20534262, 0.35964793, 0.18186682, 0.06059399, 0.06165463, 0.09465908, 0.20113292, 0.36485827, 0.18626116, 0.07084382, 0.06421925, 0.09697297, 0.21261466, 0.36103868, 0.18852948, 0.06445367, 0.06084568, 0.0920817, 0.19935715, 0.3678321, 0.18499334, 0.06186223, 0.05807896, 0.08837199, 0.20798922, 0.36317357, 0.18140742, 0.06067502, 0.06208946, 0.09359837, 0.20295131, 0.36851406, 0.18363371, 0.0697139, 0.06438489, 0.09622612, 0.21484686, 0.36049774, 0.1843024, 0.06451114, 0.06058684, 0.09116483, 0.20069084, 0.36316586, 0.17919207, 0.06022618, 0.0567765, 0.08820353, 0.20690076, 0.35885623, 0.17773157, 0.05959675, 0.06040406, 0.0936913, 0.20256884, 0.356803, 0.17988646, 0.0704513, 0.06237871, 0.09656972, 0.21413516, 0.35328, 0.18103316, 0.06361413, 0.05961972, 0.09145003, 0.20211028, 0.36322388, 0.17961015, 0.06142627, 0.05746435, 0.08757836, 0.20637241, 0.3576696, 0.17682366, 0.05974086, 0.06120323, 0.09272975, 0.20169479, 0.3645614, 0.18260907, 0.07096497, 0.06296749, 0.09477201, 0.21494731, 0.35981935, 0.1848601, 0.06376355, 0.05891232, 0.08972608, 0.2005061, 0.3645502, 0.17937036, 0.06146135, 0.05605834, 0.08573566, 0.20573446, 0.36123604, 0.1763694, 0.06016027, 0.06002822, 0.09265047, 0.20296611, 0.36631307, 0.17983374, 0.07059218, 0.06178268, 0.09567401, 0.21542667, 0.3636895, 0.18129691, 0.06449772, 0.05956141, 0.09066506, 0.20538555, 0.3690144, 0.18072356, 0.0621211, 0.056148, 0.08703716, 0.20763193, 0.36366436, 0.17555177, 0.06132238, 0.05993078, 0.09168522, 0.19902164, 0.3692433, 0.18044417, 0.07319255, 0.06190296, 0.0945123, 0.21336699, 0.37098044, 0.18323922, 0.06620612, 0.05850723, 0.08999486, 0.19900909, 0.36152455, 0.17598222, 0.06390907, 0.05636542, 0.08700887, 0.20896442, 0.3653374, 0.17301564, 0.0630039, 0.06066367, 0.09366094, 0.20712899, 0.3686307, 0.17920642, 0.07297227, 0.06275021, 0.09565441, 0.21805793, 0.36413354, 0.18181635, 0.06552242, 0.05965779, 0.09045427, 0.20236953, 0.3668258, 0.17643456, 0.06343134, 0.05586467, 0.08640257, 0.20577656, 0.36383456, 0.17254731, 0.06103126, 0.05834721, 0.09019995, 0.19906507, 0.3624998, 0.16873176, 0.07177673, 0.05609304, 0.08834663, 0.20842806, 0.34867877, 0.16687278, 0.06328979, 0.05472993, 0.08259524, 0.19351016, 0.3566259, 0.16795328, 0.06037993, 0.05207453, 0.07899266, 0.19781342, 0.3505197, 0.16832384, 0.06071713, 0.05571414, 0.08417592, 0.19397078, 0.3524383, 0.17175288, 0.07046362, 0.05783813, 0.08686884, 0.2039933, 0.34609947, 0.17251508, 0.063072, 0.05441377, 0.08096564, 0.19153728, 0.35117987, 0.16706006, 0.06039036, 0.05206674, 0.07732254, 0.19657959, 0.34548193, 0.16394651, 0.05931961, 0.05533852, 0.08158862, 0.19080906, 0.3498714, 0.16666353, 0.06958779, 0.05673455, 0.08374079, 0.20223722, 0.34290203, 0.16633093, 0.06167984, 0.05392862, 0.07903959, 0.19034143, 0.34857917, 0.16333783, 0.05968576, 0.05134522, 0.07623749, 0.19508493, 0.3383103, 0.16043438, 0.05948594, 0.05463237, 0.08135194, 0.19096552, 0.34218997, 0.16421586, 0.07027829, 0.05649662, 0.08264974, 0.2008567, 0.33052137, 0.1635488, 0.06275194, 0.05401233, 0.07190453, 0.18471903, 0.32595053, 0.15605655, 0.06070919, 0.05122492, 0.0711793, 0.19043143, 0.32309636, 0.15620662, 0.05945923, 0.05306675, 0.07699044, 0.18639964, 0.3221908, 0.15968034, 0.06904682, 0.05486115, 0.07925478, 0.20061953, 0.32037422, 0.16000587, 0.06119267, 0.05175291, 0.07393267, 0.18713465, 0.32726398, 0.15580177, 0.05871218, 0.04904545, 0.07201356, 0.1942577, 0.32710186, 0.15418692, 0.05864312, 0.05225083, 0.07730216, 0.19220805, 0.32878923, 0.15873988, 0.06915605, 0.05410773, 0.07891449, 0.20323935, 0.32455945, 0.16173269, 0.06252667, 0.05160591, 0.07408125, 0.18931223, 0.3260036, 0.1574804, 0.05984224, 0.04966187, 0.07038433, 0.19193777, 0.32063866, 0.1574973, 0.05948738, 0.05251984, 0.07617496, 0.18826647, 0.32723525, 0.16172515, 0.06959137, 0.0541493, 0.07790586, 0.19855268, 0.31895927, 0.16237077, 0.06186729, 0.05152819, 0.07297871, 0.18504362, 0.32359782, 0.16050513, 0.06007223, 0.04875876, 0.06989857, 0.18884228, 0.31772238, 0.15974957, 0.05900247, 0.05165582, 0.0755598, 0.18565525, 0.32529113, 0.16356908, 0.0676872, 0.05423964, 0.07841957, 0.19750729, 0.32153165, 0.16358313, 0.05991833, 0.05114672, 0.07326531, 0.18423712, 0.33142337, 0.1590643, 0.05786739, 0.04814026, 0.07000118, 0.18982302, 0.32653764, 0.15798073, 0.05742514, 0.05164849, 0.0755564, 0.18674652, 0.3275242, 0.16335201, 0.06739126, 0.05345465, 0.07792087, 0.19804722, 0.32608625, 0.16350617, 0.05983809, 0.05049434, 0.07329606, 0.18597943, 0.33262393, 0.15821749, 0.0571816, 0.04767648, 0.07021753, 0.19025841, 0.32676366, 0.15612732, 0.05688537, 0.05114603, 0.07546222, 0.18643548, 0.3308522, 0.15997252, 0.06759285, 0.05351786, 0.07898282, 0.19947843, 0.32743424, 0.16051047, 0.05978696, 0.05026478, 0.07388226, 0.18502156, 0.33072382, 0.15566593, 0.05755141, 0.04735774, 0.07132275, 0.19067903, 0.32549205, 0.15430823, 0.05647123, 0.0507038, 0.07601082, 0.18627292, 0.32921878, 0.15721905, 0.06582794, 0.05269909, 0.07877775, 0.19847241, 0.32521445, 0.15776053, 0.05956894, 0.04995065, 0.0738183, 0.185447112, 0.327970654, 0.15431584, 0.05733077, 0.04755877, 0.07150378, 0.1894183, 0.32130286, 0.15226123, 0.05641501, 0.05084003, 0.07571653, 0.185972944, 0.325214684, 0.15705585, 0.066376, 0.05315919, 0.07921734, 0.197711527, 0.321938545, 0.15892485, 0.05957596, 0.05020832, 0.07533821, 0.184856772, 0.329595864, 0.15506588, 0.05746995, 0.04744772, 0.07245285, 0.190869868, 0.32523483, 0.15452653, 0.05698479, 0.05105921, 0.07709152, 0.18716627, 0.32824367, 0.15798615, 0.06594489, 0.05286853, 0.07976709, 0.1984359, 0.32303515, 0.15858899, 0.05902123, 0.04999399, 0.07463551, 0.1854323, 0.328077823, 0.15462211, 0.05642277, 0.04741764, 0.0720811, 0.191397026, 0.322601408, 0.15351276, 0.05597894, 0.05056725, 0.07691332, 0.188580751, 0.329036713, 0.15796855, 0.06564268, 0.05259253, 0.08001121, 0.200502276, 0.323535442, 0.15882203, 0.05894468, 0.04979473, 0.07515094, 0.18680662, 0.3294444, 0.15584688, 0.05729335, 0.04748267, 0.07239105, 0.19179888, 0.32416698, 0.1557229, 0.05617762, 0.05054662, 0.07723793, 0.18834232, 0.32845318, 0.15907444, 0.06544509, 0.05248509, 0.07948667, 0.19971721, 0.32267278, 0.15864885, 0.05921777, 0.04955147, 0.0747182, 0.187312022, 0.329373688, 0.15335767, 0.05734203, 0.04681667, 0.07229405, 0.192839503, 0.323546261, 0.1516857, 0.05666028, 0.04999629, 0.07659153, 0.188900664, 0.329047561, 0.15640526, 0.06596332, 0.05195288, 0.07902973, 0.201291502, 0.323205411, 0.15225746, 0.05888854, 0.04907965, 0.07067928, 0.18691294, 0.32088065, 0.14557813, 0.0576422, 0.04753519, 0.0673167, 0.1901691, 0.31316096, 0.1473442, 0.05727037, 0.05096501, 0.07264774, 0.18459979, 0.31177902, 0.14627598, 0.06660272, 0.05315372, 0.07444566, 0.19121785, 0.30108595, 0.14523448, 0.0606595, 0.05043617, 0.06928127, 0.17697437, 0.3108928, 0.14549966, 0.05837573, 0.04941412, 0.06887286, 0.20121302, 0.32028893, 0.15516023, 0.05924936, 0.05276512, 0.07346597, 0.19303128, 0.32712328, 0.15343465, 0.06809952, 0.05283717, 0.07348827, 0.19569738, 0.32248828, 0.15318622, 0.06427696, 0.04951694, 0.06929162, 0.185050055, 0.327430278, 0.14722882, 0.06192595, 0.04573735, 0.06552304, 0.19158107, 0.319889426, 0.14433175, 0.05973726, 0.04796883, 0.06898117, 0.18289813, 0.32846764, 0.14804178, 0.07031734, 0.04918957, 0.07110923, 0.198641, 0.33181274, 0.15068029, 0.06250653, 0.04693868, 0.0683572, 0.18501417, 0.3331837, 0.145736, 0.06065495, 0.04466126, 0.06540547, 0.19028081, 0.32801718, 0.14587906, 0.06071405, 0.04835647, 0.06979537, 0.18565142, 0.33423647, 0.1531981, 0.07065448, 0.05099504, 0.07305983, 0.2003471, 0.33433434, 0.15510118, 0.06297098, 0.04782983, 0.06936762, 0.18622501, 0.33665696, 0.15175802, 0.06192944, 0.04632838, 0.06719314, 0.19053891, 0.33176702, 0.15047361, 0.06234503, 0.05125753, 0.07234192, 0.18666668, 0.33759937, 0.15512715, 0.07215176, 0.05286197, 0.07474878, 0.20059918, 0.33636546, 0.15599534, 0.06402187, 0.04968183, 0.07092448, 0.18973784, 0.3417355, 0.15279849, 0.06304151, 0.04779021, 0.06773055, 0.19359235, 0.33353135, 0.14974672, 0.06250568, 0.05131418, 0.07173841, 0.18890196, 0.33865854, 0.15326315, 0.07090409, 0.05323767, 0.07469892, 0.20142978, 0.3360588, 0.15504122, 0.06320115, 0.04999249, 0.07143579, 0.19185038, 0.3432734, 0.15013391, 0.06184787, 0.04775716, 0.06826454, 0.1946914, 0.33722508, 0.148090094, 0.0615087785, 0.05101222, 0.07237415, 0.18749659, 0.33880064, 0.15250109, 0.070575, 0.05269995, 0.07465453, 0.20070185, 0.33687213, 0.1547919, 0.06331277, 0.04974468, 0.07174336, 0.19148664, 0.34446657, 0.1506755, 0.06202345, 0.0473308563, 0.068040438, 0.19333324, 0.33746114, 0.15014826, 0.06195699, 0.05096946, 0.0721914, 0.18893312, 0.3420419, 0.15435189, 0.07077778, 0.05208654, 0.07453839, 0.20004009, 0.3446113, 0.15694396, 0.06409283, 0.0496615, 0.07127843, 0.18934004, 0.3509257, 0.15302442, 0.06233535, 0.04692158, 0.06768007, 0.19418232, 0.34270144, 0.14923264, 0.06107595, 0.04943417, 0.07205398, 0.1880316, 0.3432947, 0.15381624, 0.07020004, 0.05125071, 0.07413379, 0.19984706, 0.34132063, 0.15461484, 0.06287139, 0.04874093, 0.07069114, 0.18945077, 0.3477334, 0.14983518, 0.06166447, 0.046429, 0.06726011, 0.19347185, 0.3393438, 0.14832166, 0.06114283, 0.04978046, 0.0714179, 0.18672676, 0.34441897, 0.15208714, 0.07049364, 0.05178053, 0.07363074, 0.199118868, 0.340688735, 0.15417004, 0.0626959, 0.0490183234, 0.0701114982, 0.188559115, 0.347070277, 0.14951868, 0.06126276, 0.0466592684, 0.0669380948, 0.191343918, 0.340029866, 0.14737579, 0.06097116, 0.0503851585, 0.0706574544, 0.187133327, 0.343503386, 0.1512033, 0.07000875, 0.05234889, 0.07333112, 0.19891699, 0.34112686, 0.15293227, 0.06243953, 0.04899244, 0.07010657, 0.18935135, 0.34359875, 0.14655134, 0.06001407, 0.04587805, 0.06654865, 0.192217559, 0.336366385, 0.14558744, 0.05952908, 0.0489514135, 0.0707811341, 0.185847536, 0.338097692, 0.14925772, 0.06915588, 0.05190058, 0.07391315, 0.2000049, 0.338252, 0.15189207, 0.06213723, 0.04886238, 0.07030452, 0.18973355, 0.34777918, 0.14926009, 0.06100118, 0.04636827, 0.06715903, 0.1947395, 0.34208244, 0.14777413, 0.06063779, 0.04940565, 0.07053319, 0.18872145, 0.3443275, 0.1529731, 0.07102832, 0.0521619953, 0.0732045695, 0.20005958, 0.34014398, 0.15434292, 0.0634095, 0.0488681495, 0.0704294145, 0.19175105, 0.34899434, 0.15090936, 0.06197781, 0.04685505, 0.06737977, 0.1947677, 0.34068918, 0.14960398, 0.06173487, 0.05021934, 0.07142651, 0.19176745, 0.34663293, 0.15393907, 0.07076609, 0.05207216, 0.07452493, 0.20189764, 0.342817, 0.15664493, 0.06361718, 0.05040523, 0.07185356, 0.19353932, 0.34803241, 0.15213192, 0.06234577, 0.04803586, 0.06858499, 0.19649698, 0.3420763, 0.15108882, 0.06183142, 0.05202218, 0.07321135, 0.19152114, 0.34668744, 0.15656821, 0.07056721, 0.05436702, 0.07626342, 0.20409296, 0.3425229, 0.15764217, 0.06341974, 0.05106483, 0.0725152, 0.19299881, 0.34910467, 0.15471959, 0.06276388, 0.04868993, 0.0686797, 0.19650196, 0.34201974, 0.15151447, 0.06138766, 0.05185907, 0.07296411, 0.19250578, 0.34738666, 0.1569842, 0.07070187, 0.05385799, 0.07505941, 0.20362912, 0.34464744, 0.15875189, 0.06352523, 0.05052651, 0.07167675, 0.19133838, 0.3485846, 0.1542684, 0.06243209, 0.04877013, 0.06826087, 0.1946988, 0.3410007, 0.15186335, 0.06098623, 0.05143933, 0.07198434, 0.18910247, 0.34480768, 0.15439595, 0.06943269, 0.05336642, 0.07403173, 0.19986929, 0.34171137, 0.15641475, 0.06278311, 0.04960617, 0.07083597, 0.18882796, 0.34596455, 0.15190023, 0.06143121, 0.04700339, 0.06695039, 0.19298717, 0.33847356, 0.15025593, 0.06074115, 0.04996303, 0.07086265, 0.18750055, 0.34323043, 0.15403244, 0.06982934, 0.05228912, 0.07313417, 0.2000396, 0.3412406, 0.15562354, 0.06265242, 0.04923799, 0.06993502, 0.1892522, 0.34835857, 0.15031454, 0.06127771, 0.04666659, 0.06585687, 0.19224967, 0.33961424, 0.14914818, 0.06098382, 0.05037441, 0.07039234, 0.1875059, 0.34276676, 0.15427907, 0.06992897, 0.05252516, 0.07345174, 0.20000178, 0.3426688, 0.15698165, 0.0632146, 0.04936356, 0.07005824, 0.18981838, 0.35084203, 0.15248263, 0.06149374, 0.04687241, 0.06668314, 0.19346842, 0.34317452, 0.15103227, 0.06053858, 0.05020354, 0.07093405, 0.1878317, 0.346573, 0.15508242, 0.06933831, 0.05277606, 0.07340821, 0.20069891, 0.3462163, 0.15745723, 0.06214929, 0.04949876, 0.07010204, 0.18972893, 0.35224238, 0.15326105, 0.0611257, 0.04727129, 0.06672399, 0.19282125, 0.35216767, 0.15220398, 0.06048891, 0.05057552, 0.07071333, 0.18704666, 0.3567067, 0.1567988, 0.06949656, 0.05279419, 0.07421605, 0.19884245, 0.356148, 0.15899149, 0.06299782, 0.04981927, 0.07053658, 0.18861334, 0.36167696, 0.15559167, 0.06171346, 0.04782882, 0.06731895, 0.19354679, 0.3537601, 0.15415949, 0.06053305, 0.05069242, 0.07188126, 0.18793981, 0.35766485, 0.15762855, 0.0691688, 0.0532411, 0.07489645, 0.20040923, 0.35563186, 0.15911996, 0.0619531, 0.05008277, 0.07189761, 0.19017951, 0.36050656, 0.15464063, 0.06104134, 0.04788335, 0.06806871, 0.19277018, 0.35282454, 0.15238327, 0.05987793, 0.05116693, 0.07227479, 0.18761963, 0.35714993, 0.1573417, 0.06937283, 0.05386106, 0.07562698, 0.20073108, 0.35498568, 0.15864772, 0.06237121, 0.05085284, 0.07208422, 0.1906981, 0.361514, 0.15311399, 0.06085751, 0.0485761, 0.0688621, 0.19426458, 0.35363093, 0.15117835, 0.06013399, 0.05200288, 0.07321269, 0.19094703, 0.3598436, 0.15459801, 0.06908251, 0.05390433, 0.0757984, 0.20206201, 0.3575915, 0.1574517, 0.06278819, 0.05059822, 0.07258879, 0.19037154, 0.36281556, 0.15176025, 0.06134102, 0.04824714, 0.068851, 0.1943, 0.35497358, 0.14972128, 0.05963512, 0.05182599, 0.07345001, 0.1892656, 0.3596538, 0.1534848, 0.06869247, 0.05507165, 0.07561523, 0.2011411, 0.35752204, 0.15538003, 0.06208768, 0.05120056, 0.07165235, 0.19101658, 0.36113688, 0.15093063, 0.06068909, 0.04856337, 0.06812725, 0.19457819, 0.3539932, 0.14958085, 0.05973989, 0.05166827, 0.07250984, 0.18967666, 0.3562491, 0.15329911, 0.06837145, 0.05392348, 0.07561819, 0.202685, 0.3529739, 0.15533791, 0.06163849, 0.05074855, 0.07185444, 0.19240579, 0.3599839, 0.1510187, 0.06067987, 0.04873516, 0.06874238, 0.19571964, 0.35416725, 0.15009345, 0.05993132, 0.05093527, 0.07008072, 0.19184205, 0.34515208, 0.1395157, 0.06544461, 0.05283925, 0.07306525, 0.20303702, 0.3558391, 0.13739039, 0.06167308, 0.04920941, 0.06945893, 0.192622617, 0.353956103, 0.13172863, 0.05729801, 0.0471663, 0.06659785, 0.1969437, 0.348902255, 0.13203584, 0.05777357, 0.0509425, 0.06998288, 0.1897796, 0.3495112, 0.13877165, 0.06651245, 0.05360574, 0.0730997, 0.20236404, 0.35840064, 0.14430346, 0.06269814, 0.05077539, 0.06958706, 0.19179414, 0.3551415, 0.14137201, 0.06146696, 0.04817108, 0.06610388, 0.19306323, 0.3423999, 0.13892306, 0.05813501, 0.05068887, 0.06777431, 0.187564135, 0.347976267, 0.14071706, 0.0663195, 0.0531856306, 0.0712645575, 0.19991678, 0.353843093, 0.14309719, 0.0606873, 0.049794, 0.06786399, 0.19263679, 0.36468896, 0.13953482, 0.05777743, 0.04698135, 0.06464535, 0.19684969, 0.35762316, 0.13588738, 0.05693, 0.05064815, 0.06809969, 0.18989794, 0.3598042, 0.13766971, 0.06487519, 0.05235583, 0.06995106, 0.20166387, 0.35924202, 0.141103, 0.06128141, 0.04884958, 0.06643865, 0.19226633, 0.35967, 0.13848309, 0.0590759, 0.04637058, 0.06336834, 0.19539824, 0.35631654, 0.13497266, 0.05738198, 0.04941219, 0.06535579, 0.1892864, 0.36286137, 0.13650721, 0.06533327, 0.05167946, 0.06820273, 0.20218773, 0.36099988, 0.13974315, 0.06168359, 0.04862811, 0.06439959, 0.1924177, 0.3642896, 0.13555083, 0.05876451, 0.04600539, 0.06105754, 0.19685747, 0.3619353, 0.1328667, 0.0566906, 0.04856652, 0.06381375, 0.18990305, 0.3611072, 0.13712136, 0.06443349, 0.05139923, 0.066988, 0.2030924, 0.3614489, 0.1409089, 0.06018876, 0.04811543, 0.06384619, 0.19283594, 0.36209822, 0.13726386, 0.05791584, 0.04517934, 0.06091638, 0.19678028, 0.3605596, 0.13225108, 0.05656032, 0.04753814, 0.06454411, 0.19169806, 0.36370698, 0.13643394, 0.06408063, 0.05057344, 0.06712317, 0.20285347, 0.3661126, 0.14105414, 0.06053792, 0.04737963, 0.06328534, 0.1925545, 0.36784753, 0.13662598, 0.05749289, 0.04472033, 0.05993551, 0.19573341, 0.36170328, 0.13264956, 0.05616924, 0.047943, 0.0632541, 0.1882595, 0.3630512, 0.13575275, 0.06382159, 0.05028914, 0.0665502, 0.20061548, 0.3635215, 0.13839677, 0.05911269, 0.04622522, 0.06226662, 0.19163273, 0.36605904, 0.135257, 0.05616028, 0.04421225, 0.05874292, 0.1948509, 0.3595866, 0.13075332, 0.05484956, 0.04812576, 0.06192831, 0.18741238, 0.35892248, 0.13467447, 0.06234118, 0.05090038, 0.06501769, 0.1994166, 0.35842952, 0.13784863, 0.0579797, 0.04647265, 0.06107959, 0.1886688, 0.3627077, 0.13518016, 0.05552354, 0.04446799, 0.057886, 0.19177943, 0.35909408, 0.13104618, 0.05324739, 0.04665836, 0.06068565, 0.18518867, 0.35714883, 0.13372627, 0.06051128, 0.04927119, 0.06454532, 0.19797577, 0.35722116, 0.1374457, 0.05690454, 0.04642992, 0.06089871, 0.1882549, 0.35864073, 0.13524346, 0.05571418, 0.04455199, 0.05825057, 0.19241484, 0.3559759, 0.13263915, 0.05387074, 0.04757591, 0.06189078, 0.18513758, 0.3549498, 0.13603355, 0.06116858, 0.05006824, 0.0655083, 0.1979761, 0.35393193, 0.13972776, 0.05641155, 0.04638327, 0.06180024, 0.1884896, 0.35686773, 0.13490213, 0.05484108, 0.04379976, 0.05867679, 0.19139774, 0.35363105, 0.13415079, 0.05407954, 0.04736225, 0.06195754, 0.18460456, 0.353008, 0.13830723, 0.06226648, 0.05063563, 0.06614801, 0.1987876, 0.35602295, 0.14152533, 0.0576619, 0.04675205, 0.06242542, 0.19002742, 0.35824898, 0.13836597, 0.05579603, 0.04463386, 0.05935033, 0.19382796, 0.35682905, 0.13461296, 0.05436629, 0.04824241, 0.06291367, 0.18656908, 0.35579142, 0.13812658, 0.06190529, 0.05079753, 0.06621263, 0.19916475, 0.3556387, 0.14054419, 0.05763227, 0.04720806, 0.06264286, 0.19028428, 0.3592382, 0.13722047, 0.05535146, 0.04531887, 0.05959656, 0.19557342, 0.35586688, 0.13434543, 0.0539768, 0.04847812, 0.06339303, 0.18918909, 0.35651436, 0.13809417, 0.06164112, 0.05143054, 0.06685712, 0.20108008, 0.35529396, 0.14107892, 0.05730774, 0.04786173, 0.06358764, 0.19161628, 0.36016, 0.13755862, 0.05558313, 0.04566501, 0.06031946, 0.19522479, 0.35677472, 0.13394022, 0.05380263, 0.04817249, 0.0632213, 0.18721445, 0.35745028, 0.13757308, 0.06144745, 0.05130056, 0.06663654, 0.19978501, 0.35679343, 0.14170188, 0.05757177, 0.04772066, 0.06309304, 0.190915, 0.3589407, 0.137797, 0.0559465, 0.04551177, 0.06000417, 0.19481963, 0.35675666, 0.13409421, 0.05411743, 0.04850624, 0.0630335, 0.18783794, 0.3545009, 0.13695481, 0.06163036, 0.0513306, 0.06620298, 0.19967704, 0.35411534, 0.14025065, 0.05731742, 0.04767402, 0.06273075, 0.18970858, 0.35764128, 0.13638976, 0.05516543, 0.04519842, 0.05960026, 0.19377431, 0.35567012, 0.13374105, 0.05375553, 0.04859589, 0.06304426, 0.18761967, 0.35697952, 0.13720751, 0.06149581, 0.0513049, 0.06652097, 0.1997562, 0.3568179, 0.14055727, 0.05752482, 0.04773128, 0.06262589, 0.18967372, 0.35808206, 0.13793539, 0.05580325, 0.04550559, 0.05951506, 0.19415016, 0.35524428, 0.13411973, 0.05417487, 0.04865838, 0.06252126, 0.18695216, 0.35438192, 0.13763374, 0.0619759, 0.05138946, 0.06577648, 0.19956553, 0.35345796, 0.14091907, 0.05754544, 0.04785056, 0.06207966, 0.18993118, 0.35767817, 0.13787805, 0.05552209, 0.04552874, 0.05895756, 0.19417709, 0.3528829, 0.13386536, 0.05405806, 0.04875291, 0.06173323, 0.18753608, 0.3545923, 0.13720347, 0.06162924, 0.05167018, 0.06637303, 0.19927515, 0.35623622, 0.14075324, 0.0576966, 0.04833328, 0.06250151, 0.18988866, 0.35804656, 0.1371313, 0.0557567, 0.04594134, 0.05925585, 0.19410649, 0.35509348, 0.1335421, 0.05433283, 0.04897765, 0.06236101, 0.18823823, 0.35381377, 0.13635997, 0.06157008, 0.05171384, 0.06538207, 0.19987747, 0.35341167, 0.13941549, 0.05714888, 0.04789557, 0.06217749, 0.19071214, 0.35716718, 0.13660203, 0.05549358, 0.04525188, 0.05901732, 0.19541457, 0.35478064, 0.13329929, 0.05407744, 0.04851674, 0.06232148, 0.18856937, 0.35498008, 0.1374524, 0.0618544, 0.05118284, 0.06630621, 0.20188941, 0.3555749, 0.14123851, 0.05770749, 0.04798616, 0.06244866, 0.19262666, 0.35975397, 0.13769363, 0.05580739, 0.04546458, 0.05877955, 0.1954759, 0.35613832, 0.13474622, 0.05449345, 0.04852328, 0.06203725, 0.18886594, 0.35697564, 0.1389885, 0.06193825, 0.0513540097, 0.0654264539, 0.20228077, 0.3576683, 0.14365688, 0.05832965, 0.04800647, 0.06272608, 0.19337861, 0.36102936, 0.13877569, 0.05649543, 0.04559923, 0.05920678, 0.19659899, 0.35667595, 0.13615207, 0.05518357, 0.04890762, 0.06258859, 0.18919906, 0.35721415, 0.1401147, 0.06284488, 0.05211489, 0.06640984, 0.20218852, 0.35859132, 0.14391795, 0.05872184, 0.04875408, 0.06343708, 0.19427678, 0.36470938, 0.14124595, 0.05651115, 0.0462027, 0.06049706, 0.19745927, 0.36199158, 0.13730016, 0.05513001, 0.0495825, 0.06395724, 0.1914535, 0.3630508, 0.14191127, 0.06256979, 0.05279487, 0.06722279, 0.20432502, 0.36261714, 0.14517243, 0.05821569, 0.04900006, 0.06326335, 0.19485238, 0.36431953, 0.14132768, 0.05607072, 0.04647689, 0.06044774, 0.19852327, 0.36169752, 0.13821882, 0.05463941, 0.04965962, 0.06368966, 0.19133994, 0.36222938, 0.1417653, 0.06187901, 0.052722, 0.06771744, 0.20471463, 0.3623501, 0.14523824, 0.05800408, 0.04875894, 0.06412357, 0.19427839, 0.36334062, 0.1416807, 0.05622292, 0.04652685, 0.06055389, 0.1985243, 0.3612662, 0.13859454, 0.05490916, 0.04973526, 0.06348409, 0.19130479, 0.3622929, 0.14182149, 0.06256093, 0.05239316, 0.06704918, 0.20474784, 0.36305696, 0.14491649, 0.05868951, 0.04890586, 0.06312999, 0.19486645, 0.36366776, 0.14110856, 0.05660731, 0.04623455, 0.05982637, 0.19858016, 0.36101022, 0.13764475, 0.05522448, 0.0496324, 0.06340054, 0.19203839, 0.36290166, 0.1405329, 0.06332898, 0.05255787, 0.06725912, 0.20480303, 0.36323595, 0.14408092, 0.05902904, 0.04882108, 0.06336047, 0.19552292, 0.36740237, 0.14086382, 0.05665801, 0.04623623, 0.06008863, 0.19860607, 0.36308607, 0.13761376, 0.05537805, 0.04949869, 0.06277957, 0.19141744, 0.36170235, 0.14071544, 0.06289221, 0.05245246, 0.06662735, 0.20520543, 0.3602501, 0.14397366, 0.05876153, 0.04912877, 0.06326858, 0.19519906, 0.36038736, 0.13995759, 0.05689181, 0.04660803, 0.05973558, 0.19843152, 0.3561843, 0.13643108, 0.055294, 0.04946399, 0.06255706, 0.19124843, 0.35730684, 0.13966681, 0.06296566, 0.05244859, 0.06640047, 0.2040665, 0.35816947, 0.14258078, 0.05858072, 0.04867734, 0.06261789, 0.1939745, 0.3604536, 0.13885298, 0.05661958, 0.04617861, 0.05929673, 0.19757254, 0.36027148, 0.13519447, 0.05507875, 0.04942558, 0.06281983, 0.19052015, 0.36037707, 0.13908261, 0.06303705, 0.05262993, 0.06659234, 0.20360482, 0.35984638, 0.14278524, 0.0589326, 0.04882886, 0.06295983, 0.1938388, 0.36380744, 0.13883407, 0.05651826, 0.04626055, 0.05962249, 0.19817047, 0.36057407, 0.13586237, 0.05537884, 0.04973356, 0.06318275, 0.19041245, 0.35964674, 0.13891828, 0.06277722, 0.0526806824, 0.0670061335, 0.20341718, 0.3597355, 0.14243136, 0.05871651, 0.0488478988, 0.0634997338, 0.19382113, 0.362564, 0.13907622, 0.05672048, 0.04633607, 0.06037085, 0.19798866, 0.3613114, 0.13532601, 0.05565332, 0.0494166054, 0.0632622242, 0.19124584, 0.36208832, 0.13870423, 0.06325249, 0.05242265, 0.06693952, 0.20383126, 0.3612161, 0.14215931, 0.05906237, 0.04864304, 0.06291383, 0.19446935, 0.36377975, 0.138610661, 0.0568839125, 0.04627696, 0.0597773, 0.19813046, 0.36146328, 0.13573772, 0.05563577, 0.0492808409, 0.0631925613, 0.19167309, 0.36298355, 0.13944274, 0.06337822, 0.05227929, 0.06679329, 0.20471661, 0.36085993, 0.14288868, 0.0588541, 0.04835104, 0.06314197, 0.19517449, 0.3645209, 0.13902111, 0.05683546, 0.04568891, 0.05951859, 0.19823626, 0.36231956, 0.13570376, 0.05518851, 0.049237, 0.06317403, 0.19096074, 0.36355093, 0.13961808, 0.06296496, 0.05243475, 0.06661759, 0.2038502, 0.362783, 0.14267541, 0.05895672, 0.04849559, 0.06297716, 0.19448638, 0.3650006, 0.13864401, 0.05647878, 0.04593979, 0.05993758, 0.1982914, 0.36186594, 0.13500203, 0.05530385, 0.04898394, 0.06345683, 0.19189532, 0.36358654, 0.13894804, 0.06304394, 0.05198482, 0.06721477, 0.20557864, 0.36290756, 0.14240567, 0.05876628, 0.04819211, 0.06330721, 0.19604827, 0.36644936, 0.13916442, 0.05681035, 0.04594754, 0.0601065, 0.19874386, 0.36353403, 0.13534899, 0.05514091, 0.04899268, 0.06319978, 0.19175167, 0.3626541, 0.13898903, 0.06270119, 0.05215937, 0.067199, 0.20535453, 0.3630706, 0.14271484, 0.05868981, 0.04840352, 0.06323708, 0.19597812, 0.36662656, 0.13917997, 0.05678148, 0.04578169, 0.0599377, 0.19880822, 0.36322436, 0.13611847, 0.05543169, 0.04893417, 0.06322287, 0.19241397, 0.36405995, 0.14026128, 0.06303317, 0.0520068, 0.06646896, 0.20623185, 0.36359453, 0.14407305, 0.05884359, 0.04817839, 0.06267022, 0.19647522, 0.366126, 0.1405247, 0.05696959, 0.04578038, 0.0597759, 0.20005432, 0.3650127, 0.13656671, 0.05536794, 0.04885924, 0.06342295, 0.19317347, 0.36481252, 0.14051558, 0.06330784, 0.05213809, 0.06697865, 0.20660062, 0.36598957, 0.14416145, 0.0591242, 0.04818751, 0.06331996, 0.196858, 0.3671846, 0.14039016, 0.05677551, 0.04580235, 0.06070815, 0.20061664, 0.364616, 0.13727117, 0.05548416, 0.04918397, 0.06353452, 0.19391918, 0.3622703, 0.14044315, 0.06313628, 0.05222353, 0.06759915, 0.20684202, 0.361745, 0.14272708, 0.05890603, 0.04873213, 0.06365091, 0.19687906, 0.3628326, 0.13923427, 0.05692215, 0.04609634, 0.0604894, 0.20093723, 0.3627831, 0.13633715, 0.0557631, 0.0494739, 0.06379806, 0.19447546, 0.36341164, 0.13950008, 0.06359882, 0.05219135, 0.06727561, 0.2076129, 0.36199576, 0.14328177, 0.05904602, 0.04840972, 0.0634027, 0.19674744, 0.36558405, 0.13964875, 0.05711593, 0.04603238, 0.06014233, 0.20105852, 0.36287186, 0.13573822, 0.05552967, 0.048947, 0.06323814, 0.19372757, 0.3623341, 0.13932636, 0.06312671, 0.05203709, 0.0669088, 0.20652838, 0.36148438, 0.14220847, 0.05873115, 0.04830487, 0.06294469, 0.1970715, 0.36317554, 0.1392103, 0.05704651, 0.04586562, 0.0595184, 0.20042633, 0.36086413, 0.13587755, 0.05572892, 0.04906131, 0.06271965, 0.19326499, 0.3602777, 0.13924037, 0.06304803, 0.052001, 0.06632454, 0.20628548, 0.36106262, 0.1425274, 0.0587313, 0.04825491, 0.06251182, 0.19623214, 0.3625802, 0.13831553, 0.05676971, 0.04571201, 0.05919176, 0.19954917, 0.3606987, 0.13532315, 0.05562249, 0.04898288, 0.06261415, 0.19350564, 0.36132458, 0.13888602, 0.06316034, 0.05173439, 0.0663321, 0.20717075, 0.3611294, 0.14266236, 0.05882715, 0.04818856, 0.06239241, 0.1968398, 0.36409196, 0.13912272, 0.05671834, 0.04574125, 0.0591996, 0.2001782, 0.36177763, 0.13553499, 0.05538622, 0.04895564, 0.06284116, 0.19299452, 0.3609129, 0.13889343, 0.06277608, 0.05187454, 0.06652334, 0.20661485, 0.3621264, 0.14279492, 0.05873569, 0.04820028, 0.06265037, 0.19685513, 0.364885, 0.13926126, 0.05664315, 0.04570658, 0.05973874, 0.20051506, 0.36181793, 0.13592641, 0.05564394, 0.04882044, 0.06293402, 0.19343384, 0.36079097, 0.13945152, 0.06299591, 0.05193527, 0.06653472, 0.20698155, 0.36172137, 0.142484, 0.05900693, 0.04803671, 0.06269535, 0.19706708, 0.36430612, 0.1390384, 0.05694601, 0.04574244, 0.05937957, 0.20072487, 0.36175874, 0.13551295, 0.05558525, 0.04884109, 0.0627002, 0.19403224, 0.36199585, 0.13911241, 0.06311451, 0.05180966, 0.06659769, 0.20692024, 0.36224887, 0.14238484, 0.05875505, 0.04815852, 0.06271835, 0.1969267, 0.36575302, 0.13890894, 0.05682907, 0.04562589, 0.05936916, 0.20028996, 0.3619714, 0.13552178, 0.05530509, 0.04872655, 0.06254196, 0.19386294, 0.3628224, 0.13923517, 0.0627728, 0.05180633, 0.06652749, 0.20702857, 0.36251628, 0.14299293, 0.05863954, 0.04815008, 0.06262592, 0.1970134, 0.36533317, 0.13898984, 0.05684384, 0.04557068, 0.05933658, 0.20016512, 0.36196935, 0.13556597, 0.05537749, 0.0487514, 0.06267595, 0.19343625, 0.36212313, 0.13908271, 0.06298156, 0.05171147, 0.06629729, 0.20709887, 0.36226553, 0.14216697, 0.05885407, 0.04809211, 0.06253263, 0.19626914, 0.3638445, 0.13831104, 0.05687596, 0.04563433, 0.05936698, 0.19986841, 0.3615675, 0.13503148, 0.05541702, 0.04887442, 0.0627984, 0.19307245, 0.36207095, 0.13914034, 0.06295539, 0.05180763, 0.06639309, 0.20717248, 0.3623486, 0.14269572, 0.05873867, 0.0480703, 0.06254862, 0.19697988, 0.3642302, 0.13907075, 0.05693245, 0.04561525, 0.05930848, 0.20039251, 0.36241144, 0.13581228, 0.05557674, 0.04883038, 0.06258182, 0.19387825, 0.3612732, 0.13936901, 0.06316559, 0.0519559, 0.06639633, 0.2071104, 0.36091322, 0.14213298, 0.05894944, 0.0481583, 0.06275593, 0.19704294, 0.36294734, 0.13886492, 0.0569126, 0.04590181, 0.05951159, 0.20026475, 0.3610271, 0.13562152, 0.05555103, 0.04889236, 0.06283924, 0.19353156, 0.36133584, 0.13959223, 0.06312051, 0.05189222, 0.06676644, 0.20704806, 0.3612237, 0.14299542, 0.05926067, 0.04818825, 0.06270115, 0.19689915, 0.3649538, 0.1395659, 0.05710471, 0.04561911, 0.05952343, 0.20055532, 0.36261258, 0.13618147, 0.05587434, 0.04899919, 0.06305109, 0.19379546, 0.36226714, 0.1397543, 0.0636032, 0.05203369, 0.06668153, 0.206847, 0.36260465, 0.14297912, 0.05928693, 0.04820314, 0.06297387, 0.19641738, 0.36467513, 0.1392957, 0.05727226, 0.04578524, 0.05939817, 0.19980262, 0.36197922, 0.13600695, 0.05617374, 0.04921361, 0.06291947, 0.19359657, 0.36187142, 0.1389504, 0.06368807, 0.05188585, 0.06656022, 0.20674902, 0.3627084, 0.14253385, 0.05920134, 0.04810596, 0.06270209, 0.19653314, 0.36368337, 0.13943306, 0.05723273, 0.04540412, 0.05964055, 0.19980872, 0.36297366, 0.13598186, 0.05588624, 0.04848006, 0.06273144, 0.19339399, 0.36357045, 0.13900307, 0.06316268, 0.05125204, 0.06649486, 0.2058274, 0.36399478, 0.14264995, 0.05900223, 0.04770026, 0.06261497, 0.19605522, 0.36640725, 0.13871484, 0.05711594, 0.04532008, 0.05938057, 0.199328, 0.36507693, 0.13557714, 0.05578002, 0.04844808, 0.06283186, 0.19263409, 0.36500585, 0.13903922, 0.06316208, 0.05118193, 0.06629428, 0.20582762, 0.36499563, 0.14199989, 0.05909508, 0.04760709, 0.06258814, 0.19529812, 0.36896634, 0.13853262, 0.05706231, 0.04488792, 0.05916331, 0.19963597, 0.36694077, 0.13575797, 0.05559763, 0.04815783, 0.06293608, 0.1932293, 0.36618188, 0.13914989, 0.06333926, 0.05105276, 0.06633651, 0.20599088, 0.36802313, 0.14267918, 0.05928195, 0.04735934, 0.06248851, 0.19610414, 0.36838132, 0.13923407, 0.05712803, 0.04495681, 0.05905619, 0.20007463, 0.36497113, 0.1355299, 0.05590445, 0.04787057, 0.06237811, 0.19337702, 0.3641341, 0.13914756, 0.06319664, 0.05070681, 0.06624359, 0.2062635, 0.3635487, 0.14284709, 0.05908716, 0.04734999, 0.06226154, 0.19627331, 0.36496347, 0.13872175, 0.05711416, 0.04485641, 0.05932413, 0.19957595, 0.3633854, 0.13555628, 0.05551748, 0.04797858, 0.06277172, 0.1929154, 0.36356783, 0.13895226, 0.06291182, 0.05087491, 0.0664786, 0.20547453, 0.36282507, 0.14287214, 0.05873679, 0.04747944, 0.06287963, 0.19585952, 0.36669996, 0.13917978, 0.05661365, 0.04482967, 0.05966737, 0.19973464, 0.3638418, 0.13582002, 0.05543032, 0.04811931, 0.06274217, 0.19284348, 0.36424097, 0.13913445, 0.06289837, 0.05069836, 0.06626775, 0.20599975, 0.36369234, 0.14282763, 0.05899556, 0.0471615, 0.06244363, 0.19555068, 0.36619812, 0.13891585, 0.05692119, 0.04474204, 0.05923362, 0.19885963, 0.3639593, 0.13585639, 0.05545356, 0.04771871, 0.06280244, 0.19222352, 0.36343485, 0.13938572, 0.06291232, 0.05052101, 0.06645383, 0.20500381, 0.36366796, 0.14223221, 0.05889757, 0.04701191, 0.06251235, 0.19511679, 0.36716318, 0.13903095, 0.05699616, 0.044698, 0.05924094, 0.19868308, 0.36460775, 0.13530125, 0.05544854, 0.04782039, 0.06258807, 0.1921574, 0.3641918, 0.13870396, 0.06285761, 0.0505932, 0.06605216, 0.20492582, 0.36374074, 0.14208716, 0.05863797, 0.04713721, 0.06249958, 0.19535053, 0.3659041, 0.13813147, 0.05664004, 0.0446985, 0.05927188, 0.19901536, 0.36379966, 0.13499703, 0.05525534, 0.04771611, 0.06281966, 0.19226795, 0.36325857, 0.13845056, 0.06275079, 0.0504382, 0.06638159, 0.20602125, 0.36426595, 0.14248334, 0.05876092, 0.0470652, 0.06262586, 0.19552808, 0.36739036, 0.1387932, 0.05686549, 0.04473571, 0.05924314, 0.19908464, 0.36336595, 0.13501216, 0.05534358, 0.0477264, 0.06270175, 0.19227408, 0.36320984, 0.1384895, 0.06270131, 0.05046157, 0.0662794, 0.20558177, 0.36342114, 0.14192444, 0.05872489, 0.0471901, 0.06257817, 0.19490108, 0.36575368, 0.13824058, 0.05675771, 0.0447144, 0.05943022, 0.1982929, 0.36299792, 0.13557075, 0.05530537, 0.04764886, 0.06274059, 0.19193041, 0.362485, 0.13841417, 0.06246452, 0.05054061, 0.06637231, 0.20501241, 0.36275765, 0.14188814, 0.05863113, 0.04701586, 0.06277011, 0.19531813, 0.36574814, 0.13843462, 0.05649678, 0.04454011, 0.05958363, 0.19882448, 0.36300406, 0.13497369, 0.05513981, 0.04773321, 0.0630846, 0.19209811, 0.36273113, 0.13892338, 0.06253523, 0.05055077, 0.0668324, 0.20586313, 0.36322567, 0.14227, 0.05857013, 0.04704272, 0.06310546, 0.19544846, 0.36489663, 0.1388706, 0.05657738, 0.04468535, 0.05981411, 0.19928667, 0.36254492, 0.13538627, 0.05503977, 0.04759122, 0.06322815, 0.1925921, 0.36322716, 0.13852431, 0.06254525, 0.0505635, 0.06696571, 0.2060752, 0.3637839, 0.14206329, 0.05836599, 0.04697835, 0.0631652, 0.1963925, 0.36598143, 0.13819346, 0.05633148, 0.04467943, 0.05991204, 0.19954355, 0.3628656, 0.13514605, 0.05477942, 0.04758257, 0.06324079, 0.19335093, 0.36343718, 0.13864672, 0.06229519, 0.05065258, 0.06693849, 0.20573917, 0.36370626, 0.14201595, 0.05837034, 0.04721373, 0.06311622, 0.19602363, 0.36617345, 0.13830721, 0.05647751, 0.04475058, 0.05998665, 0.19955824, 0.36341295, 0.135488, 0.05501791, 0.04759624, 0.06348823, 0.19268867, 0.3633105, 0.1386207, 0.06234964, 0.050619, 0.06727008, 0.20599438, 0.36330488, 0.14259355, 0.05852682, 0.04719342, 0.06347224, 0.19575736, 0.36522853, 0.13909416, 0.0564684, 0.04450352, 0.06005658, 0.19907649, 0.3628578, 0.13522458, 0.05491844, 0.04779723, 0.06335829, 0.19249773, 0.3622926, 0.13838734, 0.06229115, 0.05052377, 0.06702267, 0.20600204, 0.36223766, 0.14239615, 0.05840886, 0.04692289, 0.06314127, 0.19552146, 0.3656572, 0.13884568, 0.05603765, 0.04440892, 0.05986895, 0.19943751, 0.3622315, 0.13557103, 0.0546974, 0.047469, 0.0632993, 0.19305375, 0.3623206, 0.13905296, 0.06190854, 0.05023495, 0.06721993, 0.20628297, 0.3616392, 0.14225154, 0.05775978, 0.04696097, 0.06331296, 0.19572859, 0.36343524, 0.13913138, 0.0559163, 0.04443571, 0.06003491, 0.19942352, 0.36015528, 0.13607766, 0.05446075, 0.04774087, 0.06360999, 0.19351153, 0.3606679, 0.13959324, 0.06224225, 0.05073889, 0.06743603, 0.20689774, 0.36117572, 0.14370847, 0.05860247, 0.04752368, 0.06366261, 0.19726941, 0.36361566, 0.14008442, 0.0566564, 0.04517646, 0.06072364, 0.20051105, 0.36047187, 0.13705403, 0.05531795, 0.04847115, 0.06404991, 0.19409983, 0.36058646, 0.14003979, 0.06283689, 0.05228508, 0.0683381, 0.2062999, 0.35989556, 0.14312947, 0.05878856, 0.048186, 0.0645761, 0.19606277, 0.36213994, 0.13953021, 0.05665535, 0.04551122, 0.06120199, 0.19959359, 0.35943902, 0.13611673, 0.05514838, 0.04820599, 0.06407518, 0.19259293, 0.35967493, 0.13930206, 0.06259991, 0.05135338, 0.06780984, 0.20616761, 0.35955718, 0.1430753, 0.05849758, 0.04763496, 0.06378315, 0.19577633, 0.36255363, 0.13976604, 0.05643287, 0.04524984, 0.06073887, 0.19975345, 0.35829467, 0.136376, 0.05486998, 0.0485317, 0.06420209, 0.19314854, 0.35893533, 0.13967298, 0.06222149, 0.0512836, 0.06783682, 0.20636067, 0.35980228, 0.14319605, 0.05850111, 0.04765655, 0.0639746, 0.1963066, 0.36209497, 0.13974488, 0.05623207, 0.04540791, 0.06058806, 0.19989924, 0.35990155, 0.13605592, 0.05479996, 0.04858907, 0.0640556, 0.19261284, 0.3588282, 0.13921936, 0.06249007, 0.0514139, 0.06777657, 0.2057416, 0.35976902, 0.14286715, 0.05859655, 0.04763869, 0.06417786, 0.1960069, 0.36187616, 0.13928208, 0.05669023, 0.04548695, 0.06097887, 0.20054734, 0.35933277, 0.1361206, 0.05523627, 0.04841652, 0.06450093, 0.19339688, 0.35968637, 0.13972811, 0.06279551, 0.05119796, 0.0679855, 0.20729336, 0.35961437, 0.14347626, 0.05903099, 0.04725786, 0.06430903, 0.19682676, 0.3624095, 0.13988759, 0.05655551, 0.04509327, 0.06083967, 0.19978988, 0.35975474, 0.1360578, 0.05507326, 0.0480627, 0.06408875, 0.19332783, 0.35978356, 0.1394247, 0.06269882, 0.05109115, 0.06787831, 0.20636538, 0.36044565, 0.14330025, 0.05873079, 0.04722827, 0.06445317, 0.19608054, 0.36266807, 0.13988666, 0.05666097, 0.04505749, 0.06132737, 0.20042142, 0.3592683, 0.13632447, 0.05545647, 0.04799609, 0.06444559, 0.19340304, 0.359533, 0.14036098, 0.06263855, 0.05073613, 0.06798348, 0.20662421, 0.3602744, 0.14355691, 0.05884426, 0.0471149, 0.06383698, 0.1960691, 0.36417988, 0.1400514, 0.05661428, 0.04477496, 0.06066646, 0.199545, 0.36004463, 0.13633785, 0.05480736, 0.04792876, 0.06399826, 0.19260418, 0.36077705, 0.14040336, 0.06242803, 0.0509281, 0.06797142, 0.20671245, 0.35992113, 0.1436175, 0.0584744, 0.04695945, 0.06397775, 0.196564, 0.3638595, 0.14073299, 0.05658167, 0.04494789, 0.06078194, 0.20013943, 0.36186543, 0.13697797, 0.05501018, 0.04779046, 0.06392714, 0.19340397, 0.36061147, 0.14046581, 0.06249655, 0.05093148, 0.0676339, 0.20670025, 0.36043155, 0.14376086, 0.05890309, 0.04755445, 0.06393413, 0.1969652, 0.36271295, 0.14059527, 0.05666313, 0.04517551, 0.0607443, 0.20020926, 0.36086762, 0.13729885, 0.05518264, 0.04846039, 0.06394043, 0.19348164, 0.36029214, 0.1402267, 0.06250785, 0.05150871, 0.06782355, 0.20695822, 0.360794, 0.1437901, 0.05861256, 0.04767528, 0.06416796, 0.19539298, 0.3615052, 0.13986938, 0.05651931, 0.04533983, 0.06106849, 0.19959818, 0.3589287, 0.13695407, 0.0551029, 0.04838832, 0.06452297, 0.19327962, 0.35943034, 0.14088081, 0.06269466, 0.05074683, 0.0683851, 0.20721637, 0.3594118, 0.14455812, 0.05839141, 0.04748566, 0.06452226, 0.19700332, 0.3628224, 0.14070326, 0.05653621, 0.04528669, 0.06093362, 0.19937548, 0.36052603, 0.13725838, 0.05482854, 0.04825345, 0.06368618, 0.19173633, 0.35894415, 0.14026713, 0.06223145, 0.05118934, 0.06785357, 0.20627506, 0.36011168, 0.14367698, 0.05854729, 0.04749675, 0.0639165, 0.19601054, 0.36268395, 0.14044924, 0.05629929, 0.04514214, 0.06101144, 0.19918056, 0.36013722, 0.1371105, 0.05482473, 0.04832424, 0.06427161, 0.1921028, 0.35893962, 0.14032927, 0.06216851, 0.05148039, 0.0681297, 0.20590253, 0.35996187, 0.143795, 0.05881078, 0.04795906, 0.0645809, 0.19544236, 0.36246696, 0.14011241, 0.05666694, 0.04568822, 0.06100703, 0.19821763, 0.3597694, 0.13697693, 0.05528626, 0.04877719, 0.06446497, 0.19165921, 0.35934696, 0.14052044, 0.06249638, 0.05162253, 0.0682435, 0.20579822, 0.35941514, 0.14415853, 0.05869136, 0.04793084, 0.06457202, 0.19553682, 0.3622565, 0.14024648, 0.05653279, 0.04563982, 0.061389, 0.19841708, 0.3590589, 0.13647412, 0.05499585, 0.04869855, 0.06471643, 0.19221932, 0.3577259, 0.14031489, 0.06265173, 0.05148251, 0.06812563, 0.20558842, 0.35915038, 0.14355087, 0.05899134, 0.04820421, 0.06446286, 0.19517434, 0.3607219, 0.13982503, 0.05700355, 0.04581578, 0.06133602, 0.19871464, 0.35873312, 0.13695247, 0.05531849, 0.04895592, 0.06466941, 0.19271517, 0.3581202, 0.14092651, 0.06286424, 0.05185447, 0.06837533, 0.20645884, 0.35908088, 0.14414945, 0.05895077, 0.0481442, 0.06462633, 0.19609953, 0.36109856, 0.14071605, 0.05698807, 0.04566148, 0.06135804, 0.19899859, 0.35893235, 0.13707149, 0.05541529, 0.04866893, 0.06482738, 0.1925926, 0.35970235, 0.14120471, 0.06308701, 0.05173894, 0.06854512, 0.20657697, 0.36040527, 0.14488298, 0.05936521, 0.04803376, 0.06450632, 0.19591221, 0.36357236, 0.14148596, 0.0572814, 0.04611973, 0.06163043, 0.1995702, 0.35976306, 0.13772698, 0.05567086, 0.04891678, 0.06475401, 0.19321151, 0.35927135, 0.14086501, 0.0633891, 0.05179259, 0.06846094, 0.20775585, 0.3601916, 0.14483929, 0.05946261, 0.04823373, 0.0648383, 0.1973496, 0.3631718, 0.14091574, 0.05712993, 0.04592147, 0.06128865, 0.20050347, 0.36015815, 0.1373259, 0.05537653, 0.04868295, 0.0646176, 0.19367236, 0.35943583, 0.1411269, 0.06301261, 0.0517313, 0.06834717, 0.20727383, 0.36012375, 0.14439106, 0.05929453, 0.04806878, 0.06473373, 0.19654171, 0.36268073, 0.14084657, 0.05714423, 0.04568754, 0.06152511, 0.19974582, 0.35845882, 0.13726014, 0.05553426, 0.04871463, 0.06452051, 0.19319516, 0.35860452, 0.14082682, 0.06305245, 0.05169463, 0.06837783, 0.20704743, 0.35877985, 0.14482822, 0.05935165, 0.04801906, 0.06455547, 0.19664395, 0.3602566, 0.14142857, 0.05733722, 0.04574427, 0.06150218, 0.19934325, 0.35786158, 0.13787591, 0.05550581, 0.04862321, 0.06464125, 0.19277729, 0.3577788, 0.14111218, 0.06299908, 0.05147487, 0.06844972, 0.20641953, 0.3587626, 0.14440334, 0.05922558, 0.04795793, 0.06461844, 0.1951003, 0.36148173, 0.1409587, 0.05696671, 0.04564129, 0.06137361, 0.19827873, 0.3584986, 0.13767225, 0.05558659, 0.0484174, 0.06458449, 0.19236204, 0.35809493, 0.14124633, 0.06314697, 0.05138508, 0.06832843, 0.20656867, 0.35809496, 0.14496154, 0.0593081, 0.04794399, 0.06474961, 0.19617519, 0.36108848, 0.14172019, 0.05709682, 0.04570977, 0.06140486, 0.19930127, 0.358365, 0.1377311, 0.05552248, 0.0485815, 0.06465167, 0.19283502, 0.357406, 0.14105606, 0.06315602, 0.05127683, 0.06822446, 0.20667556, 0.35813007, 0.14489011, 0.05939966, 0.0478964, 0.0646982, 0.19582796, 0.36067778, 0.1416574, 0.05706771, 0.04573381, 0.06152112, 0.19930127, 0.3585096, 0.13856624, 0.055484, 0.0486628, 0.06480863, 0.19311017, 0.35683313, 0.14133184, 0.06283395, 0.05153987, 0.06848624, 0.20679133, 0.35649595, 0.14523645, 0.05909624, 0.04794678, 0.06471705, 0.19590902, 0.3584572, 0.14197439, 0.05715407, 0.04560682, 0.06153743, 0.19907759, 0.35602108, 0.13857597, 0.05519664, 0.04865785, 0.06478428, 0.1921246, 0.35553846, 0.14186513, 0.06286974, 0.05142354, 0.06830783, 0.20609194, 0.35565647, 0.14577603, 0.05916979, 0.04786481, 0.06457262, 0.1954651, 0.35874766, 0.14195986, 0.05697484, 0.04549817, 0.06147353, 0.19834302, 0.35513553, 0.13862902, 0.0551977, 0.04849353, 0.06485053, 0.19193326, 0.35497436, 0.14190455, 0.06282834, 0.05147864, 0.06846774, 0.2058808, 0.35542944, 0.14586963, 0.05907082, 0.04800264, 0.06510545, 0.19520433, 0.35758418, 0.14240503, 0.05681978, 0.04555722, 0.06174428, 0.19882698, 0.35514215, 0.13861755, 0.05530398, 0.04864379, 0.06509846, 0.1922559, 0.35598072, 0.14243042, 0.06278306, 0.05133049, 0.06869566, 0.20610043, 0.35701177, 0.14537112, 0.05922046, 0.04771639, 0.06485993, 0.19515404, 0.35914147, 0.1417513, 0.0567893, 0.04539776, 0.06161303, 0.19824913, 0.35595223, 0.1385543, 0.05517513, 0.0483504, 0.06470587, 0.19193645, 0.35587904, 0.14176197, 0.06264175, 0.05127388, 0.06843083, 0.20609227, 0.35673395, 0.14497983, 0.05937896, 0.04764693, 0.06465761, 0.19492903, 0.35990375, 0.14155212, 0.05699762, 0.0454221, 0.06163023, 0.19896635, 0.35701045, 0.13793266, 0.05580884, 0.04853342, 0.0647906, 0.1919629, 0.3570759, 0.14178468, 0.06364259, 0.05141235, 0.0686522, 0.20653683, 0.35783908, 0.14552177, 0.05957577, 0.04801991, 0.06510665, 0.19640516, 0.3595295, 0.14212143, 0.05733069, 0.04580061, 0.06188159, 0.19960861, 0.35730413, 0.13898309, 0.05588387, 0.04884297, 0.06513213, 0.19367492, 0.35562038, 0.14259666, 0.06359141, 0.05177204, 0.06891467, 0.20720354, 0.35543886, 0.14637394, 0.05977762, 0.04813857, 0.0650278, 0.19637801, 0.35888925, 0.14242208, 0.05771317, 0.04563634, 0.06191714, 0.19869627, 0.35637504, 0.13959095, 0.05617709, 0.0485485, 0.06524684, 0.19211268, 0.3545084, 0.14287421, 0.06357032, 0.0512972, 0.06869799, 0.20674704, 0.35593927, 0.14650187, 0.05978547, 0.0477509, 0.06490909, 0.19605716, 0.35777113, 0.14300874, 0.057484, 0.04543193, 0.06167327, 0.19897915, 0.35540202, 0.13938744, 0.05586689, 0.04838117, 0.06503757, 0.19275825, 0.35538262, 0.14323232, 0.06344917, 0.05158596, 0.06883716, 0.20667867, 0.3556081, 0.14679806, 0.0597463, 0.04786233, 0.06502354, 0.19609797, 0.3587771, 0.14330946, 0.05755321, 0.04563252, 0.06186336, 0.19942896, 0.3551526, 0.13966385, 0.05603522, 0.04860782, 0.06511977, 0.19310376, 0.3558298, 0.14391583, 0.06368496, 0.05146696, 0.06894697, 0.20689479, 0.35536844, 0.14754085, 0.0601279, 0.0479975, 0.06485038, 0.19599326, 0.3576117, 0.14361776, 0.05777952, 0.04567565, 0.0616767, 0.19887204, 0.35592726, 0.14037764, 0.05619136, 0.04860321, 0.0650451, 0.19311015, 0.35580808, 0.14356795, 0.06376674, 0.05136322, 0.06863625, 0.20615417, 0.35577562, 0.14718294, 0.06014667, 0.04789113, 0.06490821, 0.19549783, 0.35761878, 0.14345165, 0.05807118, 0.04569359, 0.06173783, 0.19861542, 0.3561369, 0.13984443, 0.05636094, 0.04860265, 0.0650217, 0.19240245, 0.35569146, 0.14378527, 0.06381892, 0.05162763, 0.06866298, 0.20585357, 0.35581616, 0.14675996, 0.05993703, 0.04785612, 0.06485084, 0.19517905, 0.35826117, 0.14230175, 0.05756431, 0.04572513, 0.06172793, 0.19870837, 0.3559717, 0.1396156, 0.0564013, 0.04873978, 0.0649736, 0.19275925, 0.35558707, 0.14333667, 0.06404777, 0.05165016, 0.06899372, 0.20700464, 0.35671678, 0.14665405, 0.06020364, 0.04813765, 0.06519147, 0.19600996, 0.3579642, 0.14318879, 0.05798671, 0.04591703, 0.06205826, 0.19911881, 0.35565025, 0.14005636, 0.05640802, 0.04880646, 0.0652356, 0.192671, 0.35489297, 0.14291963, 0.06406302, 0.05161759, 0.06906964, 0.20587191, 0.35478556, 0.1465096, 0.06017658, 0.04809208, 0.06523874, 0.19541286, 0.3571979, 0.1430747, 0.05787012, 0.0457348, 0.06207951, 0.19842455, 0.35433936, 0.13916834, 0.05632547, 0.04874704, 0.06522087, 0.19215609, 0.35453188, 0.1429386, 0.06410694, 0.05152036, 0.06914759, 0.206, 0.3548302, 0.14670381, 0.06056563, 0.04801614, 0.0653447, 0.19558, 0.3571821, 0.14323393, 0.05807984, 0.04564525, 0.06201419, 0.19827889, 0.35430074, 0.13990249, 0.05649556, 0.0486787, 0.06532729, 0.19198427, 0.3538096, 0.14316842, 0.06386698, 0.05146805, 0.06910731, 0.20603462, 0.35506666, 0.14670354, 0.06039857, 0.04790253, 0.06510927, 0.19488536, 0.3569471, 0.14293946, 0.05791598, 0.04553794, 0.0619286, 0.19800282, 0.35492954, 0.13949382, 0.05651722, 0.04857369, 0.06529984, 0.191564, 0.35464188, 0.1428776, 0.06405597, 0.05125904, 0.06918472, 0.20553662, 0.35590294, 0.14643623, 0.06058415, 0.04775322, 0.06520928, 0.19490355, 0.35822544, 0.14297457, 0.05814781, 0.04550525, 0.06191162, 0.1980682, 0.35557723, 0.13947892, 0.05665151, 0.04835143, 0.06538692, 0.19171493, 0.3554979, 0.14293085, 0.06410182, 0.05147396, 0.06913397, 0.20545611, 0.35636294, 0.1461563, 0.06034479, 0.04788864, 0.06526556, 0.19494563, 0.35804728, 0.14256902, 0.05822348, 0.04563321, 0.06242258, 0.19785343, 0.35547277, 0.13902971, 0.05665839, 0.04868232, 0.06550654, 0.19193123, 0.35546097, 0.14274912, 0.0643836, 0.0516271, 0.06934272, 0.206387, 0.35587993, 0.14620802, 0.0604805, 0.04795138, 0.0654197, 0.19481738, 0.35737672, 0.1426858, 0.05796146, 0.04575061, 0.06226939, 0.1981582, 0.3554862, 0.13847275, 0.05640153, 0.04866337, 0.06526924, 0.19153807, 0.35532057, 0.14195615, 0.06406456, 0.05182719, 0.06906277, 0.20601241, 0.3553551, 0.14573278, 0.06030599, 0.0480351, 0.06522322, 0.19517908, 0.3577329, 0.14251076, 0.05800994, 0.04573048, 0.06206819, 0.19790688, 0.35531443, 0.13849162, 0.05633903, 0.04867291, 0.06534097, 0.19182114, 0.35469308, 0.14206591, 0.06388091, 0.05153474, 0.06909864, 0.20571305, 0.35526687, 0.14589305, 0.05995087, 0.04782374, 0.06517585, 0.19487396, 0.35811767, 0.14237115, 0.05788749, 0.04559462, 0.06182867, 0.19801232, 0.35436445, 0.13869722, 0.05649047, 0.04858118, 0.06491651, 0.19107103, 0.35421664, 0.14233696, 0.06408778, 0.05136631, 0.06857338, 0.20532864, 0.3543533, 0.14556675, 0.0600373, 0.04785255, 0.06480952, 0.19428484, 0.35713682, 0.14195962, 0.05781074, 0.04568591, 0.06155739, 0.1972088, 0.3545922, 0.13833357, 0.05626854, 0.04842617, 0.06484947, 0.19134057, 0.35394162, 0.14205259, 0.06395616, 0.05154897, 0.06867625, 0.20611632, 0.35507306, 0.145575, 0.06020969, 0.04801958, 0.06475329, 0.1950348, 0.35821226, 0.14195158, 0.05795017, 0.04546225, 0.06159486, 0.19810511, 0.35561395, 0.13886702, 0.05630872, 0.04844338, 0.06496882, 0.19136685, 0.35414255, 0.14230436, 0.06401748, 0.05137021, 0.06873166, 0.20572431, 0.35526827, 0.14579499, 0.06010852, 0.04782347, 0.06498773, 0.19476545, 0.3581257, 0.14259009, 0.05795495, 0.04566523, 0.06166433, 0.1974117, 0.35483113, 0.13866805, 0.05642752, 0.04856225, 0.06492661, 0.19137768, 0.35459384, 0.14247626, 0.06379489, 0.05136547, 0.06868439, 0.2057332, 0.35450906, 0.14579846, 0.0601697, 0.04791051, 0.06492528, 0.19471689, 0.3564116, 0.14275372, 0.05790877, 0.04585142, 0.06186328, 0.19784248, 0.3535645, 0.1388504, 0.05636138, 0.04880996, 0.06521594, 0.19107676, 0.35398525, 0.14258078, 0.06407072, 0.05172514, 0.06899566, 0.20525707, 0.3537842, 0.14592315, 0.06005285, 0.04820656, 0.06528285, 0.19466054, 0.3576334, 0.14263286, 0.05807602, 0.04577433, 0.06220461, 0.1975147, 0.35613495, 0.13972323, 0.05643733, 0.04893464, 0.0655297, 0.19146404, 0.35551187, 0.14299878, 0.06414974, 0.05173736, 0.06929866, 0.20541853, 0.35530812, 0.14651524, 0.06022646, 0.04809928, 0.06520914, 0.19488324, 0.35765687, 0.14300354, 0.05807202, 0.04580274, 0.0618422, 0.1975167, 0.35566622, 0.13937137, 0.05647289, 0.04872253, 0.06517826, 0.19169118, 0.35613534, 0.14275451, 0.06417087, 0.05172846, 0.06877496, 0.20564102, 0.3568041, 0.14625216, 0.06024292, 0.04825012, 0.06501899, 0.19526088, 0.35927317, 0.14263201, 0.05811559, 0.04588413, 0.0618663, 0.19802299, 0.3568631, 0.13928926, 0.05646631, 0.04881557, 0.06531016, 0.19195579, 0.3572227, 0.14274003, 0.06419565, 0.05177741, 0.06909257, 0.20608668, 0.35711595, 0.14616787, 0.06023553, 0.04818923, 0.06513939, 0.1951468, 0.3585252, 0.1421655, 0.05815043, 0.04588906, 0.0620977, 0.1986754, 0.35613173, 0.13903974, 0.0566007, 0.0489326, 0.0650553, 0.19209775, 0.355649, 0.14305928, 0.06430873, 0.05198117, 0.06921294, 0.20647314, 0.35637808, 0.14695656, 0.06043261, 0.04823464, 0.0652112, 0.194648, 0.35720906, 0.14284359, 0.05785539, 0.04580457, 0.06192541, 0.19791698, 0.3539593, 0.13891305, 0.056184, 0.04853222, 0.0651508, 0.1913293, 0.35196617, 0.14230938, 0.06384891, 0.05159054, 0.06896602, 0.20560774, 0.35395953, 0.14625488, 0.06010021, 0.04805481, 0.06500041, 0.19512284, 0.35731843, 0.14233644, 0.05789956, 0.04576778, 0.06190686, 0.19807649, 0.35502654, 0.13876918, 0.05630283, 0.04862972, 0.06516995, 0.19201037, 0.35456333, 0.14228645, 0.06384514, 0.05156839, 0.06895729, 0.20553377, 0.35584295, 0.14598902, 0.05991891, 0.04799445, 0.06504672, 0.19478855, 0.3570163, 0.1427897, 0.05778936, 0.04576256, 0.0620332, 0.19835383, 0.3552154, 0.13933697, 0.0564292, 0.0487031, 0.06532817, 0.1921246, 0.3532685, 0.1426544, 0.0638881, 0.05166971, 0.06906451, 0.20596798, 0.35360676, 0.14690484, 0.06008776, 0.04823361, 0.06517126, 0.19513196, 0.35706532, 0.14332478, 0.0579511, 0.04597252, 0.06206039, 0.19866161, 0.35415843, 0.1398755, 0.05643485, 0.04878572, 0.06508367, 0.1924062, 0.35416657, 0.14327051, 0.06410275, 0.05187525, 0.06886949, 0.20623519, 0.3555909, 0.14709069, 0.06021556, 0.04812639, 0.06490099, 0.19509016, 0.35799626, 0.14374074, 0.05817874, 0.04583951, 0.06177568, 0.19828923, 0.3556692, 0.13983902, 0.05662283, 0.04894715, 0.06522917, 0.19256535, 0.3564443, 0.1435298, 0.06426545, 0.05183534, 0.0690762, 0.20678495, 0.35619488, 0.14740898, 0.06040403, 0.04848845, 0.06539127, 0.19562398, 0.35865816, 0.14426665, 0.0584228, 0.04627738, 0.06218888, 0.19945467, 0.35583478, 0.14033255, 0.0568243, 0.04928423, 0.06553888, 0.1926601, 0.35532787, 0.14326614, 0.06403974, 0.05198547, 0.06923459, 0.2067669, 0.35480222, 0.14667094, 0.06020105, 0.0483332, 0.06531692, 0.19583383, 0.35730842, 0.14375243, 0.05807544, 0.04588404, 0.06202526, 0.19905625, 0.35452443, 0.14022547, 0.05667865, 0.0487377, 0.06550255, 0.19326572, 0.3543494, 0.14372653, 0.06405126, 0.05179355, 0.06912124, 0.20674796, 0.35423914, 0.14721598, 0.06022367, 0.04818322, 0.06516211, 0.19589654, 0.35679463, 0.14373806, 0.0579127, 0.0458665, 0.0621375, 0.19893003, 0.35404468, 0.14028902, 0.05643585, 0.04863437, 0.06555562, 0.1929337, 0.35384262, 0.14349759, 0.06400783, 0.05167658, 0.06928616, 0.20630771, 0.35383412, 0.14760108, 0.06013759, 0.04834257, 0.06548277, 0.19608171, 0.35571718, 0.14429949, 0.05800439, 0.04598175, 0.06213273, 0.19864494, 0.35370663, 0.14066403, 0.05649903, 0.04894182, 0.06555486, 0.19252679, 0.35400474, 0.1441827, 0.06396436, 0.05181593, 0.06930655, 0.20656598, 0.3547676, 0.14818218, 0.06027844, 0.04823704, 0.06540569, 0.19606777, 0.35762554, 0.14492114, 0.0582816, 0.04589378, 0.06223434, 0.19974078, 0.35522336, 0.14130798, 0.05663373, 0.04899744, 0.06541044, 0.19370581, 0.35538024, 0.14492385, 0.06436083, 0.05197837, 0.06943494, 0.20832369, 0.354763, 0.14818832, 0.0603877, 0.0484795, 0.06530595, 0.19726636, 0.35774398, 0.144867, 0.05857413, 0.04634667, 0.06218836, 0.20054041, 0.35538474, 0.14132214, 0.05692989, 0.04905762, 0.06538938, 0.1950958, 0.3552027, 0.14473978, 0.06457645, 0.05204409, 0.06935121, 0.20948926, 0.35520065, 0.14782669, 0.06083989, 0.04850535, 0.06558273, 0.19766821, 0.35776395, 0.14452383, 0.05871581, 0.04640598, 0.06221835, 0.20128275, 0.35572648, 0.14079386, 0.05719081, 0.04927523, 0.06554001, 0.19490233, 0.35505235, 0.14432555, 0.06465962, 0.05224628, 0.06930931, 0.20914997, 0.35503373, 0.14799967, 0.06072181, 0.04829448, 0.0654156, 0.19832158, 0.35654953, 0.14487407, 0.05870261, 0.04622984, 0.06217456, 0.20070857, 0.35315368, 0.14058845, 0.05656238, 0.04911633, 0.0650799, 0.19493158, 0.35379997, 0.14473876, 0.06484666, 0.05178293, 0.06900115, 0.20974523, 0.35411876, 0.14788057, 0.0608535, 0.04848289, 0.06535606, 0.19867547, 0.35849673, 0.14462999, 0.05863643, 0.04592974, 0.06201417, 0.20112075, 0.35614428, 0.1407862, 0.05699768, 0.0491085, 0.06514501, 0.19536519, 0.35503596, 0.14445801, 0.06468133, 0.05211204, 0.06908266, 0.20894149, 0.35563126, 0.14765021, 0.06088266, 0.04854053, 0.06518944, 0.19875756, 0.3596008, 0.14467087, 0.05873241, 0.04604699, 0.06185821, 0.2027359, 0.35735655, 0.14201798, 0.05729039, 0.04905934, 0.06540962, 0.19673522, 0.357056, 0.14465249, 0.06500629, 0.05197648, 0.06885982, 0.21054152, 0.35656688, 0.14843188, 0.06076894, 0.04830039, 0.06499702, 0.19937204, 0.35754114, 0.14476837, 0.0588759, 0.04577156, 0.06188627, 0.20181812, 0.35444692, 0.14130564, 0.05726599, 0.04904528, 0.06520984, 0.1955981, 0.35488608, 0.14448324, 0.06460926, 0.0519638, 0.06908683, 0.20923014, 0.35473284, 0.14774871, 0.06089477, 0.04830685, 0.06542099, 0.19862108, 0.35573837, 0.14456558, 0.05867629, 0.04587945, 0.06216573, 0.20156997, 0.35381308, 0.14120942, 0.05711001, 0.04903847, 0.06548532, 0.19572969, 0.35296246, 0.14447899, 0.0647022, 0.05195915, 0.06919119, 0.2089825, 0.35271543, 0.14772116, 0.06063234, 0.04809005, 0.06509355, 0.19812405, 0.3559601, 0.1441233, 0.05848367, 0.04553127, 0.06220618, 0.20092975, 0.35263526, 0.14096153, 0.0567528, 0.04876998, 0.06529518, 0.19518857, 0.35261342, 0.1447964, 0.06441766, 0.05172687, 0.06916206, 0.20868748, 0.35199693, 0.14808187, 0.06042508, 0.04846604, 0.06535979, 0.19752207, 0.35438907, 0.14461082, 0.05864951, 0.04626925, 0.06224973, 0.2010522, 0.35103598, 0.14074835, 0.05696025, 0.04929074, 0.0656929, 0.19519173, 0.3523586, 0.1446182, 0.0644312, 0.0522334, 0.06951287, 0.20872933, 0.35191017, 0.14745007, 0.06026343, 0.04845419, 0.06569422, 0.19753438, 0.35539427, 0.14426953, 0.05825308, 0.04582579, 0.06204877, 0.19980435, 0.35346195, 0.1406748, 0.05692902, 0.04906029, 0.06557797, 0.19344397, 0.35323787, 0.14375973, 0.06470256, 0.05206286, 0.06942365, 0.20742144, 0.354683, 0.14778912, 0.06110518, 0.04863075, 0.06599107, 0.19671404, 0.3591502, 0.14471914, 0.05901474, 0.04615397, 0.06269073, 0.20097563, 0.3566741, 0.14171192, 0.05753893, 0.04910742, 0.06612887, 0.19462535, 0.35613504, 0.14523603, 0.06494883, 0.05211233, 0.07000151, 0.20904426, 0.35552126, 0.14872363, 0.06103629, 0.04859529, 0.06593543, 0.19755387, 0.35834795, 0.14556167, 0.059308, 0.04642365, 0.06307079, 0.20196274, 0.35611993, 0.14143871, 0.05769689, 0.04960572, 0.06652328, 0.19564484, 0.3562753, 0.14488114, 0.06535276, 0.05270619, 0.07018131, 0.20891088, 0.35630885, 0.14822593, 0.0616047, 0.04878435, 0.06666985, 0.198453, 0.35930923, 0.14486246, 0.05974443, 0.04667671, 0.06335528, 0.20228364, 0.35727006, 0.14162317, 0.05768563, 0.04939859, 0.06680213, 0.19629806, 0.35603955, 0.14508644, 0.06526662, 0.0521865, 0.07043853, 0.21111271, 0.35500094, 0.14837542, 0.06149752, 0.04856126, 0.06653559, 0.19966741, 0.35851577, 0.14498809, 0.05922453, 0.04609546, 0.06311947, 0.20197289, 0.35622928, 0.14108707, 0.05763524, 0.04916359, 0.06687979, 0.19607194, 0.35506746, 0.14470139, 0.06535774, 0.05210061, 0.07035492, 0.20973307, 0.35456085, 0.14841822, 0.06178703, 0.04858296, 0.06672819, 0.19948295, 0.3568838, 0.14499083, 0.0595944, 0.04617462, 0.06310967, 0.20271696, 0.35529616, 0.141021, 0.05805124, 0.04919378, 0.06640422, 0.19676296, 0.35552076, 0.14414583, 0.06569774, 0.05185502, 0.06983326, 0.20945437, 0.3562739, 0.14752312, 0.06192799, 0.04819439, 0.0664202, 0.19864565, 0.35869074, 0.1440862, 0.05969724, 0.04603917, 0.06299172, 0.2020636, 0.35664102, 0.14033069, 0.05800195, 0.04898655, 0.06630379, 0.19574457, 0.35482812, 0.14324501, 0.06555267, 0.05185629, 0.06986162, 0.20998469, 0.3540545, 0.14698602, 0.06161053, 0.0482125, 0.06621054, 0.19839221, 0.3570078, 0.14303021, 0.0594703, 0.04578675, 0.06283907, 0.20204026, 0.35461202, 0.13929595, 0.05812615, 0.04892062, 0.06644154, 0.19573845, 0.35558334, 0.14336357, 0.06550241, 0.05162534, 0.07004287, 0.21037728, 0.35438377, 0.14765099, 0.06178065, 0.04824138, 0.06670936, 0.19948736, 0.3566783, 0.14368385, 0.05956544, 0.04601205, 0.06333769, 0.20198937, 0.35375902, 0.14020647, 0.05786581, 0.04884838, 0.06680559, 0.19662507, 0.35259715, 0.1431639, 0.06545091, 0.05171981, 0.07058657, 0.20940647, 0.35388374, 0.14710498, 0.06170559, 0.0483906, 0.06688737, 0.19867848, 0.3574239, 0.14367351, 0.05965082, 0.04590215, 0.06356499, 0.20229605, 0.35491765, 0.14031324, 0.05806613, 0.04890571, 0.06686965, 0.19581622, 0.35434204, 0.14413469, 0.06567487, 0.05189483, 0.07054154, 0.20945935, 0.35509288, 0.147941, 0.06172865, 0.04826424, 0.06669391, 0.19866756, 0.35701004, 0.1443219, 0.0596628, 0.04590179, 0.06333554, 0.20161913, 0.3549258, 0.14073867, 0.05808008, 0.04900219, 0.06667614, 0.19552939, 0.35459572, 0.14403848, 0.06552323, 0.0518003, 0.0702573, 0.2088917, 0.35454476, 0.1477985, 0.06147598, 0.04816394, 0.06643239, 0.19760162, 0.35561928, 0.14394914, 0.05912874, 0.04554553, 0.06292896, 0.20104483, 0.35363868, 0.14112163, 0.05773323, 0.04872508, 0.06630473, 0.19466098, 0.35392207, 0.14386973, 0.06537034, 0.0518653, 0.06971677, 0.20816708, 0.35370842, 0.14825507, 0.0617649, 0.04833825, 0.06612837, 0.19744083, 0.3558775, 0.1448268, 0.0594915, 0.04582979, 0.0629429, 0.20036432, 0.35377595, 0.14134394, 0.05788906, 0.04911059, 0.06629236, 0.19455443, 0.35316473, 0.1445378, 0.06551761, 0.05206514, 0.06997274, 0.20823222, 0.3523596, 0.14881925, 0.06158376, 0.04844366, 0.06617864, 0.1971486, 0.354409, 0.14514059, 0.0593865, 0.0459271, 0.0627766, 0.20044059, 0.35255426, 0.14155905, 0.05774386, 0.04905152, 0.06615678, 0.19493766, 0.35217416, 0.14472806, 0.06529529, 0.0520362, 0.07000588, 0.20860337, 0.35280672, 0.14889288, 0.06151767, 0.04831306, 0.06641577, 0.19838907, 0.35530028, 0.14549015, 0.05924391, 0.04593007, 0.06295598, 0.20129539, 0.35108954, 0.14176315, 0.05787291, 0.04889249, 0.06646674, 0.19518654, 0.3502734, 0.14540297, 0.06544513, 0.05190464, 0.07012772, 0.20828138, 0.35008606, 0.1489561, 0.06145147, 0.04833858, 0.06619639, 0.19740713, 0.3530453, 0.14516315, 0.0594698, 0.04612267, 0.06295955, 0.20126185, 0.35139084, 0.14197035, 0.0580746, 0.0491519, 0.06620325, 0.19545889, 0.35082588, 0.14519525, 0.0655783, 0.05197695, 0.06991192, 0.208576, 0.3507098, 0.14885624, 0.06190807, 0.04838981, 0.06609545, 0.19743279, 0.35438833, 0.14526556, 0.06002337, 0.0460073, 0.06288265, 0.2004285, 0.35201693, 0.14205848, 0.05835185, 0.04897898, 0.06616992, 0.19516408, 0.3520566, 0.14554033, 0.06617947, 0.05187416, 0.07001, 0.20932463, 0.35266557, 0.1488542, 0.06254014, 0.0485148, 0.06619906, 0.19811143, 0.3560785, 0.14546655, 0.06040656, 0.04608836, 0.062865, 0.20031355, 0.3532265, 0.14169353, 0.0590815, 0.04929614, 0.06621688, 0.19436884, 0.3523704, 0.1450485, 0.06693414, 0.05209297, 0.06995648, 0.20874514, 0.35326082, 0.14871205, 0.06231897, 0.04845826, 0.06614853, 0.1984903, 0.35569596, 0.14516044, 0.06045434, 0.04617596, 0.06296685, 0.20165369, 0.35296476, 0.14236961, 0.05911604, 0.04900933, 0.06636161, 0.1959884, 0.35258594, 0.14545655, 0.06677558, 0.05213709, 0.06993715, 0.21045011, 0.3523209, 0.14901786, 0.06312265, 0.04859304, 0.06625355, 0.19928902, 0.3548741, 0.14611958, 0.06095204, 0.04613614, 0.06309243, 0.20201729, 0.35038134, 0.14202304, 0.05909854, 0.04911407, 0.06630338, 0.19635995, 0.35067675, 0.14550711, 0.06678287, 0.0519257, 0.06991298, 0.2094598, 0.3510358, 0.14929727, 0.06252187, 0.04841984, 0.06615776, 0.19853596, 0.35450563, 0.14613311, 0.06047101, 0.046182, 0.06304654, 0.20164147, 0.35146105, 0.14179932, 0.0585192, 0.04910311, 0.06628641, 0.19602376, 0.3511673, 0.14579438, 0.06632636, 0.05195842, 0.06998944, 0.2099733, 0.35291085, 0.149434, 0.06253982, 0.04831804, 0.06623567, 0.19928798, 0.35511348, 0.14636587, 0.06021715, 0.04584562, 0.06291898, 0.20235336, 0.35271406, 0.14311317, 0.0583436, 0.04885694, 0.06607243, 0.19623257, 0.35208791, 0.14670607, 0.06606361, 0.05163537, 0.06931485, 0.20921671, 0.35159317, 0.1501134, 0.06223259, 0.04800263, 0.06598495, 0.19894223, 0.35443568, 0.1466086, 0.06040332, 0.04571749, 0.06272774, 0.20123431, 0.35038996, 0.14314425, 0.05863398, 0.04866813, 0.06612165, 0.19555391, 0.35202056, 0.14654635, 0.06640455, 0.05183732, 0.06961082, 0.20926625, 0.3527555, 0.14961956, 0.06275898, 0.04802852, 0.06578075, 0.19780256, 0.35442844, 0.14627175, 0.06042737, 0.0457449816, 0.0622595847, 0.20091112, 0.351764, 0.14310634, 0.05844494, 0.04863996, 0.06536185, 0.19512844, 0.35096177, 0.14618368, 0.06620076, 0.05153623, 0.06888387, 0.2095773, 0.3513707, 0.14965148, 0.06234012, 0.04807835, 0.06543956, 0.19757213, 0.3538235, 0.14593816, 0.0603504, 0.04571083, 0.06232494, 0.20075376, 0.35140008, 0.1430232, 0.05859235, 0.04867817, 0.06605316, 0.19511507, 0.3518737, 0.14700255, 0.06634783, 0.05166898, 0.07005978, 0.20858717, 0.3523434, 0.15044762, 0.06275669, 0.04814658, 0.06636138, 0.19724743, 0.3549946, 0.14707527, 0.0606226, 0.04588965, 0.06287932, 0.20032589, 0.3505992, 0.14271739, 0.05876461, 0.04871229, 0.06601996, 0.19430727, 0.34984264, 0.14597765, 0.06624959, 0.0515849, 0.0696035, 0.20763586, 0.3497634, 0.14985982, 0.0622374, 0.0479228, 0.06571714, 0.19628553, 0.35249949, 0.14644267, 0.06010681, 0.04540028, 0.06237644, 0.1991509, 0.34976804, 0.14338225, 0.05878491, 0.0484819, 0.06609005, 0.19410588, 0.3510355, 0.14671715, 0.06638175, 0.05146388, 0.06962647, 0.20619823, 0.35010597, 0.14932755, 0.06215234, 0.04772048, 0.06555323, 0.19544221, 0.3524225, 0.14621258, 0.05999546, 0.0454512, 0.06221743, 0.19879182, 0.34914964, 0.14177331, 0.05792235, 0.04789684, 0.06519316, 0.19197045, 0.34908924, 0.14429428, 0.0653246, 0.05092177, 0.06853147, 0.20646155, 0.34890836, 0.14803144, 0.06146716, 0.04735069, 0.06468977, 0.19603422, 0.35125932, 0.14351234, 0.05930297, 0.04464496, 0.06134535, 0.1969765, 0.34736937, 0.14056869, 0.05748338, 0.04741373, 0.06434891, 0.19137874, 0.34725267, 0.14348039, 0.06506523, 0.05041316, 0.06792324, 0.20478861, 0.3477302, 0.14643082, 0.0609788336, 0.04687522, 0.06412531, 0.19339527, 0.35019326, 0.142429307, 0.0587805249, 0.04446842, 0.06123736, 0.19679436, 0.34625193, 0.13929081, 0.0570468679, 0.04734719, 0.06466398, 0.19142039, 0.34667835, 0.14238851, 0.06457235, 0.0502368, 0.06805976, 0.2048447, 0.3480612, 0.14556096, 0.06084472, 0.04681596, 0.06448742, 0.19362962, 0.34963182, 0.14235656, 0.05879237, 0.04441213, 0.06108725, 0.19652894, 0.34752017, 0.13874428, 0.0572522543, 0.04706464, 0.06441899, 0.19099791, 0.3469522, 0.14197813, 0.06457932, 0.05007033, 0.06803387, 0.20470579, 0.34729147, 0.14556827, 0.06079957, 0.04636269, 0.06425878, 0.19342878, 0.35009643, 0.14171019, 0.05870099, 0.0441061, 0.06084483, 0.19633764, 0.34647158, 0.138043821, 0.0566228367, 0.0465995744, 0.0640437081, 0.1902372, 0.34617308, 0.1408969, 0.06416702, 0.04985441, 0.06754946, 0.20441142, 0.34676683, 0.14438036, 0.0602629, 0.04651827, 0.06421489, 0.19341026, 0.3497617, 0.14130768, 0.05805548, 0.0440475, 0.0609929, 0.19661736, 0.34812516, 0.138386399, 0.0563434437, 0.0470428, 0.06450164, 0.19040231, 0.3481887, 0.1415243, 0.06413979, 0.05010119, 0.06815998, 0.20426427, 0.34791818, 0.145045, 0.0608846, 0.04689241, 0.06455225, 0.19339755, 0.3511319, 0.14177316, 0.0588092, 0.04445174, 0.06116674, 0.19649078, 0.34831402, 0.13875256, 0.05696529, 0.04754014, 0.06438569, 0.19155315, 0.34893936, 0.1421976, 0.06448199, 0.0505861, 0.06800181, 0.2052813, 0.34940767, 0.14602976, 0.06092235, 0.04736155, 0.06453102, 0.19431059, 0.3514107, 0.14266741, 0.05880769, 0.04492939, 0.06124261, 0.19750911, 0.34958038, 0.139612854, 0.0571628325, 0.0480370782, 0.0649254695, 0.192560583, 0.349556476, 0.143428281, 0.0652644783, 0.0511963032, 0.0683177933, 0.20636727, 0.3509736, 0.14692432, 0.06149079, 0.04782042, 0.06449705, 0.19560629, 0.35487613, 0.1433319, 0.05941911, 0.04535298, 0.06121323, 0.1988175, 0.3537199, 0.14055018, 0.05733171, 0.04875232, 0.06438952, 0.19221729, 0.34980747, 0.14544804, 0.0655389, 0.05250953, 0.06766325, 0.20731787, 0.35383052, 0.14895524, 0.06184674, 0.04909576, 0.06448445, 0.19680096, 0.3573739, 0.14576079, 0.05997112, 0.04632815, 0.06108288, 0.19956194, 0.35365117, 0.14203994, 0.05784157, 0.04898997, 0.06437371, 0.194953, 0.35450393, 0.14371443, 0.06467108, 0.05203851, 0.06797675, 0.20882368, 0.35402995, 0.14693382, 0.06094204, 0.04857583, 0.06438588, 0.19783506, 0.35602885, 0.14389151, 0.05869739, 0.04589815, 0.06114074, 0.20042235, 0.35457337, 0.1411556, 0.05698226, 0.0486913, 0.06422788, 0.19441253, 0.35467854, 0.14516982, 0.06432797, 0.05153644, 0.06756368, 0.21003793, 0.35525736, 0.14956518, 0.06066743, 0.04828773, 0.06413675, 0.19875886, 0.35786584, 0.14571485, 0.05813261, 0.04582198, 0.06077969, 0.20097959, 0.35533068, 0.14202602, 0.05667851, 0.04866038, 0.06397925, 0.19488983, 0.3554981, 0.14552417, 0.06417473, 0.05186985, 0.0675358, 0.20853876, 0.35479838, 0.14833869, 0.06049018, 0.04830914, 0.06396442, 0.19705704, 0.35673356, 0.14476386, 0.05800846, 0.04596814, 0.06046149, 0.19965543, 0.3544955, 0.14210722, 0.05646867, 0.04881465, 0.06411147, 0.19349763, 0.35545665, 0.14534071, 0.06384276, 0.052045, 0.06786039, 0.20816797, 0.35541826, 0.14865442, 0.06023705, 0.0486792, 0.06437517, 0.19710562, 0.35954753, 0.14599977, 0.05805885, 0.04621438, 0.06113257, 0.20071544, 0.35748118, 0.14233382, 0.05651523, 0.0489649, 0.06446126, 0.19470415, 0.35710752, 0.14485873, 0.06339828, 0.05242757, 0.06817324, 0.2090394, 0.35917276, 0.14762625, 0.06003511, 0.04949095, 0.06477848, 0.19912517, 0.36316094, 0.14505243, 0.05743467, 0.04701087, 0.06120341, 0.20199226, 0.36223495, 0.14235783, 0.05571187, 0.04962695, 0.06445167, 0.19618118, 0.36217904, 0.14452702, 0.06283328, 0.05290906, 0.06833672, 0.21000358, 0.36326465, 0.14853401, 0.05985275, 0.04966101, 0.06485854, 0.19954285, 0.3638365, 0.14522755, 0.0573841, 0.04697684, 0.06056739, 0.20152526, 0.35840958, 0.14038886, 0.0546278, 0.04979239, 0.06483635, 0.19866857, 0.36744693, 0.14524022, 0.06341895, 0.05317504, 0.07074741, 0.21423298, 0.37644836, 0.14989877, 0.06047109, 0.05035759, 0.06845491, 0.20349161, 0.38485026, 0.14836352, 0.05863833, 0.04746645, 0.06455789, 0.20556521, 0.37591666, 0.14436406, 0.05634481, 0.05019426, 0.06684159, 0.19939488, 0.37273073, 0.14788067, 0.06387889, 0.05325222, 0.07042709, 0.21406431, 0.37205693, 0.15179609, 0.059967, 0.04967415, 0.06657723, 0.2021454, 0.37620032, 0.14892359, 0.05810837, 0.04701904, 0.06213532, 0.20418565, 0.37258747, 0.14548838, 0.05630274, 0.0497315, 0.06577541, 0.19763003, 0.37475562, 0.14874788, 0.06390613, 0.05322437, 0.06964696, 0.21298249, 0.37442932, 0.151807, 0.06010142, 0.04971509, 0.06482409, 0.19975816, 0.37343213, 0.14713399, 0.05803232, 0.04730268, 0.06160695, 0.20336781, 0.3709595, 0.1440853, 0.05655793, 0.05026312, 0.06568412, 0.19717261, 0.3712284, 0.14728092, 0.0636944, 0.05325937, 0.06921066, 0.21139088, 0.37178698, 0.15113726, 0.06031689, 0.04966983, 0.06535856, 0.19999014, 0.37467647, 0.147595, 0.05829862, 0.04685548, 0.06129837, 0.20063137, 0.3690885, 0.14350897, 0.05650765, 0.04979754, 0.06493258, 0.19468062, 0.36933437, 0.14668886, 0.06399687, 0.05306328, 0.06859211, 0.20872702, 0.3688249, 0.14953217, 0.06036761, 0.04949409, 0.06434403, 0.19766076, 0.3716363, 0.1452973, 0.05817618, 0.04694214, 0.06084853, 0.20067912, 0.36847022, 0.1421798, 0.05648804, 0.0499744, 0.0644045, 0.19431378, 0.36912614, 0.14620557, 0.06391717, 0.05316391, 0.06815571, 0.20919184, 0.36913976, 0.14962527, 0.06008569, 0.04959761, 0.06369688, 0.19675581, 0.3702687, 0.14533156, 0.05758959, 0.04684462, 0.0606447, 0.20042448, 0.36522505, 0.14157805, 0.05579428, 0.0496026, 0.06398927, 0.1946486, 0.36552075, 0.1446727, 0.06352764, 0.0529251, 0.06772737, 0.20794867, 0.3656902, 0.14775212, 0.06002928, 0.04941653, 0.06386871, 0.19667435, 0.36815876, 0.14420493, 0.05776202, 0.04686778, 0.06056456, 0.19983219, 0.36593822, 0.14112873, 0.05594032, 0.04988839, 0.06475817, 0.19528079, 0.3674399, 0.14530198, 0.06372615, 0.05313278, 0.06829087, 0.20962085, 0.36682042, 0.14883545, 0.06002173, 0.04935975, 0.06428921, 0.19827686, 0.3700897, 0.14553787, 0.05759224, 0.04672328, 0.06091322, 0.2015935, 0.36691704, 0.14216575, 0.05587383, 0.04976279, 0.06466924, 0.19563542, 0.36786267, 0.14526354, 0.0632594, 0.05297302, 0.06836089, 0.21008839, 0.3675061, 0.1486893, 0.05990427, 0.04953837, 0.0643843, 0.1989163, 0.37073225, 0.14592761, 0.05780581, 0.04692043, 0.0604344, 0.20180741, 0.3673419, 0.14185777, 0.05569126, 0.0493663, 0.063994, 0.19610843, 0.36848733, 0.14566796, 0.06308709, 0.05281972, 0.06788381, 0.21012315, 0.36833158, 0.14898813, 0.05953636, 0.04909425, 0.06411645, 0.19884023, 0.3708906, 0.14575244, 0.0571381, 0.04635626, 0.06045017, 0.20209228, 0.36670992, 0.1419589, 0.05582633, 0.04935099, 0.06416681, 0.19628699, 0.36763707, 0.14517224, 0.06287457, 0.0527963, 0.06777846, 0.20985651, 0.36714834, 0.14854153, 0.0595856, 0.04923394, 0.06405557, 0.19851737, 0.36950824, 0.14438693, 0.05749366, 0.04659998, 0.06059203, 0.2017629, 0.36620617, 0.1413232, 0.05592496, 0.04931248, 0.06423634, 0.19589853, 0.36719397, 0.14387259, 0.06327959, 0.05240081, 0.0678225, 0.20975867, 0.36758786, 0.14748235, 0.05952078, 0.04898433, 0.06415138, 0.19823082, 0.36876854, 0.14452232, 0.05746246, 0.0462654, 0.06050352, 0.20121351, 0.36529696, 0.14128233, 0.05586755, 0.04924517, 0.06399628, 0.19584921, 0.3672813, 0.14498356, 0.06305064, 0.05257414, 0.06797618, 0.20988017, 0.36656767, 0.14841765, 0.05954494, 0.04902885, 0.06410411, 0.19811536, 0.36835888, 0.14463976, 0.05750744, 0.04630355, 0.06075869, 0.20149408, 0.36590925, 0.1412402, 0.05583781, 0.04921858, 0.06448595, 0.19582506, 0.36697093, 0.14512962, 0.06327508, 0.05245538, 0.06800847, 0.21040055, 0.36752155, 0.1482707, 0.0595936, 0.04883587, 0.06419134, 0.19927832, 0.37012455, 0.1450789, 0.05748604, 0.04617695, 0.06067609, 0.2021609, 0.36727023, 0.14171799, 0.05591842, 0.04931363, 0.06421731, 0.19566269, 0.3695872, 0.14570099, 0.06364559, 0.05249679, 0.06816998, 0.20986319, 0.3687582, 0.14860895, 0.05993622, 0.0490079, 0.06431784, 0.1984733, 0.370916, 0.14495839, 0.05760203, 0.04614845, 0.06067872, 0.20129439, 0.36694583, 0.14133444, 0.05583166, 0.04892714, 0.06411653, 0.19574164, 0.36831722, 0.14467868, 0.06335282, 0.05224882, 0.06768379, 0.20955081, 0.36770883, 0.14808492, 0.05970305, 0.04873941, 0.06383428, 0.19759063, 0.370463, 0.14448003, 0.05753149, 0.04591989, 0.06062143, 0.20158322, 0.36729154, 0.14154501, 0.05593848, 0.04893116, 0.06416985, 0.19509253, 0.3674188, 0.14484194, 0.06328, 0.05230789, 0.0681454, 0.20938636, 0.3662371, 0.14802912, 0.05964393, 0.04864104, 0.06413724, 0.19780126, 0.36847422, 0.14479357, 0.05731941, 0.0461417, 0.06052659, 0.20114136, 0.36544743, 0.14184894, 0.05594722, 0.04918863, 0.06418759, 0.19484276, 0.3662813, 0.14533186, 0.06320652, 0.05238436, 0.06805284, 0.20872174, 0.36652437, 0.14847405, 0.05953056, 0.04881531, 0.06416251, 0.19782235, 0.369684, 0.14543045, 0.05740073, 0.04615906, 0.06072415, 0.2007416, 0.36644533, 0.14201155, 0.05600072, 0.04899021, 0.06420709, 0.19485652, 0.3672436, 0.14597367, 0.06331916, 0.05217627, 0.06794704, 0.20857002, 0.36695966, 0.14941984, 0.05966213, 0.04856703, 0.06382159, 0.19711049, 0.3684837, 0.14548066, 0.05723909, 0.04595884, 0.06045588, 0.20000614, 0.3658802, 0.14210334, 0.05545104, 0.04894021, 0.06386466, 0.1939545, 0.36605576, 0.14506373, 0.06264269, 0.05216735, 0.06776495, 0.20848136, 0.36690634, 0.14878309, 0.05925828, 0.04878546, 0.06389849, 0.19669725, 0.36910713, 0.14545122, 0.05716765, 0.04596237, 0.06025951, 0.19929387, 0.36605293, 0.14219886, 0.05536405, 0.04890179, 0.0638781, 0.1931124, 0.36617845, 0.14557573, 0.06263795, 0.05205054, 0.0676567, 0.20734167, 0.36661592, 0.14870752, 0.05919466, 0.04868896, 0.06410451, 0.1961457, 0.36909473, 0.14538965, 0.0570467, 0.04627309, 0.06039285, 0.19936034, 0.36622953, 0.1418658, 0.05510419, 0.04898048, 0.06399611, 0.19357833, 0.36811927, 0.14585148, 0.06247296, 0.05191766, 0.0676198, 0.20747386, 0.36774397, 0.14864592, 0.05883804, 0.04837671, 0.06379349, 0.1960097, 0.3701977, 0.14535265, 0.05665158, 0.04563028, 0.06008641, 0.19927925, 0.3667278, 0.14177899, 0.05485157, 0.04833188, 0.06356759, 0.19321509, 0.36764845, 0.14504051, 0.06186035, 0.0517755, 0.06696724, 0.20767972, 0.3676816, 0.14822929, 0.0585476, 0.04818141, 0.06324663, 0.19619025, 0.36953163, 0.14468004, 0.05644537, 0.04561735, 0.05981946, 0.19937138, 0.36662957, 0.14166827, 0.05481771, 0.04841103, 0.06332605, 0.19362432, 0.3678621, 0.14556302, 0.06206476, 0.05168743, 0.06721409, 0.20766366, 0.36761427, 0.1493942, 0.05882672, 0.04833146, 0.06329624, 0.19627303, 0.36942723, 0.14559916, 0.05663408, 0.04558383, 0.05963798, 0.19927658, 0.36656153, 0.14169891, 0.05493196, 0.0484288, 0.06347257, 0.19364135, 0.36622906, 0.1451534, 0.06221928, 0.05183513, 0.06706993, 0.20713152, 0.36798626, 0.14873815, 0.05868622, 0.04806049, 0.06332173, 0.19625662, 0.37011448, 0.14559957, 0.05653679, 0.04538483, 0.05970024, 0.19876538, 0.367848, 0.14269939, 0.05479179, 0.04843267, 0.06327878, 0.19281547, 0.36725792, 0.14630775, 0.06194258, 0.05162037, 0.06697031, 0.20660526, 0.36711884, 0.14917815, 0.05863022, 0.04810089, 0.06304859, 0.19571452, 0.3696697, 0.14610863, 0.05635279, 0.04534899, 0.05949681, 0.19874434, 0.36625963, 0.14326999, 0.05492714, 0.0483438, 0.06320912, 0.19324131, 0.36673295, 0.14644925, 0.06210727, 0.05172924, 0.06689632, 0.20742507, 0.36640656, 0.14957717, 0.05865642, 0.04807382, 0.06339119, 0.1964177, 0.36885446, 0.145784, 0.05638969, 0.0453447, 0.05961151, 0.1987992, 0.36506832, 0.14307192, 0.05496761, 0.04821878, 0.06344014, 0.19278504, 0.3665618, 0.1466098, 0.06200748, 0.05148998, 0.0671941, 0.2073879, 0.36695707, 0.14943841, 0.058779, 0.04784863, 0.06335015, 0.1960009, 0.3695348, 0.14620706, 0.056504, 0.04534789, 0.05976945, 0.19942038, 0.366233, 0.14298229, 0.05494098, 0.04813426, 0.06348231, 0.19333078, 0.36718392, 0.1466692, 0.0619837, 0.05133278, 0.06752729, 0.2070109, 0.3657376, 0.14920107, 0.05837938, 0.04764511, 0.06339751, 0.19530971, 0.36755592, 0.145469, 0.05622894, 0.04505583, 0.05989087, 0.19852327, 0.36444524, 0.14237712, 0.05477992, 0.04802606, 0.06359331, 0.19243342, 0.3656838, 0.14559232, 0.0617757, 0.05124429, 0.06712314, 0.20627469, 0.36632732, 0.14888036, 0.05835963, 0.04785515, 0.06340215, 0.19541943, 0.36792386, 0.14543709, 0.05620082, 0.04516599, 0.05977371, 0.19808269, 0.3651212, 0.14236644, 0.05456295, 0.04811292, 0.06351832, 0.19241896, 0.36577845, 0.14539768, 0.06163818, 0.05130916, 0.06716181, 0.20632213, 0.36472422, 0.14841385, 0.05825365, 0.04783559, 0.0633502, 0.19536637, 0.3663832, 0.14459364, 0.05620214, 0.04533435, 0.05959124, 0.19807869, 0.36471292, 0.14156133, 0.05451093, 0.04819621, 0.06334285, 0.19286951, 0.36604026, 0.14492393, 0.06162504, 0.05144737, 0.06714865, 0.20628622, 0.36469042, 0.1472505, 0.05805217, 0.04784946, 0.06325629, 0.19518828, 0.36650887, 0.14401628, 0.05600107, 0.04538318, 0.05982528, 0.19774753, 0.36469668, 0.14092217, 0.05437702, 0.04825176, 0.06312151, 0.19238545, 0.364911, 0.14475855, 0.06144531, 0.05149053, 0.06684423, 0.20652378, 0.36498427, 0.14724347, 0.05800712, 0.0481090993, 0.0631958842, 0.19532147, 0.36813518, 0.14445505, 0.05600974, 0.04552709, 0.06004899, 0.19840036, 0.3636974, 0.14131781, 0.05429801, 0.04842678, 0.06356091, 0.19257072, 0.36533096, 0.14482288, 0.06146236, 0.0517439, 0.0673504, 0.20638111, 0.3641997, 0.147624493, 0.0580881014, 0.04819315, 0.06355295, 0.19541113, 0.36642933, 0.14409435, 0.05593513, 0.04568199, 0.05983391, 0.19839457, 0.3626284, 0.1411357, 0.05444349, 0.04860803, 0.0633648, 0.19287348, 0.36393788, 0.14440869, 0.06175139, 0.05189928, 0.06719415, 0.20667657, 0.36342096, 0.147864, 0.05813381, 0.04820558, 0.06313805, 0.19485877, 0.36575195, 0.14397286, 0.05599543, 0.04550378, 0.05970755, 0.19803347, 0.3628504, 0.14077674, 0.05459269, 0.0485775, 0.0635266, 0.19218676, 0.36328, 0.14437175, 0.06164214, 0.05178643, 0.06736007, 0.20644991, 0.36375597, 0.14749785, 0.05841756, 0.04824944, 0.06355137, 0.19500397, 0.36585537, 0.14428073, 0.05623052, 0.04585714, 0.05970649, 0.19796278, 0.36279675, 0.14094886, 0.05472467, 0.04893069, 0.06343965, 0.1920554, 0.36248204, 0.14420319, 0.06170235, 0.052168, 0.06693384, 0.20631342, 0.3624309, 0.14741889, 0.05820375, 0.04835814, 0.06316461, 0.19435312, 0.36332098, 0.14376919, 0.05607785, 0.04590673, 0.05962317, 0.19769451, 0.3609998, 0.14079764, 0.05458894, 0.04905679, 0.06347107, 0.19206543, 0.36276075, 0.14453016, 0.06171959, 0.05244646, 0.0671204, 0.20668103, 0.3615659, 0.14787276, 0.05818642, 0.04884733, 0.06331522, 0.19478954, 0.36422133, 0.14433752, 0.05596679, 0.04613917, 0.05990751, 0.1980684, 0.3609548, 0.14120242, 0.05439704, 0.04898835, 0.06354839, 0.19228828, 0.3631571, 0.1446241, 0.06163252, 0.05223718, 0.06724348, 0.20589913, 0.36244777, 0.1478189, 0.05809697, 0.04863871, 0.06350654, 0.19458158, 0.3651977, 0.14430845, 0.05594144, 0.0458946, 0.05994451, 0.19714236, 0.36320558, 0.14086433, 0.05428073, 0.04885246, 0.06378417, 0.19197685, 0.36395466, 0.14447993, 0.06150043, 0.05213149, 0.06724434, 0.20693035, 0.36326146, 0.14798187, 0.05814043, 0.04867779, 0.06363599, 0.19476923, 0.36485896, 0.14436923, 0.05598633, 0.04605307, 0.06000829, 0.19830665, 0.36235827, 0.14096056, 0.05446627, 0.0490561, 0.06367806, 0.19222109, 0.36263418, 0.14470588, 0.06166952, 0.05227353, 0.06738699, 0.20635088, 0.36302945, 0.14805253, 0.05821833, 0.04887066, 0.06344779, 0.19476123, 0.36708644, 0.14477284, 0.05602415, 0.04621198, 0.06007082, 0.19802527, 0.36400145, 0.14142464, 0.05457199, 0.04916912, 0.06378754, 0.19221704, 0.36477184, 0.14482978, 0.0616818, 0.05235346, 0.06756919, 0.20741698, 0.3661521, 0.147884, 0.0582287, 0.04924608, 0.06357784, 0.19621198, 0.36760536, 0.14482692, 0.05580596, 0.04648005, 0.06020162, 0.19894919, 0.36539817, 0.14118765, 0.05408179, 0.04952088, 0.06366165, 0.193448, 0.36621165, 0.14487466, 0.06135977, 0.05268202, 0.06736705, 0.20765108, 0.36555964, 0.14822909, 0.05804247, 0.04931967, 0.06359396, 0.19616604, 0.3679953, 0.14416674, 0.05572547, 0.04651101, 0.05994031, 0.19866739, 0.364272, 0.14075574, 0.05412502, 0.04927846, 0.06371648, 0.19324769, 0.36518815, 0.14372464, 0.06139995, 0.05262871, 0.06742808, 0.20744608, 0.36502552, 0.14711824, 0.05796655, 0.04922843, 0.06361655, 0.19525938, 0.3675362, 0.14348774, 0.05578397, 0.04638011, 0.05997413, 0.1988592, 0.36491367, 0.14028439, 0.05441827, 0.04941481, 0.06365626, 0.19308968, 0.36491734, 0.14342982, 0.0613313, 0.05254316, 0.06741346, 0.20748393, 0.36412716, 0.14695878, 0.0580692, 0.04910989, 0.06361347, 0.19563538, 0.36634848, 0.1433505, 0.05560144, 0.0461954, 0.06012065, 0.19839217, 0.3634904, 0.13988659, 0.05420116, 0.04917492, 0.06377794, 0.19236334, 0.36482084, 0.14368153, 0.06128914, 0.05231836, 0.0673332, 0.20691057, 0.364105, 0.14673588, 0.05780698, 0.04900236, 0.06359695, 0.19521071, 0.36640084, 0.14315492, 0.05571452, 0.04627061, 0.06011474, 0.19811966, 0.36446324, 0.13964725, 0.05410011, 0.04910046, 0.06345643, 0.19236523, 0.3638062, 0.14321849, 0.0610032, 0.05228512, 0.06712749, 0.20652425, 0.3639673, 0.14611405, 0.0574738, 0.04871083, 0.06316995, 0.19352722, 0.36567864, 0.14262153, 0.05537444, 0.04614031, 0.05966411, 0.1978222, 0.36414206, 0.13919386, 0.05375337, 0.04898337, 0.06330606, 0.19259556, 0.36473536, 0.14330627, 0.06069249, 0.05234366, 0.06713481, 0.20664445, 0.36404395, 0.1473283, 0.05746154, 0.04896899, 0.06340125, 0.19481945, 0.36590225, 0.14310445, 0.0552912, 0.04624606, 0.05980017, 0.19862019, 0.36291888, 0.14050105, 0.05370912, 0.04907573, 0.06345189, 0.19219717, 0.3653179, 0.14378992, 0.06056022, 0.05252087, 0.06731279, 0.2066807, 0.3651061, 0.14775525, 0.05722655, 0.04891733, 0.06341685, 0.19480994, 0.3670676, 0.14376202, 0.05488048, 0.04633588, 0.05998483, 0.19754766, 0.3638731, 0.1408434, 0.05361964, 0.04932255, 0.06385976, 0.19244406, 0.36462188, 0.14422946, 0.06050297, 0.05260925, 0.06732251, 0.2066717, 0.3638924, 0.1475347, 0.05712792, 0.04892374, 0.06364142, 0.19512853, 0.36601076, 0.14331025, 0.05495099, 0.04623915, 0.05983314, 0.19808376, 0.3626461, 0.14004059, 0.05346841, 0.04894679, 0.06330961, 0.19249138, 0.3639162, 0.14373611, 0.06049475, 0.05210036, 0.06711087, 0.206594, 0.36430314, 0.14684528, 0.05708827, 0.04863545, 0.06320971, 0.1949356, 0.36584055, 0.14306207, 0.05499514, 0.04610303, 0.05961635, 0.19790205, 0.36399457, 0.13987713, 0.05346501, 0.04879761, 0.06327464, 0.19213235, 0.3640916, 0.14358218, 0.0602603, 0.05203403, 0.06691744, 0.20628053, 0.36313027, 0.14643288, 0.05693524, 0.04857406, 0.06332047, 0.19418237, 0.36568543, 0.14371109, 0.05487142, 0.04612372, 0.05963394, 0.19693793, 0.36238462, 0.13957413, 0.05357613, 0.04901657, 0.06311419, 0.19090287, 0.3634157, 0.14314634, 0.06043499, 0.05210385, 0.0666873, 0.2051469, 0.3630664, 0.14641155, 0.0570861, 0.04888976, 0.06313778, 0.19414635, 0.3651648, 0.1429005, 0.05516945, 0.04608962, 0.05953008, 0.1969378, 0.36151922, 0.14004056, 0.05365975, 0.04902021, 0.06316057, 0.1916402, 0.3637025, 0.14339124, 0.06066957, 0.05230493, 0.06683332, 0.20549403, 0.36366826, 0.1466654, 0.05704846, 0.0490077, 0.0631066, 0.19473353, 0.36574027, 0.14324653, 0.05498293, 0.04619067, 0.05940977, 0.19722514, 0.36231393, 0.13972431, 0.05356035, 0.04902291, 0.06307432, 0.19178209, 0.36512175, 0.1435758, 0.06061658, 0.05219028, 0.06715907, 0.20649815, 0.36393696, 0.14716214, 0.05735571, 0.04883483, 0.06339114, 0.19476588, 0.36614078, 0.14334516, 0.0550615, 0.0460379, 0.05979983, 0.19787972, 0.3634506, 0.14004871, 0.05384769, 0.04889159, 0.06319304, 0.1921247, 0.3654022, 0.1433325, 0.0609288, 0.05215898, 0.06709673, 0.20655821, 0.36509356, 0.14636928, 0.05763965, 0.04912226, 0.06335917, 0.1952733, 0.3677958, 0.14338477, 0.05558971, 0.04632311, 0.05997437, 0.19856156, 0.3656256, 0.13994598, 0.05404707, 0.04940663, 0.06374013, 0.19296879, 0.36603153, 0.14364801, 0.06101743, 0.05236441, 0.06746682, 0.2072397, 0.36683935, 0.14708176, 0.05795495, 0.04898333, 0.06364658, 0.1956586, 0.3676589, 0.14339928, 0.05563958, 0.04631336, 0.06003552, 0.19884706, 0.3647997, 0.14023471, 0.05411021, 0.04924383, 0.06363707, 0.19264454, 0.36594218, 0.1430365, 0.06082782, 0.05233661, 0.0673174, 0.20718095, 0.36607924, 0.147241, 0.05798163, 0.04905599, 0.06366138, 0.19552106, 0.36792472, 0.14381984, 0.0558032, 0.04635645, 0.06013913, 0.198575, 0.36563367, 0.14031236, 0.05406845, 0.04916595, 0.06383108, 0.19260588, 0.36599335, 0.14349407, 0.06109003, 0.05244426, 0.06756116, 0.20678093, 0.3665252, 0.14727774, 0.05787842, 0.04893164, 0.06377877, 0.19524136, 0.3671526, 0.14347316, 0.05561308, 0.04620535, 0.06028222, 0.19875331, 0.36421248, 0.14023462, 0.0545582, 0.04935972, 0.06381483, 0.1929184, 0.36636147, 0.14339127, 0.06155871, 0.05240098, 0.06746035, 0.20784533, 0.36647385, 0.14727749, 0.0582626, 0.04924744, 0.0635196, 0.19542956, 0.36776415, 0.14306863, 0.05592833, 0.04650518, 0.06020301, 0.1988843, 0.36454555, 0.14001834, 0.0543899, 0.04931134, 0.06363102, 0.19330958, 0.36531973, 0.14312631, 0.06111218, 0.05247731, 0.06721519, 0.20785147, 0.36506984, 0.14667659, 0.0577919, 0.04895608, 0.06343354, 0.19519477, 0.36820358, 0.14310299, 0.05576748, 0.04638391, 0.05997073, 0.19907507, 0.36472833, 0.13931765, 0.05409364, 0.04885629, 0.06346495, 0.19262135, 0.36435932, 0.14251484, 0.06097747, 0.05214458, 0.06727801, 0.20667219, 0.3647039, 0.14598186, 0.05767349, 0.04873244, 0.06350002, 0.19515666, 0.3654961, 0.14245524, 0.05553087, 0.04600256, 0.06005424, 0.19818713, 0.36343536, 0.13930726, 0.05405065, 0.04891052, 0.06363808, 0.19229284, 0.36350292, 0.14301558, 0.06097593, 0.05218758, 0.06727292, 0.20640226, 0.36303598, 0.14709277, 0.05787848, 0.04876399, 0.06350818, 0.19489866, 0.36577564, 0.1427534, 0.05547091, 0.04607314, 0.05988028, 0.19813214, 0.36374983, 0.13993356, 0.05400429, 0.04867565, 0.06336309, 0.19230576, 0.36280268, 0.14296678, 0.06090639, 0.05191085, 0.06713792, 0.20666635, 0.36308926, 0.14649832, 0.05750293, 0.04846741, 0.06325588, 0.19470695, 0.36449087, 0.14275946, 0.05551244, 0.04577164, 0.05953275, 0.1981185, 0.36169186, 0.13957909, 0.05402977, 0.04875629, 0.06319754, 0.19203185, 0.36351094, 0.14274469, 0.06079337, 0.05180905, 0.06678724, 0.20612684, 0.3629967, 0.14644401, 0.05758511, 0.04839657, 0.06315628, 0.19435178, 0.36482516, 0.14264718, 0.05531446, 0.04588632, 0.059613, 0.19807121, 0.3633673, 0.13927077, 0.05397529, 0.04894526, 0.0631813, 0.19277598, 0.36438093, 0.14241771, 0.06074662, 0.05197749, 0.06695203, 0.20699023, 0.3644412, 0.14637645, 0.05735273, 0.04836938, 0.06327325, 0.19543958, 0.36657047, 0.14258644, 0.05515095, 0.04597251, 0.0596528, 0.19846672, 0.36349395, 0.13899404, 0.0537477, 0.04858261, 0.06318945, 0.19223918, 0.36420882, 0.14269786, 0.06055433, 0.0518943, 0.06714921, 0.20728275, 0.36415777, 0.1459962, 0.05738016, 0.04848152, 0.06348122, 0.1951674, 0.36661416, 0.14229664, 0.05498638, 0.04577823, 0.05971832, 0.19818518, 0.36413783, 0.13857841, 0.05336869, 0.04866912, 0.06321886, 0.19243817, 0.3643312, 0.14189821, 0.06002232, 0.05180223, 0.06680952, 0.20670027, 0.36391416, 0.14586698, 0.05702738, 0.04860551, 0.06304538, 0.19444515, 0.36676088, 0.14205126, 0.05489268, 0.04605773, 0.05954275, 0.19725534, 0.36417806, 0.13871606, 0.05339011, 0.04879043, 0.06305529, 0.19160521, 0.3647041, 0.14225116, 0.06010785, 0.05214941, 0.0668506, 0.20578264, 0.3648158, 0.1455126, 0.05692385, 0.04872489, 0.06312845, 0.19424829, 0.3672122, 0.14188689, 0.05467666, 0.04599125, 0.0595898, 0.19769408, 0.36563185, 0.13860019, 0.05326987, 0.04885928, 0.06318766, 0.19173935, 0.3647617, 0.14243184, 0.05994911, 0.05215124, 0.06698171, 0.20615049, 0.3660923, 0.14570555, 0.05686846, 0.04866773, 0.0630962, 0.19445889, 0.36728263, 0.14205562, 0.05470825, 0.04603064, 0.05949628, 0.1977508, 0.3647447, 0.13902816, 0.05319499, 0.04875345, 0.06314987, 0.1918156, 0.3666925, 0.14249241, 0.05993303, 0.05201215, 0.06689323, 0.20704952, 0.36573693, 0.14565356, 0.05675762, 0.04845773, 0.06320009, 0.19452699, 0.3682089, 0.14196046, 0.05458702, 0.045948, 0.05967919, 0.19797559, 0.36665347, 0.13865644, 0.05311733, 0.04876037, 0.06324019, 0.19232306, 0.36619192, 0.14207426, 0.05978318, 0.05196404, 0.06697398, 0.20680922, 0.36623153, 0.1456937, 0.05670318, 0.04849549, 0.06326415, 0.19467415, 0.36810708, 0.14236632, 0.0547565, 0.04619731, 0.05963381, 0.19780922, 0.3661211, 0.13898546, 0.05328873, 0.04905344, 0.0633321, 0.19178233, 0.36595055, 0.14236581, 0.05985644, 0.05230196, 0.06706329, 0.2062744, 0.3659887, 0.14576316, 0.05668315, 0.04876648, 0.06328456, 0.19403584, 0.36845073, 0.14229819, 0.05462507, 0.04623517, 0.05972905, 0.19769344, 0.3659911, 0.1391352, 0.05325263, 0.04918754, 0.06327883, 0.19134188, 0.3664587, 0.14215931, 0.05966507, 0.05230729, 0.06682792, 0.2056788, 0.36525497, 0.1454356, 0.0564648, 0.04879535, 0.06329027, 0.19467051, 0.36840278, 0.1422617, 0.0546062, 0.04628785, 0.05968035, 0.1978478, 0.36630246, 0.13891797, 0.05319843, 0.04906271, 0.06321502, 0.19174667, 0.36624515, 0.1424109, 0.05996847, 0.0521397, 0.06707339, 0.205659, 0.36573723, 0.14580236, 0.05639539, 0.04871443, 0.06326469, 0.1938424, 0.36866263, 0.14208132, 0.0544791, 0.046172, 0.05980071, 0.1969755, 0.36627394, 0.13854767, 0.05296881, 0.0489211, 0.06320838, 0.19100024, 0.36628968, 0.14197843, 0.0597234, 0.05217327, 0.06679332, 0.2050066, 0.36532232, 0.14522983, 0.05664934, 0.04858099, 0.06286277, 0.19271441, 0.36660987, 0.14122625, 0.0545642, 0.04606936, 0.05967059, 0.19635698, 0.36439076, 0.13826822, 0.05317383, 0.04894152, 0.0630651, 0.19061723, 0.36545607, 0.14146996, 0.05986638, 0.05227303, 0.06697807, 0.20534074, 0.3653012, 0.14517902, 0.05661717, 0.04875537, 0.06313219, 0.1935229, 0.3678397, 0.14155848, 0.05466119, 0.04606927, 0.05961806, 0.1964697, 0.36575776, 0.13788007, 0.0531644, 0.04900448, 0.06316768, 0.19065174, 0.36604595, 0.14148122, 0.05983891, 0.05212537, 0.06694189, 0.2045604, 0.36531517, 0.14522213, 0.05659645, 0.0486691, 0.06326213, 0.19344951, 0.368033, 0.14148405, 0.05456926, 0.04613832, 0.05958374, 0.19639108, 0.36562902, 0.13815792, 0.05301018, 0.04889774, 0.06306742, 0.19031328, 0.3655198, 0.14166401, 0.05964188, 0.05229793, 0.06685875, 0.20492674, 0.3654539, 0.14522387, 0.05654427, 0.04870294, 0.06305829, 0.19322042, 0.3672032, 0.14170642, 0.05450775, 0.04613439, 0.05949764, 0.19662337, 0.36497533, 0.13802743, 0.05307303, 0.04887894, 0.06298898, 0.19032674, 0.36532336, 0.14161652, 0.05970776, 0.05214063, 0.06672481, 0.20509541, 0.36591145, 0.14491889, 0.05664054, 0.04869645, 0.06304754, 0.19341981, 0.366864, 0.14170761, 0.05447261, 0.04609947, 0.05959395, 0.19672444, 0.36413097, 0.1386319, 0.0532243, 0.04901387, 0.06307223, 0.19071911, 0.3649465, 0.1418866, 0.05985458, 0.05220799, 0.06683154, 0.2053269, 0.36494195, 0.1453984, 0.05659469, 0.0488071, 0.06301611, 0.1934945, 0.36642426, 0.14160047, 0.05441684, 0.04598916, 0.05948269, 0.19689555, 0.363607, 0.13822463, 0.05291509, 0.04879371, 0.06314022, 0.19072036, 0.36376208, 0.14169002, 0.05958236, 0.05202709, 0.06675984, 0.20479667, 0.3640145, 0.14515352, 0.05650388, 0.04853403, 0.06302629, 0.19330503, 0.3662889, 0.14150101, 0.05445866, 0.04605873, 0.05946701, 0.1968706, 0.36349556, 0.13840592, 0.05297721, 0.04897527, 0.06300092, 0.1905148, 0.36436778, 0.14168376, 0.05946159, 0.05221271, 0.06674019, 0.2058102, 0.36498606, 0.14497973, 0.05628368, 0.0486739, 0.06298319, 0.19357015, 0.36650857, 0.14153576, 0.0541633, 0.04606929, 0.05968165, 0.19682904, 0.36395255, 0.13814156, 0.05277986, 0.04907015, 0.06300139, 0.19104981, 0.3649832, 0.14158328, 0.05934887, 0.05212638, 0.06690077, 0.20547457, 0.36530784, 0.14485137, 0.05636447, 0.04873696, 0.06321955, 0.19361053, 0.3668537, 0.14162597, 0.05415083, 0.04604444, 0.05975364, 0.19696034, 0.36535332, 0.13837068, 0.05273115, 0.04891285, 0.0632132, 0.19087766, 0.36441693, 0.14163005, 0.05939198, 0.05221217, 0.06687444, 0.20532705, 0.36486748, 0.14497142, 0.05627422, 0.04869842, 0.06309271, 0.19375655, 0.36678112, 0.14147508, 0.05412845, 0.04609411, 0.05966879, 0.19704935, 0.3647596, 0.13801989, 0.052826, 0.04895822, 0.06307676, 0.19086249, 0.36515078, 0.14140953, 0.05952188, 0.05222633, 0.0668241, 0.20564924, 0.365221, 0.14496875, 0.056259, 0.04875816, 0.06318072, 0.19338043, 0.36707416, 0.1410285, 0.05420262, 0.04598585, 0.05946095, 0.19681993, 0.3641246, 0.13760714, 0.05271874, 0.04874468, 0.06306905, 0.1909459, 0.36506397, 0.14109202, 0.05925597, 0.05204681, 0.06666633, 0.20550612, 0.36526138, 0.14450946, 0.05624728, 0.04861653, 0.06317092, 0.1937884, 0.3669292, 0.14084244, 0.05390836, 0.04588537, 0.05947009, 0.19733453, 0.36459294, 0.13740666, 0.05255842, 0.048871208, 0.0628475994, 0.19088328, 0.365109, 0.14086716, 0.05913042, 0.0518873259, 0.0665814504, 0.20531677, 0.36468357, 0.14434636, 0.0559557, 0.04831741, 0.06288711, 0.19365627, 0.36733884, 0.14091602, 0.05372617, 0.04573035, 0.05941535, 0.19708404, 0.36513862, 0.13754761, 0.05241309, 0.04875816, 0.0627848, 0.190862, 0.36495867, 0.14139599, 0.05901328, 0.05204741, 0.06668057, 0.20564851, 0.36638752, 0.14446086, 0.05597281, 0.0485988, 0.06279749, 0.19382446, 0.36740124, 0.14090244, 0.05372785, 0.04594647, 0.0594735, 0.1972798, 0.3644764, 0.13756062, 0.05251319, 0.0487996, 0.06286504, 0.19154282, 0.36484465, 0.14092016, 0.05909318, 0.05208859, 0.0665173, 0.2057977, 0.3659634, 0.1444937, 0.05594767, 0.04853835, 0.06288406, 0.19395955, 0.36744288, 0.14092651, 0.05381767, 0.04598521, 0.05929396, 0.1970206, 0.36443093, 0.13727069, 0.05241905, 0.04891871, 0.06259263, 0.19134931, 0.36498812, 0.1409211, 0.05897593, 0.05222762, 0.06635273, 0.20551641, 0.36519217, 0.1443562, 0.05587549, 0.0487059, 0.06287552, 0.19439201, 0.36770344, 0.14110911, 0.05391618, 0.04602579, 0.05931417, 0.19755001, 0.3646258, 0.13754669, 0.05249133, 0.04894354, 0.06268246, 0.19122872, 0.36607185, 0.14087662, 0.05908753, 0.05214554, 0.06641234, 0.20600735, 0.36611816, 0.1444488, 0.05621364, 0.04860583, 0.06304087, 0.19404207, 0.36755052, 0.14091079, 0.05394338, 0.0461044945, 0.059482038, 0.19681278, 0.36505473, 0.13749002, 0.05262352, 0.04892301, 0.06300511, 0.19085377, 0.3648623, 0.14126673, 0.05916578, 0.05224731, 0.06654916, 0.20523192, 0.36462143, 0.14464249, 0.05596828, 0.04893333, 0.06286335, 0.19357598, 0.3667133, 0.14119057, 0.05366834, 0.04627864, 0.05948271, 0.19637065, 0.36397925, 0.1374976, 0.05240561, 0.04910199, 0.06287561, 0.19138812, 0.364619, 0.14095373, 0.05873198, 0.05236453, 0.06642322, 0.20536831, 0.36458, 0.14438301, 0.05579842, 0.04920712, 0.06271245, 0.19341964, 0.36756474, 0.14124806, 0.05377874, 0.04645675, 0.05934237, 0.19618906, 0.36511037, 0.1377025, 0.05223116, 0.04925611, 0.06270288, 0.19008888, 0.36534503, 0.14138189, 0.05868298, 0.05275853, 0.06639858, 0.20500883, 0.36630988, 0.14507063, 0.05582314, 0.04927, 0.06292953, 0.19320402, 0.367806, 0.14112523, 0.05363883, 0.04659878, 0.05926461, 0.19603887, 0.3648539, 0.13780887, 0.05225389, 0.04939539, 0.06281515, 0.19026497, 0.36553624, 0.14145623, 0.0586694, 0.052286, 0.06640316, 0.2043521, 0.36606994, 0.14542381, 0.05530023, 0.04897691, 0.06286101, 0.19239174, 0.36772653, 0.14127783, 0.05297529, 0.04610347, 0.05913446, 0.19514596, 0.3650805, 0.1379521, 0.05163412, 0.04896732, 0.06255263, 0.18876255, 0.36469916, 0.14132102, 0.05795868, 0.05206679, 0.06597087, 0.20307776, 0.36580426, 0.14488669, 0.05523832, 0.04871481, 0.06242868, 0.19142105, 0.36755186, 0.14140171, 0.05272533, 0.04594254, 0.05889826, 0.19430345, 0.3662828, 0.13809703, 0.05144457, 0.04870696, 0.06237799, 0.18846929, 0.36775604, 0.14184895, 0.05784707, 0.05175546, 0.06599329, 0.20379573, 0.3678572, 0.14552377, 0.05492338, 0.04839983, 0.06251155, 0.19276544, 0.36906055, 0.14153582, 0.05287008, 0.0459257, 0.05889947, 0.1958632, 0.36682162, 0.1378708, 0.05138452, 0.04882862, 0.06253877, 0.19002154, 0.36729553, 0.14129156, 0.05809407, 0.05200236, 0.06623235, 0.20421526, 0.3667078, 0.14529447, 0.05525073, 0.04867416, 0.06278157, 0.19316944, 0.36838123, 0.1416603, 0.05336379, 0.04612684, 0.05934158, 0.19568676, 0.36427155, 0.13889214, 0.05198544, 0.0485562, 0.06291256, 0.18941882, 0.36505905, 0.14180298, 0.05815342, 0.05177068, 0.06634637, 0.20386115, 0.36650094, 0.14520295, 0.05545032, 0.04833092, 0.06276669, 0.19209707, 0.367931, 0.14124723, 0.05333229, 0.04571182, 0.05908283, 0.1951286, 0.3652636, 0.1377535, 0.05174534, 0.04873503, 0.06265058, 0.18902375, 0.3650274, 0.14131707, 0.05827616, 0.05200542, 0.06628691, 0.2036312, 0.3656851, 0.14463912, 0.05541714, 0.04863282, 0.06287183, 0.19182153, 0.36773667, 0.14095661, 0.0531715, 0.04595866, 0.05916056, 0.19493945, 0.3649775, 0.13766393, 0.0516836, 0.04874143, 0.06274161, 0.18912847, 0.36554313, 0.14077424, 0.05808027, 0.05195368, 0.06625854, 0.20346177, 0.36608836, 0.14433599, 0.05521082, 0.04887429, 0.06271677, 0.19204661, 0.36811432, 0.14089763, 0.05305373, 0.04637634, 0.059011, 0.19485886, 0.36544302, 0.13750684, 0.05178017, 0.04896177, 0.06267526, 0.18943757, 0.36570585, 0.14102812, 0.0582759, 0.05214825, 0.06610151, 0.20390701, 0.36723596, 0.1449565, 0.05533635, 0.04876512, 0.06270916, 0.19224152, 0.36860818, 0.14123186, 0.05322821, 0.04614493, 0.05904659, 0.19555008, 0.36638921, 0.13757712, 0.051747, 0.04907161, 0.06259405, 0.18951221, 0.36640778, 0.14130412, 0.05792197, 0.05209764, 0.066333, 0.20477173, 0.3668675, 0.14493448, 0.05524049, 0.04893095, 0.06295304, 0.19256727, 0.36911464, 0.14109404, 0.05305261, 0.0461625, 0.05925259, 0.19539125, 0.36599898, 0.13791674, 0.05159508, 0.04886074, 0.06274708, 0.18886963, 0.36578754, 0.14128636, 0.05786893, 0.05182157, 0.06592614, 0.20351183, 0.36541703, 0.14492795, 0.05508719, 0.04876324, 0.06234472, 0.19164415, 0.36735755, 0.14136721, 0.05294924, 0.04619364, 0.05874817, 0.19476604, 0.3644515, 0.13846676, 0.05151619, 0.04914708, 0.06240442, 0.18840809, 0.3636746, 0.14217086, 0.05771979, 0.05188816, 0.06572229, 0.20313264, 0.36389622, 0.14569949, 0.05475756, 0.04855536, 0.06222544, 0.1911375, 0.36560398, 0.14215206, 0.05261208, 0.0459372, 0.05853621, 0.19475146, 0.36294454, 0.13851726, 0.05124688, 0.04884259, 0.06214541, 0.18841876, 0.36386082, 0.14251973, 0.05745284, 0.05223045, 0.06565937, 0.20322163, 0.3632599, 0.14588019, 0.05490239, 0.04904818, 0.06231574, 0.19130853, 0.36580592, 0.1418906, 0.05276126, 0.04653547, 0.05869738, 0.19481452, 0.36300775, 0.13867411, 0.05115474, 0.04905317, 0.06223086, 0.18940844, 0.36353135, 0.14226644, 0.05745766, 0.05196584, 0.06561241, 0.20340401, 0.36388826, 0.14548539, 0.05447836, 0.04869413, 0.06220699, 0.19151562, 0.36626047, 0.14210013, 0.05231453, 0.04615923, 0.0586254, 0.194941, 0.363192, 0.13873893, 0.0510795, 0.04890922, 0.06210256, 0.18921913, 0.3634196, 0.14223018, 0.05747259, 0.05205584, 0.06570006, 0.20316017, 0.36457002, 0.1455602, 0.05456851, 0.04863854, 0.06213143, 0.19160903, 0.36616546, 0.14142886, 0.05257814, 0.04594641, 0.05856873, 0.19448878, 0.3627134, 0.13832143, 0.05110857, 0.04905384, 0.06316093, 0.18886395, 0.3632344, 0.14149973, 0.05728859, 0.05251534, 0.06666822, 0.20604342, 0.36277416, 0.14494875, 0.05433507, 0.04914255, 0.06255115, 0.19171526, 0.36549273, 0.14021283, 0.05206336, 0.04610586, 0.05830972, 0.19387507, 0.36128867, 0.13685197, 0.05053455, 0.04887671, 0.06192296, 0.18753837, 0.36028126, 0.14012715, 0.05655276, 0.05175236, 0.0654915, 0.20179646, 0.36128592, 0.14400004, 0.05378647, 0.04840427, 0.06206215, 0.18997437, 0.3645686, 0.13987544, 0.05181462, 0.04602808, 0.05830733, 0.19405517, 0.36194423, 0.13717198, 0.05051231, 0.04894581, 0.06186685, 0.18791342, 0.362238, 0.1408287, 0.05670869, 0.05211093, 0.06542604, 0.20243706, 0.3617956, 0.14396389, 0.05397107, 0.04886447, 0.06211089, 0.19087979, 0.3639699, 0.14059457, 0.05176855, 0.04620056, 0.0584137, 0.19380443, 0.3614358, 0.13720046, 0.05028882, 0.04891422, 0.06197598, 0.18740064, 0.36207953, 0.14061041, 0.05668718, 0.05200114, 0.06557191, 0.20191091, 0.36222103, 0.14415917, 0.05394907, 0.04874147, 0.06190003, 0.18994273, 0.36396295, 0.14030033, 0.05178698, 0.04603824, 0.05813454, 0.19256546, 0.36079943, 0.1369334, 0.05048794, 0.04895553, 0.06186837, 0.186504, 0.36087337, 0.14045838, 0.05669194, 0.05206018, 0.06533329, 0.20053236, 0.36119995, 0.14395975, 0.05396738, 0.04880914, 0.06184229, 0.18914673, 0.3622886, 0.14018917, 0.05172483, 0.04625135, 0.05822683, 0.19220886, 0.3611578, 0.13722022, 0.0503074, 0.04916588, 0.06170513, 0.18645799, 0.36026978, 0.14040935, 0.05644424, 0.05225926, 0.06537846, 0.20078312, 0.36080676, 0.14400232, 0.05374377, 0.04886317, 0.06182414, 0.18929549, 0.362925, 0.14043918, 0.05171293, 0.04627077, 0.05822071, 0.19256243, 0.3602758, 0.13711253, 0.05016623, 0.04903269, 0.06176268, 0.18627335, 0.35941246, 0.14064571, 0.05632462, 0.05197571, 0.06534374, 0.20075978, 0.35974827, 0.14347924, 0.05379322, 0.04874798, 0.06181214, 0.18902962, 0.36231586, 0.13995615, 0.05155611, 0.04634298, 0.05832771, 0.19180675, 0.36000523, 0.13685118, 0.05008444, 0.04921649, 0.06184598, 0.18585308, 0.3599644, 0.14080794, 0.05615882, 0.05215563, 0.06524622, 0.19999096, 0.36001116, 0.14352779, 0.05349554, 0.04896172, 0.0617152, 0.18814784, 0.36182413, 0.139843, 0.0511866, 0.04637831, 0.05795115, 0.19112778, 0.35955685, 0.13646801, 0.04988495, 0.04906552, 0.06160282, 0.18504082, 0.35963836, 0.14012568, 0.05598179, 0.05220321, 0.06513222, 0.19979574, 0.36005503, 0.14339632, 0.05338782, 0.04887857, 0.06170726, 0.18842463, 0.3632461, 0.13997778, 0.05129763, 0.04620165, 0.05819867, 0.19137779, 0.36070007, 0.13712566, 0.05000101, 0.04895508, 0.06178686, 0.18556997, 0.36075732, 0.14090905, 0.0561312, 0.05198506, 0.06526565, 0.19953685, 0.36075005, 0.14433755, 0.05358328, 0.04880407, 0.06182069, 0.18812695, 0.36288676, 0.14058813, 0.05120604, 0.0462129, 0.05813947, 0.19192992, 0.36069363, 0.13764778, 0.0498778, 0.04901363, 0.06165591, 0.1857681, 0.36079776, 0.14091818, 0.05577139, 0.05200871, 0.06525486, 0.1997218, 0.36171526, 0.14411554, 0.05343014, 0.04884242, 0.06164381, 0.18818891, 0.36378682, 0.14019024, 0.05133196, 0.04630535, 0.05800083, 0.19112554, 0.36095244, 0.13699041, 0.04983487, 0.04894932, 0.06157425, 0.18503653, 0.36168647, 0.14053941, 0.05609287, 0.05197138, 0.06494383, 0.19972686, 0.3612081, 0.14389974, 0.05340387, 0.04868507, 0.0615132, 0.18775995, 0.3636448, 0.14047152, 0.05121329, 0.04601775, 0.0579563, 0.19141826, 0.36137307, 0.13686638, 0.05021966, 0.04859357, 0.06146067, 0.18521634, 0.36135063, 0.14041424, 0.05641915, 0.05161969, 0.06475648, 0.19981998, 0.36105952, 0.14384024, 0.05382672, 0.04848874, 0.06150374, 0.18774888, 0.3630024, 0.13974588, 0.05159176, 0.04583465, 0.05793845, 0.19126238, 0.3588503, 0.13653429, 0.05004061, 0.04873786, 0.06139318, 0.18563588, 0.3596169, 0.13970459, 0.0564157, 0.05157277, 0.06496686, 0.20001133, 0.36003843, 0.14292389, 0.05367932, 0.04841561, 0.06156414, 0.1884706, 0.3616639, 0.13913937, 0.051513, 0.04595255, 0.05801371, 0.19133428, 0.35928667, 0.13605654, 0.0500798, 0.04874967, 0.06136543, 0.18544641, 0.35981262, 0.13946998, 0.05616852, 0.05162599, 0.06478185, 0.19948813, 0.360106, 0.14230126, 0.05345691, 0.04844891, 0.06149175, 0.18818602, 0.36287042, 0.13900132, 0.05153381, 0.04583616, 0.0579468, 0.19099048, 0.36022907, 0.13561738, 0.05011901, 0.04857787, 0.06139489, 0.18484177, 0.3608053, 0.1392192, 0.05646965, 0.05147143, 0.06493162, 0.19950232, 0.36183715, 0.14268252, 0.05398839, 0.04826498, 0.06156269, 0.18805018, 0.36265945, 0.13909274, 0.05181459, 0.0457137, 0.05795347, 0.19116667, 0.3613693, 0.13588914, 0.05033974, 0.04854845, 0.06163839, 0.1851311, 0.3613455, 0.13928689, 0.05655282, 0.05152234, 0.06500252, 0.19956332, 0.3620239, 0.14264841, 0.05382158, 0.04838273, 0.06132041, 0.18781592, 0.36407134, 0.13858831, 0.05159205, 0.04550506, 0.05768284, 0.19081958, 0.36128813, 0.1353715, 0.05019815, 0.0483218, 0.06133083, 0.18514206, 0.3616901, 0.1385305, 0.05638189, 0.05148267, 0.06474391, 0.19909875, 0.3620829, 0.14235663, 0.0536561, 0.04819724, 0.06126681, 0.18787451, 0.363976, 0.13860793, 0.05163144, 0.04567404, 0.05793921, 0.19108611, 0.3625051, 0.13508399, 0.05021942, 0.04850284, 0.06117349, 0.18563348, 0.36211073, 0.13808268, 0.05650748, 0.05157645, 0.06465956, 0.20024703, 0.3610236, 0.1421553, 0.05407976, 0.04848855, 0.06122628, 0.1892231, 0.3642618, 0.1390455, 0.0520075, 0.04583342, 0.05775537, 0.192475, 0.36316538, 0.13545066, 0.05046345, 0.04841129, 0.0615194, 0.18639831, 0.3630312, 0.13871317, 0.05646494, 0.05160916, 0.06503998, 0.20079133, 0.36366972, 0.14166166, 0.05387664, 0.04840587, 0.06127343, 0.18927094, 0.36475426, 0.1384942, 0.05186681, 0.04585977, 0.05765006, 0.19283548, 0.3629076, 0.13495688, 0.05040346, 0.04839832, 0.06100533, 0.18701641, 0.36337647, 0.13834369, 0.05666742, 0.05152479, 0.06451534, 0.20134567, 0.36350968, 0.1421004, 0.0541685, 0.04835878, 0.06102879, 0.19004242, 0.36617416, 0.13871306, 0.0519545, 0.04591672, 0.05769824, 0.19299634, 0.36377826, 0.13510723, 0.05062099, 0.04859246, 0.06138244, 0.18745807, 0.36547133, 0.13845824, 0.05700205, 0.05173218, 0.06478705, 0.2022147, 0.36600006, 0.14214359, 0.05434372, 0.04863922, 0.06143831, 0.19039737, 0.36916655, 0.13834062, 0.05214384, 0.04596688, 0.05786712, 0.19321546, 0.36534655, 0.13511458, 0.05073068, 0.04873933, 0.06134445, 0.18768133, 0.36589926, 0.13885733, 0.05693427, 0.05172444, 0.06467938, 0.20219924, 0.36524183, 0.14193277, 0.05418554, 0.04864854, 0.0613768, 0.19016276, 0.3675061, 0.13869412, 0.05211324, 0.04601997, 0.05767249, 0.19326393, 0.36494434, 0.13542326, 0.05048378, 0.048709, 0.06104595, 0.1872737, 0.36592683, 0.13905077, 0.05679995, 0.0517524, 0.06461387, 0.20266615, 0.36725405, 0.14219132, 0.05427242, 0.04858835, 0.06116447, 0.19025978, 0.36893246, 0.13857104, 0.05205613, 0.04600801, 0.05780819, 0.19302423, 0.3635883, 0.1360505, 0.05073918, 0.04867585, 0.06137856, 0.18699382, 0.3647571, 0.1397283, 0.05685301, 0.05164506, 0.06488264, 0.2023196, 0.36499944, 0.14320251, 0.0543019, 0.04855093, 0.06146735, 0.18976852, 0.3666269, 0.13960451, 0.05202882, 0.04579678, 0.05795928, 0.1923064, 0.36484194, 0.13581115, 0.05044129, 0.04851733, 0.06126192, 0.18714705, 0.36482814, 0.13941142, 0.05675674, 0.05151283, 0.06483401, 0.20165077, 0.3646496, 0.14304186, 0.0541242, 0.04843759, 0.06152404, 0.18983829, 0.3676717, 0.13988674, 0.05203849, 0.04588394, 0.05790279, 0.19256438, 0.36510953, 0.13610339, 0.05070071, 0.04866522, 0.06113088, 0.18690525, 0.36490253, 0.13923714, 0.0566269, 0.05158892, 0.06490314, 0.20123182, 0.36420354, 0.14259374, 0.05388279, 0.04861639, 0.06131132, 0.18948483, 0.36687815, 0.13938823, 0.05188167, 0.0459492, 0.05763951, 0.19276735, 0.3651548, 0.13602076, 0.0504381, 0.0486767, 0.06142445, 0.18723167, 0.3648491, 0.1396607, 0.05670647, 0.0515825, 0.06489807, 0.20112714, 0.36430842, 0.14264788, 0.05397888, 0.0485021, 0.06087481, 0.1900713, 0.3660695, 0.13886315, 0.05195925, 0.04567564, 0.05720387, 0.19273162, 0.3637444, 0.13489372, 0.05046115, 0.0485231, 0.06024688, 0.18694998, 0.36398628, 0.1385232, 0.05677411, 0.05151645, 0.06378161, 0.20181729, 0.36409238, 0.14215542, 0.05412598, 0.04857319, 0.06045354, 0.1899486, 0.3666619, 0.13875403, 0.05213029, 0.04589899, 0.05711256, 0.19306375, 0.36431143, 0.13587739, 0.05071078, 0.04859653, 0.06053094, 0.18749124, 0.3645177, 0.13941276, 0.05686618, 0.05157929, 0.06380053, 0.20205352, 0.36466262, 0.14310154, 0.05422301, 0.04856761, 0.06044554, 0.19023952, 0.3672382, 0.13908723, 0.05212071, 0.04597832, 0.05692193, 0.193337, 0.3646661, 0.13590936, 0.05073352, 0.04856081, 0.06039683, 0.18763368, 0.3642332, 0.13956146, 0.05704996, 0.05159929, 0.06391037, 0.20271108, 0.36367652, 0.14331052, 0.05442766, 0.0486477, 0.06070074, 0.1905924, 0.36574352, 0.13932161, 0.05225395, 0.04605778, 0.05705748, 0.19374381, 0.363703, 0.13582537, 0.05071861, 0.0485298, 0.06038233, 0.18812275, 0.36279148, 0.13953418, 0.05710778, 0.05178587, 0.06384791, 0.20238586, 0.3630909, 0.14289354, 0.05437355, 0.04869425, 0.0605551, 0.19091019, 0.36491778, 0.13944182, 0.05221254, 0.04604297, 0.05696993, 0.19368906, 0.36381975, 0.13634466, 0.05074808, 0.04836544, 0.06061061, 0.18747205, 0.36445388, 0.13949244, 0.0570402, 0.05150831, 0.06410403, 0.20244297, 0.36477664, 0.14278603, 0.05437836, 0.04852911, 0.06067246, 0.19075692, 0.36655745, 0.13895819, 0.05202691, 0.04583501, 0.05706459, 0.19405, 0.3634515, 0.13590701, 0.05076349, 0.04860636, 0.0607165, 0.18797503, 0.36393204, 0.13945621, 0.05708046, 0.05151817, 0.06394134, 0.20252122, 0.3643866, 0.14264074, 0.05418978, 0.04855254, 0.06056136, 0.19067112, 0.3653922, 0.13870174, 0.05206527, 0.04582475, 0.0570365, 0.19329149, 0.36371756, 0.13526453, 0.05074384, 0.04839002, 0.06038127, 0.18763636, 0.36390734, 0.13918851, 0.0569179, 0.05159967, 0.06387775, 0.20186125, 0.3637488, 0.1424536, 0.05429116, 0.04833874, 0.06037684, 0.19044203, 0.36586437, 0.13889442, 0.05202075, 0.04568088, 0.05682057, 0.19350885, 0.36347637, 0.13536315, 0.05066876, 0.0484902, 0.06031321, 0.18772365, 0.36396518, 0.1392235, 0.0569153, 0.05158877, 0.06373987, 0.20259203, 0.36427054, 0.1427507, 0.05439476, 0.04843285, 0.06027773, 0.19119269, 0.36679152, 0.1391163, 0.05228103, 0.0459038, 0.05680503, 0.19429348, 0.36479846, 0.13581303, 0.05078545, 0.04869565, 0.06029028, 0.18885575, 0.36496565, 0.13994755, 0.05714646, 0.05189558, 0.06398463, 0.20363332, 0.36504552, 0.14322078, 0.05442021, 0.04886671, 0.06057857, 0.19183137, 0.3672017, 0.13968952, 0.05233618, 0.04606106, 0.0569359, 0.19447176, 0.3643907, 0.13601045, 0.05095034, 0.0487485, 0.06048358, 0.1883092, 0.36395043, 0.1398694, 0.05720265, 0.05168133, 0.06383209, 0.20316318, 0.36535448, 0.14340569, 0.0544331, 0.04870012, 0.06057275, 0.19139108, 0.36548737, 0.13976616, 0.05240524, 0.04611913, 0.05694379, 0.19455862, 0.36342773, 0.13645615, 0.05077567, 0.04882783, 0.06062657, 0.18825899, 0.36420286, 0.14010756, 0.05704376, 0.0518412, 0.06412777, 0.20320286, 0.36259294, 0.14377771, 0.05416215, 0.04882899, 0.06068866, 0.19131237, 0.3666838, 0.14014044, 0.05220563, 0.04619133, 0.05718269, 0.19406545, 0.36327282, 0.13709593, 0.05079008, 0.0488518, 0.06064012, 0.18867867, 0.36369056, 0.14054234, 0.05705927, 0.05188934, 0.06420372, 0.20333251, 0.3642874, 0.14399394, 0.05422917, 0.04884278, 0.06087971, 0.19118205, 0.3664919, 0.13993014, 0.05216009, 0.04603214, 0.05708188, 0.19345146, 0.36401245, 0.13695748, 0.05061601, 0.04882842, 0.06076334, 0.1880512, 0.36411753, 0.14021306, 0.05667332, 0.05189767, 0.06413832, 0.2028825, 0.3645027, 0.14363495, 0.05416844, 0.04891875, 0.06053937, 0.19069844, 0.3667248, 0.13983493, 0.05195802, 0.04594591, 0.05699289, 0.19335409, 0.3638742, 0.13680443, 0.0505324, 0.04861586, 0.06042881, 0.18759592, 0.36340943, 0.14020708, 0.05674304, 0.05169679, 0.06400882, 0.20209461, 0.36340335, 0.14394563, 0.05408034, 0.04856196, 0.06062914, 0.19021173, 0.36533445, 0.1405329, 0.0520804, 0.04581993, 0.05704612, 0.19285117, 0.36239818, 0.13685954, 0.05069718, 0.04840826, 0.06056951, 0.18751062, 0.36239472, 0.14018898, 0.05675881, 0.05152909, 0.06398634, 0.20177081, 0.36227366, 0.1439638, 0.05409667, 0.04856667, 0.06057252, 0.18965298, 0.36463317, 0.14040987, 0.0520309, 0.04607857, 0.05712893, 0.19247612, 0.36259466, 0.13710341, 0.05044872, 0.04870358, 0.06049957, 0.18741436, 0.36217877, 0.14085218, 0.05669282, 0.05165119, 0.06402382, 0.2019903, 0.36226767, 0.14407727, 0.05396134, 0.04854375, 0.0605976, 0.19040394, 0.36515102, 0.14041123, 0.05199503, 0.0459508, 0.05698171, 0.19278878, 0.36282444, 0.13695548, 0.0506115, 0.04853878, 0.06043458, 0.18734191, 0.36407337, 0.14073512, 0.05688042, 0.05184237, 0.06401827, 0.20245844, 0.36365637, 0.14388414, 0.05414594, 0.04856759, 0.06040018, 0.19064057, 0.365495, 0.14054514, 0.05197987, 0.04588925, 0.05687483, 0.19327962, 0.36279938, 0.13721435, 0.0505122, 0.04875604, 0.06033044, 0.18762745, 0.36213985, 0.14048253, 0.05634035, 0.05154145, 0.06387596, 0.20205353, 0.36312965, 0.14374681, 0.0538054, 0.04847955, 0.06043149, 0.18996505, 0.36518094, 0.14042017, 0.05176672, 0.04586069, 0.05697574, 0.19290107, 0.3634879, 0.13732058, 0.05039586, 0.04841832, 0.06044052, 0.18732549, 0.3632531, 0.1403143, 0.05638358, 0.05149054, 0.06390322, 0.20141712, 0.36321792, 0.14375544, 0.05391281, 0.04838245, 0.06057922, 0.18999517, 0.36562464, 0.13997081, 0.05183356, 0.04564939, 0.05715, 0.19319738, 0.36337715, 0.13626479, 0.05044044, 0.04834961, 0.06066358, 0.18697986, 0.3632985, 0.13956991, 0.05646366, 0.05106083, 0.06402005, 0.20166202, 0.36382183, 0.14327821, 0.05366559, 0.04813546, 0.06042364, 0.19028397, 0.3668987, 0.13992473, 0.05172772, 0.04564814, 0.05712519, 0.19365294, 0.36337882, 0.13737144, 0.05038932, 0.04835661, 0.06055815, 0.18782991, 0.36355847, 0.14058478, 0.05657069, 0.05154595, 0.0642335, 0.2022206, 0.36344543, 0.1441459, 0.05388488, 0.04859656, 0.06079902, 0.19049029, 0.36499646, 0.14017737, 0.0517227, 0.04586044, 0.05722021, 0.19309202, 0.36254272, 0.13689598, 0.05020859, 0.04849886, 0.06047338, 0.18742576, 0.36202136, 0.13973737, 0.05640801, 0.05143359, 0.06408728, 0.20115885, 0.36221334, 0.14370522, 0.05372404, 0.04871773, 0.06047611, 0.18977875, 0.36516255, 0.14036272, 0.05157286, 0.04600604, 0.05697409, 0.19330916, 0.3620257, 0.13671684, 0.05024795, 0.04859564, 0.0604062, 0.18733478, 0.36220482, 0.14001843, 0.05624105, 0.05156522, 0.0639355, 0.20176649, 0.3622108, 0.14367747, 0.05372351, 0.04879932, 0.06066434, 0.18981943, 0.3646836, 0.14059077, 0.05157455, 0.04615975, 0.05704717, 0.19325402, 0.36326554, 0.13698266, 0.05023718, 0.04873828, 0.06050552, 0.18783343, 0.363986, 0.14056125, 0.05628502, 0.05160662, 0.06403475, 0.20205179, 0.36362374, 0.14343923, 0.05361585, 0.04868412, 0.06065771, 0.19076207, 0.3651189, 0.14002083, 0.05150823, 0.04601709, 0.05722784, 0.19379412, 0.36211443, 0.13653986, 0.05024682, 0.04845375, 0.0604604, 0.18798876, 0.36276007, 0.14019053, 0.05641541, 0.05139503, 0.06403057, 0.20171605, 0.36202943, 0.1434673, 0.05363899, 0.04860051, 0.06057407, 0.19060075, 0.36432308, 0.14014009, 0.0516764, 0.04600861, 0.05702024, 0.19344252, 0.36213413, 0.13668562, 0.05027085, 0.04845949, 0.06055493, 0.18737832, 0.36209357, 0.13997528, 0.05636627, 0.05158455, 0.0640831, 0.20170023, 0.36219713, 0.14343096, 0.05366372, 0.04845837, 0.06073898, 0.19024317, 0.36466658, 0.13995267, 0.05148056, 0.04597172, 0.05696534, 0.19250561, 0.36231178, 0.13652211, 0.05016723, 0.04849634, 0.06051488, 0.1863463, 0.36254647, 0.1401622, 0.05620776, 0.0515037, 0.06411548, 0.20110291, 0.3618558, 0.14342475, 0.05363484, 0.04843896, 0.06070643, 0.1894434, 0.3635597, 0.13982797, 0.05153233, 0.04574079, 0.05710075, 0.19299576, 0.36124024, 0.13643992, 0.05011646, 0.04858442, 0.06070373, 0.18680187, 0.36167613, 0.140112, 0.05613059, 0.05139261, 0.06397736, 0.2013721, 0.36067492, 0.14316936, 0.05345904, 0.04820375, 0.06065806, 0.18968093, 0.36364675, 0.14012112, 0.05147557, 0.04563582, 0.05710777, 0.1932413, 0.36117417, 0.13689108, 0.05020134, 0.04829916, 0.06052758, 0.18765916, 0.36120346, 0.14039263, 0.05615374, 0.05126821, 0.06397779, 0.20157605, 0.3614294, 0.14367403, 0.05371389, 0.04834916, 0.06065796, 0.1901762, 0.36313578, 0.14039087, 0.05162735, 0.0457246, 0.05686406, 0.19301704, 0.36004332, 0.13690339, 0.05014756, 0.04822113, 0.06057492, 0.18708837, 0.36022097, 0.14037998, 0.05621772, 0.05118363, 0.06403357, 0.20102738, 0.35909408, 0.14363821, 0.05371104, 0.04816813, 0.06058044, 0.18974422, 0.36182228, 0.1397844, 0.05173265, 0.04563996, 0.05702579, 0.19275273, 0.35927686, 0.13636877, 0.05036566, 0.04815292, 0.06033129, 0.1867353, 0.3587821, 0.13977036, 0.0563431, 0.05115353, 0.06413968, 0.20112601, 0.35833323, 0.14334525, 0.05396324, 0.0482771, 0.06081792, 0.18993175, 0.36014932, 0.13982975, 0.05189387, 0.04568313, 0.05721756, 0.19343424, 0.35838765, 0.13683422, 0.05041062, 0.04827192, 0.06068048, 0.18738164, 0.35847318, 0.14033361, 0.05663104, 0.05143389, 0.06421598, 0.20180055, 0.35816973, 0.1438995, 0.05388894, 0.04825932, 0.06078, 0.19040494, 0.36116537, 0.1402339, 0.05169039, 0.04577572, 0.05722651, 0.19312215, 0.35819072, 0.13709965, 0.05045741, 0.04859256, 0.06077322, 0.18756387, 0.35767487, 0.14078183, 0.05658749, 0.05134983, 0.06434184, 0.20194776, 0.3576678, 0.1438204, 0.05393953, 0.0484877, 0.06091893, 0.19046153, 0.36077848, 0.14096984, 0.05184944, 0.04577492, 0.05727353, 0.19363661, 0.35879314, 0.13753435, 0.05041665, 0.04838119, 0.0607875, 0.1878735, 0.3597801, 0.1411261, 0.05669893, 0.05135957, 0.06466091, 0.20208038, 0.36030665, 0.14455548, 0.0538284, 0.04849475, 0.06109663, 0.19142811, 0.36284593, 0.14073868, 0.05199947, 0.04585036, 0.05757077, 0.1943201, 0.36005387, 0.13753352, 0.05054092, 0.0487629, 0.06123545, 0.18824841, 0.3608033, 0.14144826, 0.05652148, 0.05165051, 0.06471141, 0.20227844, 0.36057717, 0.1447751, 0.05377082, 0.04854706, 0.06143571, 0.19069096, 0.3623284, 0.14135982, 0.05185332, 0.04591276, 0.05785419, 0.193416, 0.3596212, 0.13773362, 0.05038431, 0.04860896, 0.06128849, 0.187631, 0.3597121, 0.14127806, 0.05663352, 0.05154628, 0.06477647, 0.20175888, 0.36048454, 0.14436515, 0.05393216, 0.04847126, 0.06137304, 0.19034761, 0.36299074, 0.14129895, 0.05161708, 0.04599712, 0.05767616, 0.19307959, 0.3608127, 0.13780196, 0.05028724, 0.0483717, 0.06117921, 0.1873915, 0.36099112, 0.14105366, 0.05644217, 0.05145771, 0.06485757, 0.2012267, 0.36096305, 0.14464095, 0.05349007, 0.0483865, 0.06144177, 0.19044203, 0.36248896, 0.14086615, 0.05154967, 0.04581014, 0.05777863, 0.1928561, 0.36071342, 0.13775162, 0.05004543, 0.04849048, 0.0613003, 0.18668458, 0.36086306, 0.14075236, 0.05624761, 0.05123198, 0.06485838, 0.20089947, 0.3611086, 0.14389502, 0.05364424, 0.04829098, 0.06130192, 0.18932064, 0.3625134, 0.14050344, 0.05156337, 0.04565067, 0.05764358, 0.19238588, 0.35960537, 0.13723879, 0.05005108, 0.04831565, 0.06118967, 0.18656015, 0.36004928, 0.14046402, 0.05605643, 0.05134892, 0.06463995, 0.20148578, 0.35971114, 0.14362948, 0.05356253, 0.04830987, 0.06133608, 0.18966374, 0.36160502, 0.14050555, 0.05152655, 0.04562931, 0.05775701, 0.19227946, 0.3590509, 0.13677764, 0.05007901, 0.04837743, 0.06121641, 0.18679449, 0.3602473, 0.14070913, 0.05611302, 0.05123389, 0.06495973, 0.20117223, 0.3591576, 0.14414828, 0.05356295, 0.04813644, 0.06135497, 0.19007762, 0.36133778, 0.13989508, 0.05153885, 0.04537536, 0.05765906, 0.19241156, 0.3598595, 0.1368597, 0.05010786, 0.04815236, 0.06127737, 0.18673147, 0.3600166, 0.14058225, 0.05625168, 0.05119535, 0.06490154, 0.20117141, 0.3595024, 0.14410019, 0.05364211, 0.0481245, 0.06155015, 0.18965155, 0.36209744, 0.1405503, 0.05139219, 0.04547075, 0.05789902, 0.19265251, 0.3592983, 0.13679202, 0.04999543, 0.0482866, 0.06134524, 0.18663575, 0.35898325, 0.1401534, 0.05611543, 0.05123089, 0.06471041, 0.20015647, 0.35880765, 0.14350912, 0.05356598, 0.04814097, 0.06127699, 0.18872303, 0.3615189, 0.13958828, 0.05153126, 0.04552373, 0.05760109, 0.19207276, 0.3593914, 0.13639317, 0.05006951, 0.04812059, 0.06117343, 0.18619423, 0.35866645, 0.13955459, 0.0562631, 0.05105965, 0.06476144, 0.20046127, 0.3580182, 0.14309774, 0.05361885, 0.04798463, 0.06146092, 0.18887241, 0.36065707, 0.13967553, 0.05138575, 0.04550699, 0.05772256, 0.19124447, 0.35839117, 0.13679451, 0.05017097, 0.04812281, 0.06113066, 0.18586285, 0.35938197, 0.13966593, 0.05617207, 0.05091466, 0.06484909, 0.19954805, 0.35799235, 0.14323516, 0.05351591, 0.04789818, 0.06140014, 0.1887799, 0.36095446, 0.14001189, 0.05158752, 0.04517755, 0.0575977, 0.1909142, 0.35886055, 0.13601659, 0.049924, 0.04768689, 0.061023, 0.18453799, 0.35937005, 0.1394133, 0.05612535, 0.05057278, 0.06444591, 0.19905962, 0.35873523, 0.14271893, 0.05364235, 0.04776382, 0.0610893, 0.18769287, 0.3609942, 0.1394879, 0.05164622, 0.0451861, 0.05743443, 0.19029279, 0.35859922, 0.13578233, 0.05018208, 0.04791867, 0.06050933, 0.18544137, 0.3584777, 0.1393599, 0.05637814, 0.05095627, 0.06417675, 0.19938955, 0.3579773, 0.1425577, 0.0537292, 0.04798552, 0.06053849, 0.18886003, 0.36027247, 0.13882989, 0.05156821, 0.04538651, 0.05716487, 0.19012204, 0.35851115, 0.13579167, 0.05020405, 0.04788424, 0.06063011, 0.18413308, 0.3585935, 0.13928051, 0.05631394, 0.05093666, 0.06411305, 0.19829233, 0.35752067, 0.14266354, 0.05366872, 0.04775593, 0.0608025, 0.18752554, 0.35882613, 0.13891971, 0.05156155, 0.04528011, 0.0573644, 0.19057854, 0.35587668, 0.13601801, 0.05017501, 0.04805493, 0.06053493, 0.18456562, 0.35551822, 0.1394485, 0.05620012, 0.05086498, 0.0642679, 0.19889714, 0.35624343, 0.14285865, 0.05343911, 0.04792752, 0.06099747, 0.18722259, 0.359311, 0.13925402, 0.05141902, 0.04531326, 0.05738329, 0.19062874, 0.3583026, 0.13619307, 0.04997084, 0.04792191, 0.0608535, 0.184316, 0.35815805, 0.13935669, 0.05623877, 0.05083152, 0.06448095, 0.1982635, 0.3578948, 0.14293875, 0.05362222, 0.04779146, 0.06109732, 0.18717267, 0.35974547, 0.13933459, 0.05154889, 0.04537721, 0.05750398, 0.18960536, 0.35786745, 0.13571107, 0.05016145, 0.04807053, 0.06068669, 0.18350977, 0.35848784, 0.1392779, 0.05623097, 0.05095045, 0.06432496, 0.1979379, 0.35871288, 0.14245634, 0.05361833, 0.04798635, 0.06077355, 0.18679489, 0.36026752, 0.13895305, 0.05148254, 0.04549033, 0.05730359, 0.18917419, 0.3586235, 0.13602851, 0.05002924, 0.04815561, 0.06065702, 0.18345036, 0.35819602, 0.1393246, 0.05616127, 0.05121496, 0.06425428, 0.19721514, 0.35827005, 0.14280814, 0.05372772, 0.04808418, 0.06094461, 0.18585548, 0.3594504, 0.13885333, 0.05151832, 0.04544637, 0.05733091, 0.18868864, 0.35661218, 0.13546997, 0.04989133, 0.04809511, 0.06061179, 0.18265252, 0.35617518, 0.13925083, 0.05610339, 0.05113089, 0.06434814, 0.19700134, 0.35691473, 0.14236562, 0.05366866, 0.04822744, 0.06103482, 0.18601291, 0.35944086, 0.13915811, 0.05172542, 0.0456912, 0.05741443, 0.18821463, 0.3571517, 0.13544892, 0.05018106, 0.04829999, 0.06068991, 0.18267198, 0.35726705, 0.13925053, 0.05610797, 0.05125164, 0.06421953, 0.19659309, 0.35644478, 0.14268368, 0.05369196, 0.04823597, 0.06085796, 0.18521468, 0.35787773, 0.13853483, 0.05170734, 0.04568855, 0.05751083, 0.188482, 0.3549304, 0.13531281, 0.05022665, 0.04820048, 0.06098466, 0.18243061, 0.35597295, 0.1393119, 0.05635325, 0.05126118, 0.06426059, 0.1954001, 0.35451892, 0.14235085, 0.0537959, 0.04837796, 0.06080843, 0.18446824, 0.3558758, 0.13912484, 0.0518313, 0.04579342, 0.0573758, 0.18750535, 0.35486832, 0.13556068, 0.05036142, 0.04837133, 0.06067583, 0.18173626, 0.35452747, 0.13918799, 0.0564655, 0.0512823, 0.06431011, 0.19576372, 0.35443628, 0.14273326, 0.05375276, 0.04830123, 0.06071774, 0.1850737, 0.35638633, 0.13867863, 0.05181217, 0.04581602, 0.05745864, 0.18756066, 0.3550434, 0.13538475, 0.05055944, 0.04834788, 0.06062636, 0.18208443, 0.3556342, 0.13936213, 0.05665728, 0.05134463, 0.06431222, 0.19590472, 0.3548858, 0.14273876, 0.0539314, 0.04823182, 0.0607562, 0.1851241, 0.35738862, 0.13950431, 0.05204326, 0.04575017, 0.05733622, 0.18819317, 0.355263, 0.13571522, 0.05060772, 0.04850903, 0.06066465, 0.18197578, 0.3554879, 0.13937636, 0.0564914, 0.05133897, 0.06441341, 0.19601429, 0.35461965, 0.14268973, 0.0538346, 0.04826385, 0.06110793, 0.18550645, 0.3562892, 0.13870607, 0.05192353, 0.04576397, 0.05733905, 0.18905546, 0.35515225, 0.13533594, 0.05048851, 0.04853234, 0.06070998, 0.18259366, 0.354092, 0.13881202, 0.05631756, 0.05134792, 0.06429613, 0.19680175, 0.35397252, 0.14205934, 0.05373513, 0.04854736, 0.06074238, 0.18608926, 0.35686058, 0.13847183, 0.05180531, 0.04605855, 0.05723878, 0.18893817, 0.3549471, 0.13596949, 0.05044859, 0.04855457, 0.06067792, 0.18377832, 0.3542804, 0.13960278, 0.05652752, 0.05141225, 0.06449398, 0.19710137, 0.35519522, 0.14222, 0.05382868, 0.04831902, 0.06090906, 0.18689305, 0.35746658, 0.13901134, 0.05146576, 0.0458621, 0.05724111, 0.18979561, 0.35553244, 0.13618617, 0.05022116, 0.04851691, 0.06057277, 0.18409464, 0.35510975, 0.14021744, 0.05599137, 0.05149085, 0.06439602, 0.19801974, 0.3560023, 0.1424856, 0.0532551, 0.04840622, 0.06075968, 0.18697342, 0.35755262, 0.13863964, 0.05140128, 0.04597715, 0.05719483, 0.1898903, 0.35482872, 0.13563007, 0.0500539, 0.04873945, 0.06042838, 0.18390788, 0.35500324, 0.13913284, 0.05629549, 0.05164871, 0.0641271, 0.19782045, 0.3542821, 0.14269492, 0.0536592, 0.04870436, 0.0606438, 0.18776849, 0.35570315, 0.13917243, 0.051385, 0.04625322, 0.05710618, 0.19050981, 0.35341382, 0.13581222, 0.05007632, 0.04890378, 0.06041646, 0.1851146, 0.35370073, 0.13954735, 0.056083, 0.05170902, 0.06421984, 0.19968417, 0.35322458, 0.14302424, 0.05362409, 0.04860614, 0.06057137, 0.18910086, 0.35571396, 0.13986613, 0.05175808, 0.04604919, 0.05712414, 0.19126299, 0.35301894, 0.13617069, 0.0501311, 0.04871761, 0.06039117, 0.18589425, 0.3512969, 0.1392829, 0.0561725, 0.05166304, 0.06428505, 0.1997198, 0.35089934, 0.1424128, 0.05381529, 0.04867305, 0.06070214, 0.18893304, 0.35390097, 0.13955224, 0.05185017, 0.04608187, 0.05703643, 0.19079487, 0.35043004, 0.13611262, 0.05024404, 0.04852884, 0.0603982, 0.18505205, 0.35086513, 0.13930508, 0.05630074, 0.051398, 0.06427653, 0.19934995, 0.34943503, 0.14235185, 0.05366163, 0.04820637, 0.06063466, 0.18765673, 0.3524776, 0.13802895, 0.05159773, 0.04558765, 0.05723437, 0.19013467, 0.34910822, 0.13460298, 0.04988604, 0.04832956, 0.06043331, 0.18353476, 0.3490837, 0.13785721, 0.05616138, 0.05120874, 0.06407687, 0.19865598, 0.3493211, 0.14143132, 0.0534316, 0.04803074, 0.06046247, 0.18773279, 0.3499835, 0.13773288, 0.05145256, 0.04536851, 0.05677132, 0.18959562, 0.34867492, 0.13449715, 0.05026576, 0.04797482, 0.06007762, 0.18421355, 0.34938356, 0.13771623, 0.05626203, 0.05101193, 0.0637726, 0.19856627, 0.34959555, 0.14100148, 0.0536901, 0.04796371, 0.06020723, 0.18736489, 0.35145253, 0.1375829, 0.0517433, 0.04548448, 0.05686983, 0.18977696, 0.3506013, 0.13478325, 0.04978693, 0.04795449, 0.06025094, 0.18534018, 0.35338023, 0.13976824, 0.05614213, 0.05092533, 0.06391641, 0.1985657, 0.3486154, 0.14095521, 0.05353446, 0.04810154, 0.06035707, 0.18733585, 0.35062143, 0.13742231, 0.05151388, 0.04561761, 0.05709498, 0.18979216, 0.3489286, 0.13425578, 0.04998923, 0.04816162, 0.06031333, 0.184059709, 0.349660486, 0.13735794, 0.05633698, 0.05058708, 0.06386907, 0.19855505, 0.3493316, 0.1404435, 0.05361409, 0.0477509, 0.06036333, 0.18772294, 0.3512187, 0.13737504, 0.05166111, 0.04542746, 0.05711463, 0.19007137, 0.34901404, 0.13425429, 0.05003532, 0.04814661, 0.06015349, 0.18409623, 0.35051382, 0.1377329, 0.05583652, 0.05113857, 0.06421817, 0.1980608, 0.3502216, 0.14039922, 0.05360866, 0.04787773, 0.06029108, 0.18692437, 0.35258594, 0.13748711, 0.0517391, 0.04527139, 0.05681989, 0.18958142, 0.35073605, 0.1343378, 0.05023184, 0.04799737, 0.06024916, 0.18330285, 0.350860447, 0.13786355, 0.05631818, 0.05066849, 0.06369878, 0.197232306, 0.349249512, 0.14150044, 0.05376086, 0.04776696, 0.06016269, 0.18666315, 0.35150126, 0.13836618, 0.05191132, 0.04542338, 0.05668962, 0.188900709, 0.34916684, 0.13497353, 0.05034027, 0.04794646, 0.06003594, 0.183026105, 0.349089324, 0.13787839, 0.05630428, 0.05074514, 0.06359077, 0.19765922, 0.34832275, 0.14117222, 0.05392291, 0.04786979, 0.06001151, 0.18678151, 0.35280702, 0.13773161, 0.05187638, 0.04516189, 0.05647483, 0.18936689, 0.35407045, 0.13510926, 0.05011851, 0.04786741, 0.05963695, 0.18347391, 0.35326385, 0.13800831, 0.0562725, 0.05079886, 0.06330723, 0.19754052, 0.35284945, 0.1414103, 0.05374306, 0.04781419, 0.0600312, 0.18669157, 0.35606727, 0.13833538, 0.0517428, 0.04537344, 0.05638866, 0.18961443, 0.354961, 0.13511555, 0.05025616, 0.04784891, 0.05998776, 0.1838236, 0.35543185, 0.13905405, 0.05623294, 0.05104173, 0.06356159, 0.19913508, 0.35430726, 0.142228, 0.05372901, 0.04799398, 0.06012698, 0.18753359, 0.35651472, 0.13895032, 0.05166876, 0.04533044, 0.05686446, 0.18937364, 0.35548893, 0.13501973, 0.05009306, 0.04790158, 0.06013481, 0.18380642, 0.35431987, 0.13799456, 0.05633774, 0.05100169, 0.06377756, 0.19833192, 0.3530862, 0.14235319, 0.05400956, 0.04809701, 0.06026826, 0.18769224, 0.35638028, 0.13938373, 0.05168167, 0.04542394, 0.05685416, 0.19045353, 0.3550847, 0.1356014, 0.05019122, 0.0481797, 0.0602374, 0.18462403, 0.35526887, 0.13898335, 0.05624146, 0.05093851, 0.06390583, 0.19945692, 0.353201, 0.14199175, 0.05400198, 0.04804261, 0.06021516, 0.18796767, 0.3570445, 0.13913791, 0.05166921, 0.04528765, 0.0566851, 0.1907455, 0.35500166, 0.1355362, 0.0499339, 0.04797762, 0.05991082, 0.18468128, 0.35490197, 0.13913958, 0.05608512, 0.05095273, 0.06367438, 0.19901231, 0.35342705, 0.14215867, 0.05355924, 0.04799163, 0.06036027, 0.18778674, 0.35642856, 0.13820003, 0.0516283, 0.0453913, 0.05672755, 0.1894035, 0.35562506, 0.13462934, 0.05000331, 0.04808556, 0.05992345, 0.18377692, 0.35587788, 0.13871436, 0.05618112, 0.05103681, 0.06365074, 0.19844739, 0.35375223, 0.1425279, 0.05392846, 0.04820696, 0.06023519, 0.18745255, 0.35673118, 0.13882951, 0.05168972, 0.04562557, 0.05671334, 0.1897259, 0.35483587, 0.13563243, 0.05011961, 0.04836936, 0.06011626, 0.18349391, 0.35113248, 0.13901664, 0.05613447, 0.05136681, 0.06375173, 0.19809693, 0.36063647, 0.14239241, 0.05369357, 0.04824703, 0.06035079, 0.18722747, 0.36536714, 0.13892365, 0.05167705, 0.0456793, 0.05674871, 0.18993017, 0.36472216, 0.13594311, 0.05040686, 0.0484058, 0.06002163, 0.18342066, 0.3643096, 0.13953564, 0.05661785, 0.05136165, 0.06368561, 0.19860956, 0.3632781, 0.14342803, 0.05424789, 0.04835296, 0.06040624, 0.18683486, 0.3661827, 0.13966459, 0.05201753, 0.04570949, 0.05675789, 0.18959796, 0.36490813, 0.13644706, 0.05043447, 0.04860162, 0.06000719, 0.18424702, 0.36410597, 0.14104624, 0.05652148, 0.05152392, 0.06383064, 0.19895346, 0.36344424, 0.14358683, 0.05406934, 0.04834512, 0.06033978, 0.188631, 0.36635995, 0.14023341, 0.05207533, 0.0457015, 0.05674172, 0.19068877, 0.36440533, 0.13590807, 0.0505398, 0.04853882, 0.06027178, 0.1846437, 0.36294162, 0.13926676, 0.05667423, 0.05144296, 0.0637692, 0.19910121, 0.3619505, 0.14303885, 0.05433574, 0.04838919, 0.0604803, 0.18766417, 0.36362404, 0.1393174, 0.05219499, 0.04562733, 0.05692062, 0.19064002, 0.36265624, 0.13574515, 0.05064781, 0.04828153, 0.06015762, 0.18463066, 0.36144844, 0.13918106, 0.05677899, 0.05117074, 0.06373219, 0.19887437, 0.36112064, 0.14301313, 0.05436287, 0.04810685, 0.06020255, 0.18742393, 0.36401626, 0.13911492, 0.05226963, 0.04532765, 0.05660135, 0.18933119, 0.36239964, 0.13577262, 0.05074089, 0.04803368, 0.05973546, 0.18311729, 0.3618387, 0.1390312, 0.05671984, 0.05090611, 0.06343313, 0.19747308, 0.35951975, 0.1427137, 0.0543587, 0.04792552, 0.05976271, 0.18651152, 0.36271548, 0.1395233, 0.05240365, 0.04524023, 0.05620189, 0.18872486, 0.3621589, 0.13599901, 0.05076468, 0.04788352, 0.05946898, 0.18307775, 0.36117318, 0.1392848, 0.05682269, 0.05078715, 0.06329097, 0.19748493, 0.3602301, 0.14268841, 0.05435172, 0.04775773, 0.05992225, 0.18651265, 0.36255234, 0.13864265, 0.05244423, 0.04522109, 0.05647441, 0.18901782, 0.36139867, 0.13556604, 0.05089259, 0.0480774, 0.05971967, 0.1828581, 0.35994506, 0.13870803, 0.05696974, 0.05097099, 0.06352971, 0.19747123, 0.35832256, 0.14173543, 0.05458814, 0.04799388, 0.05986258, 0.18623479, 0.36204845, 0.13893797, 0.0522841, 0.04534831, 0.05644293, 0.18889435, 0.36107767, 0.13543977, 0.05090945, 0.04810978, 0.05993255, 0.18276498, 0.36100763, 0.13908327, 0.0573475, 0.05086431, 0.06336786, 0.1967733, 0.35945967, 0.14221044, 0.0545194, 0.04785044, 0.06003488, 0.18581243, 0.36164796, 0.13865946, 0.05242831, 0.04517999, 0.05651067, 0.18853165, 0.36032635, 0.13484128, 0.05077086, 0.04793335, 0.05966552, 0.18265231, 0.35903236, 0.13838887, 0.0569378, 0.0508303, 0.06342705, 0.19706556, 0.35877308, 0.14216344, 0.05471535, 0.04775361, 0.05995883, 0.1863633, 0.36145183, 0.139462, 0.05260214, 0.04526307, 0.05643633, 0.18901671, 0.3612242, 0.1354831, 0.0509947, 0.04797272, 0.05970174, 0.18251467, 0.35948038, 0.13898572, 0.05717523, 0.05084167, 0.06361587, 0.19680357, 0.35872138, 0.14209339, 0.05453662, 0.04759612, 0.05997032, 0.18585193, 0.36210877, 0.13908136, 0.05229559, 0.04479146, 0.0562631, 0.18847148, 0.36063498, 0.13489419, 0.05082234, 0.04732669, 0.05966474, 0.18256646, 0.3592236, 0.13846858, 0.05682085, 0.05026551, 0.06323825, 0.19730285, 0.35951287, 0.14196722, 0.05440545, 0.0473676, 0.05986897, 0.18650883, 0.36126786, 0.13860607, 0.05210384, 0.04469129, 0.05628341, 0.1886313, 0.36119154, 0.13454676, 0.0504954, 0.04756242, 0.05958411, 0.18280943, 0.35945958, 0.13856234, 0.05678153, 0.05030518, 0.06323171, 0.19703957, 0.35819283, 0.14158069, 0.05419427, 0.04734125, 0.0599054, 0.1862662, 0.36104113, 0.13792105, 0.05204744, 0.04477286, 0.0563259, 0.18899271, 0.35958076, 0.13436972, 0.05062782, 0.04745414, 0.05958126, 0.18359391, 0.35931918, 0.13770746, 0.0567289, 0.05047994, 0.0633162, 0.19794938, 0.35897458, 0.14143226, 0.05423061, 0.04739656, 0.06000638, 0.18695647, 0.36251253, 0.13814443, 0.05222774, 0.04485677, 0.05646624, 0.19001462, 0.36105135, 0.13449726, 0.05049902, 0.04744345, 0.05984448, 0.1839832, 0.35986483, 0.13848951, 0.05661618, 0.05054336, 0.06373303, 0.19909339, 0.35818672, 0.14215854, 0.05449434, 0.04758627, 0.06046608, 0.18790242, 0.3610118, 0.13877827, 0.0521268, 0.04488841, 0.05688759, 0.19027664, 0.36074334, 0.13556314, 0.05067053, 0.04752092, 0.06021115, 0.18402885, 0.35882893, 0.13926566, 0.05680454, 0.05051845, 0.06385428, 0.19879699, 0.3585793, 0.14245935, 0.05425524, 0.04735641, 0.06042907, 0.18725559, 0.36077943, 0.13890314, 0.05213402, 0.04488584, 0.05690521, 0.1900281, 0.3590974, 0.13482802, 0.05052478, 0.04754698, 0.06016406, 0.18372048, 0.35726413, 0.13876383, 0.05661133, 0.05041907, 0.06383308, 0.19800408, 0.35712972, 0.14225994, 0.05397887, 0.0475372, 0.06034638, 0.18717596, 0.35917455, 0.13917977, 0.05200009, 0.04474707, 0.05683558, 0.1896001, 0.3584198, 0.13529903, 0.05038678, 0.04725294, 0.0602091, 0.18419251, 0.3583142, 0.13922754, 0.05654448, 0.05052411, 0.06414541, 0.19859962, 0.3574449, 0.14260212, 0.05408055, 0.04744283, 0.0606114, 0.18767613, 0.35949898, 0.13875604, 0.0520102, 0.04491558, 0.05712456, 0.19024731, 0.35912213, 0.13539626, 0.05029297, 0.04749921, 0.06044342, 0.18423593, 0.35837033, 0.13876146, 0.05625125, 0.05054245, 0.06428234, 0.1987048, 0.35758197, 0.14213453, 0.05376341, 0.04745022, 0.06062775, 0.18763949, 0.3597545, 0.13872261, 0.05182211, 0.04486284, 0.05720797, 0.19059113, 0.35934836, 0.13516864, 0.05010551, 0.04763101, 0.060722, 0.18482202, 0.3591897, 0.13876627, 0.05627856, 0.0506088, 0.06421464, 0.19849117, 0.35807955, 0.14259832, 0.05388511, 0.04749736, 0.06065841, 0.18796587, 0.3601988, 0.13935997, 0.05166598, 0.04483688, 0.05715445, 0.19044343, 0.35920504, 0.1357982, 0.0502655, 0.04767857, 0.06055516, 0.18404324, 0.35913193, 0.13945808, 0.0565322, 0.05063668, 0.06436723, 0.19907637, 0.35877812, 0.14253388, 0.05412322, 0.04757078, 0.06069584, 0.18731207, 0.36059418, 0.13911335, 0.05182771, 0.04495365, 0.05705765, 0.19020942, 0.35941157, 0.13596302, 0.05029291, 0.04757817, 0.06027571, 0.18439387, 0.35882622, 0.13956201, 0.05653396, 0.05050547, 0.06395669, 0.198728, 0.35785273, 0.14301771, 0.05405387, 0.04738122, 0.06062597, 0.18768837, 0.36086586, 0.13955474, 0.05190708, 0.04468734, 0.05694358, 0.19044478, 0.359505, 0.13587591, 0.05019683, 0.04737369, 0.06033067, 0.1845291, 0.35927868, 0.1398846, 0.0563892, 0.05044953, 0.06416653, 0.19871253, 0.3581496, 0.14303184, 0.05407162, 0.04741928, 0.06044497, 0.18731093, 0.36059007, 0.13996339, 0.05193337, 0.04484829, 0.05687224, 0.1896783, 0.35944685, 0.1358166, 0.05034796, 0.04751343, 0.06020993, 0.18420586, 0.35791025, 0.13930692, 0.05628911, 0.05050927, 0.06391093, 0.19849274, 0.357486, 0.14312951, 0.05381754, 0.04743426, 0.06042762, 0.1876251, 0.36089197, 0.13974363, 0.05192979, 0.04491456, 0.05702073, 0.19054224, 0.3607804, 0.13606572, 0.05035263, 0.04773258, 0.06068084, 0.18476936, 0.35988727, 0.13975674, 0.05649446, 0.05077956, 0.06457108, 0.19955596, 0.3600855, 0.14321941, 0.05402133, 0.04779258, 0.06104285, 0.18827012, 0.36210784, 0.13979565, 0.05201053, 0.04527472, 0.05754498, 0.19069377, 0.36062723, 0.13666327, 0.05065631, 0.04816908, 0.06092712, 0.185082, 0.36071897, 0.14050119, 0.05660902, 0.05107308, 0.06459368, 0.19993562, 0.36060095, 0.14314279, 0.05411361, 0.04805095, 0.06113359, 0.18857607, 0.36169526, 0.14001934, 0.05228303, 0.04554436, 0.05747376, 0.19131808, 0.36184016, 0.13630283, 0.05074433, 0.04834202, 0.06080042, 0.18587427, 0.3602597, 0.14011975, 0.05726387, 0.05143337, 0.06456086, 0.2002275, 0.35978583, 0.14392835, 0.05469685, 0.04823838, 0.06103718, 0.18865219, 0.3621309, 0.14022498, 0.05248743, 0.04571331, 0.05734184, 0.19129367, 0.36017793, 0.13668777, 0.05083739, 0.04834155, 0.06056266, 0.18526153, 0.3601384, 0.14013043, 0.05695089, 0.05131402, 0.06444001, 0.20029782, 0.35886592, 0.14317173, 0.05453657, 0.04825113, 0.06102424, 0.1890091, 0.3617451, 0.13986085, 0.05250565, 0.04562768, 0.05743891, 0.19126906, 0.36062863, 0.13643843, 0.05102246, 0.04851772, 0.06062055, 0.18532662, 0.3594578, 0.14006464, 0.05720813, 0.05134547, 0.06447733, 0.19984326, 0.35998812, 0.14338732, 0.05475987, 0.04853393, 0.06087931, 0.18884149, 0.3625472, 0.14033063, 0.05259544, 0.04593223, 0.05731026, 0.19141135, 0.36133367, 0.13677892, 0.05115421, 0.04856082, 0.06067508, 0.18557416, 0.36050054, 0.1403409, 0.05731749, 0.05142797, 0.0644145, 0.20004979, 0.3607716, 0.14367643, 0.0549064, 0.04836841, 0.06085201, 0.1888616, 0.36196, 0.1402428, 0.05270297, 0.04574462, 0.05733969, 0.19113716, 0.36133304, 0.1363282, 0.05102713, 0.04803909, 0.06052428, 0.18511298, 0.3603529, 0.14044064, 0.05727798, 0.05098224, 0.06419867, 0.1995296, 0.35990158, 0.14342201, 0.05457389, 0.04804745, 0.06078742, 0.18855833, 0.36284375, 0.14009655, 0.05260831, 0.04534926, 0.05716924, 0.19120795, 0.3626414, 0.13688913, 0.05093781, 0.04804233, 0.06051835, 0.18515897, 0.36133513, 0.14054328, 0.05722668, 0.05107442, 0.06418731, 0.20045143, 0.36060676, 0.14378098, 0.05473159, 0.04794874, 0.06074753, 0.18849163, 0.3625236, 0.13974236, 0.05254323, 0.04521992, 0.0570706, 0.19112433, 0.36147085, 0.13608947, 0.05093072, 0.04782229, 0.06049296, 0.18554601, 0.3602851, 0.14008385, 0.05710899, 0.05082618, 0.06437668, 0.19956951, 0.3593102, 0.143176, 0.05471283, 0.04764876, 0.06062097, 0.18855503, 0.36233497, 0.13989887, 0.05256683, 0.04503357, 0.05694051, 0.19131514, 0.36077914, 0.13641979, 0.05113428, 0.04782136, 0.06043713, 0.18528998, 0.36020687, 0.1403027, 0.05727409, 0.05074508, 0.06398757, 0.20029636, 0.35963023, 0.1434686, 0.05470238, 0.04769275, 0.0603976, 0.18870923, 0.36185294, 0.13989308, 0.05249749, 0.04502443, 0.05686145, 0.19114618, 0.36087984, 0.13680078, 0.05098327, 0.04792681, 0.06031753, 0.18522789, 0.35955706, 0.14004382, 0.05721388, 0.0507475, 0.0639175, 0.20042524, 0.35943764, 0.14347084, 0.0544868, 0.0475898, 0.06051811, 0.18916965, 0.36184746, 0.14009076, 0.05240724, 0.04532284, 0.05704683, 0.19172429, 0.36123428, 0.13650407, 0.05082243, 0.04774595, 0.06029494, 0.1860985, 0.3606661, 0.14000647, 0.05692561, 0.05056432, 0.06394625, 0.20057872, 0.36106938, 0.14379245, 0.05451623, 0.04759762, 0.06078963, 0.1893648, 0.36398485, 0.14034283, 0.05268774, 0.0451076, 0.05740255, 0.19207025, 0.3621053, 0.13598886, 0.05087312, 0.04779014, 0.06063379, 0.18613628, 0.36088738, 0.14020747, 0.05723227, 0.05072669, 0.06431988, 0.20105256, 0.3608791, 0.14344741, 0.05481584, 0.04771353, 0.06107994, 0.18989836, 0.36298284, 0.13995333, 0.05292512, 0.04523558, 0.05733449, 0.19280577, 0.36150628, 0.13665023, 0.05121006, 0.04803419, 0.06074277, 0.1867767, 0.3608031, 0.1403306, 0.05766991, 0.05094156, 0.0645999, 0.20153564, 0.36108053, 0.14356822, 0.05518486, 0.04801489, 0.06106817, 0.19077627, 0.36331946, 0.14037442, 0.05288748, 0.04533128, 0.05746114, 0.19307445, 0.36288783, 0.13676366, 0.05132391, 0.04799705, 0.06085873, 0.18730101, 0.3609934, 0.14093454, 0.05760509, 0.05081206, 0.06466596, 0.20205437, 0.3612905, 0.14445789, 0.0552378, 0.04794358, 0.06133471, 0.19103602, 0.36355615, 0.14085603, 0.0531367, 0.04531397, 0.05753214, 0.19329084, 0.3639028, 0.13734937, 0.05131904, 0.04806785, 0.0608448, 0.18739265, 0.36240318, 0.14104068, 0.05757998, 0.05109897, 0.06450626, 0.20258251, 0.36283508, 0.14463058, 0.05526888, 0.04791782, 0.0611137, 0.19059056, 0.36414474, 0.14068963, 0.05303603, 0.04517001, 0.05745236, 0.19321345, 0.3622736, 0.1368586, 0.05153812, 0.04785832, 0.06090534, 0.18750094, 0.36332142, 0.14058909, 0.05777813, 0.05084572, 0.06468807, 0.20230639, 0.36303452, 0.14415343, 0.05533069, 0.04788447, 0.06122432, 0.19080889, 0.36491618, 0.14043134, 0.05314957, 0.04538116, 0.057466, 0.19341244, 0.36487564, 0.13723673, 0.05146946, 0.04817935, 0.06090186, 0.18762621, 0.36266077, 0.14061919, 0.05778363, 0.05112271, 0.06447223, 0.20211501, 0.3634106, 0.1441075, 0.05537392, 0.04802962, 0.0611024, 0.19102702, 0.3655518, 0.14054292, 0.0530714, 0.04541527, 0.05768863, 0.19358681, 0.36427608, 0.13693333, 0.05152154, 0.04809982, 0.06087198, 0.18794061, 0.3635349, 0.14061826, 0.05778375, 0.0511338, 0.0645813, 0.20268947, 0.3648295, 0.14403526, 0.05526295, 0.04804627, 0.06116962, 0.19122544, 0.366882, 0.14047629, 0.05323843, 0.04545746, 0.05776402, 0.19379078, 0.36598647, 0.13692941, 0.05174277, 0.04805741, 0.06090346, 0.1881976, 0.36475345, 0.14039707, 0.05779543, 0.05103257, 0.06475379, 0.20299031, 0.36413527, 0.14385079, 0.05552247, 0.04791775, 0.06140263, 0.1915614, 0.3673546, 0.14031382, 0.05329246, 0.04541617, 0.05765444, 0.1939461, 0.36634195, 0.1367867, 0.05163436, 0.04792935, 0.06078878, 0.18808345, 0.36628556, 0.14016114, 0.05801422, 0.05086712, 0.06440243, 0.20334513, 0.3661465, 0.14345007, 0.05540078, 0.04789817, 0.06104252, 0.19112982, 0.36799416, 0.14018309, 0.0532668, 0.04521105, 0.05746745, 0.19416438, 0.3667395, 0.13624787, 0.05171537, 0.04801764, 0.0607131, 0.18808383, 0.3666137, 0.14037058, 0.05783972, 0.05085847, 0.06430137, 0.20256865, 0.3654382, 0.14368771, 0.05547321, 0.04785979, 0.06089094, 0.19105949, 0.36859617, 0.14037746, 0.05345812, 0.04543453, 0.05730278, 0.19392385, 0.36688638, 0.13712253, 0.05185182, 0.04802133, 0.06050561, 0.18829691, 0.36634478, 0.1408792, 0.05823603, 0.05089678, 0.06413201, 0.20283063, 0.3664791, 0.14389856, 0.05537489, 0.04783345, 0.06049791, 0.19181426, 0.36940023, 0.14055227, 0.05323673, 0.0452437, 0.0571715, 0.19477513, 0.36795986, 0.13742512, 0.05161315, 0.04794608, 0.06048257, 0.18928246, 0.36744398, 0.14142293, 0.05799477, 0.05081791, 0.06391997, 0.20372468, 0.36617076, 0.14419872, 0.055429, 0.04766371, 0.06071765, 0.1922486, 0.36872154, 0.14046922, 0.05332991, 0.04520474, 0.05718511, 0.19509347, 0.36698708, 0.13679166, 0.05153052, 0.04778972, 0.06040193, 0.18869115, 0.36602384, 0.14072539, 0.05786756, 0.05061805, 0.06408668, 0.20389329, 0.36515117, 0.14435811, 0.05560021, 0.04772742, 0.06081307, 0.19192691, 0.36803022, 0.14053354, 0.05330733, 0.04516821, 0.05712188, 0.19455974, 0.36732814, 0.13637859, 0.05154516, 0.0477079, 0.06029404, 0.18862532, 0.36611995, 0.14085568, 0.05795791, 0.05053235, 0.0638941, 0.20382415, 0.36592647, 0.14434351, 0.055483, 0.04774552, 0.06052123, 0.19187126, 0.3686846, 0.14068565, 0.05347945, 0.04514294, 0.05703291, 0.1951607, 0.3667746, 0.13723356, 0.05163904, 0.04757391, 0.06022515, 0.18877988, 0.3656879, 0.14085814, 0.0580347, 0.05063595, 0.06374214, 0.20356078, 0.36491066, 0.14402834, 0.05550644, 0.04758018, 0.06050495, 0.19180569, 0.36738288, 0.14034759, 0.0534825, 0.04496552, 0.0568011, 0.19434936, 0.36669597, 0.13626456, 0.05166122, 0.04775094, 0.06009481, 0.18838823, 0.36506778, 0.14012991, 0.05796552, 0.05063432, 0.06376624, 0.20279202, 0.3656059, 0.14324735, 0.05539748, 0.04769843, 0.06039016, 0.1913305, 0.36788717, 0.13958879, 0.05324576, 0.04518886, 0.05688119, 0.19372375, 0.36670804, 0.13628902, 0.05164642, 0.0477368, 0.06032922, 0.18784402, 0.3659723, 0.13994062, 0.05810092, 0.05075979, 0.06376646, 0.20310858, 0.36537993, 0.14332756, 0.05560683, 0.0478892, 0.06052401, 0.19069485, 0.3686157, 0.13966906, 0.05327391, 0.04516286, 0.0569071, 0.193491, 0.3668514, 0.1363779, 0.05165474, 0.04778708, 0.06028031, 0.18772106, 0.36480117, 0.1397082, 0.05801782, 0.05069205, 0.06392426, 0.2025268, 0.3657967, 0.14321335, 0.05551827, 0.0478745, 0.06058154, 0.19097403, 0.36789098, 0.13907981, 0.05344819, 0.04518958, 0.0568515, 0.19383073, 0.36663568, 0.13544078, 0.05166154, 0.04780332, 0.06025445, 0.1874556, 0.36504576, 0.13939467, 0.05792065, 0.05071595, 0.06374339, 0.2023004, 0.36468098, 0.14271906, 0.05542082, 0.04772352, 0.06050386, 0.19103305, 0.36730272, 0.13953029, 0.05349785, 0.04515293, 0.05691341, 0.19307055, 0.3659189, 0.1361016, 0.05161682, 0.04770042, 0.0602004, 0.18782823, 0.36551666, 0.13983816, 0.05783504, 0.05067934, 0.06391057, 0.2023275, 0.3644145, 0.143256, 0.05566347, 0.04783311, 0.0605785, 0.19075398, 0.36721438, 0.1395628, 0.05351233, 0.04518699, 0.0571529, 0.19346257, 0.36589727, 0.13593958, 0.05157093, 0.04784964, 0.06052098, 0.1875354, 0.36515197, 0.14028676, 0.05792892, 0.05076516, 0.06397958, 0.20216529, 0.3660091, 0.14336313, 0.05535377, 0.04789988, 0.06059752, 0.1906518, 0.36862326, 0.13976489, 0.05325795, 0.04523196, 0.05706934, 0.19338444, 0.36668265, 0.13628559, 0.05153895, 0.04788291, 0.06033958, 0.18699692, 0.36696973, 0.13963228, 0.05782851, 0.05084544, 0.06391823, 0.202182904, 0.36640951, 0.14317328, 0.05542701, 0.04780208, 0.06053774, 0.19099782, 0.3685476, 0.13899751, 0.05333665, 0.04522154, 0.05700251, 0.19328332, 0.36699918, 0.13550073, 0.05153616, 0.04771833, 0.06026688, 0.18728682, 0.36739725, 0.13967906, 0.0578089, 0.05069919, 0.06384364, 0.20218168, 0.3667633, 0.142996013, 0.0555372946, 0.0478180535, 0.0605696626, 0.19057888, 0.36879763, 0.13938352, 0.05326856, 0.04510953, 0.05685451, 0.19302474, 0.36753073, 0.13543046, 0.05154423, 0.0476373, 0.06024903, 0.186914578, 0.36576575, 0.13929227, 0.05791757, 0.05056638, 0.06394471, 0.201111242, 0.366020173, 0.14265504, 0.05537744, 0.04762869, 0.06066576, 0.19001794, 0.36838523, 0.13900013, 0.05331833, 0.04504101, 0.05710558, 0.19269161, 0.36762398, 0.13542098, 0.05159758, 0.04753122, 0.06039709, 0.18654735, 0.36772615, 0.13906178, 0.05753849, 0.05053471, 0.06387382, 0.20120648, 0.3662762, 0.1419383, 0.05522588, 0.04759427, 0.06054015, 0.1902504, 0.36866358, 0.1384427, 0.05315567, 0.04486521, 0.05693802, 0.19264154, 0.36788967, 0.1351425, 0.05140522, 0.04746618, 0.06052363, 0.186750755, 0.368214637, 0.13936643, 0.05766197, 0.05047395, 0.06409308, 0.20171192, 0.36659384, 0.14265107, 0.05527113, 0.04761583, 0.06068878, 0.18989782, 0.36994606, 0.13895857, 0.05300697, 0.04490844, 0.05719348, 0.192877, 0.36899176, 0.13554071, 0.05134257, 0.04751093, 0.06060644, 0.18696855, 0.36838958, 0.13904597, 0.05774956, 0.05053848, 0.06428885, 0.2018553, 0.36710578, 0.14260034, 0.0552844, 0.04749717, 0.06095231, 0.1904466, 0.37089908, 0.13900723, 0.0531801, 0.0450469, 0.05734599, 0.1926978, 0.36936128, 0.13553791, 0.05151295, 0.04748577, 0.06063645, 0.18712802, 0.36878166, 0.13930047, 0.05776062, 0.0503385, 0.06388362, 0.20137753, 0.3675882, 0.14180957, 0.05508348, 0.04737771, 0.06065998, 0.1898865, 0.37057352, 0.13882942, 0.05299876, 0.04469439, 0.05705885, 0.19235002, 0.36891025, 0.13506049, 0.05150577, 0.04741101, 0.06047981, 0.18705356, 0.36970112, 0.139025, 0.05785798, 0.05028035, 0.06413566, 0.2015775, 0.3677332, 0.14239945, 0.05529199, 0.04728645, 0.06068704, 0.19045305, 0.37059006, 0.13882323, 0.05300639, 0.04466791, 0.05694077, 0.19275273, 0.3681054, 0.13487779, 0.05116532, 0.04704364, 0.06026248, 0.18754509, 0.3688295, 0.13912626, 0.05744387, 0.0501425192, 0.0638737828, 0.20287669, 0.36814764, 0.14212371, 0.05514187, 0.04711554, 0.06059644, 0.18986696, 0.36960813, 0.1386208, 0.05294145, 0.04459091, 0.05697393, 0.19285046, 0.36915392, 0.13467789, 0.05131079, 0.04719358, 0.0600706, 0.18748362, 0.3695229, 0.1386786, 0.05743326, 0.05001871, 0.06385526, 0.20208935, 0.36765933, 0.14193965, 0.05521575, 0.04700856, 0.06057836, 0.19049893, 0.37029076, 0.13899139, 0.05306887, 0.04469975, 0.05702704, 0.19413897, 0.3696007, 0.13532384, 0.05131565, 0.0470986, 0.06018831, 0.18742777, 0.36837378, 0.13959865, 0.05760723, 0.04990485, 0.06386571, 0.20196834, 0.36767027, 0.14227867, 0.05517351, 0.04707393, 0.06047519, 0.19024134, 0.37125933, 0.13860576, 0.05295553, 0.04454213, 0.05705892, 0.19289012, 0.3688777, 0.13529779, 0.05130351, 0.04704077, 0.06035544, 0.18729003, 0.3678208, 0.13877669, 0.05747047, 0.05015729, 0.06387554, 0.20154577, 0.3673367, 0.14187446, 0.05503511, 0.0469848, 0.0605951, 0.19016086, 0.37051162, 0.13796766, 0.05279964, 0.04447142, 0.05705711, 0.1930794, 0.36988842, 0.13473168, 0.05125663, 0.04692173, 0.06033069, 0.18615015, 0.36941484, 0.13835019, 0.05747252, 0.04998037, 0.06358165, 0.20030658, 0.36771432, 0.14151211, 0.05485069, 0.04700603, 0.06042611, 0.18963237, 0.3697573, 0.13759881, 0.05258646, 0.04445099, 0.05688342, 0.19199084, 0.3681184, 0.13389523, 0.0509489, 0.04706837, 0.06032758, 0.1859859, 0.36769634, 0.13812903, 0.05737949, 0.04979765, 0.06392992, 0.20061311, 0.3668379, 0.14124289, 0.05498168, 0.04712691, 0.06052386, 0.18971038, 0.37062284, 0.13771874, 0.05276536, 0.04444863, 0.0570423, 0.19193788, 0.3690538, 0.13406089, 0.05105812, 0.04687726, 0.06044897, 0.18529496, 0.36682037, 0.13799809, 0.05718203, 0.04989295, 0.06401592, 0.19974896, 0.3657871, 0.14106691, 0.05503509, 0.04715261, 0.06080235, 0.18886873, 0.3694233, 0.137853, 0.0527832, 0.04441116, 0.056956, 0.19094792, 0.3687496, 0.13437544, 0.05106106, 0.04690246, 0.06020395, 0.18520446, 0.367666, 0.13866813, 0.05742593, 0.04989013, 0.06390482, 0.19990227, 0.3673838, 0.14198937, 0.05482189, 0.04694487, 0.06041507, 0.18907504, 0.3704866, 0.13845496, 0.05280179, 0.04450615, 0.05667634, 0.19126359, 0.36941752, 0.13510972, 0.05110727, 0.0470491089, 0.0599693097, 0.18569814, 0.36828807, 0.13939115, 0.05723998, 0.05011567, 0.06360443, 0.20036748, 0.36790416, 0.14213577, 0.05487934, 0.04739045, 0.06027025, 0.1889805, 0.3705616, 0.13896042, 0.05275281, 0.04462517, 0.05663877, 0.19140269, 0.36884153, 0.13517603, 0.05086257, 0.04698179, 0.05986792, 0.18572225, 0.36813453, 0.139049, 0.05723642, 0.05032596, 0.06335913, 0.20039438, 0.36644232, 0.1417103, 0.05463118, 0.04738027, 0.06009082, 0.18907285, 0.37033576, 0.13866289, 0.05269931, 0.0446368, 0.05650627, 0.19139235, 0.36819687, 0.13482918, 0.0508782, 0.04707322, 0.05999456, 0.18558492, 0.36732402, 0.13864253, 0.05707655, 0.05016029, 0.06346113, 0.20058076, 0.36741748, 0.1421555, 0.05485364, 0.04729802, 0.06038648, 0.19021606, 0.36911246, 0.13902462, 0.05272838, 0.04457915, 0.05678361, 0.19375916, 0.37053934, 0.13521998, 0.05107624, 0.04706721, 0.06005152, 0.18751861, 0.36893463, 0.13990432, 0.05719672, 0.05009038, 0.06356609, 0.20219491, 0.3684786, 0.14287877, 0.05475603, 0.04742043, 0.06048824, 0.19120632, 0.3721954, 0.13919178, 0.05272974, 0.04478369, 0.05691428, 0.19338727, 0.37080503, 0.1361409, 0.05103662, 0.04718786, 0.06021147, 0.1869419, 0.36907315, 0.13947475, 0.05747245, 0.05023997, 0.06384847, 0.2012762, 0.3675852, 0.142375, 0.05495456, 0.04739232, 0.06034223, 0.18982086, 0.37029472, 0.13907436, 0.0529434, 0.04494147, 0.05691547, 0.19357295, 0.3695772, 0.13583943, 0.05115623, 0.04729771, 0.0602893, 0.18786938, 0.36926532, 0.140125, 0.05748336, 0.05030352, 0.06390647, 0.20212953, 0.36938164, 0.1433124, 0.05498752, 0.04734613, 0.06056786, 0.19083466, 0.37243855, 0.13986689, 0.052844, 0.04482737, 0.05685982, 0.19267319, 0.37103888, 0.13665609, 0.05117533, 0.04732383, 0.06017436, 0.18571728, 0.36848897, 0.14018264, 0.05761873, 0.05030654, 0.06389704, 0.20083554, 0.36804605, 0.14349684, 0.0550551, 0.04750708, 0.06063582, 0.1897787, 0.37168068, 0.13982196, 0.0528112, 0.04485951, 0.0568779, 0.19088076, 0.37045577, 0.13574779, 0.05113385, 0.04732466, 0.06028149, 0.18531592, 0.3689707, 0.13976444, 0.05765296, 0.05018347, 0.06378311, 0.19911039, 0.3672463, 0.14275569, 0.05514219, 0.04733783, 0.06045817, 0.18778741, 0.37085333, 0.13889661, 0.05299675, 0.04468783, 0.05670247, 0.19136453, 0.37046486, 0.13609985, 0.05109217, 0.0469093, 0.06004331, 0.18585598, 0.3697748, 0.13929757, 0.05725162, 0.04934241, 0.06380343, 0.20131002, 0.3679864, 0.14221475, 0.05508763, 0.04712467, 0.06022045, 0.18839523, 0.37027118, 0.13893297, 0.05299294, 0.04466543, 0.05652997, 0.1922989, 0.37087712, 0.13585958, 0.05137324, 0.04708428, 0.06017955, 0.18588053, 0.3688814, 0.1396737, 0.05773848, 0.04974901, 0.06357494, 0.1999006, 0.3686404, 0.14278814, 0.05519247, 0.04725542, 0.06026993, 0.18988605, 0.3718736, 0.1395887, 0.05301431, 0.04438043, 0.05675337, 0.1938856, 0.37202457, 0.13581541, 0.05161604, 0.04684687, 0.06001371, 0.18923967, 0.37188068, 0.13975832, 0.05783037, 0.04964337, 0.06358199, 0.2044716, 0.36929056, 0.14287814, 0.05546233, 0.04706088, 0.06036077, 0.19270192, 0.3740049, 0.14030229, 0.05351442, 0.04467823, 0.05688819, 0.1956012, 0.37568796, 0.13703562, 0.05157312, 0.04735417, 0.06013001, 0.1902485, 0.37456188, 0.14027773, 0.05786943, 0.05030806, 0.0638988, 0.20497803, 0.37467152, 0.14380145, 0.05549353, 0.04753178, 0.06042621, 0.19367017, 0.37675995, 0.14056192, 0.05336162, 0.04490267, 0.05705552, 0.19634782, 0.37567616, 0.13697055, 0.0516319, 0.04738224, 0.06019632, 0.19043797, 0.3763453, 0.14051025, 0.05794528, 0.0503315, 0.06374136, 0.20526539, 0.3751121, 0.14374828, 0.05532847, 0.047517, 0.06042557, 0.19355579, 0.378093, 0.13970533, 0.0532401, 0.04480239, 0.0568115, 0.1959101, 0.3767733, 0.13555646, 0.05151892, 0.04739682, 0.06007158, 0.19033809, 0.3769829, 0.14080895, 0.05795932, 0.05061343, 0.06391691, 0.205242842, 0.375923812, 0.14350581, 0.05527202, 0.04767487, 0.06051125, 0.1936303, 0.37895188, 0.14011684, 0.05352492, 0.04506629, 0.05709159, 0.19611737, 0.3772815, 0.13664478, 0.05161351, 0.04752401, 0.06041073, 0.19038601, 0.37736556, 0.14063045, 0.05796116, 0.05076724, 0.06402373, 0.20521706, 0.37652332, 0.14405881, 0.05551551, 0.04800831, 0.06069333, 0.19404754, 0.38030347, 0.14078237, 0.05337758, 0.04510656, 0.05701494, 0.19641931, 0.37810725, 0.13683821, 0.05163413, 0.04769969, 0.06036826, 0.19050047, 0.37745285, 0.14087893, 0.05802647, 0.05071967, 0.0640898, 0.20571886, 0.3766827, 0.14432251, 0.05538657, 0.04792352, 0.06074137, 0.19372892, 0.37966138, 0.14059652, 0.05322266, 0.04508789, 0.05707766, 0.19627036, 0.37842727, 0.13729833, 0.05146148, 0.04774832, 0.06033035, 0.19020289, 0.37864757, 0.141425, 0.057806, 0.05061313, 0.06396613, 0.20582828, 0.37750193, 0.1444256, 0.05509956, 0.0477589, 0.06056278, 0.19424708, 0.38086572, 0.14107764, 0.05329333, 0.0450638, 0.05706797, 0.196930915, 0.378819525, 0.13756093, 0.05149191, 0.0478507, 0.06049386, 0.190574, 0.37875485, 0.14180665, 0.05772426, 0.05097818, 0.0641709, 0.20539269, 0.37763917, 0.14470956, 0.05511405, 0.04814815, 0.06070336, 0.1940834, 0.38018334, 0.14135018, 0.05314014, 0.04532918, 0.05695473, 0.196561411, 0.378610462, 0.13764958, 0.05141837, 0.04786927, 0.06047439, 0.19085333, 0.37894148, 0.14185089, 0.05763588, 0.05108564, 0.06405868, 0.20627776, 0.37795392, 0.14537862, 0.05523159, 0.04816014, 0.06062721, 0.194572672, 0.380021781, 0.14160754, 0.05320281, 0.04551043, 0.05722041, 0.197113454, 0.378965884, 0.13805474, 0.0513974, 0.04789712, 0.06045711, 0.19071771, 0.379353, 0.14186272, 0.05768523, 0.05094776, 0.06405815, 0.20571253, 0.37678823, 0.14467953, 0.0550979, 0.04818147, 0.06072411, 0.194139466, 0.380254865, 0.14124706, 0.05301483, 0.04521233, 0.05694236, 0.196546167, 0.379269332, 0.13757405, 0.05131468, 0.04783646, 0.06030926, 0.19009662, 0.3801713, 0.14130168, 0.05751415, 0.05099347, 0.063811, 0.2052668, 0.37770557, 0.14438348, 0.05525013, 0.04828735, 0.06028752, 0.19385958, 0.3807793, 0.14078265, 0.05291968, 0.04528555, 0.05663698, 0.19615357, 0.37837285, 0.13724168, 0.05121392, 0.04789801, 0.0602762, 0.1904002, 0.37875006, 0.14160353, 0.05767223, 0.05111575, 0.06398757, 0.20518284, 0.37727863, 0.14463085, 0.05519411, 0.04827033, 0.06066821, 0.19403353, 0.3806553, 0.14134191, 0.05318086, 0.04552516, 0.05706001, 0.1965371, 0.37890333, 0.13751587, 0.05149772, 0.04792111, 0.06044048, 0.19051117, 0.37861705, 0.14184798, 0.05802805, 0.05101254, 0.06397696, 0.20565227, 0.3777413, 0.14495392, 0.05556236, 0.04821879, 0.06049979, 0.19391617, 0.3812663, 0.14149113, 0.05341871, 0.04540561, 0.05678224, 0.19660692, 0.37926447, 0.13771981, 0.05178204, 0.0478351, 0.05996275, 0.19037853, 0.38036975, 0.14157154, 0.05795169, 0.05111018, 0.06359208, 0.20533304, 0.37874776, 0.14497028, 0.05556036, 0.0481302, 0.06035593, 0.19415411, 0.38175413, 0.14148103, 0.05329597, 0.04534108, 0.05686872, 0.19664572, 0.38029516, 0.13758107, 0.05170613, 0.04790068, 0.06014548, 0.19068806, 0.38061062, 0.14149313, 0.05805008, 0.05095204, 0.06365048, 0.20528968, 0.37858742, 0.14427675, 0.05550761, 0.04811474, 0.0602931, 0.19388762, 0.3813587, 0.1406959, 0.05325345, 0.0453823, 0.0565839, 0.19642161, 0.3804521, 0.1372144, 0.05151432, 0.04799794, 0.06011033, 0.19051436, 0.38031048, 0.14133006, 0.05790491, 0.05118744, 0.06378993, 0.20551558, 0.3791454, 0.14451195, 0.05568898, 0.04824377, 0.06046277, 0.19428809, 0.38241374, 0.14139178, 0.05343063, 0.04549243, 0.0567726, 0.1964439, 0.38095534, 0.13755521, 0.05162585, 0.04805988, 0.06010731, 0.19096847, 0.38077906, 0.14132792, 0.05796973, 0.05105183, 0.06368644, 0.2057671, 0.37872145, 0.14459832, 0.05555752, 0.04831182, 0.06030874, 0.19398238, 0.38206744, 0.14186774, 0.05330247, 0.04559371, 0.0567387, 0.19680762, 0.38138127, 0.13745031, 0.05170033, 0.04815613, 0.06018758, 0.19046658, 0.3801151, 0.14099202, 0.05764097, 0.05101236, 0.06377851, 0.20570357, 0.3792769, 0.14389248, 0.05524061, 0.04817982, 0.06032753, 0.19415322, 0.38076067, 0.1403121, 0.0532094, 0.04547649, 0.05681449, 0.19650432, 0.3803866, 0.13696715, 0.05141136, 0.04799, 0.06010553, 0.19034982, 0.38037133, 0.14093083, 0.05768564, 0.05105326, 0.06371431, 0.20570302, 0.38011438, 0.14386387, 0.05522048, 0.04833011, 0.06032812, 0.19383314, 0.3829184, 0.1408935, 0.05320485, 0.04558618, 0.05694233, 0.19625549, 0.38210616, 0.13686313, 0.05139769, 0.04803986, 0.06018439, 0.18986963, 0.3817801, 0.14077334, 0.05750475, 0.05099407, 0.06375956, 0.20487584, 0.38031173, 0.14380622, 0.05516689, 0.04842502, 0.0605423, 0.19369939, 0.38371983, 0.1403331, 0.05315495, 0.04567941, 0.05694006, 0.19653873, 0.38244575, 0.13661881, 0.05140561, 0.04819918, 0.06034056, 0.19021799, 0.38244668, 0.14068484, 0.05758046, 0.05114107, 0.06377663, 0.20560727, 0.3808796, 0.14371768, 0.05525903, 0.0482971855, 0.060401801, 0.1941107, 0.38376746, 0.14004637, 0.05294368, 0.04554692, 0.05675444, 0.19639684, 0.38235044, 0.13573544, 0.05112529, 0.04796727, 0.06019684, 0.18961659, 0.38162532, 0.1400738, 0.05743149, 0.05089061, 0.06367248, 0.20439039, 0.38116136, 0.14315178, 0.05511488, 0.04819956, 0.06051123, 0.19331351, 0.38407496, 0.14014384, 0.05299962, 0.04531414, 0.05699908, 0.19557798, 0.3825425, 0.13654633, 0.05127208, 0.04785061, 0.06039191, 0.18997198, 0.38208872, 0.14040506, 0.05746755, 0.05079356, 0.06378216, 0.20469747, 0.37956676, 0.1434579, 0.05513178, 0.04802828, 0.06056289, 0.19321482, 0.38297284, 0.14006983, 0.05295859, 0.04530685, 0.05715923, 0.19628774, 0.38213158, 0.13673724, 0.05128809, 0.04782462, 0.06036628, 0.1899114, 0.38160515, 0.14032514, 0.05755192, 0.05082176, 0.06379166, 0.20486802, 0.37980786, 0.14356892, 0.05529517, 0.0480913, 0.06043711, 0.193539709, 0.384024739, 0.13988182, 0.05307768, 0.0452826, 0.05712687, 0.195579946, 0.382951975, 0.13640381, 0.05130015, 0.04805364, 0.06043925, 0.189798713, 0.382250786, 0.14030093, 0.05762084, 0.05102986, 0.06410155, 0.20508488, 0.38134268, 0.14301963, 0.05530649, 0.0481507, 0.06069423, 0.19383296, 0.3839682, 0.13944715, 0.05311508, 0.04543718, 0.05711839, 0.19639796, 0.38301736, 0.13575217, 0.05124966, 0.04799746, 0.06061817, 0.1904498, 0.38251823, 0.13926382, 0.05755486, 0.05083665, 0.06414094, 0.20534314, 0.3801523, 0.14248382, 0.05513337, 0.04814083, 0.0607525, 0.19420487, 0.3831468, 0.13954063, 0.05302055, 0.04536534, 0.05707676, 0.1964492, 0.38221824, 0.1355694, 0.05132635, 0.04792058, 0.06074333, 0.1906468, 0.38215402, 0.13961235, 0.05745182, 0.05077386, 0.06430621, 0.20559037, 0.3810006, 0.14294472, 0.05514507, 0.04816492, 0.0607703, 0.1939285, 0.38428694, 0.1396397, 0.05302693, 0.0454224, 0.05717069, 0.19627489, 0.3833192, 0.1357557, 0.05130928, 0.04795706, 0.06078934, 0.19035368, 0.38358364, 0.13997172, 0.05735673, 0.05116867, 0.06431655, 0.20519811, 0.3819173, 0.14309967, 0.05510461, 0.04833941, 0.06104635, 0.19401342, 0.384518, 0.13969469, 0.05287716, 0.04558906, 0.05744066, 0.196409792, 0.383718967, 0.13581285, 0.05129922, 0.04804462, 0.06082235, 0.19032894, 0.38297656, 0.1399046, 0.05745856, 0.05116994, 0.06438641, 0.20576635, 0.3820569, 0.1431165, 0.05507616, 0.04848005, 0.06114108, 0.19404754, 0.38597012, 0.13963456, 0.05307077, 0.04561407, 0.05751872, 0.19667633, 0.38419607, 0.1362211, 0.05115143, 0.04823912, 0.06092136, 0.19033496, 0.38364166, 0.14034848, 0.05742117, 0.05129045, 0.06436731, 0.20600748, 0.38213748, 0.14357394, 0.05519287, 0.04844144, 0.06095121, 0.1945296, 0.3860924, 0.13987686, 0.0529865, 0.04556684, 0.057457, 0.1966495, 0.38526893, 0.13634855, 0.05119553, 0.0481908, 0.06070797, 0.19057967, 0.38477957, 0.1401176, 0.05730789, 0.05119772, 0.06430479, 0.20561463, 0.38339746, 0.14313692, 0.05501633, 0.04840374, 0.06097552, 0.19442526, 0.38677552, 0.13982625, 0.0529398, 0.0457689, 0.05744422, 0.19696443, 0.38630095, 0.13622966, 0.05115093, 0.04832649, 0.06076425, 0.19115563, 0.38519508, 0.13997531, 0.05749452, 0.05130156, 0.06430759, 0.2063161, 0.38403198, 0.1434103, 0.05517844, 0.04846523, 0.06078824, 0.19439253, 0.38642716, 0.13960445, 0.05298866, 0.04577665, 0.05731108, 0.19659108, 0.38450924, 0.13553627, 0.05133979, 0.04832673, 0.06068476, 0.19047047, 0.38421312, 0.13990958, 0.05752618, 0.05124607, 0.0641898, 0.20569898, 0.38285294, 0.14299975, 0.05505339, 0.04850945, 0.06086769, 0.19431284, 0.38628384, 0.13931748, 0.05311936, 0.0458023, 0.05720792, 0.19661199, 0.38471517, 0.13592403, 0.05127143, 0.04831046, 0.06068728, 0.19080338, 0.38495678, 0.14015538, 0.05775281, 0.0513317, 0.06424997, 0.20561662, 0.38326928, 0.14370702, 0.05525531, 0.04858055, 0.06094754, 0.19451289, 0.3856529, 0.13979234, 0.05304633, 0.04572855, 0.05737772, 0.19703847, 0.38498268, 0.13657705, 0.05119915, 0.04827531, 0.06064747, 0.19109774, 0.38475856, 0.14002196, 0.05757508, 0.05073792, 0.06419171, 0.20562173, 0.38323906, 0.14367126, 0.0551404, 0.04837415, 0.06082001, 0.19433063, 0.38564047, 0.13993584, 0.05309203, 0.04566158, 0.05723749, 0.19662014, 0.38395432, 0.13616158, 0.05138129, 0.0483334, 0.0605823, 0.19023108, 0.3839034, 0.14033704, 0.05756332, 0.05138062, 0.06417891, 0.20575322, 0.38276792, 0.14345583, 0.05530634, 0.04856615, 0.06079899, 0.19401534, 0.38698068, 0.14039668, 0.05291161, 0.04566176, 0.05723829, 0.19663697, 0.38527918, 0.13634965, 0.05121405, 0.04831645, 0.06073127, 0.19097322, 0.38490543, 0.14028557, 0.05742677, 0.0512763, 0.06435094, 0.20589969, 0.38283676, 0.14363788, 0.05517184, 0.04856203, 0.06107849, 0.1944898, 0.3859361, 0.14007013, 0.05296527, 0.0458259, 0.05745772, 0.19699779, 0.3846122, 0.13657752, 0.0511374, 0.04840646, 0.06091023, 0.19083288, 0.38345703, 0.14070377, 0.05743591, 0.05150328, 0.0643837, 0.20571338, 0.38247865, 0.14349662, 0.05498611, 0.04884686, 0.06111092, 0.19437853, 0.38481623, 0.1399241, 0.05288698, 0.04591194, 0.05757636, 0.19633491, 0.38320333, 0.13604689, 0.05090148, 0.04860729, 0.06100278, 0.19055624, 0.38325885, 0.14016372, 0.05710773, 0.05138953, 0.06448137, 0.2055004, 0.3821206, 0.14287938, 0.05473313, 0.04859293, 0.06120007, 0.19427697, 0.38514182, 0.13948922, 0.0526842, 0.04587577, 0.05757529, 0.19642293, 0.38428968, 0.13586204, 0.0507763, 0.04848603, 0.06107316, 0.19095209, 0.38443762, 0.13973756, 0.05696822, 0.05146619, 0.06444642, 0.20559846, 0.3827044, 0.14313202, 0.05472539, 0.04874372, 0.06117318, 0.19408187, 0.38572472, 0.139606, 0.05260049, 0.04588456, 0.05759737, 0.19670938, 0.3850087, 0.13587008, 0.05075613, 0.04840061, 0.06089579, 0.19059446, 0.3841169, 0.14015143, 0.05701761, 0.05140756, 0.06433456, 0.20585187, 0.38309357, 0.14291628, 0.05461387, 0.04865381, 0.06117054, 0.19438484, 0.38661864, 0.13985397, 0.05272326, 0.04598439, 0.05736249, 0.19670805, 0.38489088, 0.13608846, 0.05074592, 0.0483266786, 0.0608111098, 0.19057487, 0.38493153, 0.14007396, 0.05668144, 0.05134121, 0.06449974, 0.20551087, 0.3822774, 0.14294106, 0.05462047, 0.04864029, 0.06087933, 0.19405288, 0.3848262, 0.13950838, 0.05238593, 0.04579224, 0.05725586, 0.19667338, 0.38364655, 0.13547279, 0.05057625, 0.04827577, 0.06066069, 0.19048154, 0.38338712, 0.1396407, 0.05679511, 0.05148493, 0.06435975, 0.20549415, 0.3812011, 0.14265913, 0.05450393, 0.04877786, 0.06112993, 0.19425574, 0.38369456, 0.1388919, 0.0524766, 0.04597083, 0.05739614, 0.1965626, 0.3833532, 0.13518022, 0.05053232, 0.04846316, 0.06076087, 0.19050431, 0.38371873, 0.13946828, 0.05664361, 0.05157258, 0.06424724, 0.20525542, 0.38172725, 0.1422218, 0.05454661, 0.04879496, 0.06090489, 0.19350548, 0.38427263, 0.13879041, 0.05242637, 0.04587331, 0.05712095, 0.19578333, 0.38374037, 0.13524666, 0.05048667, 0.04856829, 0.06056336, 0.19012362, 0.38316357, 0.13927752, 0.05660293, 0.05146528, 0.06411213, 0.20537384, 0.38155276, 0.14243884, 0.05460234, 0.04868408, 0.06072435, 0.19381028, 0.38457546, 0.13908091, 0.05230657, 0.04589832, 0.05705377, 0.19643581, 0.38422975, 0.13513054, 0.0506366, 0.04840769, 0.06062348, 0.19074151, 0.3832065, 0.1390996, 0.05665815, 0.05144862, 0.06399538, 0.20500748, 0.38134238, 0.14203681, 0.05456234, 0.04860095, 0.06075182, 0.19371781, 0.38465565, 0.13878685, 0.0523514, 0.04560869, 0.05706054, 0.19672889, 0.38398358, 0.13499391, 0.05046941, 0.04832688, 0.06053587, 0.19026309, 0.3840234, 0.13885513, 0.05662093, 0.05136576, 0.0638949, 0.20528422, 0.38237903, 0.1422048, 0.05442571, 0.04860283, 0.06076678, 0.19425017, 0.385303, 0.13882995, 0.05245467, 0.04573734, 0.0568365, 0.19671565, 0.38451955, 0.13535342, 0.05060531, 0.04820943, 0.06035684, 0.19093126, 0.3851377, 0.13879287, 0.05681781, 0.05122735, 0.06368044, 0.20564009, 0.38329795, 0.14173701, 0.054477, 0.04831743, 0.06046652, 0.19413605, 0.3866632, 0.13859355, 0.05237943, 0.04552584, 0.05689664, 0.196754, 0.38637748, 0.1351467, 0.0505097, 0.04821978, 0.06029661, 0.19087003, 0.38519737, 0.13911413, 0.05680872, 0.05127021, 0.06363914, 0.20577675, 0.38368863, 0.14244786, 0.05458356, 0.0484959, 0.06038712, 0.19435312, 0.3875504, 0.13926178, 0.05254921, 0.04556263, 0.05668538, 0.19678234, 0.38622245, 0.13516773, 0.05048799, 0.04791306, 0.06014918, 0.19115382, 0.38501343, 0.13874784, 0.05653198, 0.05093267, 0.06362195, 0.20560208, 0.38350064, 0.14214286, 0.05435137, 0.04836821, 0.06043978, 0.19377694, 0.38730264, 0.138884, 0.05245648, 0.04547942, 0.05698848, 0.19597964, 0.38557842, 0.13511503, 0.05041128, 0.04796857, 0.06033983, 0.19017886, 0.38565856, 0.13903102, 0.05663314, 0.05103622, 0.06375312, 0.20470124, 0.3835765, 0.1422732, 0.05434553, 0.04834691, 0.06046896, 0.19327675, 0.3869199, 0.13816227, 0.05215971, 0.0453645, 0.05666314, 0.19586024, 0.38583514, 0.13481426, 0.05043071, 0.04797607, 0.05987818, 0.18961734, 0.3859871, 0.13881546, 0.05644545, 0.05107444, 0.06352512, 0.20427758, 0.3849117, 0.14206502, 0.05420774, 0.04828707, 0.06023045, 0.19282104, 0.38641277, 0.13810511, 0.05228255, 0.04534874, 0.05674888, 0.195485, 0.38512486, 0.13463931, 0.050387, 0.04788199, 0.06013545, 0.18971424, 0.38516057, 0.1384665, 0.05654368, 0.05100139, 0.06350639, 0.204577163, 0.383120775, 0.14161612, 0.0544198, 0.04803013, 0.06028784, 0.19289955, 0.3855874, 0.13841656, 0.05237335, 0.04544603, 0.05668271, 0.19553709, 0.38514555, 0.13423799, 0.05057029, 0.04778541, 0.06013544, 0.19009553, 0.38361603, 0.13848235, 0.05659835, 0.05096875, 0.06368602, 0.20483068, 0.3822688, 0.14114998, 0.0543319, 0.04815266, 0.06035006, 0.19337024, 0.385067, 0.13797016, 0.05238299, 0.04532643, 0.05676555, 0.19634645, 0.38392523, 0.1343625, 0.05035803, 0.04789179, 0.06041265, 0.19009888, 0.3839055, 0.1382075, 0.05645253, 0.05103349, 0.06379839, 0.20540252, 0.38265663, 0.14091475, 0.05438597, 0.04820507, 0.06075845, 0.1944435, 0.3856683, 0.13781264, 0.05232725, 0.04548448, 0.05694154, 0.19655995, 0.3853477, 0.13479346, 0.05054674, 0.0481667, 0.06046551, 0.19024014, 0.38415137, 0.13888533, 0.05667725, 0.05105508, 0.06394172, 0.205050081, 0.382796466, 0.14181031, 0.05422493, 0.0483293, 0.06045874, 0.193593934, 0.385132402, 0.13856316, 0.05247809, 0.04548566, 0.05682249, 0.196358129, 0.384446204, 0.135011017, 0.0506853461, 0.04812203, 0.06026634, 0.190774009, 0.384317428, 0.138914466, 0.0567842051, 0.05125368, 0.06374544, 0.205049887, 0.382709324, 0.142080605, 0.0544270277, 0.04852473, 0.06032984, 0.194145739, 0.385319889, 0.138410196, 0.0525183305, 0.04558719, 0.05690319, 0.196788758, 0.385299146, 0.13490194, 0.05078363, 0.04810146, 0.06021423, 0.19095016, 0.3839235, 0.138643876, 0.0565060489, 0.05105947, 0.06366615, 0.205336377, 0.382301509, 0.141568929, 0.0542625487, 0.04832011, 0.06037069, 0.19367276, 0.38446093, 0.13843915, 0.0523341, 0.04536815, 0.05676855, 0.19600391, 0.38328993, 0.13478076, 0.05043551, 0.04802331, 0.06040998, 0.189837471, 0.383333355, 0.137986258, 0.0562589429, 0.05098519, 0.0635327, 0.204613388, 0.382016212, 0.1410793, 0.05423542, 0.04831563, 0.06047973, 0.193147779, 0.38538146, 0.138385266, 0.0522720329, 0.04537158, 0.05685643, 0.196737349, 0.383835196, 0.13413493, 0.05043497, 0.04783554, 0.06031472, 0.190419659, 0.384031266, 0.137968, 0.0565487, 0.05084171, 0.06365717, 0.20540611, 0.38227212, 0.14116871, 0.05416375, 0.0480991, 0.06048718, 0.19448781, 0.38570338, 0.13772465, 0.05201155, 0.04528083, 0.0566616, 0.19648987, 0.384337, 0.13423996, 0.05024264, 0.04786172, 0.06030271, 0.1905763, 0.38366729, 0.13770437, 0.05657969, 0.05095807, 0.06367335, 0.20447804, 0.38194847, 0.1412284, 0.05435587, 0.04831005, 0.06037229, 0.1933734, 0.38492316, 0.138591, 0.05221152, 0.04523464, 0.05683063, 0.19622836, 0.38523152, 0.13485743, 0.05047517, 0.04790033, 0.06021907, 0.18989253, 0.3854611, 0.13873222, 0.0563782, 0.05099772, 0.06366151, 0.204013571, 0.382999301, 0.141366109, 0.0542291589, 0.04814028, 0.06028396, 0.19282085, 0.38592786, 0.13826728, 0.05229555, 0.04519964, 0.05651528, 0.195420846, 0.386379212, 0.13472982, 0.05047085, 0.04788762, 0.06006928, 0.18960047, 0.38534868, 0.13844761, 0.056532, 0.05094276, 0.06353992, 0.20387141, 0.3837727, 0.14166236, 0.05416925, 0.04810272, 0.06009803, 0.19296235, 0.38712987, 0.13824949, 0.05223143, 0.0453018, 0.05659219, 0.19561023, 0.38595402, 0.13426432, 0.05030067, 0.04795405, 0.059848, 0.189735398, 0.385798246, 0.13841812, 0.05656789, 0.05102969, 0.06331921, 0.20430474, 0.38373947, 0.14094067, 0.05421783, 0.0482263, 0.06016175, 0.19295979, 0.38658094, 0.137797922, 0.0522898287, 0.04529729, 0.05652856, 0.195940107, 0.386331975, 0.13426815, 0.0504185408, 0.04791715, 0.05975003, 0.18943818, 0.38573313, 0.13906601, 0.05667609, 0.05103436, 0.06310731, 0.2036366, 0.3839391, 0.14134854, 0.05401158, 0.04831809, 0.05996174, 0.19313659, 0.38723388, 0.1381528, 0.05209152, 0.04530704, 0.05625339, 0.195175976, 0.386236966, 0.13417904, 0.05032563, 0.04800545, 0.05952037, 0.18987751, 0.385739177, 0.13830471, 0.0564411, 0.05114461, 0.06307267, 0.204379648, 0.383645475, 0.14191352, 0.05400717, 0.04822937, 0.0597713, 0.19341965, 0.387609005, 0.13794978, 0.05206371, 0.04523923, 0.05624159, 0.195716336, 0.386927217, 0.13393746, 0.0500109, 0.04775413, 0.05951263, 0.189722449, 0.386095941, 0.138190612, 0.0563643128, 0.05101256, 0.06310443, 0.204272777, 0.383287281, 0.14102846, 0.05403927, 0.04843124, 0.05981574, 0.192693293, 0.386648923, 0.13806565, 0.05206974, 0.04528038, 0.05614137, 0.19545054, 0.38592443, 0.13431871, 0.05014131, 0.04782417, 0.05948223, 0.189586952, 0.384810925, 0.13841483, 0.05639762, 0.05099908, 0.06274185, 0.203810409, 0.382394493, 0.141313016, 0.0541861169, 0.04816416, 0.05957554, 0.192379981, 0.386369497, 0.13830245, 0.05210317, 0.04510618, 0.05617178, 0.19465934, 0.38594082, 0.13435343, 0.05016933, 0.04768897, 0.05953965, 0.189219907, 0.384825915, 0.13792352, 0.0561866, 0.05086361, 0.06300917, 0.203733817, 0.382931024, 0.1412306, 0.05377736, 0.04800066, 0.05976513, 0.19283858, 0.3860747, 0.13816878, 0.05180966, 0.04493547, 0.05620988, 0.19500913, 0.38572794, 0.1345247, 0.05015616, 0.04748084, 0.05962615, 0.189435318, 0.385771245, 0.137904972, 0.0563385226, 0.05075538, 0.06315648, 0.204187885, 0.382834017, 0.14099553, 0.0539645, 0.04806416, 0.05985206, 0.19255854, 0.38541913, 0.13770667, 0.05201273, 0.045046, 0.05623371, 0.19468942, 0.38560423, 0.13443096, 0.0499626696, 0.04760186, 0.059739545, 0.189263999, 0.385353744, 0.138107687, 0.0563588515, 0.05087066, 0.06313766, 0.203481734, 0.383838922, 0.14128086, 0.0539681, 0.0479821, 0.05991391, 0.19221067, 0.38589567, 0.13767885, 0.05191187, 0.04503487, 0.05627877, 0.19488156, 0.3857714, 0.1342467, 0.05023338, 0.04736814, 0.05980203, 0.1887221, 0.38552526, 0.13851315, 0.05635109, 0.0505206, 0.06344415, 0.203282803, 0.384314448, 0.14153332, 0.05386788, 0.04772617, 0.06029909, 0.19214338, 0.3867544, 0.13767304, 0.05188805, 0.04459151, 0.05650266, 0.19438751, 0.3868411, 0.134161845, 0.049991481, 0.04729978, 0.06006064, 0.188446894, 0.38666603, 0.137837365, 0.0562441275, 0.05040129, 0.06333277, 0.202946693, 0.384465545, 0.140822455, 0.0538602062, 0.04763915, 0.06009866, 0.191763327, 0.386467487, 0.137620896, 0.051690422, 0.04463682, 0.05625019, 0.194124132, 0.38589558, 0.133329704, 0.049818743, 0.0472586043, 0.0599361286, 0.188599527, 0.385585129, 0.1377251, 0.0560395122, 0.05029663, 0.06341528, 0.20244373, 0.38312125, 0.140642419, 0.0534924045, 0.04764275, 0.06024113, 0.19150601, 0.3867291, 0.137087002, 0.0514583886, 0.04474998, 0.05641186, 0.193839684, 0.385971308, 0.133517966, 0.0496057421, 0.04699153, 0.05998584, 0.1880504, 0.38526446, 0.13713899, 0.05564722, 0.05022024, 0.06326149, 0.20245913, 0.38227192, 0.13980177, 0.05328493, 0.04751188, 0.05999691, 0.19151463, 0.38560927, 0.13607877, 0.05121569, 0.04443435, 0.05596479, 0.1931911, 0.38501614, 0.132314652, 0.0494540893, 0.04697418, 0.05951672, 0.18743496, 0.38544694, 0.136413604, 0.0554495677, 0.05020436, 0.06293707, 0.2018716, 0.3839961, 0.139367655, 0.0532944426, 0.0474176593, 0.059907075, 0.19065095, 0.38687992, 0.136847377, 0.051407706, 0.0446238928, 0.0563005693, 0.19303216, 0.3860363, 0.132887468, 0.0496261418, 0.04725579, 0.06002269, 0.18681699, 0.38585183, 0.137190089, 0.0558953993, 0.05064102, 0.06361567, 0.20152858, 0.3843158, 0.140454978, 0.0535606407, 0.0479011387, 0.060547214, 0.19068958, 0.38809496, 0.136901766, 0.0514630899, 0.0450825393, 0.0568309762, 0.191939428, 0.385771036, 0.13274169, 0.0495883226, 0.04761814, 0.06045125, 0.18659413, 0.38615263, 0.137378573, 0.0557363704, 0.0508414209, 0.0641653389, 0.201552138, 0.384038121, 0.140399337, 0.0532667972, 0.0481653363, 0.0607389063, 0.190725818, 0.386790127, 0.136686444, 0.0513054766, 0.0450654142, 0.0569641292, 0.192817301, 0.386730731, 0.133569464, 0.0495783538, 0.04761836, 0.06068043, 0.187360734, 0.386659265, 0.137898147, 0.0555568822, 0.05076165, 0.06426844, 0.20202537, 0.38482156, 0.141178995, 0.0533230603, 0.04816717, 0.06082338, 0.19092798, 0.38741693, 0.137613416, 0.0512225255, 0.04517452, 0.05715908, 0.19266354, 0.386096, 0.133693427, 0.0494547561, 0.04787309, 0.06092416, 0.18735754, 0.38617763, 0.137680009, 0.0555071756, 0.05111564, 0.06440105, 0.20232987, 0.3846585, 0.141269043, 0.0535250232, 0.04822882, 0.06126629, 0.19181845, 0.38705114, 0.13774458, 0.05141759, 0.04516068, 0.05754588, 0.194259316, 0.386664778, 0.134235889, 0.0497480407, 0.04775168, 0.06135116, 0.18826652, 0.38796577, 0.1379261, 0.05582457, 0.05110023, 0.0648146, 0.20326382, 0.38777575, 0.141513482, 0.0537332259, 0.04829314, 0.06129257, 0.19243564, 0.38926104, 0.138099268, 0.0517430604, 0.04535666, 0.05755577, 0.19473465, 0.38891807, 0.13461252, 0.05005044, 0.04805925, 0.06117535, 0.18951792, 0.38891944, 0.13771263, 0.05617934, 0.05099458, 0.06445131, 0.20448133, 0.3861838, 0.14124164, 0.05361429, 0.04822098, 0.06142265, 0.19361271, 0.38907793, 0.13751623, 0.05155811, 0.04521298, 0.05746305, 0.19544418, 0.38737515, 0.13341227, 0.04996781, 0.04791185, 0.06098953, 0.18864809, 0.38662758, 0.13750768, 0.05609037, 0.05113409, 0.06466214, 0.20399414, 0.38477176, 0.14057918, 0.05382063, 0.0484483, 0.06114465, 0.19296092, 0.3876665, 0.13652746, 0.05146697, 0.04531962, 0.05742013, 0.19551909, 0.38689578, 0.13351396, 0.04975936, 0.04782246, 0.06101934, 0.18943442, 0.3858225, 0.13701554, 0.05590151, 0.0511199, 0.06437088, 0.205179, 0.38435215, 0.14026774, 0.0537455, 0.04821678, 0.06118977, 0.19371054, 0.38680512, 0.13691169, 0.05161979, 0.04531049, 0.05723376, 0.1963093, 0.3863607, 0.13321131, 0.04975282, 0.04778538, 0.06095383, 0.18941835, 0.38577047, 0.13695055, 0.05577639, 0.05117029, 0.06436891, 0.2037394, 0.38368344, 0.13970192, 0.05344688, 0.04831308, 0.06105765, 0.19310555, 0.38673523, 0.13676725, 0.05158575, 0.04540195, 0.05730909, 0.19488898, 0.3862811, 0.13240033, 0.04946414, 0.04811237, 0.06089396, 0.1893892, 0.38573682, 0.13647301, 0.05567144, 0.05132544, 0.06434362, 0.20387422, 0.38470545, 0.13959834, 0.05355636, 0.04836008, 0.06094126, 0.1931537, 0.38667333, 0.13578074, 0.05147153, 0.04544829, 0.05731038, 0.19478156, 0.38616696, 0.13214923, 0.0495746, 0.04804812, 0.06078998, 0.18938266, 0.38655946, 0.13602377, 0.05573966, 0.05128362, 0.064344, 0.203724, 0.38358074, 0.13867246, 0.05329967, 0.04827037, 0.06085092, 0.1925324, 0.38600242, 0.13565768, 0.05144421, 0.04526633, 0.05704202, 0.1950785, 0.38544765, 0.13181436, 0.04951593, 0.04773615, 0.06073255, 0.18962882, 0.38537976, 0.13606231, 0.05563311, 0.05111602, 0.06416212, 0.20373057, 0.38227984, 0.13873824, 0.05335013, 0.04839208, 0.06072795, 0.1927819, 0.38537014, 0.13576609, 0.05157042, 0.04537657, 0.05693373, 0.19483992, 0.38499558, 0.13231927, 0.04966634, 0.04792046, 0.06074795, 0.18919195, 0.38407496, 0.1366175, 0.05581998, 0.0510952, 0.06416234, 0.20355469, 0.38127604, 0.13983135, 0.05339362, 0.04822189, 0.06072102, 0.19241849, 0.38412026, 0.13622436, 0.05156907, 0.04522897, 0.05695296, 0.19443871, 0.38219783, 0.13234803, 0.04977961, 0.04781312, 0.06068964, 0.18925461, 0.38317478, 0.13625877, 0.05586163, 0.05097935, 0.06458681, 0.20380405, 0.38065076, 0.13951217, 0.05367645, 0.04848291, 0.06143418, 0.19268617, 0.3831134, 0.13613123, 0.05172269, 0.04553871, 0.05761905, 0.19480556, 0.3828406, 0.13233978, 0.04971594, 0.0481175, 0.06123459, 0.18925487, 0.38416582, 0.13672675, 0.05570723, 0.05117448, 0.06473959, 0.2032367, 0.38107166, 0.13954198, 0.05343111, 0.04848653, 0.06129574, 0.19230911, 0.38438022, 0.13607116, 0.05147304, 0.04556622, 0.05755832, 0.19471164, 0.3841238, 0.13268287, 0.04972063, 0.04825053, 0.06127663, 0.18926401, 0.38429466, 0.13700311, 0.05579156, 0.05145197, 0.06467758, 0.2038387, 0.38106012, 0.14008342, 0.05342983, 0.04844254, 0.06124774, 0.19264437, 0.38442922, 0.13646163, 0.05151534, 0.04556144, 0.05744211, 0.19462775, 0.3841325, 0.13285854, 0.04958674, 0.04804882, 0.06113894, 0.1890755, 0.38421503, 0.13669166, 0.0556961, 0.05117085, 0.06476925, 0.20302728, 0.38170072, 0.13994637, 0.05361142, 0.04838833, 0.06117837, 0.19262971, 0.38526544, 0.13692287, 0.05188043, 0.04546724, 0.05749606, 0.1945484, 0.38445285, 0.13311331, 0.04987964, 0.0480373, 0.06113164, 0.189132, 0.3842091, 0.13705346, 0.05580343, 0.05129645, 0.06467512, 0.2033784, 0.3821185, 0.1398717, 0.05354988, 0.04846832, 0.0611829, 0.1920807, 0.38437602, 0.13649063, 0.05173736, 0.04536939, 0.0573607, 0.19447295, 0.38285792, 0.13250442, 0.04975444, 0.04793536, 0.06126138, 0.18880334, 0.3824999, 0.13615946, 0.05579731, 0.05127991, 0.06466077, 0.20280983, 0.3791635, 0.13917248, 0.05341646, 0.04832059, 0.06107827, 0.1912361, 0.38319418, 0.13565265, 0.05177823, 0.04520095, 0.05727229, 0.19354706, 0.38133857, 0.13191642, 0.04983844, 0.04793176, 0.06101715, 0.18836555, 0.38166726, 0.13605715, 0.05568347, 0.05109108, 0.06443059, 0.20245425, 0.37782633, 0.13851926, 0.05308717, 0.04789635, 0.06075103, 0.19024284, 0.3803687, 0.13501644, 0.05135904, 0.04497257, 0.05690997, 0.19243489, 0.3795337, 0.13098627, 0.04932237, 0.04761172, 0.06023294, 0.18635097, 0.3775043, 0.13484895, 0.0552201, 0.05081804, 0.06394945, 0.20210229, 0.37735775, 0.13777971, 0.05301697, 0.04786663, 0.06036513, 0.19076751, 0.38075304, 0.1345455, 0.05127358, 0.04492192, 0.05688753, 0.19268931, 0.38061482, 0.131403759, 0.0490727015, 0.04732932, 0.06016423, 0.18708141, 0.3816669, 0.135163903, 0.0550840124, 0.05064737, 0.06356389, 0.20170844, 0.3800727, 0.138158992, 0.0528266467, 0.04780089, 0.06043567, 0.19109058, 0.38119894, 0.13506627, 0.05123939, 0.04474462, 0.05638153, 0.19274211, 0.38030547, 0.13115722, 0.04944091, 0.04719348, 0.05995091, 0.1876209, 0.38095078, 0.13542962, 0.05531706, 0.05086611, 0.06356404, 0.20189603, 0.37913737, 0.13834032, 0.05258455, 0.04771989, 0.06061192, 0.19190992, 0.384395, 0.13547699, 0.05113369, 0.04491421, 0.05668262, 0.19358167, 0.38379076, 0.13234676, 0.04921847, 0.0474285, 0.0604336, 0.18792616, 0.382378, 0.13662031, 0.05518786, 0.05075558, 0.06373251, 0.2020113, 0.37964383, 0.13910332, 0.05272791, 0.04794179, 0.06035826, 0.19142966, 0.3820335, 0.13620672, 0.05078506, 0.04492137, 0.05644732, 0.19313952, 0.38213453, 0.1314558, 0.04888036, 0.04735753, 0.06010428, 0.18722084, 0.38164455, 0.13550456, 0.0550771, 0.05060292, 0.06357192, 0.20167245, 0.37925354, 0.1386376, 0.05250674, 0.04765689, 0.06017615, 0.19080009, 0.3832691, 0.13527274, 0.05120339, 0.04468293, 0.05645283, 0.19344275, 0.3828135, 0.13130921, 0.04924966, 0.04705754, 0.05993043, 0.18742704, 0.3817916, 0.13578095, 0.05520815, 0.05033737, 0.06333059, 0.20194338, 0.37977743, 0.13839509, 0.05298343, 0.04759376, 0.06020876, 0.19141047, 0.38264573, 0.13501345, 0.05112056, 0.04460583, 0.05620193, 0.19305134, 0.38194013, 0.13109668, 0.04912248, 0.04682822, 0.05994559, 0.18706487, 0.38194495, 0.13487642, 0.05526114, 0.04992367, 0.06295957, 0.20050287, 0.3792879, 0.13669339, 0.05273448, 0.04701672, 0.05922278, 0.18992223, 0.3799998, 0.13322905, 0.05113771, 0.04391946, 0.05552892, 0.19101481, 0.38024235, 0.12938188, 0.0494515, 0.04634979, 0.0591985, 0.18471532, 0.3796844, 0.13254009, 0.05535122, 0.04941564, 0.06255201, 0.19873478, 0.3772293, 0.13551405, 0.05263531, 0.04665311, 0.05930814, 0.18823965, 0.3805104, 0.13189602, 0.05090846, 0.04358708, 0.05563877, 0.19025901, 0.38018215, 0.12882501, 0.04901626, 0.0463083, 0.05933306, 0.18532878, 0.37880805, 0.13259695, 0.05502456, 0.04953994, 0.06248608, 0.19889343, 0.37770402, 0.13516091, 0.05264109, 0.0467865, 0.0592729, 0.18865827, 0.380566, 0.13194896, 0.05089316, 0.04424931, 0.05593328, 0.19105658, 0.3789226, 0.1283983, 0.0492821, 0.04647485, 0.05957525, 0.18409146, 0.37944633, 0.1323576, 0.05545591, 0.04977548, 0.06293244, 0.19925213, 0.37639752, 0.13477077, 0.05313714, 0.04683166, 0.05965927, 0.18851832, 0.37921643, 0.13142909, 0.05105807, 0.04458382, 0.05604709, 0.19081926, 0.37981585, 0.12789999, 0.04957646, 0.04715658, 0.0595887, 0.18489923, 0.37975684, 0.13163894, 0.05545684, 0.05068504, 0.06307671, 0.19983177, 0.37744203, 0.13452426, 0.05309975, 0.04770902, 0.05961374, 0.18879189, 0.38043714, 0.13190582, 0.05123562, 0.04479017, 0.05580085, 0.1908275, 0.3796521, 0.1280199, 0.04958347, 0.04732703, 0.05948384, 0.18533859, 0.3791185, 0.13234814, 0.05565471, 0.05039407, 0.0626673, 0.20015095, 0.37621298, 0.13590278, 0.05335, 0.04753495, 0.05965932, 0.18894877, 0.37964883, 0.13242379, 0.05135909, 0.04461048, 0.05589136, 0.19170575, 0.379462, 0.12923087, 0.04951447, 0.04723877, 0.05957159, 0.1854278, 0.3794814, 0.13307166, 0.05569527, 0.0503983, 0.06300114, 0.19973312, 0.37639582, 0.13608724, 0.05307662, 0.04765076, 0.0594012, 0.18997175, 0.3795558, 0.13324732, 0.0512779, 0.04488321, 0.05600797, 0.19194618, 0.37915012, 0.12999126, 0.0495761, 0.04724682, 0.05937013, 0.18666004, 0.3787571, 0.13395558, 0.05540054, 0.0505031, 0.06315695, 0.20143174, 0.37722546, 0.13705555, 0.05295933, 0.04792504, 0.05977042, 0.19043255, 0.38024655, 0.13386454, 0.05132587, 0.04477196, 0.05610906, 0.1917373, 0.37801567, 0.12996975, 0.04961566, 0.04735856, 0.05957445, 0.18612565, 0.37848017, 0.13381346, 0.05585238, 0.05055524, 0.06312501, 0.20044099, 0.38160554, 0.13847512, 0.05354153, 0.04819601, 0.05997719, 0.19023949, 0.38894382, 0.13405265, 0.05180569, 0.04487284, 0.05607574, 0.19112927, 0.3792493, 0.1306761, 0.04993631, 0.04734835, 0.05972841, 0.1852736, 0.3803425, 0.13437414, 0.05571699, 0.05073181, 0.06312867, 0.19972338, 0.3832319, 0.13745008, 0.05343106, 0.04755609, 0.05985991, 0.18857954, 0.37899172, 0.13390923, 0.05142015, 0.04462816, 0.05622949, 0.19101097, 0.37940362, 0.13057257, 0.04978502, 0.04665017, 0.05985055, 0.18520777, 0.37879783, 0.13375619, 0.0558857, 0.04995707, 0.06320541, 0.19938427, 0.37738872, 0.13719377, 0.0535163, 0.04711669, 0.05989711, 0.18893296, 0.37984654, 0.13406442, 0.05169132, 0.04403847, 0.05620753, 0.19041443, 0.37896216, 0.13080195, 0.0498545, 0.04631085, 0.05979777, 0.18519475, 0.3795698, 0.13443206, 0.05584716, 0.04962492, 0.06337664, 0.19906583, 0.37825167, 0.13727556, 0.0535477, 0.04680556, 0.05985878, 0.18796317, 0.38097814, 0.1344554, 0.05160867, 0.04389765, 0.05613237, 0.19047941, 0.3804503, 0.13015722, 0.04997523, 0.04634395, 0.05987057, 0.18532494, 0.38014123, 0.13452223, 0.05591863, 0.04967729, 0.06349479, 0.19830103, 0.37731415, 0.13750315, 0.05369756, 0.04711375, 0.05988336, 0.18785839, 0.3792175, 0.13451006, 0.05179347, 0.04383682, 0.05603736, 0.19049071, 0.37922654, 0.13089703, 0.04982538, 0.04636361, 0.05959591, 0.18530682, 0.37996072, 0.13493663, 0.05595395, 0.04948813, 0.06290743, 0.19885337, 0.3784244, 0.13726397, 0.05344345, 0.04678262, 0.05948194, 0.18856625, 0.3801445, 0.13395442, 0.05150151, 0.04380087, 0.05566277, 0.19067179, 0.38009167, 0.13101964, 0.04953255, 0.04620323, 0.05937996, 0.18506014, 0.37984812, 0.1345619, 0.05583687, 0.04955084, 0.06285945, 0.19936062, 0.3780007, 0.13696684, 0.05320429, 0.04694878, 0.0595746, 0.18864167, 0.38012493, 0.13421561, 0.05135055, 0.0442474, 0.05580862, 0.1905826, 0.3793377, 0.130847, 0.04963889, 0.0465165, 0.05936969, 0.18533178, 0.37905452, 0.13446416, 0.05563517, 0.04975324, 0.06284532, 0.19954471, 0.37792754, 0.13778652, 0.05343201, 0.04692437, 0.05946467, 0.18828186, 0.38090745, 0.1347229, 0.05138176, 0.04406936, 0.05547777, 0.1902092, 0.38033372, 0.13114221, 0.04969605, 0.04672902, 0.05936521, 0.18473114, 0.3796072, 0.1348214, 0.05583327, 0.0498346, 0.06272346, 0.1982664, 0.37743083, 0.13727592, 0.0533219, 0.04707769, 0.05948601, 0.1877072, 0.3806619, 0.13417815, 0.05131901, 0.04425279, 0.05567234, 0.18989006, 0.380803, 0.1303711, 0.04939537, 0.04673572, 0.05942084, 0.18481496, 0.37949067, 0.13425408, 0.05566795, 0.05013129, 0.06281961, 0.19853817, 0.37758392, 0.13755745, 0.05349252, 0.04730648, 0.05955241, 0.18780513, 0.3790176, 0.13425502, 0.05152211, 0.04425686, 0.05578985, 0.19005437, 0.37861162, 0.131121, 0.04965252, 0.04692856, 0.05938722, 0.18470073, 0.37870392, 0.13470912, 0.05578262, 0.05003346, 0.06257452, 0.19791007, 0.37629038, 0.1373178, 0.05354983, 0.04746781, 0.0592547, 0.1872155, 0.3789997, 0.13402513, 0.05154736, 0.0445502, 0.05558232, 0.18955985, 0.3779584, 0.13087016, 0.04985384, 0.04693965, 0.05919081, 0.18415889, 0.37703887, 0.13468, 0.0558768, 0.05010652, 0.06288023, 0.19788715, 0.37613982, 0.13765363, 0.0534711, 0.04746054, 0.05954654, 0.18761905, 0.37716842, 0.13404061, 0.05149544, 0.04473429, 0.05567681, 0.18944082, 0.37666938, 0.13055936, 0.04978592, 0.04701485, 0.05922931, 0.183900476, 0.376051575, 0.1343117, 0.05584945, 0.05022783, 0.06278826, 0.1976964, 0.37473145, 0.13659747, 0.0533799, 0.04759826, 0.05936424, 0.18691851, 0.37740552, 0.13337184, 0.05149251, 0.04464775, 0.05561094, 0.18926604, 0.37598768, 0.12951484, 0.0497174, 0.04715161, 0.05935413, 0.18396416, 0.3766035, 0.13365367, 0.05558798, 0.05025197, 0.06254882, 0.19747093, 0.37489718, 0.13603142, 0.05336131, 0.04740158, 0.05916721, 0.1869447, 0.37709603, 0.13321812, 0.05137715, 0.04456065, 0.05547846, 0.18903318, 0.376225054, 0.1296954, 0.04969009, 0.04687916, 0.05918678, 0.18335973, 0.37524608, 0.13341257, 0.05552873, 0.05014097, 0.06247889, 0.19691932, 0.37420458, 0.13626243, 0.05291723, 0.0475283, 0.05929632, 0.18604845, 0.3771477, 0.13310124, 0.0511192, 0.04442955, 0.05545472, 0.18849356, 0.37611133, 0.12948447, 0.04970342, 0.04743293, 0.05921908, 0.184047, 0.37599424, 0.13315691, 0.0554494, 0.05035423, 0.06252661, 0.19803761, 0.37508237, 0.1366245, 0.05357464, 0.04794891, 0.05942724, 0.18773748, 0.37851536, 0.13332453, 0.05130516, 0.04484049, 0.05570152, 0.18977378, 0.37743002, 0.12964061, 0.04964875, 0.04756473, 0.05955185, 0.18440014, 0.37639624, 0.1332143, 0.05565706, 0.05076285, 0.06285142, 0.19806604, 0.375764, 0.13648018, 0.05336635, 0.04833485, 0.05971419, 0.18672968, 0.3792154, 0.13303846, 0.05147039, 0.04546818, 0.05606914, 0.18905208, 0.37786055, 0.129504219, 0.049485974, 0.04775762, 0.05981064, 0.1837312, 0.3770476, 0.13322286, 0.05556428, 0.05088198, 0.06320435, 0.19768469, 0.3769492, 0.13628876, 0.05355859, 0.04820875, 0.05977227, 0.18693937, 0.37904298, 0.13344921, 0.05152674, 0.04536856, 0.05611565, 0.18876605, 0.37896332, 0.12990385, 0.04956197, 0.04778749, 0.05966923, 0.18364778, 0.3773103, 0.13432612, 0.05581966, 0.05092635, 0.06307412, 0.19741665, 0.3772768, 0.13645108, 0.05337263, 0.04804608, 0.059766, 0.18653344, 0.37901893, 0.13355364, 0.05150571, 0.04548721, 0.05583914, 0.1881312, 0.37708107, 0.12988053, 0.04951724, 0.04759708, 0.05985818, 0.18285966, 0.37787157, 0.13369359, 0.05558638, 0.05099497, 0.06310148, 0.19685142, 0.37762517, 0.13724734, 0.05331176, 0.0482476, 0.05969062, 0.18620619, 0.37817007, 0.13360056, 0.05110011, 0.04524487, 0.05578405, 0.18823156, 0.37811896, 0.13019408, 0.04931565, 0.04767438, 0.05970074, 0.18328989, 0.37701872, 0.13369553, 0.05528075, 0.05084288, 0.06314027, 0.19660652, 0.37476096, 0.13597433, 0.05286175, 0.04808457, 0.05953332, 0.18640171, 0.37578383, 0.132526, 0.05088055, 0.04505445, 0.05562755, 0.18830387, 0.37557334, 0.12882487, 0.04940921, 0.04763774, 0.05983534, 0.18292321, 0.374211, 0.13239996, 0.05548715, 0.05084206, 0.06291696, 0.19666557, 0.37297052, 0.13541818, 0.0531833, 0.04794207, 0.05967659, 0.1859431, 0.37275127, 0.13161886, 0.05128042, 0.04487098, 0.05598514, 0.18823099, 0.37302828, 0.12896247, 0.04962021, 0.04737111, 0.05959963, 0.18265425, 0.37371784, 0.13281785, 0.05543149, 0.0505565, 0.06268079, 0.19681486, 0.37084046, 0.13518833, 0.05315891, 0.04780364, 0.05939231, 0.18649866, 0.3725716, 0.13162333, 0.05104978, 0.04490149, 0.05538823, 0.18778165, 0.37253594, 0.12917781, 0.04973048, 0.04784971, 0.05978363, 0.18244319, 0.3717959, 0.13256556, 0.05556685, 0.05065874, 0.06322424, 0.19705334, 0.36836123, 0.13643111, 0.05325076, 0.04755334, 0.05903402, 0.18631035, 0.37393025, 0.13470817, 0.05175124, 0.04452392, 0.05539043, 0.18770997, 0.37153876, 0.12993354, 0.04967039, 0.04725261, 0.05937237, 0.18309252, 0.37455913, 0.13369979, 0.05552315, 0.05069721, 0.06259867, 0.19663657, 0.37363762, 0.13616104, 0.05321331, 0.04797286, 0.05939656, 0.18641724, 0.3753937, 0.13321148, 0.05139997, 0.04513581, 0.05581724, 0.1887736, 0.37506285, 0.13014601, 0.04966275, 0.04776124, 0.05990015, 0.18340264, 0.37471634, 0.1343969, 0.05560493, 0.05086671, 0.06321468, 0.19741371, 0.3737031, 0.13695937, 0.05325585, 0.04804396, 0.05969441, 0.1864468, 0.3753316, 0.13420038, 0.05141374, 0.04526015, 0.05614638, 0.18904757, 0.37581256, 0.13033713, 0.04978006, 0.04762228, 0.0597851, 0.18350898, 0.3749358, 0.13439189, 0.05576938, 0.05096996, 0.06328661, 0.19773102, 0.3741521, 0.13747941, 0.05372541, 0.04808722, 0.05998223, 0.18724781, 0.37642074, 0.13498864, 0.05190872, 0.04526286, 0.05639939, 0.18937059, 0.37591863, 0.13132101, 0.05021489, 0.04805139, 0.06007094, 0.18461756, 0.37613606, 0.1357066, 0.0563281, 0.05119474, 0.06379465, 0.19874778, 0.37584436, 0.13888969, 0.05397609, 0.04830712, 0.06067915, 0.18847421, 0.3783441, 0.13547973, 0.05206019, 0.04554532, 0.05742998, 0.19124101, 0.37702483, 0.1311706, 0.05017032, 0.04805816, 0.06121403, 0.18549708, 0.37601584, 0.13447613, 0.05603539, 0.05133056, 0.0642206, 0.19963062, 0.37367484, 0.13843666, 0.05352788, 0.04813693, 0.06083259, 0.1896022, 0.376184, 0.13504161, 0.05190032, 0.04536844, 0.05733221, 0.19243388, 0.37664282, 0.13096891, 0.05009424, 0.04831342, 0.06097838, 0.18648897, 0.37871498, 0.13458283, 0.05623599, 0.05194426, 0.06472717, 0.20082352, 0.376993, 0.13734947, 0.05381115, 0.04898606, 0.06104117, 0.18828706, 0.3787329, 0.13362813, 0.05197282, 0.04586115, 0.05722885, 0.19148456, 0.37799698, 0.13040103, 0.05003484, 0.04845672, 0.06109971, 0.18568663, 0.37845814, 0.13428971, 0.05609457, 0.0517478, 0.06425007, 0.19720273, 0.3723879, 0.13674311, 0.05354153, 0.04824924, 0.06021619, 0.18555264, 0.3735141, 0.13411236, 0.05165828, 0.04548756, 0.05651856, 0.18791568, 0.37300077, 0.1299762, 0.04988222, 0.04814779, 0.06054905, 0.1843417, 0.3751913, 0.1343098, 0.05636916, 0.05174905, 0.06409594, 0.19691114, 0.37194437, 0.13685407, 0.05366891, 0.04849331, 0.06024047, 0.18558931, 0.3725257, 0.13308598, 0.05181817, 0.04564633, 0.05603249, 0.18771769, 0.371354, 0.1305485, 0.05007638, 0.04813234, 0.06000133, 0.18095793, 0.37053785, 0.1344834, 0.05630725, 0.05125055, 0.06304314, 0.19407351, 0.37068343, 0.13668436, 0.05401363, 0.0485853, 0.0596113, 0.18421842, 0.37465215, 0.13411653, 0.05220353, 0.04519079, 0.0551884, 0.18485397, 0.37155244, 0.12997052, 0.05078883, 0.0478493, 0.05916368, 0.17880589, 0.37251154, 0.13330421, 0.05704179, 0.05108324, 0.06260905, 0.19206536, 0.3713515, 0.13609666, 0.05498366, 0.04855668, 0.05972258, 0.18203953, 0.3716257, 0.13277768, 0.05275753, 0.04560746, 0.0559607, 0.18460998, 0.370189, 0.13030185, 0.05090585, 0.04841479, 0.06021639, 0.17974836, 0.3696693, 0.13556682, 0.05684211, 0.05120442, 0.0633873, 0.19459555, 0.36541933, 0.13797644, 0.05452944, 0.04815699, 0.05993613, 0.1855718, 0.3646628, 0.13426872, 0.05263785, 0.04491262, 0.056498, 0.18655446, 0.365548, 0.1311618, 0.05050318, 0.04766274, 0.06012587, 0.18170927, 0.36432558, 0.13578412, 0.05625317, 0.0505305, 0.06349541, 0.19582616, 0.36223534, 0.13777559, 0.05382423, 0.04767783, 0.05965732, 0.18528038, 0.36383784, 0.13448814, 0.05211824, 0.04482435, 0.05620173, 0.1875722, 0.36222783, 0.13166058, 0.05026571, 0.04751211, 0.06012353, 0.1821309, 0.36329675, 0.13602427, 0.05651287, 0.0505398, 0.06331369, 0.19584678, 0.36150435, 0.13855031, 0.05403783, 0.04740969, 0.05958249, 0.18562342, 0.36256096, 0.13492203, 0.05221825, 0.04465275, 0.05634331, 0.18722646, 0.36187145, 0.13131727, 0.05035787, 0.04743764, 0.0598468, 0.1822909, 0.36359122, 0.1362443, 0.05660125, 0.05030163, 0.06337703, 0.19640179, 0.36120197, 0.1391423, 0.05428865, 0.04767437, 0.05969028, 0.18552507, 0.36179382, 0.13526356, 0.05230233, 0.04471017, 0.05625004, 0.1872378, 0.36240697, 0.13225818, 0.05057325, 0.04758513, 0.06005103, 0.18257421, 0.36311722, 0.13685031, 0.05644056, 0.05058096, 0.06342226, 0.19631134, 0.3603529, 0.1391036, 0.05414603, 0.04755966, 0.05979929, 0.18580249, 0.36247805, 0.13535684, 0.05240727, 0.04483202, 0.05647899, 0.18799703, 0.3615923, 0.13284644, 0.05077706, 0.04754676, 0.06014208, 0.18306343, 0.36300883, 0.13705799, 0.05682967, 0.05067085, 0.06342347, 0.19611439, 0.36073717, 0.13957016, 0.05449221, 0.04774432, 0.05996301, 0.1854159, 0.36250076, 0.13607332, 0.05268907, 0.04500637, 0.05616792, 0.18704173, 0.36142555, 0.13291278, 0.05094209, 0.04763138, 0.06006363, 0.18184488, 0.36196, 0.13714245, 0.05686169, 0.05060017, 0.06360857, 0.1955216, 0.360071, 0.1398194, 0.05442672, 0.04794484, 0.06007847, 0.18443812, 0.36150014, 0.13656238, 0.05250488, 0.04509696, 0.05628591, 0.1864318, 0.36064494, 0.13281946, 0.05076208, 0.04763603, 0.06024906, 0.18114536, 0.36269745, 0.13722041, 0.0568099, 0.05060128, 0.06369929, 0.19536439, 0.35944453, 0.13971737, 0.05454325, 0.04784767, 0.06005263, 0.18470097, 0.36141002, 0.13638571, 0.05265381, 0.04495082, 0.05661101, 0.18665755, 0.36151966, 0.13289514, 0.05105172, 0.04754698, 0.06022174, 0.18129301, 0.36191997, 0.13711502, 0.0569429, 0.05065558, 0.06388851, 0.19522904, 0.3603255, 0.1392634, 0.05441124, 0.04767673, 0.06021717, 0.18360798, 0.36126488, 0.13585037, 0.05259266, 0.04503823, 0.05636559, 0.18601401, 0.36099637, 0.13187486, 0.05084119, 0.04759157, 0.06028552, 0.18114027, 0.361888, 0.13618812, 0.05706705, 0.05048477, 0.06365497, 0.19494858, 0.3608442, 0.13845879, 0.0543754, 0.04762339, 0.06008153, 0.18383211, 0.36215422, 0.1353115, 0.05267733, 0.04500234, 0.05682828, 0.18614748, 0.36190024, 0.13238145, 0.05101961, 0.04759935, 0.06082089, 0.18113218, 0.3638569, 0.13655007, 0.05711093, 0.05071691, 0.06415575, 0.19523025, 0.36123028, 0.13927643, 0.05457556, 0.04782711, 0.06049811, 0.1838808, 0.3618701, 0.13530107, 0.0526902, 0.04476808, 0.05698352, 0.18600056, 0.36180043, 0.13147268, 0.05095392, 0.04764729, 0.06092573, 0.18039513, 0.3633096, 0.13610166, 0.05690078, 0.05059104, 0.06446064, 0.19468169, 0.36108112, 0.13866988, 0.05430301, 0.04772337, 0.06040217, 0.18407694, 0.36200014, 0.13592218, 0.05267846, 0.04483632, 0.05685009, 0.18650478, 0.3623054, 0.1321548, 0.05084729, 0.04760037, 0.06070353, 0.1806449, 0.36296156, 0.1365424, 0.05688182, 0.05076743, 0.06471425, 0.19542089, 0.36134002, 0.13897304, 0.05463016, 0.04789801, 0.06096384, 0.18474689, 0.36358792, 0.13566065, 0.05275578, 0.0449808, 0.05747084, 0.18666339, 0.36368853, 0.13234909, 0.05090102, 0.04762518, 0.06105336, 0.1810264, 0.36369392, 0.13669589, 0.05725733, 0.0505368, 0.06415198, 0.19564497, 0.36177272, 0.13892233, 0.05476338, 0.04774837, 0.06029386, 0.18444525, 0.36293957, 0.13521318, 0.05292235, 0.04500936, 0.05718815, 0.186449, 0.36398068, 0.13200732, 0.0510045, 0.04763752, 0.06090927, 0.18081558, 0.36399814, 0.13567002, 0.057096, 0.05059342, 0.06433292, 0.1947764, 0.36150432, 0.13806923, 0.05473712, 0.04770011, 0.06049598, 0.18362395, 0.36286286, 0.13523442, 0.05293062, 0.044991, 0.05703925, 0.18682505, 0.36549282, 0.1317692, 0.05094534, 0.04747961, 0.06095354, 0.18127897, 0.3660121, 0.13597293, 0.0572073, 0.05061228, 0.06468827, 0.19564201, 0.3638715, 0.13837247, 0.05466988, 0.04765416, 0.06075859, 0.18462145, 0.36523864, 0.1351639, 0.05296527, 0.04487956, 0.05725182, 0.18698436, 0.36421883, 0.13123736, 0.05123135, 0.04747944, 0.06109726, 0.18119486, 0.36604583, 0.1353975, 0.05722443, 0.0504847, 0.06466673, 0.1952318, 0.36263108, 0.13754469, 0.05509046, 0.04765214, 0.06108674, 0.18470222, 0.36516312, 0.13461752, 0.05320449, 0.04494763, 0.05748899, 0.18702684, 0.36636454, 0.13204479, 0.0515617, 0.04736638, 0.06142132, 0.18141533, 0.36595553, 0.13624832, 0.0575061, 0.05041724, 0.065053, 0.19515958, 0.36490405, 0.1392122, 0.05521119, 0.04770207, 0.06093271, 0.18435031, 0.36608374, 0.13592094, 0.05320378, 0.04472386, 0.05749733, 0.18660714, 0.36545366, 0.1324618, 0.05137913, 0.04738767, 0.06155781, 0.18254599, 0.36672837, 0.13641277, 0.05732758, 0.05024833, 0.06502947, 0.1959163, 0.36552346, 0.13875405, 0.05486584, 0.04747656, 0.06119826, 0.18544275, 0.36669102, 0.13597414, 0.05310788, 0.04459613, 0.05774685, 0.1871328, 0.36663982, 0.13259864, 0.05128057, 0.0471651, 0.06161613, 0.18173695, 0.36929607, 0.13723995, 0.05728025, 0.0503561, 0.06522083, 0.195351, 0.36584064, 0.13957107, 0.05486849, 0.04755624, 0.06137747, 0.18445317, 0.36692804, 0.13597146, 0.05287315, 0.04455946, 0.05773333, 0.18658617, 0.36758998, 0.1323923, 0.05122004, 0.04714437, 0.06159984, 0.18139781, 0.36822692, 0.1365564, 0.05720642, 0.05038016, 0.06510814, 0.1947567, 0.36726776, 0.13949786, 0.05493647, 0.04747793, 0.0614162, 0.1837179, 0.36808804, 0.13593662, 0.05296383, 0.04444115, 0.05768434, 0.18606503, 0.3674086, 0.13284904, 0.05119604, 0.04719085, 0.06176777, 0.1808123, 0.3673161, 0.13667923, 0.0572267, 0.05004736, 0.06517506, 0.19495223, 0.3669735, 0.1390145, 0.05494791, 0.04712571, 0.0614173, 0.18438964, 0.36863908, 0.13582239, 0.05282101, 0.04452309, 0.05800201, 0.1870984, 0.36767676, 0.13291974, 0.05132993, 0.04716753, 0.06174844, 0.18250474, 0.36935818, 0.13712929, 0.05738712, 0.05037292, 0.06553651, 0.1958021, 0.36707276, 0.13904472, 0.05510605, 0.04733177, 0.06138125, 0.18438546, 0.36885947, 0.13648789, 0.05304027, 0.04464368, 0.05812549, 0.18710189, 0.3687187, 0.13285246, 0.05122728, 0.04750219, 0.06197909, 0.18240187, 0.37006435, 0.13694291, 0.0574926, 0.05027034, 0.06558293, 0.19570869, 0.36882463, 0.13919564, 0.05514083, 0.04747102, 0.06165627, 0.18557431, 0.37085927, 0.1360652, 0.05330642, 0.04476749, 0.05840838, 0.18732418, 0.3699335, 0.13310093, 0.05157609, 0.04731774, 0.06212388, 0.18248385, 0.37071383, 0.1369191, 0.05762376, 0.05056823, 0.0657703, 0.19610398, 0.36905, 0.1395613, 0.05503674, 0.0474393, 0.06178103, 0.18516111, 0.36986288, 0.13613212, 0.05326508, 0.04471303, 0.05832528, 0.18736494, 0.37011242, 0.13312878, 0.05097853, 0.04674714, 0.06200176, 0.18013641, 0.36980215, 0.13695106, 0.05679257, 0.04911304, 0.06548082, 0.19450413, 0.36722088, 0.13888231, 0.05430483, 0.04615021, 0.06146413, 0.18519217, 0.36866742, 0.13644494, 0.05237824, 0.04367917, 0.05794857, 0.18716078, 0.3703273, 0.13331582, 0.05101772, 0.04636868, 0.06172552, 0.18239881, 0.37041298, 0.1369344, 0.05690382, 0.04920315, 0.06512753, 0.19619492, 0.36722985, 0.13909668, 0.05432199, 0.04645067, 0.06132773, 0.18419047, 0.36813253, 0.13607556, 0.05235032, 0.04396356, 0.05785032, 0.1873808, 0.36964104, 0.13279748, 0.0507094, 0.04687939, 0.06166814, 0.18215688, 0.36903086, 0.13723774, 0.05675761, 0.04959505, 0.06503351, 0.1956684, 0.36856583, 0.13891171, 0.05442822, 0.04654914, 0.06133875, 0.18415809, 0.36772937, 0.13521694, 0.05254353, 0.04386064, 0.05775481, 0.1864421, 0.3668676, 0.13196558, 0.05048529, 0.04637875, 0.06153368, 0.18101613, 0.36842194, 0.13547567, 0.0568069, 0.04950382, 0.06489172, 0.19471897, 0.36667097, 0.1380436, 0.05423134, 0.04660885, 0.06119733, 0.18465333, 0.36885306, 0.13490519, 0.05230925, 0.04387417, 0.05761242, 0.18610325, 0.3684902, 0.13203022, 0.05044178, 0.0460771, 0.06136009, 0.18077385, 0.36867735, 0.13546683, 0.05635493, 0.04885011, 0.0649365, 0.19357784, 0.36579135, 0.13787742, 0.05408043, 0.04614364, 0.06126872, 0.18404157, 0.36507067, 0.13574964, 0.05193926, 0.04350706, 0.05770589, 0.18573296, 0.36549616, 0.1321817, 0.05029312, 0.04607, 0.06121671, 0.18100333, 0.36699337, 0.13591935, 0.05646475, 0.04887878, 0.06476233, 0.19477032, 0.36495388, 0.13836902, 0.05393553, 0.04616407, 0.06113417, 0.18375961, 0.3665847, 0.13605432, 0.05210212, 0.0432833, 0.05770112, 0.18610151, 0.36610758, 0.13213125, 0.05026255, 0.0459121, 0.06140082, 0.18075536, 0.36436856, 0.13571124, 0.05623019, 0.04925209, 0.06493738, 0.19402884, 0.36308414, 0.13830596, 0.05383327, 0.046979, 0.06109201, 0.18307495, 0.362299, 0.13543709, 0.05189684, 0.04431616, 0.0578934, 0.1851915, 0.36181006, 0.13220824, 0.05034251, 0.04670356, 0.06155942, 0.18074527, 0.36269677, 0.13608658, 0.05667424, 0.04964146, 0.06473384, 0.1937382, 0.36017686, 0.13901159, 0.0540301, 0.04700864, 0.06121497, 0.18379804, 0.35952318, 0.13543107, 0.05245991, 0.04474334, 0.05784653, 0.18444484, 0.356497, 0.13229786, 0.05103922, 0.04774429, 0.06204432, 0.17830962, 0.3558538, 0.13561037, 0.05704472, 0.05072149, 0.06528485, 0.1917039, 0.35438916, 0.13842085, 0.05464132, 0.04801775, 0.06154099, 0.1813496, 0.35532406, 0.13445452, 0.05234704, 0.04517462, 0.05821719, 0.18323271, 0.35467404, 0.13104714, 0.05061821, 0.04787434, 0.06203478, 0.17744863, 0.3553738, 0.13551594, 0.05683848, 0.05109157, 0.06556737, 0.19117689, 0.35326642, 0.13790017, 0.0545543, 0.04819215, 0.06183504, 0.18040672, 0.35448554, 0.13485381, 0.05257525, 0.04532184, 0.05842204, 0.18277515, 0.35491037, 0.13179761, 0.05107157, 0.04803912, 0.06214098, 0.17803185, 0.35507664, 0.13539061, 0.05693891, 0.05064278, 0.06569649, 0.19077386, 0.3538089, 0.1380624, 0.05464655, 0.04790166, 0.0618201, 0.181115, 0.3539796, 0.1349728, 0.05260588, 0.0453106, 0.0582866, 0.18396188, 0.35597184, 0.1317468, 0.05100595, 0.04812296, 0.06210993, 0.17844874, 0.3560013, 0.13503316, 0.05672209, 0.05094594, 0.06556796, 0.19263825, 0.35515556, 0.1377076, 0.05434794, 0.04798571, 0.06200007, 0.18161924, 0.35477814, 0.13440937, 0.05227524, 0.04511019, 0.05834912, 0.18357717, 0.35560226, 0.13117959, 0.0505687, 0.04770168, 0.06223897, 0.17857465, 0.3547652, 0.13518474, 0.05669883, 0.05051138, 0.06570763, 0.19270279, 0.35504353, 0.13788433, 0.05441526, 0.04764672, 0.06190295, 0.18222731, 0.35565314, 0.13486129, 0.05255209, 0.0449162, 0.05852277, 0.18387836, 0.35645932, 0.13118519, 0.050745, 0.04776911, 0.06252301, 0.17933913, 0.3558955, 0.1354001, 0.05677363, 0.05059739, 0.06594849, 0.1925205, 0.3540184, 0.13779531, 0.05444802, 0.04761685, 0.06194378, 0.18262859, 0.35528356, 0.13463958, 0.0523329, 0.04475945, 0.05838863, 0.18534645, 0.35614115, 0.13097852, 0.05076338, 0.04785587, 0.06208459, 0.18064882, 0.35629117, 0.13541223, 0.05670117, 0.05086671, 0.06557587, 0.19369286, 0.3543386, 0.13789922, 0.05423829, 0.04790327, 0.06203135, 0.18320186, 0.35624158, 0.13472046, 0.05246691, 0.04504858, 0.05858404, 0.18584591, 0.35528624, 0.13137436, 0.05070471, 0.04784975, 0.06244451, 0.18101245, 0.356344, 0.13580921, 0.05670368, 0.05067208, 0.06582366, 0.19352971, 0.353565, 0.13841434, 0.05420678, 0.0478088, 0.06212438, 0.18378842, 0.35478923, 0.13501443, 0.05234392, 0.04498551, 0.05856937, 0.18567108, 0.35531485, 0.13157162, 0.05057941, 0.04762384, 0.06234573, 0.18069854, 0.3556571, 0.13585335, 0.05684306, 0.05066009, 0.06548608, 0.19373785, 0.35391864, 0.13882668, 0.05444477, 0.04798372, 0.06201616, 0.18348378, 0.35564157, 0.13541704, 0.05244182, 0.04529724, 0.05860506, 0.18596956, 0.35662687, 0.13225071, 0.05053455, 0.04789635, 0.06235311, 0.18129256, 0.3557243, 0.13578224, 0.05670879, 0.05086296, 0.06567746, 0.19383253, 0.35544452, 0.13841711, 0.0543926, 0.04796228, 0.06228936, 0.1834436, 0.3563074, 0.13520722, 0.05232431, 0.04507075, 0.05866383, 0.18584187, 0.35579604, 0.13147289, 0.05060571, 0.04792019, 0.06249899, 0.18125087, 0.35681534, 0.13547403, 0.05661014, 0.05079205, 0.06580511, 0.19445813, 0.35594457, 0.1384366, 0.05447973, 0.047995, 0.06214296, 0.18382344, 0.35779786, 0.1349895, 0.05220568, 0.04524363, 0.05891659, 0.18667358, 0.35834342, 0.13144521, 0.05046886, 0.04792709, 0.06244843, 0.1813434, 0.3589001, 0.13546045, 0.05674616, 0.05070418, 0.06569429, 0.19402194, 0.35715643, 0.13814549, 0.05426418, 0.04801963, 0.06173363, 0.18378772, 0.3583816, 0.13492073, 0.05212292, 0.04527828, 0.05816668, 0.18620004, 0.35848472, 0.13184045, 0.05052604, 0.04790392, 0.06183902, 0.1807665, 0.35895857, 0.13535921, 0.05649528, 0.05075264, 0.06506632, 0.1935968, 0.35575786, 0.13803884, 0.05430647, 0.04811923, 0.06170608, 0.18353823, 0.35702115, 0.13453019, 0.0521162, 0.0451415, 0.05808018, 0.18582645, 0.3573224, 0.13142687, 0.05056484, 0.04784881, 0.06203494, 0.18074128, 0.3574601, 0.13563786, 0.056649, 0.05083267, 0.06523176, 0.19363016, 0.35548854, 0.13785425, 0.05402035, 0.04783852, 0.06168902, 0.18471402, 0.35728413, 0.13470322, 0.05190858, 0.0449165, 0.05814021, 0.18665487, 0.35802358, 0.13089453, 0.05004709, 0.04806362, 0.06206334, 0.18130173, 0.3568952, 0.13525312, 0.05618566, 0.05100907, 0.06540215, 0.19448608, 0.35633403, 0.13784075, 0.05362286, 0.04837245, 0.06175456, 0.18413515, 0.35629365, 0.13455665, 0.05194052, 0.04589597, 0.05844738, 0.18588838, 0.35679552, 0.1309814, 0.05011814, 0.04857173, 0.06222311, 0.18047744, 0.35627002, 0.13582754, 0.05601553, 0.05126018, 0.06540332, 0.19380544, 0.35557842, 0.13798319, 0.05365546, 0.0487348, 0.06177535, 0.18378513, 0.35670617, 0.1346385, 0.05174801, 0.04575947, 0.05831876, 0.18601422, 0.3572857, 0.13105236, 0.04996095, 0.04863111, 0.06229481, 0.18125404, 0.35784727, 0.13515627, 0.05623903, 0.05163393, 0.06539734, 0.19465101, 0.35740647, 0.13776925, 0.05379909, 0.04865349, 0.0618225, 0.18495362, 0.35674626, 0.13429976, 0.05180322, 0.04590251, 0.05837105, 0.18679784, 0.3579918, 0.13071893, 0.04993035, 0.04851032, 0.06208168, 0.1814327, 0.3584409, 0.13467027, 0.05608592, 0.05162774, 0.06541696, 0.19450974, 0.3581336, 0.13792515, 0.05381589, 0.04870373, 0.06189569, 0.184576, 0.358803, 0.13446242, 0.05175195, 0.04588965, 0.05829968, 0.18680656, 0.35887846, 0.13099429, 0.04996729, 0.04862065, 0.06220663, 0.18164009, 0.35885176, 0.1347772, 0.05597175, 0.05149544, 0.06523956, 0.19434772, 0.3562295, 0.13727508, 0.05357054, 0.04878568, 0.0617329, 0.18447296, 0.35841802, 0.13341583, 0.0514136, 0.04592372, 0.05841146, 0.1864695, 0.35946795, 0.13055015, 0.04944365, 0.04835329, 0.06193019, 0.18172629, 0.3596592, 0.13504997, 0.05567941, 0.0515141, 0.06522096, 0.19438767, 0.35920176, 0.1379671, 0.05345482, 0.04895099, 0.06171278, 0.18478751, 0.3590335, 0.13464834, 0.0514461, 0.0462821, 0.05829832, 0.18748277, 0.35929072, 0.13188021, 0.04997778, 0.0485621, 0.06243066, 0.18224944, 0.3588609, 0.13579874, 0.05580822, 0.05184237, 0.06595691, 0.1951607, 0.35752833, 0.13793243, 0.05361336, 0.04933247, 0.06247909, 0.18421258, 0.3600588, 0.13427743, 0.05165169, 0.04630717, 0.05906702, 0.18735823, 0.359778, 0.1308054, 0.05020409, 0.04887519, 0.06279846, 0.18174492, 0.35904044, 0.13555054, 0.05607485, 0.05191288, 0.06617947, 0.1948792, 0.35798743, 0.13818192, 0.05381085, 0.04827756, 0.06258663, 0.1851102, 0.3595039, 0.13509035, 0.05167034, 0.04558878, 0.05902818, 0.18582614, 0.35895005, 0.1312526, 0.05022543, 0.04809633, 0.06273892, 0.18113889, 0.35946104, 0.13550052, 0.05606753, 0.05103461, 0.06594362, 0.19373532, 0.3592295, 0.13859302, 0.05400413, 0.0485202, 0.06239462, 0.1833126, 0.35879737, 0.13553572, 0.0521082, 0.04601565, 0.05901421, 0.18496533, 0.35808536, 0.13187619, 0.05030102, 0.04875518, 0.06273591, 0.18047768, 0.35779268, 0.13636667, 0.05626783, 0.05154992, 0.06571721, 0.193315, 0.35731173, 0.13885185, 0.05400358, 0.04889548, 0.06235441, 0.18336812, 0.35950655, 0.13590437, 0.05224277, 0.04613367, 0.05902678, 0.18646494, 0.35902557, 0.13305406, 0.05067715, 0.04869362, 0.06287193, 0.18051054, 0.35972336, 0.13749205, 0.05648652, 0.05171947, 0.06580025, 0.19325048, 0.35853344, 0.13935407, 0.05372862, 0.04867368, 0.06240178, 0.18267429, 0.3597352, 0.1371869, 0.05257096, 0.04611401, 0.05920616, 0.18544823, 0.35839278, 0.13349064, 0.05050911, 0.04877816, 0.06281515, 0.18118672, 0.35679245, 0.13747351, 0.0569111, 0.05193856, 0.06610022, 0.19408333, 0.35657176, 0.13931616, 0.05440227, 0.04932292, 0.06307106, 0.18199787, 0.35718736, 0.13672353, 0.05209511, 0.04609563, 0.05924083, 0.18501149, 0.35892954, 0.1321236, 0.05036765, 0.04857769, 0.06273716, 0.18206163, 0.3576439, 0.13661867, 0.05633605, 0.05067031, 0.06605323, 0.19408159, 0.35702455, 0.13909101, 0.05418738, 0.0481193, 0.06259357, 0.18456799, 0.3586155, 0.13635707, 0.05199604, 0.04532746, 0.05932659, 0.18633589, 0.35886505, 0.13287827, 0.05023933, 0.04780978, 0.0632132, 0.18150048, 0.35791022, 0.13798644, 0.05637328, 0.05081186, 0.06616525, 0.19413243, 0.35730872, 0.14008206, 0.05418606, 0.04834868, 0.06276741, 0.1845472, 0.35850477, 0.13635741, 0.05201809, 0.04498527, 0.05942606, 0.18640353, 0.357916, 0.13258192, 0.05036008, 0.04771088, 0.06288289, 0.18073921, 0.35854822, 0.13762355, 0.05605939, 0.05043896, 0.06618366, 0.19416344, 0.35698897, 0.14045002, 0.05382957, 0.04765804, 0.06286945, 0.18424484, 0.35780507, 0.13663729, 0.05177252, 0.04468882, 0.05941055, 0.18646637, 0.35858178, 0.13323982, 0.0500944, 0.04709196, 0.06326714, 0.18157636, 0.35768333, 0.13725857, 0.05607091, 0.05012466, 0.06645771, 0.19497438, 0.3569852, 0.14020927, 0.05399138, 0.04764377, 0.06300998, 0.1850895, 0.3583851, 0.13688712, 0.05197329, 0.04478, 0.05972117, 0.18691203, 0.3589027, 0.13270552, 0.05017776, 0.04738253, 0.06352638, 0.18220587, 0.35931936, 0.13736266, 0.05623361, 0.05017907, 0.06685566, 0.19526501, 0.3579363, 0.14044996, 0.05413808, 0.04776339, 0.06350903, 0.18558007, 0.3593195, 0.13692918, 0.05216074, 0.04504617, 0.05996483, 0.18756926, 0.35903922, 0.13336706, 0.05038172, 0.04755767, 0.06383129, 0.18299805, 0.35994035, 0.13743319, 0.05648129, 0.050545, 0.06722392, 0.19612226, 0.3593168, 0.14070512, 0.05439297, 0.04796455, 0.06372754, 0.18584025, 0.3607731, 0.13731831, 0.05223116, 0.04487902, 0.06025119, 0.187724, 0.3608251, 0.13359328, 0.05056071, 0.04764286, 0.06409148, 0.18233125, 0.36051378, 0.13824135, 0.05668004, 0.05065788, 0.06728748, 0.19622372, 0.35893887, 0.14149722, 0.05448725, 0.04803884, 0.0637944, 0.18578632, 0.35951117, 0.13777006, 0.05250498, 0.04525997, 0.06024014, 0.18752843, 0.35909104, 0.13484439, 0.05087385, 0.04794978, 0.0641373, 0.18252723, 0.3603756, 0.13867882, 0.05677777, 0.05081898, 0.06737613, 0.19543545, 0.35945082, 0.14196081, 0.0546821, 0.04809645, 0.06383666, 0.18512335, 0.35930818, 0.1385981, 0.05252892, 0.04544122, 0.06046277, 0.18728362, 0.3604353, 0.13495915, 0.0506684, 0.04796156, 0.06424809, 0.18164134, 0.3614847, 0.13879266, 0.05691443, 0.0509253, 0.06768341, 0.19556093, 0.3607632, 0.14236121, 0.05488153, 0.04839829, 0.06415129, 0.18558219, 0.36103544, 0.13879727, 0.05281438, 0.04555517, 0.06068457, 0.18737976, 0.3613938, 0.13556589, 0.05088935, 0.0482757, 0.064422, 0.18208595, 0.36177084, 0.13987435, 0.05683827, 0.05103276, 0.06757319, 0.19570512, 0.36155704, 0.14250761, 0.05443208, 0.04854243, 0.06433024, 0.18608226, 0.36252454, 0.13944744, 0.0524819, 0.04576353, 0.06064628, 0.1880791, 0.36200202, 0.13511482, 0.05087781, 0.04848352, 0.06452667, 0.18216929, 0.3636574, 0.1391425, 0.05654987, 0.05111757, 0.06780183, 0.19579111, 0.36261702, 0.14156455, 0.05407299, 0.04846796, 0.06424955, 0.18548815, 0.36425972, 0.13888091, 0.05224862, 0.04558426, 0.06049708, 0.18713553, 0.3642993, 0.13487191, 0.05058172, 0.04851753, 0.06411339, 0.1823431, 0.36556196, 0.13940714, 0.05690853, 0.05134594, 0.06739406, 0.19546458, 0.36413565, 0.14260498, 0.05431961, 0.04863391, 0.06406035, 0.18558618, 0.3640082, 0.13796306, 0.05238715, 0.04566775, 0.06077757, 0.18731335, 0.3630345, 0.13417266, 0.05065639, 0.04773771, 0.06464558, 0.1817495, 0.3642472, 0.13829392, 0.05640176, 0.05094039, 0.06828197, 0.1976712, 0.36292857, 0.13999152, 0.05405631, 0.04862622, 0.06481002, 0.18729506, 0.36262742, 0.13698302, 0.0516952, 0.04570556, 0.06089966, 0.18849418, 0.36189872, 0.13302179, 0.05039318, 0.04836028, 0.06470417, 0.18257841, 0.36245283, 0.13716896, 0.05674911, 0.0515579, 0.06802053, 0.19629098, 0.36165297, 0.14020358, 0.05447693, 0.04869793, 0.06438782, 0.1868573, 0.36235166, 0.13698578, 0.05208957, 0.0458063, 0.06089438, 0.18905306, 0.36153266, 0.13276595, 0.05031508, 0.04842239, 0.06460346, 0.18346961, 0.36071965, 0.1377397, 0.05663841, 0.05129903, 0.06776185, 0.19649565, 0.35911942, 0.14024088, 0.05396084, 0.04866333, 0.06431236, 0.18682235, 0.35978103, 0.1365819, 0.05193197, 0.04566304, 0.06041807, 0.18842785, 0.35970595, 0.13275108, 0.05027865, 0.04834617, 0.06411035, 0.18309267, 0.36094952, 0.13731243, 0.05643354, 0.05158893, 0.06764283, 0.19684497, 0.3610808, 0.14088024, 0.0541421, 0.04875902, 0.06426568, 0.18643656, 0.36158103, 0.13682815, 0.05180785, 0.04578379, 0.06068927, 0.18858838, 0.36194906, 0.13335183, 0.05028713, 0.0485846, 0.06423772, 0.18352447, 0.36311537, 0.13740516, 0.05637774, 0.05174311, 0.06771951, 0.19651993, 0.36201382, 0.14032227, 0.05408822, 0.04907506, 0.06425984, 0.1870925, 0.36287326, 0.13652307, 0.05170788, 0.04600991, 0.06055399, 0.18896654, 0.36267138, 0.13334906, 0.05013293, 0.04870151, 0.06444699, 0.18410964, 0.3632781, 0.13699515, 0.05621773, 0.0516203, 0.06761135, 0.19678974, 0.36228642, 0.14031887, 0.0540044, 0.04920018, 0.0643396, 0.1877817, 0.36296612, 0.13623971, 0.0516375, 0.0459646, 0.06057459, 0.18876009, 0.36352974, 0.13280186, 0.04996099, 0.04853953, 0.06435493, 0.1836446, 0.36309227, 0.1368376, 0.05595331, 0.05123873, 0.06768206, 0.19715776, 0.36218724, 0.13983367, 0.05388747, 0.04856668, 0.06445412, 0.18748161, 0.36344168, 0.13569559, 0.05173206, 0.04574024, 0.06060737, 0.18950662, 0.363144, 0.1324236, 0.05006179, 0.04816577, 0.06445891, 0.18398339, 0.36284754, 0.1367953, 0.05634606, 0.05126442, 0.06782483, 0.1981444, 0.36207327, 0.14018123, 0.05418464, 0.04882515, 0.0644844, 0.188753, 0.36213452, 0.13666943, 0.05207735, 0.04588085, 0.06093593, 0.1905878, 0.36154214, 0.1331004, 0.05024573, 0.04841659, 0.06468727, 0.18516521, 0.36251056, 0.13665308, 0.05631566, 0.0513589, 0.06795484, 0.19805287, 0.36165252, 0.14011906, 0.0542321, 0.04881627, 0.06447012, 0.18912554, 0.36210948, 0.13639039, 0.05199416, 0.04596631, 0.06080221, 0.1906648, 0.36353645, 0.13278554, 0.05051557, 0.04862134, 0.06461083, 0.18545665, 0.36346242, 0.13706723, 0.05676883, 0.05166406, 0.06788535, 0.199374, 0.36297044, 0.14014538, 0.05446451, 0.04894916, 0.06426235, 0.18899429, 0.36347657, 0.13655625, 0.05225808, 0.04601999, 0.06062631, 0.19136949, 0.36376768, 0.1329784, 0.05050516, 0.04867598, 0.06455475, 0.18544489, 0.36457452, 0.13705544, 0.05641383, 0.05146018, 0.06779964, 0.19896828, 0.36345765, 0.14013577, 0.05445162, 0.04873866, 0.06440493, 0.18870527, 0.36431932, 0.13752842, 0.05183781, 0.0460511, 0.06076078, 0.19067834, 0.36512256, 0.13407673, 0.05031556, 0.04858059, 0.06472148, 0.18552865, 0.36473507, 0.13801955, 0.0560721, 0.05132031, 0.06808795, 0.19919208, 0.36478692, 0.14103992, 0.05425393, 0.04875666, 0.06439912, 0.1888505, 0.36467686, 0.13768283, 0.05231234, 0.04587197, 0.06080759, 0.19003057, 0.36400694, 0.13392483, 0.05058442, 0.04849422, 0.06443471, 0.18505637, 0.36454862, 0.13781604, 0.05631604, 0.05136872, 0.06766918, 0.19799757, 0.36193666, 0.1405358, 0.05424962, 0.04878422, 0.06409381, 0.1880008, 0.36323905, 0.13757007, 0.05222314, 0.04608429, 0.06038636, 0.18978971, 0.36417583, 0.13379864, 0.05045324, 0.04851966, 0.06395056, 0.18457976, 0.36451828, 0.13738218, 0.05675817, 0.05160227, 0.06724733, 0.1976154, 0.36312234, 0.14085397, 0.05464235, 0.04908268, 0.06418253, 0.18783659, 0.36400443, 0.13798502, 0.05303134, 0.04596326, 0.06017707, 0.18900244, 0.3632375, 0.13450919, 0.05095832, 0.04857483, 0.0639485, 0.18293838, 0.36396268, 0.13724118, 0.05643514, 0.05141809, 0.06727087, 0.19697566, 0.362778, 0.14085342, 0.05390529, 0.04888674, 0.06359899, 0.18755314, 0.36349848, 0.13633898, 0.05156343, 0.04569127, 0.05987598, 0.18909112, 0.363275, 0.13242118, 0.04986584, 0.04869198, 0.06387708, 0.18406649, 0.36473328, 0.13661242, 0.05566955, 0.05149323, 0.06692922, 0.19734992, 0.36356083, 0.13967183, 0.05334081, 0.04872214, 0.06371471, 0.1878375, 0.36448753, 0.1359768, 0.05113334, 0.04555892, 0.05977826, 0.18948549, 0.36394805, 0.13285317, 0.04978468, 0.04850472, 0.0636903, 0.18378694, 0.36357886, 0.13663404, 0.05572113, 0.05144552, 0.0670502, 0.19732872, 0.3629193, 0.14052346, 0.053512, 0.04916689, 0.06384155, 0.18742286, 0.3647111, 0.13621241, 0.05128535, 0.04604274, 0.05991883, 0.18896367, 0.36366826, 0.13233912, 0.04960343, 0.04850524, 0.06337918, 0.18406975, 0.36368534, 0.136333, 0.05549958, 0.05147948, 0.0672099, 0.19745596, 0.3630876, 0.13944733, 0.05363648, 0.04902395, 0.06379833, 0.18712555, 0.3641895, 0.13653855, 0.05137914, 0.04607866, 0.05983755, 0.18891634, 0.36348274, 0.13279954, 0.04977268, 0.04860243, 0.06382053, 0.18299481, 0.3645927, 0.13695028, 0.05575591, 0.05167577, 0.06690744, 0.19662747, 0.36253992, 0.13926859, 0.05354076, 0.04898023, 0.06353283, 0.18622129, 0.36269453, 0.13578264, 0.05158271, 0.04603053, 0.05972588, 0.18778348, 0.36170575, 0.13200624, 0.04966012, 0.04859131, 0.06363221, 0.18253747, 0.36334988, 0.13617626, 0.05562894, 0.05152602, 0.06710836, 0.1956712, 0.3618547, 0.13883498, 0.05329879, 0.04892838, 0.06344114, 0.1860637, 0.36199564, 0.13556796, 0.05132429, 0.04601226, 0.05972981, 0.18746077, 0.36211863, 0.13161802, 0.04969801, 0.04854549, 0.06378835, 0.1821497, 0.36311412, 0.13581099, 0.05560911, 0.05144838, 0.06685558, 0.19530685, 0.36118016, 0.13875332, 0.05341145, 0.04868857, 0.0633899, 0.18467136, 0.36123648, 0.1350892, 0.05102228, 0.04587205, 0.05970466, 0.18722057, 0.36297777, 0.1322831, 0.04981237, 0.04858653, 0.06353354, 0.18158096, 0.36354652, 0.1357169, 0.05565624, 0.05143415, 0.06662272, 0.19529934, 0.3617454, 0.13867956, 0.05330269, 0.04896436, 0.06335229, 0.1855231, 0.36366796, 0.1352737, 0.05132395, 0.04628085, 0.05977802, 0.18746758, 0.364198, 0.13200815, 0.04985406, 0.04863963, 0.0636761, 0.18249291, 0.3649419, 0.13657908, 0.05573731, 0.05155475, 0.06703521, 0.19566503, 0.3628875, 0.13931371, 0.05350733, 0.04892325, 0.06352665, 0.18572354, 0.3640055, 0.13584113, 0.05130951, 0.04605424, 0.05958986, 0.18747541, 0.36317912, 0.13251545, 0.04985165, 0.04869817, 0.06334589, 0.18224514, 0.36417216, 0.13619365, 0.0556467, 0.05151447, 0.0664737, 0.19594333, 0.3625938, 0.14043881, 0.05339905, 0.04898522, 0.06362139, 0.18604101, 0.3632893, 0.1360297, 0.0513849, 0.04619713, 0.05972318, 0.1869697, 0.3632255, 0.13201487, 0.04987987, 0.04860486, 0.06384055, 0.18170847, 0.3642694, 0.13636489, 0.05581987, 0.05158751, 0.06717401, 0.19523303, 0.36349186, 0.13974473, 0.05358973, 0.04907747, 0.06367367, 0.18576051, 0.36332715, 0.13570085, 0.0514171, 0.04606297, 0.05994099, 0.18711112, 0.36403722, 0.13235189, 0.04991402, 0.04868424, 0.06382676, 0.18181321, 0.36493802, 0.13602042, 0.05596236, 0.0519129, 0.06720535, 0.19524252, 0.36210683, 0.13948832, 0.05371927, 0.04922758, 0.06369153, 0.18574022, 0.36415344, 0.13584463, 0.05150842, 0.04626614, 0.06010346, 0.18756516, 0.36374068, 0.13240135, 0.04997407, 0.04877137, 0.06400761, 0.18242718, 0.3649229, 0.13638163, 0.05592081, 0.05164417, 0.06734536, 0.19520122, 0.3637505, 0.13958009, 0.05361226, 0.04909837, 0.06391295, 0.18531288, 0.36357227, 0.13554497, 0.05133457, 0.04609426, 0.06018765, 0.18757042, 0.36405584, 0.1323915, 0.0497651, 0.04870765, 0.06394137, 0.18151069, 0.36387932, 0.13629395, 0.05587676, 0.05151807, 0.06744474, 0.19477788, 0.36318707, 0.13952722, 0.05360163, 0.04897253, 0.06394312, 0.18492588, 0.3634439, 0.13552895, 0.05141689, 0.04590358, 0.06004154, 0.18617648, 0.364188, 0.1314278, 0.04943977, 0.04850811, 0.06378841, 0.18144195, 0.36354893, 0.13623838, 0.05544209, 0.05161096, 0.06724672, 0.19501178, 0.3622823, 0.13958588, 0.05358313, 0.04918142, 0.06355438, 0.18461008, 0.36286426, 0.13628367, 0.05112223, 0.04602933, 0.05986019, 0.18650699, 0.36382118, 0.13262708, 0.04972637, 0.04863322, 0.06392692, 0.18183394, 0.36343816, 0.13609079, 0.05550688, 0.05175979, 0.06687407, 0.19476254, 0.3621649, 0.13982803, 0.05364064, 0.04942537, 0.06368464, 0.18500426, 0.36234087, 0.1361429, 0.05151952, 0.04631565, 0.06003093, 0.18696713, 0.3636473, 0.1319429, 0.04989427, 0.04891926, 0.06375636, 0.18053797, 0.36249408, 0.13543518, 0.05539351, 0.05189507, 0.06686671, 0.19393007, 0.3601595, 0.13848571, 0.05322903, 0.04935978, 0.0635099, 0.18380731, 0.36022204, 0.13450912, 0.05089433, 0.04625179, 0.05970964, 0.18578361, 0.36041462, 0.13064453, 0.04946367, 0.0489164, 0.0635695, 0.18033454, 0.36036325, 0.13512377, 0.05537957, 0.05172811, 0.06658655, 0.19327322, 0.3581531, 0.1380271, 0.05302417, 0.04921841, 0.06313358, 0.18312666, 0.35889924, 0.13465858, 0.05094093, 0.04628193, 0.05930366, 0.18455343, 0.36048913, 0.13120411, 0.0493177, 0.04874012, 0.06308179, 0.17887497, 0.3611067, 0.13470186, 0.05515227, 0.05190438, 0.06622692, 0.19152045, 0.35847768, 0.13800824, 0.0527175, 0.04921604, 0.06300937, 0.18231572, 0.36056602, 0.13476261, 0.05091555, 0.04609979, 0.05928987, 0.18442358, 0.36108848, 0.13162789, 0.04935244, 0.04870595, 0.06319782, 0.1789375, 0.36131212, 0.13586724, 0.05529899, 0.05156444, 0.06639683, 0.19227123, 0.3604756, 0.13924663, 0.05323649, 0.04925538, 0.06321201, 0.18230751, 0.36203867, 0.13623215, 0.05100266, 0.04640503, 0.05955741, 0.18504044, 0.36197886, 0.1326285, 0.04965991, 0.04862712, 0.06313673, 0.17918271, 0.36252066, 0.13650782, 0.05517432, 0.05159712, 0.06649329, 0.19183053, 0.36064953, 0.13948992, 0.05316218, 0.04908561, 0.06326243, 0.18190713, 0.3614697, 0.13549377, 0.05091434, 0.04607493, 0.05915032, 0.18334055, 0.36239344, 0.13178569, 0.04933636, 0.04853371, 0.0630178, 0.1777658, 0.36189824, 0.13539135, 0.05495448, 0.05136353, 0.06596427, 0.19067901, 0.3586866, 0.13896386, 0.05318258, 0.04874207, 0.06268087, 0.1826785, 0.35978124, 0.13515879, 0.0510918, 0.04616485, 0.05911788, 0.18376344, 0.36161807, 0.13229132, 0.04996787, 0.0489318, 0.06290171, 0.17850557, 0.3626696, 0.13628486, 0.05568278, 0.05169722, 0.06609838, 0.19126412, 0.3609349, 0.1387769, 0.05369069, 0.04909138, 0.06284653, 0.18171415, 0.36290306, 0.13577177, 0.05125828, 0.04625434, 0.05893003, 0.18321495, 0.3615732, 0.13137539, 0.0496786, 0.04875088, 0.06301375, 0.17800404, 0.3609178, 0.13574283, 0.05534056, 0.05191307, 0.06623774, 0.19106631, 0.35987437, 0.13924558, 0.05342161, 0.04935542, 0.06300705, 0.1814623, 0.3607361, 0.13584046, 0.05125124, 0.04667554, 0.05941142, 0.18390879, 0.36254656, 0.1329514, 0.0499665, 0.04960705, 0.06353538, 0.17844719, 0.36282796, 0.13689353, 0.055963, 0.05239276, 0.0665668, 0.19117771, 0.36008132, 0.13963723, 0.05359714, 0.04999245, 0.06338853, 0.18192522, 0.36117515, 0.13618153, 0.05136371, 0.0467698, 0.05969314, 0.18394732, 0.36007836, 0.13186085, 0.0498321, 0.04933822, 0.06345558, 0.17788126, 0.3604809, 0.13506319, 0.05567575, 0.05225928, 0.06644926, 0.19152641, 0.35893235, 0.13899323, 0.05342394, 0.04973373, 0.06336173, 0.18187234, 0.35902563, 0.13561538, 0.05136303, 0.0466953, 0.05956221, 0.18421376, 0.36106429, 0.13193564, 0.04994884, 0.04922415, 0.06373294, 0.17811956, 0.36167112, 0.13563271, 0.05573917, 0.05215079, 0.06693066, 0.19171792, 0.36020333, 0.13888161, 0.05349085, 0.04965073, 0.06375039, 0.1823698, 0.36035112, 0.13602759, 0.05126186, 0.04667883, 0.05979598, 0.18454377, 0.36012208, 0.13157007, 0.04991974, 0.04947272, 0.06381015, 0.1786451, 0.36074585, 0.13531634, 0.05553852, 0.05233131, 0.06693965, 0.1907465, 0.35933256, 0.13842963, 0.05335979, 0.04984509, 0.06355838, 0.18203767, 0.3602996, 0.13496082, 0.05133134, 0.04687207, 0.0600418, 0.18355684, 0.36222628, 0.13066521, 0.05008037, 0.04936074, 0.0639407, 0.17872101, 0.36159316, 0.13582098, 0.05600857, 0.05243392, 0.06692837, 0.19200142, 0.36051154, 0.1383676, 0.0539119, 0.0500111, 0.06333788, 0.18210857, 0.360655, 0.1351376, 0.05163688, 0.04693126, 0.06017877, 0.18447152, 0.36150086, 0.13227735, 0.05002158, 0.04989108, 0.06398472, 0.17891985, 0.36206955, 0.13508351, 0.05656359, 0.05303424, 0.06685553, 0.19218032, 0.36208284, 0.13831, 0.05440633, 0.0502906, 0.06342535, 0.18271922, 0.36485645, 0.13490288, 0.05223888, 0.04739297, 0.06006083, 0.18457419, 0.36282986, 0.1307248, 0.05048, 0.05030593, 0.06387496, 0.17910334, 0.36435065, 0.13489658, 0.05684025, 0.05297123, 0.06701346, 0.19165842, 0.36435586, 0.13811655, 0.05450027, 0.05022739, 0.06393355, 0.18146858, 0.3629993, 0.1355089, 0.05203912, 0.04684526, 0.05993842, 0.1830705, 0.36486924, 0.13055377, 0.05070567, 0.05019801, 0.06379098, 0.17722586, 0.36376008, 0.13412407, 0.05667362, 0.05282312, 0.06669399, 0.19006486, 0.36050814, 0.13733286, 0.05410165, 0.0502925, 0.06405963, 0.1810965, 0.36345947, 0.1342013, 0.05260462, 0.04822529, 0.06001979, 0.18292429, 0.36414385, 0.13074292, 0.05156612, 0.0505823, 0.06338631, 0.17684989, 0.36433685, 0.13435869, 0.0575744, 0.05398593, 0.06653709, 0.1900449, 0.36340815, 0.13819513, 0.05529263, 0.05110951, 0.06336673, 0.18124892, 0.36494172, 0.13437001, 0.05281963, 0.04769867, 0.05965699, 0.18235749, 0.3649614, 0.13015881, 0.05141486, 0.05039575, 0.0635473, 0.1769937, 0.3637576, 0.13378817, 0.05759488, 0.05337834, 0.06644357, 0.18994857, 0.3660924, 0.13713083, 0.05510628, 0.05081004, 0.06327707, 0.1804145, 0.36684453, 0.13370177, 0.05297625, 0.04768062, 0.05922411, 0.18337409, 0.3670154, 0.12926471, 0.0513193, 0.05019496, 0.06316175, 0.17719173, 0.3671178, 0.13334912, 0.05790289, 0.05366622, 0.06534535, 0.1890402, 0.36431804, 0.13549124, 0.0552103, 0.04994449, 0.06291599, 0.18032666, 0.36435252, 0.13282394, 0.05330233, 0.04852861, 0.05891122, 0.18241715, 0.3654931, 0.12907636, 0.05173893, 0.05041306, 0.06154099, 0.17744067, 0.36789113, 0.1325746, 0.05753575, 0.05419044, 0.06506529, 0.1904442, 0.3667419, 0.13577938, 0.05498308, 0.05131149, 0.06195905, 0.18063593, 0.36600685, 0.13192499, 0.05241306, 0.04797887, 0.05799221, 0.18197306, 0.3654118, 0.12860511, 0.05109832, 0.05113919, 0.06143261, 0.17662999, 0.36547577, 0.13300991, 0.05747346, 0.05459667, 0.06445808, 0.19116154, 0.3658124, 0.13593222, 0.0549789, 0.05186082, 0.0615987, 0.18129921, 0.36832404, 0.13217069, 0.05262791, 0.04835461, 0.05748377, 0.18224679, 0.36990994, 0.12861815, 0.0513211, 0.05077599, 0.06116068, 0.17654154, 0.3688277, 0.13279036, 0.05814336, 0.05410597, 0.0637868, 0.19073656, 0.36752468, 0.13605699, 0.05564814, 0.05169141, 0.06172627, 0.18202524, 0.36881328, 0.13209572, 0.05323739, 0.04815795, 0.05807901, 0.18313658, 0.3703425, 0.12894988, 0.0516345, 0.050564, 0.06120101, 0.1774594, 0.3705643, 0.13319747, 0.05763975, 0.05376283, 0.06414302, 0.19072843, 0.36934155, 0.13631561, 0.05544343, 0.05140305, 0.06158227, 0.18267548, 0.3703941, 0.13365246, 0.05328842, 0.04795771, 0.05783065, 0.1832933, 0.36982188, 0.13004659, 0.05219548, 0.05058406, 0.06131365, 0.17789204, 0.36963725, 0.13470331, 0.05830386, 0.05311156, 0.06407244, 0.19076583, 0.36741748, 0.13768142, 0.05648678, 0.05031293, 0.06122471, 0.18194097, 0.36879146, 0.13386478, 0.05402752, 0.04724523, 0.05775288, 0.18388747, 0.37300816, 0.13067552, 0.0529577, 0.05209476, 0.06107201, 0.17747189, 0.37497094, 0.13531098, 0.05946632, 0.05600699, 0.06409682, 0.1917177, 0.37059057, 0.13888706, 0.0576658, 0.05453276, 0.061475, 0.18132561, 0.37153023, 0.13453613, 0.0546257, 0.05093885, 0.05741023, 0.18196838, 0.37408856, 0.13143718, 0.05326736, 0.05509933, 0.06132476, 0.17535542, 0.3722497, 0.1346883, 0.06027568, 0.05858653, 0.06385685, 0.18961158, 0.37018502, 0.13878621, 0.0577099, 0.05613266, 0.06179726, 0.180685, 0.3687964, 0.13497964, 0.05474203, 0.05205813, 0.05816504, 0.18347347, 0.36985242, 0.13084376, 0.05279435, 0.05439688, 0.06109771, 0.17593291, 0.37423995, 0.13705161, 0.05997983, 0.05840096, 0.06360828, 0.18979742, 0.37481457, 0.1414973, 0.0574801, 0.05674541, 0.06216996, 0.17938079, 0.378707, 0.1386187, 0.05558587, 0.05316272, 0.05849125, 0.18130706, 0.38239846, 0.13427155, 0.05424128, 0.05637514, 0.0619891, 0.17569816, 0.3795796, 0.13963754, 0.06194255, 0.0612562, 0.06489419, 0.18783492, 0.37409678, 0.14298972, 0.05965019, 0.05929786, 0.06300185, 0.17750233, 0.37615764, 0.14006455, 0.0573143, 0.0558726, 0.05856613, 0.17874716, 0.38113073, 0.13476111, 0.05560176, 0.05718699, 0.06130351, 0.17110772, 0.3733881, 0.13820834, 0.0607794, 0.05985083, 0.06389384, 0.18623164, 0.36757514, 0.13996267, 0.05671583, 0.05668615, 0.06254317, 0.17918992, 0.36927062, 0.13665904, 0.05312167, 0.05252183, 0.05835138, 0.17983231, 0.37053826, 0.13275413, 0.05210197, 0.05543848, 0.06215836, 0.17523445, 0.37080595, 0.13685665, 0.05885346, 0.05867531, 0.0659151, 0.18916732, 0.3717986, 0.14040132, 0.05622058, 0.05654277, 0.06414746, 0.18084542, 0.37309045, 0.13680537, 0.05356895, 0.05307406, 0.05938797, 0.18384445, 0.37456122, 0.13289334, 0.05211665, 0.05591302, 0.06272929, 0.17535196, 0.3697964, 0.13665856, 0.05792128, 0.0590877, 0.06565924, 0.18875884, 0.36763033, 0.1394395, 0.0552293, 0.05643852, 0.06349341, 0.17849761, 0.36836106, 0.13621418, 0.05241752, 0.05266973, 0.05927146, 0.18016218, 0.3693604, 0.13238694, 0.05185607, 0.05627905, 0.062091, 0.17410198, 0.37130183, 0.13570674, 0.05836607, 0.05976048, 0.06448127, 0.1874202, 0.36743304, 0.13922416, 0.05595648, 0.05721635, 0.06184577, 0.17884791, 0.36657917, 0.13541356, 0.05263251, 0.05319812, 0.05793535, 0.1792927, 0.368166, 0.13112512, 0.05158417, 0.05635001, 0.0614391, 0.17318082, 0.3669655, 0.13555442, 0.05778569, 0.05926973, 0.06431302, 0.18646115, 0.36690444, 0.13957794, 0.05546118, 0.05689565, 0.06190874, 0.1766568, 0.37441477, 0.13745989, 0.05294788, 0.05321582, 0.05786711, 0.18080415, 0.3757137, 0.13284479, 0.05194982, 0.05685902, 0.0614084, 0.1744859, 0.37178412, 0.13503212, 0.05803819, 0.05961819, 0.06382563, 0.18590266, 0.3657024, 0.13792652, 0.05527592, 0.05700718, 0.0617491, 0.17777659, 0.36865819, 0.13457683, 0.05301855, 0.05283041, 0.05810079, 0.17918536, 0.3678693, 0.1307235, 0.05214371, 0.05668666, 0.06178368, 0.17347318, 0.36775696, 0.1344036, 0.05830364, 0.05948862, 0.06472092, 0.18710741, 0.36626866, 0.13746059, 0.05592289, 0.05754907, 0.06287657, 0.17926016, 0.36785585, 0.13420975, 0.05340032, 0.05366343, 0.05860902, 0.17946802, 0.36954767, 0.13039064, 0.05236953, 0.05647055, 0.06157128, 0.17319363, 0.36757496, 0.13186027, 0.05819182, 0.05949801, 0.06424889, 0.18809183, 0.3656139, 0.13601755, 0.05449328, 0.05721226, 0.06158715, 0.17865902, 0.36465943, 0.13323031, 0.05215267, 0.05279222, 0.05797075, 0.1821011, 0.3650531, 0.1284447, 0.05084023, 0.05569307, 0.06156902, 0.17468445, 0.36396122, 0.1316214, 0.05704129, 0.05840877, 0.06398422, 0.1874461, 0.36025104, 0.1348041, 0.05377674, 0.05578763, 0.06190338, 0.1792794, 0.36276802, 0.13082169, 0.05123101, 0.05198974, 0.05801187, 0.18165372, 0.3634697, 0.1271688, 0.05059625, 0.05508903, 0.06133986, 0.17596029, 0.36268947, 0.13065425, 0.05645363, 0.05829079, 0.06409933, 0.18900995, 0.3608471, 0.13398033, 0.05353954, 0.05582271, 0.06188236, 0.18015756, 0.36145788, 0.13058448, 0.05151185, 0.0523686, 0.05849812, 0.18108916, 0.36493447, 0.1277839, 0.05093914, 0.05501335, 0.06163009, 0.17522685, 0.3622622, 0.13097857, 0.0560745, 0.05829365, 0.06449425, 0.19061542, 0.35823357, 0.1349059, 0.05442546, 0.05604172, 0.06259067, 0.18245779, 0.360643, 0.13266882, 0.05190843, 0.05262995, 0.05866639, 0.1831018, 0.361416, 0.1279361, 0.05083294, 0.05557472, 0.06187777, 0.17864409, 0.3627861, 0.13271616, 0.0572167, 0.05875446, 0.06496166, 0.1926038, 0.36320376, 0.13719647, 0.0548413, 0.05671411, 0.062718, 0.18298161, 0.36387786, 0.13358334, 0.0521904, 0.05272314, 0.05886471, 0.18664366, 0.36777207, 0.12889291, 0.05087054, 0.05543166, 0.061992, 0.17786956, 0.3634483, 0.1330404, 0.0572579, 0.0589311, 0.06588379, 0.19196118, 0.3629898, 0.13692676, 0.05515268, 0.05659105, 0.06351629, 0.1821298, 0.3650314, 0.13203779, 0.05241345, 0.05284848, 0.05903881, 0.18087888, 0.36522323, 0.12815379, 0.05116094, 0.05529625, 0.06274494, 0.17570573, 0.36753225, 0.13337153, 0.05729683, 0.05854529, 0.06555619, 0.1896688, 0.36348224, 0.13611706, 0.05478877, 0.0567497, 0.06289567, 0.180178, 0.36532515, 0.13162395, 0.05244357, 0.05296383, 0.05896553, 0.18128893, 0.36305764, 0.12747344, 0.05179353, 0.05532124, 0.06176062, 0.17475611, 0.36410034, 0.13037333, 0.05773903, 0.05821487, 0.06347273, 0.18713363, 0.36016178, 0.13311768, 0.05534913, 0.05611112, 0.06159548, 0.17750989, 0.35963744, 0.12962395, 0.05268248, 0.05226868, 0.05770099, 0.1791763, 0.36007643, 0.12495142, 0.05153981, 0.05473246, 0.06088443, 0.17196855, 0.3600051, 0.12864694, 0.05718208, 0.05851021, 0.06355426, 0.18562344, 0.35897908, 0.13251801, 0.05533303, 0.05623841, 0.06142242, 0.17650035, 0.3593035, 0.12963182, 0.05259576, 0.05237856, 0.05762912, 0.17786342, 0.36063895, 0.12478598, 0.05105009, 0.05531697, 0.06109335, 0.17153326, 0.36511493, 0.12902617, 0.05740809, 0.05848057, 0.06431291, 0.18583176, 0.36476672, 0.1347752, 0.05605435, 0.05642399, 0.06169451, 0.17700998, 0.3618248, 0.13027059, 0.05286063, 0.0524353, 0.05759307, 0.17771399, 0.36402568, 0.12538138, 0.05191644, 0.05543411, 0.06098281, 0.17116325, 0.36514658, 0.13093427, 0.05817388, 0.05876928, 0.06355965, 0.18371716, 0.36160845, 0.13401707, 0.055702, 0.05629002, 0.06129716, 0.17494206, 0.36000112, 0.13009585, 0.05307483, 0.05249605, 0.0574792, 0.17691933, 0.3605805, 0.12651728, 0.05145155, 0.05619745, 0.06092761, 0.17025983, 0.35572332, 0.1297944, 0.05818381, 0.05953973, 0.06350176, 0.18433866, 0.35777393, 0.13436462, 0.05582154, 0.05777072, 0.06259532, 0.17496274, 0.35413867, 0.13011177, 0.05313865, 0.05403768, 0.05789709, 0.17717701, 0.35688627, 0.1260645, 0.05212478, 0.05718672, 0.06164216, 0.17115144, 0.36000648, 0.13042744, 0.05826669, 0.06028811, 0.06414518, 0.18503809, 0.3610416, 0.13400003, 0.05579578, 0.05768546, 0.06243428, 0.17775676, 0.36225003, 0.13136859, 0.0535292, 0.05428461, 0.05840183, 0.17839672, 0.3656743, 0.12756114, 0.05206477, 0.05710974, 0.0617173, 0.1728419, 0.36346808, 0.13122542, 0.05862208, 0.06032975, 0.06436828, 0.18595478, 0.36143833, 0.13485658, 0.05563708, 0.05753582, 0.06261212, 0.17709795, 0.36320573, 0.13196981, 0.05328189, 0.05385416, 0.0583952, 0.1783132, 0.36029378, 0.12578021, 0.05180374, 0.05656165, 0.06166062, 0.17203613, 0.3606452, 0.12944953, 0.05807948, 0.06035614, 0.06387711, 0.18534377, 0.35879806, 0.13382787, 0.05517324, 0.05772862, 0.06237667, 0.17803153, 0.35898212, 0.13061255, 0.05321546, 0.05398452, 0.05873599, 0.18074834, 0.36185995, 0.12768795, 0.05211212, 0.05728944, 0.06207271, 0.17469889, 0.36077148, 0.13020398, 0.05800445, 0.06087809, 0.06497283, 0.18862836, 0.35878682, 0.13513936, 0.05574293, 0.05843106, 0.06290996, 0.179484, 0.3568319, 0.131799, 0.05333557, 0.05450951, 0.05899295, 0.18161519, 0.35784003, 0.12684213, 0.05182558, 0.05705759, 0.06231352, 0.17442118, 0.35637796, 0.12948588, 0.05750095, 0.06024337, 0.0647573, 0.18829013, 0.35949752, 0.13400264, 0.05549283, 0.05798392, 0.06238351, 0.17890146, 0.35765958, 0.13105601, 0.05335623, 0.05375069, 0.05857844, 0.17970654, 0.36075032, 0.12881337, 0.05219141, 0.05708962, 0.06125017, 0.17178535, 0.36142296, 0.13158384, 0.05801354, 0.06113029, 0.06348059, 0.18506785, 0.35792854, 0.13674222, 0.05551459, 0.05822812, 0.06136958, 0.176316, 0.35870102, 0.12890121, 0.05111734, 0.05367715, 0.0571567, 0.17434236, 0.3542739, 0.1235275, 0.04999364, 0.05610025, 0.05962108, 0.16843379, 0.35140657, 0.12806496, 0.05781862, 0.05971387, 0.06223463, 0.18136139, 0.34773737, 0.13061954, 0.05493245, 0.05623882, 0.05977274, 0.17303786, 0.3537995, 0.12659356, 0.05230822, 0.05251114, 0.05597628, 0.17485237, 0.35494918, 0.12408783, 0.0514155, 0.05474176, 0.05941715, 0.16929798, 0.34433773, 0.12596548, 0.05745222, 0.05803387, 0.06164854, 0.1840076, 0.34640184, 0.13094126, 0.05346637, 0.05660097, 0.05993597, 0.17398484, 0.33984137, 0.12982616, 0.05100648, 0.05251104, 0.05598655, 0.1766386, 0.3422448, 0.12596546, 0.04978964, 0.05478398, 0.05911301, 0.17173482, 0.3415936, 0.12857644, 0.05590065, 0.0602817, 0.06234742, 0.1848446, 0.341229, 0.1352924, 0.05419276, 0.0574026, 0.06093261, 0.1769543, 0.34672526, 0.13118051, 0.05207535, 0.05393344, 0.05647093, 0.17698231, 0.34994134, 0.12687974, 0.05168659, 0.0573963, 0.0602983, 0.17295937, 0.3527198, 0.13100749, 0.05845418, 0.06151966, 0.06318206, 0.18585321, 0.35274938, 0.13435583, 0.05604945, 0.05908555, 0.06091338, 0.1773793, 0.35758027, 0.13111241, 0.05364432, 0.05533816, 0.05728344, 0.17865469, 0.3592662, 0.12809163, 0.05254608, 0.05907313, 0.05980869, 0.17289627, 0.35866636, 0.1336218, 0.05989238, 0.06220935, 0.06316996, 0.185823, 0.3552216, 0.13831183, 0.05822338, 0.05984435, 0.06186348, 0.17437719, 0.35274506, 0.1358546, 0.05523571, 0.05508083, 0.05786849, 0.17713204, 0.3516357, 0.13218448, 0.05419218, 0.05865209, 0.06107561, 0.17120151, 0.3543879, 0.13573045, 0.06154339, 0.0618627, 0.0633134, 0.18252692, 0.34879172, 0.13913669, 0.05884985, 0.05803682, 0.06124133, 0.17374633, 0.35035893, 0.13541766, 0.05614648, 0.05415922, 0.05807935, 0.17665893, 0.3564482, 0.13433826, 0.05481445, 0.05734919, 0.06123761, 0.17035335, 0.3539398, 0.13771103, 0.06134434, 0.06014927, 0.06343838, 0.18387254, 0.35164592, 0.14186831, 0.05870329, 0.05789704, 0.06212842, 0.17510085, 0.3530414, 0.13643962, 0.05571026, 0.05399424, 0.05806112, 0.17684032, 0.35609424, 0.13158971, 0.05400169, 0.05715786, 0.06107836, 0.1711229, 0.3578173, 0.13490938, 0.06126681, 0.06151, 0.06345294, 0.1857472, 0.35703552, 0.14081441, 0.05923811, 0.05921534, 0.0622569, 0.177149, 0.35539296, 0.13637552, 0.05615614, 0.05508365, 0.05825692, 0.18011585, 0.36221397, 0.13483039, 0.05504998, 0.05909256, 0.06153173, 0.1728709, 0.36219198, 0.13695383, 0.06207831, 0.0619262, 0.06538604, 0.18706411, 0.35720626, 0.14204332, 0.05887644, 0.05872941, 0.06293044, 0.17660376, 0.36135155, 0.13680264, 0.05615531, 0.05460902, 0.0587671, 0.17721274, 0.35770208, 0.13115765, 0.05428307, 0.05815452, 0.06209859, 0.16962953, 0.35195532, 0.1341979, 0.06060718, 0.06181255, 0.06427347, 0.18298383, 0.3531592, 0.13959667, 0.05826886, 0.05805336, 0.06289323, 0.17301631, 0.34619182, 0.13368258, 0.05479438, 0.05380768, 0.05861115, 0.17483094, 0.3463677, 0.12785064, 0.0530375, 0.05942008, 0.06096958, 0.1684053, 0.344711, 0.13444719, 0.06132576, 0.0623897, 0.06277396, 0.18219581, 0.34220764, 0.13678467, 0.05873698, 0.05962531, 0.0613086, 0.17307493, 0.33882397, 0.13260622, 0.0555435, 0.0554446, 0.05750431, 0.17556381, 0.33754125, 0.12824897, 0.05343521, 0.05927117, 0.06056756, 0.1703612, 0.33698818, 0.13172176, 0.06109948, 0.06231986, 0.06381631, 0.18490663, 0.33501762, 0.13661711, 0.05730971, 0.06021411, 0.06189934, 0.17509247, 0.32749534, 0.13117997, 0.05352203, 0.05621372, 0.05831729, 0.17489965, 0.3229821, 0.12778668, 0.05221233, 0.05993377, 0.06192073, 0.16954038, 0.3158952, 0.13273557, 0.05861937, 0.06270886, 0.06465828, 0.18279731, 0.3177789, 0.1379672, 0.05582071, 0.06070664, 0.06266194, 0.1765181, 0.31249005, 0.13467751, 0.05296601, 0.05840823, 0.0587515, 0.17671673, 0.31778246, 0.13004817, 0.05213549, 0.06044439, 0.0635405, 0.17169566, 0.31960323, 0.13286097, 0.05872328, 0.06354631, 0.06593679, 0.18557313, 0.3204093, 0.13688102, 0.05633903, 0.06128182, 0.06266308, 0.17860147, 0.31893563, 0.13359833, 0.05401151, 0.05620894, 0.05956385, 0.17958279, 0.32144496, 0.12908943, 0.05364801, 0.05880547, 0.06310901, 0.17772254, 0.3122344, 0.1335383, 0.05918837, 0.06083082, 0.0650208, 0.18898997, 0.30499873, 0.13652007, 0.05513627, 0.06035532, 0.06271242, 0.17667301, 0.30195698, 0.12981193, 0.05527948, 0.05403505, 0.05887353, 0.18498741, 0.30332083, 0.1286714, 0.05424384, 0.05770937, 0.06264655, 0.17507619, 0.30913377, 0.131626, 0.06155105, 0.06045891, 0.06338416, 0.19350733, 0.29912376, 0.1316799, 0.05489682, 0.06120648, 0.0578401, 0.18128909, 0.29695797, 0.127656, 0.05066769, 0.05406874, 0.05623308, 0.18275963, 0.29900295, 0.12382483, 0.04789913, 0.0561805, 0.05925776, 0.17625746, 0.3006093, 0.12834334, 0.05391457, 0.05811552, 0.0624593, 0.18904631, 0.30019552, 0.13311769, 0.05162324, 0.05547128, 0.05969467, 0.18003811, 0.3014117, 0.12911448, 0.048552, 0.05198089, 0.05529521, 0.18009928, 0.29879335, 0.12459752, 0.04680983, 0.0538317, 0.05846079, 0.1795849, 0.31228596, 0.1366913, 0.05373282, 0.05568272, 0.06341213, 0.1933328, 0.30498022, 0.13198316, 0.05041573, 0.05248223, 0.05860212, 0.17332362, 0.30252278, 0.12881479, 0.04697647, 0.04966114, 0.05403662, 0.17556837, 0.30027172, 0.12775674, 0.04594753, 0.05157295, 0.0579772, 0.174403, 0.30125853, 0.13198069, 0.05354294, 0.05242293, 0.06204407, 0.18668096, 0.3022842, 0.1325447, 0.05390197, 0.05192318, 0.05955092, 0.17730059, 0.306122, 0.13493095, 0.05086833, 0.04994533, 0.05517427, 0.17615193, 0.2941096, 0.12501195, 0.04616945, 0.05037678, 0.05831638, 0.17235643, 0.30044895, 0.1275228, 0.04991925, 0.0524781, 0.05973817, 0.18456762, 0.29819882, 0.12889762, 0.04730625, 0.04987062, 0.05953858, 0.1718288, 0.2951586, 0.12678346, 0.0442327, 0.04769772, 0.053389, 0.17434458, 0.29388607, 0.12445938, 0.04433082, 0.0490563, 0.05562259, 0.16863225, 0.29584602, 0.12210938, 0.0504684, 0.05220676, 0.05815118, 0.19253398, 0.29095575, 0.13224234, 0.05054608, 0.05621477, 0.05616641, 0.19631027, 0.28964716, 0.13058767, 0.04668836, 0.04348572, 0.05304508, 0.17167993, 0.28596574, 0.12219603, 0.04390605, 0.04551282, 0.05630776, 0.16928388, 0.28811455, 0.12589146, 0.04829712, 0.04477841, 0.06010631, 0.18000521, 0.28384766, 0.1207315, 0.04685596, 0.04691758, 0.05650648, 0.17297995, 0.2913556, 0.11766978, 0.0444278, 0.04623298, 0.05223336, 0.17063628, 0.29174194, 0.11296115, 0.04372023, 0.04885571, 0.05371615, 0.16643631, 0.29613712, 0.11523136, 0.0490252, 0.05139803, 0.05690962, 0.17969063, 0.30183816, 0.11791719, 0.04855614, 0.0496368, 0.05544731, 0.17168316, 0.30468664, 0.11565129, 0.04502607, 0.04603681, 0.0513857, 0.1712984, 0.3047895, 0.11054239, 0.04256083, 0.04935419, 0.05404385, 0.16809729, 0.30582133, 0.11630442, 0.04849872, 0.05309686, 0.05650278, 0.18171956, 0.30571553, 0.11978859, 0.04810753, 0.05133049, 0.05545452, 0.17532928, 0.30246678, 0.11502898, 0.04594839, 0.04816505, 0.05126834, 0.17452455, 0.3039235, 0.11578993, 0.04510752, 0.05113387, 0.0537013, 0.16669422, 0.3039367, 0.12023387, 0.05010909, 0.05207904, 0.0556919, 0.18225127, 0.3071708, 0.12450589, 0.04947099, 0.05075179, 0.0529708, 0.17332466, 0.3116371, 0.11802206, 0.04634992, 0.04829405, 0.04902145, 0.17471609, 0.30846167, 0.11228654, 0.04451137, 0.0511825, 0.05234868, 0.16889235, 0.30347788, 0.11580912, 0.05053341, 0.05411768, 0.05418586, 0.18486145, 0.31117296, 0.12153745, 0.04915064, 0.05277807, 0.0519603, 0.17646265, 0.30946863, 0.11673582, 0.04635972, 0.04956727, 0.04835257, 0.17666751, 0.30973482, 0.11470705, 0.04533894, 0.05236022, 0.05150979, 0.17260024, 0.31257442, 0.11756121, 0.05097912, 0.05388858, 0.05368136, 0.18321094, 0.31091604, 0.12063007, 0.05033227, 0.05326429, 0.05218839, 0.17471538, 0.31537434, 0.11587861, 0.04763218, 0.04985289, 0.0485681, 0.1755238, 0.31188133, 0.1124693, 0.04600304, 0.0520315, 0.05183097, 0.1703503, 0.30898818, 0.11583387, 0.05098575, 0.05398674, 0.05407139, 0.18501462, 0.31124166, 0.11980455, 0.04881397, 0.05340926, 0.05257534, 0.17667489, 0.31040046, 0.11379828, 0.0448293, 0.04897138, 0.0480786, 0.17820822, 0.3137728, 0.11026964, 0.04400516, 0.05158531, 0.05163229, 0.17187455, 0.31055397, 0.11525916, 0.04959885, 0.05412008, 0.05319208, 0.18402076, 0.3131562, 0.12049688, 0.04744673, 0.05387824, 0.05142329, 0.17477942, 0.3160279, 0.11778246, 0.04505524, 0.05022635, 0.04790518, 0.17818743, 0.31339604, 0.1147254, 0.0447175, 0.05237301, 0.05216773, 0.17427665, 0.31699872, 0.11818812, 0.05243735, 0.05794071, 0.05450721, 0.1912776, 0.31257695, 0.12286434, 0.04981967, 0.05700026, 0.05181402, 0.18005012, 0.3160594, 0.12123676, 0.04637576, 0.05199122, 0.04762442, 0.17953397, 0.31209573, 0.12020825, 0.04726277, 0.05357315, 0.05354196, 0.1783933, 0.31517363, 0.1235366, 0.05287864, 0.05936642, 0.05533943, 0.18986133, 0.3176257, 0.12826507, 0.05137314, 0.05777367, 0.05414556, 0.18106645, 0.32087955, 0.12340747, 0.04768038, 0.0539003, 0.0510991, 0.1846959, 0.32256898, 0.12199165, 0.04834852, 0.06128149, 0.05391218, 0.17615491, 0.32113832, 0.12416749, 0.05122816, 0.0627074, 0.05666026, 0.18998425, 0.3254249, 0.12719525, 0.04952148, 0.06069549, 0.05422061, 0.17929229, 0.3208131, 0.12020393, 0.04720313, 0.05523501, 0.04941934, 0.18101685, 0.31839052, 0.11340985, 0.0458755, 0.05689547, 0.05109631, 0.17553468, 0.31952503, 0.12302473, 0.05194074, 0.0584738, 0.05339366, 0.1899482, 0.3177177, 0.12548374, 0.0494756, 0.05711287, 0.05163486, 0.1805201, 0.31664902, 0.12093382, 0.04746656, 0.05367602, 0.04803333, 0.18207502, 0.31651932, 0.11891335, 0.04675054, 0.05700578, 0.051163, 0.17479782, 0.31686184, 0.12222267, 0.05283561, 0.05933378, 0.05300666, 0.18864019, 0.31974164, 0.12647441, 0.05103122, 0.05837052, 0.05101977, 0.180398, 0.3217364, 0.12108021, 0.0480573, 0.05460159, 0.04740298, 0.18114027, 0.320275, 0.1181746, 0.04634574, 0.05728385, 0.05105146, 0.17378007, 0.31722733, 0.12239158, 0.05308601, 0.05947597, 0.05329802, 0.18862091, 0.31886777, 0.12807798, 0.05221523, 0.0592849, 0.05122501, 0.18004254, 0.31945652, 0.12385707, 0.04861985, 0.05415834, 0.04748977, 0.18135563, 0.3181997, 0.12003028, 0.0476489, 0.05768382, 0.05069327, 0.17550585, 0.32081687, 0.12372512, 0.05434584, 0.06075922, 0.05290347, 0.18870667, 0.32018292, 0.12621017, 0.05245954, 0.05758251, 0.0503822, 0.17750576, 0.31822145, 0.12131172, 0.04828017, 0.05328334, 0.04664608, 0.17814387, 0.32091844, 0.11785118, 0.04737011, 0.05761321, 0.05005151, 0.17100343, 0.3160675, 0.12296109, 0.05329116, 0.05926358, 0.05231204, 0.18676715, 0.31594098, 0.12697032, 0.05181279, 0.05718934, 0.04991519, 0.17528112, 0.3151675, 0.12227379, 0.05074933, 0.05819374, 0.04715269, 0.17561011, 0.31207418, 0.11757436, 0.04758914, 0.0568334, 0.05103493, 0.1697989, 0.3169818, 0.12171532, 0.05418734, 0.0593971, 0.0535537, 0.18328702, 0.31583098, 0.12435477, 0.05200323, 0.05824643, 0.05172673, 0.17325634, 0.32055098, 0.12051987, 0.04818382, 0.05270419, 0.04781658, 0.17400837, 0.3137268, 0.11622803, 0.04646629, 0.05582811, 0.05096085, 0.16805957, 0.3144864, 0.11965753, 0.05307456, 0.05807669, 0.05321462, 0.18236189, 0.31624523, 0.12317504, 0.05134584, 0.05638765, 0.0511875, 0.17177504, 0.31360817, 0.12026199, 0.04834285, 0.05176833, 0.04788455, 0.17331518, 0.31227565, 0.11578842, 0.04725612, 0.05545797, 0.05130991, 0.16836219, 0.31340006, 0.12098069, 0.05357495, 0.0572865, 0.05338315, 0.1820647, 0.31520212, 0.12500477, 0.05154688, 0.05518119, 0.05155635, 0.17371716, 0.31460685, 0.11986686, 0.04848002, 0.05196596, 0.04809807, 0.17385949, 0.31045103, 0.11592609, 0.04691849, 0.05498503, 0.05110442, 0.16753185, 0.3078092, 0.11815685, 0.05377004, 0.05733506, 0.0533545, 0.1814962, 0.31049654, 0.12268925, 0.05197603, 0.05609714, 0.0517032, 0.17478776, 0.30982494, 0.11784177, 0.0486538, 0.0516631, 0.04812384, 0.17607085, 0.3115802, 0.11550182, 0.04753588, 0.05503261, 0.05121437, 0.1675792, 0.30889574, 0.118525, 0.05320121, 0.05701358, 0.05348607, 0.18096294, 0.3082217, 0.12251905, 0.0508293, 0.05488105, 0.05146693, 0.17244895, 0.30907628, 0.11653122, 0.04801097, 0.05138374, 0.04801111, 0.17339298, 0.31269395, 0.11436972, 0.0468849, 0.05575924, 0.0517128, 0.16615993, 0.30295292, 0.11822859, 0.05198245, 0.05718946, 0.05353687, 0.1807574, 0.30484632, 0.12029245, 0.05031601, 0.05483576, 0.05168291, 0.17322285, 0.3085293, 0.11837646, 0.04816899, 0.051254, 0.04838558, 0.17340975, 0.30776492, 0.11467978, 0.04727224, 0.05566459, 0.05196189, 0.16512787, 0.3045291, 0.11845355, 0.05407071, 0.05804792, 0.05415077, 0.17830324, 0.3069972, 0.12357839, 0.0514191, 0.05557936, 0.05220615, 0.16904958, 0.30346936, 0.11734825, 0.04768433, 0.0512746, 0.04872018, 0.17203133, 0.3031454, 0.11359323, 0.04619493, 0.05478054, 0.05222743, 0.16691753, 0.30343223, 0.11975296, 0.05230851, 0.05748137, 0.05470242, 0.18287778, 0.30755812, 0.12348949, 0.05162654, 0.05555717, 0.05188583, 0.17426448, 0.30771983, 0.11790048, 0.04784297, 0.05133724, 0.04811851, 0.17421003, 0.30540925, 0.11379386, 0.04564422, 0.0548186, 0.05125822, 0.1678734, 0.3007684, 0.11706936, 0.05110157, 0.05677475, 0.05330924, 0.18036085, 0.30085373, 0.12065627, 0.04944429, 0.05558516, 0.05156528, 0.17177527, 0.30396342, 0.11656304, 0.04724066, 0.05214319, 0.04824697, 0.17283854, 0.3072677, 0.11232647, 0.04553901, 0.05495666, 0.05171546, 0.16607021, 0.30295247, 0.11636128, 0.05054912, 0.05655817, 0.0534, 0.17994764, 0.30272192, 0.11939333, 0.04895671, 0.05530083, 0.05181701, 0.17052515, 0.30588076, 0.11491557, 0.04524864, 0.05046675, 0.04821497, 0.17307155, 0.30561897, 0.11257271, 0.04442219, 0.05381863, 0.05127223, 0.16559264, 0.3012852, 0.11539576, 0.04930178, 0.05512772, 0.05389882, 0.1749439, 0.30145457, 0.11837058, 0.04846562, 0.05309951, 0.05235951, 0.16522415, 0.3047427, 0.11419236, 0.04604457, 0.05005696, 0.04852371, 0.16752395, 0.30020994, 0.11264248, 0.045631, 0.05356402, 0.05187552, 0.16273414, 0.30202132, 0.11727782, 0.05111941, 0.05542623, 0.05384178, 0.17778537, 0.30253378, 0.12093516, 0.04917584, 0.05266904, 0.05116613, 0.16669686, 0.30281305, 0.11483596, 0.04592472, 0.04844223, 0.04727833, 0.16593073, 0.30037305, 0.11105565, 0.04433604, 0.05124213, 0.05063523, 0.16071753, 0.29652768, 0.11555366, 0.05055254, 0.05325563, 0.05334833, 0.17390232, 0.2974681, 0.11899547, 0.04996786, 0.0515052, 0.05164297, 0.16524884, 0.29816484, 0.11468904, 0.04684668, 0.04784019, 0.04716997, 0.16507518, 0.2942723, 0.11094806, 0.04642853, 0.05135949, 0.05032897, 0.15891583, 0.29575798, 0.11529218, 0.05240424, 0.05404486, 0.0528129, 0.17190708, 0.29782295, 0.11796826, 0.05072784, 0.05269743, 0.05107022, 0.16366075, 0.29955238, 0.11438248, 0.04706296, 0.04832328, 0.0467664, 0.16337442, 0.29694456, 0.11171734, 0.04526213, 0.05125934, 0.05034894, 0.15945883, 0.29202047, 0.11492714, 0.05177356, 0.05309791, 0.05306841, 0.17384443, 0.2969745, 0.11950541, 0.0502509, 0.05198758, 0.05237184, 0.16792513, 0.30053064, 0.11655886, 0.04760019, 0.04830948, 0.04881177, 0.1699949, 0.30497575, 0.11313848, 0.04642999, 0.05175734, 0.05201263, 0.16080803, 0.30728436, 0.11554165, 0.05284012, 0.05389782, 0.05418722, 0.17526154, 0.30985025, 0.11981152, 0.05169978, 0.05279189, 0.05226995, 0.16852678, 0.3088372, 0.11666489, 0.04863948, 0.04892086, 0.04820114, 0.1694783, 0.30533618, 0.11374652, 0.0478149, 0.052379, 0.05143031, 0.16345851, 0.301489, 0.11814224, 0.05486094, 0.05539412, 0.05382509, 0.17805606, 0.30930224, 0.12305076, 0.05369376, 0.05441701, 0.05236782, 0.1678005, 0.31076017, 0.11881267, 0.05042466, 0.0511869, 0.04835055, 0.16859871, 0.31433314, 0.11643907, 0.04803551, 0.05295136, 0.05133821, 0.16264461, 0.3047541, 0.11869714, 0.05419993, 0.05469836, 0.05314049, 0.17675376, 0.30663058, 0.12281313, 0.05227903, 0.05290797, 0.0509775, 0.16690612, 0.3059368, 0.11631195, 0.04846165, 0.04936162, 0.04715137, 0.1657763, 0.30560678, 0.11315658, 0.04723563, 0.05250706, 0.05058892, 0.16079812, 0.30696645, 0.11884238, 0.05345197, 0.05420753, 0.05291623, 0.17538674, 0.3098546, 0.12237755, 0.05224888, 0.05359781, 0.05125242, 0.16799147, 0.3121514, 0.11837798, 0.04900181, 0.04973717, 0.04762401, 0.16983674, 0.3105332, 0.1157729, 0.04797579, 0.05296194, 0.05088482, 0.16476081, 0.30889815, 0.11954621, 0.0542342, 0.0550993, 0.05330887, 0.17929071, 0.31376347, 0.12440709, 0.05250784, 0.05365826, 0.05168273, 0.17211904, 0.316214, 0.11972436, 0.0497382, 0.05091704, 0.04755144, 0.17327902, 0.3140702, 0.11637034, 0.04898639, 0.05509816, 0.05127671, 0.16899559, 0.31308097, 0.12084828, 0.05456591, 0.05642191, 0.05377612, 0.1817716, 0.31558508, 0.12461343, 0.05343315, 0.05486165, 0.05232961, 0.17394924, 0.31478694, 0.11937284, 0.0496541, 0.05045373, 0.04843711, 0.17365447, 0.31237632, 0.11616854, 0.04845441, 0.05355067, 0.05130941, 0.16757782, 0.30856866, 0.1186232, 0.05408802, 0.05557065, 0.05381169, 0.17957453, 0.30907518, 0.12362323, 0.05262574, 0.05423276, 0.05263774, 0.1743653, 0.3142742, 0.11807242, 0.04836024, 0.04972606, 0.04864139, 0.17415562, 0.3089004, 0.11554016, 0.04581798, 0.05288751, 0.05153283, 0.16656902, 0.30600488, 0.11906476, 0.0521283, 0.05516185, 0.0539589, 0.18121214, 0.31160238, 0.12254347, 0.05098594, 0.0539955, 0.05210936, 0.17368776, 0.31531578, 0.11805799, 0.04874562, 0.05087497, 0.0480198, 0.17260532, 0.31277543, 0.11553604, 0.04687051, 0.05382365, 0.05166303, 0.1682924, 0.31505036, 0.12059492, 0.05351403, 0.0547941, 0.05512773, 0.18115106, 0.31636137, 0.12394885, 0.05167613, 0.05455056, 0.05239408, 0.17537884, 0.3202937, 0.11768245, 0.04930446, 0.05280198, 0.0484848, 0.17591646, 0.31563357, 0.11373533, 0.04694091, 0.05418909, 0.05177902, 0.16888745, 0.31312206, 0.11955633, 0.05221549, 0.05484467, 0.05289466, 0.18092138, 0.31104958, 0.12647311, 0.05156514, 0.05554982, 0.0506879, 0.17629097, 0.30453473, 0.11967736, 0.04729004, 0.05274983, 0.04708423, 0.17785397, 0.30671716, 0.11782999, 0.04647881, 0.05465505, 0.05043853, 0.169255, 0.30615932, 0.12152456, 0.0525644, 0.05681845, 0.05297878, 0.18207934, 0.3092862, 0.12546219, 0.05077045, 0.05619455, 0.05160325, 0.17632937, 0.30859312, 0.12207353, 0.04715957, 0.05249598, 0.04665887, 0.17579605, 0.30750528, 0.1164395, 0.04573436, 0.05523197, 0.05006703, 0.16974337, 0.31105533, 0.12066526, 0.05256778, 0.0582011, 0.0530053, 0.18592703, 0.31167188, 0.12772283, 0.05152138, 0.05750594, 0.05121125, 0.17878829, 0.31757605, 0.12400544, 0.04840368, 0.05247287, 0.0473755, 0.18094985, 0.31843936, 0.12030444, 0.04662117, 0.05581412, 0.05016197, 0.1727269, 0.31257546, 0.11952533, 0.05233366, 0.05726051, 0.05218573, 0.18584536, 0.3050404, 0.1256038, 0.0527589, 0.05660592, 0.0511952, 0.1814153, 0.313307, 0.1235062, 0.04718053, 0.05287922, 0.04757424, 0.18076818, 0.31613967, 0.12141828, 0.04701067, 0.05646117, 0.05094194, 0.17522676, 0.31255662, 0.12614529, 0.05360126, 0.05926087, 0.0542313, 0.19101852, 0.3188983, 0.13196006, 0.05212658, 0.0575888, 0.05266929, 0.17972496, 0.3147146, 0.12376607, 0.04900108, 0.05384258, 0.04857088, 0.18005896, 0.31618303, 0.12456252, 0.04825627, 0.05745142, 0.052659, 0.17284535, 0.312346, 0.1266982, 0.05323154, 0.05973905, 0.05404948, 0.18640473, 0.30990356, 0.13088556, 0.05155364, 0.05688241, 0.05289213, 0.18075946, 0.31887066, 0.12619722, 0.04890158, 0.05206243, 0.0490606, 0.17955258, 0.31115076, 0.12252366, 0.04687875, 0.05611873, 0.05256252, 0.17073691, 0.31049758, 0.1250715, 0.0527935, 0.05820064, 0.05536868, 0.18674852, 0.31655675, 0.1322137, 0.05275037, 0.05835579, 0.05270674, 0.18119904, 0.3135827, 0.12574658, 0.0489391, 0.05285301, 0.04916382, 0.17917228, 0.30986616, 0.12370228, 0.04754681, 0.05495908, 0.05258212, 0.17721856, 0.3107912, 0.12733878, 0.05294118, 0.05802554, 0.05548279, 0.19204241, 0.31391245, 0.13048553, 0.05055808, 0.05396896, 0.05316973, 0.18504721, 0.3181001, 0.125967, 0.0476805, 0.05155196, 0.04957813, 0.1849242, 0.30379432, 0.12325475, 0.04659208, 0.05448959, 0.05287407, 0.17600705, 0.30599603, 0.12695906, 0.05327222, 0.05764502, 0.05535387, 0.19251479, 0.30979887, 0.13230677, 0.05212961, 0.05529992, 0.05387482, 0.18217152, 0.30762288, 0.12486758, 0.04826359, 0.05150439, 0.04921253, 0.1784027, 0.30317664, 0.12010389, 0.04696766, 0.0552834, 0.05197896, 0.17094697, 0.30270448, 0.12089965, 0.05114148, 0.05561003, 0.05291754, 0.17745708, 0.29737708, 0.12633066, 0.04955153, 0.05652768, 0.05244508, 0.17291112, 0.2976456, 0.12051251, 0.04806002, 0.05336757, 0.04796592, 0.17144579, 0.2967162, 0.11608715, 0.04671859, 0.05409916, 0.05016181, 0.16521555, 0.2917441, 0.11992474, 0.05159619, 0.05601008, 0.05369, 0.17912367, 0.29202864, 0.1278969, 0.05143391, 0.05478289, 0.05082606, 0.17049102, 0.29417405, 0.12364174, 0.04890764, 0.05173514, 0.04722843, 0.17420419, 0.29321733, 0.1207008, 0.04835363, 0.05501158, 0.05063208, 0.16565347, 0.29952204, 0.12756884, 0.05613292, 0.05800083, 0.05429514, 0.18800245, 0.3068204, 0.1326326, 0.05562517, 0.05692602, 0.05240189, 0.18149672, 0.31739336, 0.12816091, 0.05391853, 0.05424456, 0.04930902, 0.18379296, 0.3206077, 0.12650542, 0.05170482, 0.05621486, 0.05235738, 0.17771114, 0.32280275, 0.12980068, 0.05735306, 0.05752401, 0.05440705, 0.19313763, 0.32906362, 0.13569124, 0.05583743, 0.0564913, 0.05347448, 0.18595491, 0.33203724, 0.1302769, 0.05279741, 0.05358223, 0.05048966, 0.18653059, 0.331018, 0.13035133, 0.05288922, 0.05727361, 0.05311452, 0.18006302, 0.33334252, 0.13348125, 0.05999623, 0.05886465, 0.05570845, 0.19510163, 0.33684894, 0.14122541, 0.05960417, 0.05804544, 0.0547979, 0.18884493, 0.34052557, 0.13863364, 0.05606991, 0.05492575, 0.0515127, 0.18975735, 0.33976343, 0.13595183, 0.05716002, 0.05832648, 0.05481812, 0.18334182, 0.3360056, 0.14035739, 0.06407274, 0.06138153, 0.05730162, 0.19808787, 0.3383968, 0.14440127, 0.06153215, 0.05974412, 0.05623019, 0.19227251, 0.3456839, 0.14021218, 0.05934928, 0.05687132, 0.05254108, 0.1938717, 0.34254447, 0.13638689, 0.05686877, 0.06000829, 0.05573703, 0.18780182, 0.3412692, 0.14151599, 0.06440249, 0.0631179065, 0.0581784248, 0.20262948, 0.34552583, 0.14533119, 0.06294892, 0.061817, 0.05570449, 0.19219086, 0.33960578, 0.13832623, 0.05815043, 0.05763979, 0.05202725, 0.19225101, 0.3349396, 0.13638961, 0.0565974, 0.06076052, 0.05491074, 0.18633701, 0.3374028, 0.14138472, 0.0643336, 0.06317174, 0.05752888, 0.19614622, 0.3340724, 0.1446133, 0.06182115, 0.06077416, 0.05558604, 0.1876882, 0.33654073, 0.13697559, 0.05622644, 0.05660367, 0.05123551, 0.18676722, 0.33416963, 0.13207328, 0.05506507, 0.05922616, 0.05436457, 0.18151928, 0.33245143, 0.13922335, 0.06125328, 0.0622659, 0.05622468, 0.19505599, 0.34266806, 0.14465247, 0.06061793, 0.06219859, 0.05460295, 0.18841256, 0.34112823, 0.13756122, 0.05884038, 0.05886346, 0.05232826, 0.18842724, 0.33884534, 0.1348716, 0.05691508, 0.06123208, 0.05517533, 0.18051682, 0.34216392, 0.13924888, 0.06405591, 0.06366801, 0.05859476, 0.1945813, 0.35134473, 0.14297107, 0.06356522, 0.06326888, 0.05713914, 0.18995102, 0.3576921, 0.13870165, 0.05931748, 0.05843116, 0.05336339, 0.18546847, 0.34944066, 0.13574734, 0.05760802, 0.0615734, 0.0554847, 0.17696747, 0.34850484, 0.13763252, 0.06488105, 0.06377919, 0.05854515, 0.1968007, 0.3614245, 0.14944853, 0.06469578, 0.06443073, 0.05802168, 0.19234169, 0.3660668, 0.14402486, 0.06288474, 0.06354473, 0.05517, 0.19718033, 0.3647206, 0.14036697, 0.05731408, 0.06326065, 0.05770845, 0.1895082, 0.36406252, 0.1437221, 0.0650162, 0.06612583, 0.06143729, 0.21160384, 0.375748, 0.15148406, 0.06575574, 0.06433108, 0.0582894, 0.20304585, 0.37592974, 0.14311616, 0.05977635, 0.06220091, 0.05521657, 0.20044053, 0.37077084, 0.14155231, 0.05670846, 0.06497996, 0.05705526, 0.19542395, 0.37712476, 0.14182028, 0.06535409, 0.06753813, 0.06043831, 0.20663373, 0.37995744, 0.14828932, 0.06672763, 0.06564959, 0.05792249, 0.20672816, 0.38525817, 0.13816275, 0.05893076, 0.06029629, 0.05398004, 0.20444858, 0.38137162, 0.12620825, 0.05898582, 0.05970621, 0.05707178, 0.19750676, 0.36256042, 0.13402922, 0.06179749, 0.06662416, 0.05881086, 0.20362395, 0.36352527, 0.1274294, 0.05411168, 0.06119325, 0.05875907, 0.2063013, 0.38441238, 0.13690904, 0.05948918, 0.06213226, 0.05301115, 0.20145051, 0.36139873, 0.12726353, 0.04699523, 0.06724983, 0.05406639, 0.18955608, 0.39535138, 0.14650337, 0.06557357, 0.07571382, 0.05884273, 0.23386139, 0.41844454, 0.1629179, 0.06649421, 0.09024432, 0.06679868, 0.25601396, 0.40594366, 0.15835458, 0.0738041, 0.09241866, 0.06644952, 0.25442278, 0.3869446, 0.14991368, 0.06541654, 0.09205579, 0.06598706, 0.23180579, 0.38769543, 0.14986281, 0.06869777, 0.09417635, 0.06847744, 0.2415865, 0.39132193, 0.15184258, 0.06604033, 0.09102646, 0.07035319, 0.23199496, 0.405867, 0.15097757, 0.064383, 0.08918716, 0.06358031, 0.23198201, 0.408458, 0.14627048, 0.06123918, 0.09441578, 0.06968483, 0.22633421, 0.40623063, 0.15647224, 0.0785559, 0.10477159, 0.08531437, 0.28160074, 0.41946185, 0.14380533, 0.07300827, 0.10631956, 0.08538944, 0.289635, 0.42114833, 0.1379802, 0.07440007, 0.10543276, 0.08708031, 0.28115538, 0.40766603, 0.12951945, 0.06648252, 0.10022572, 0.07467458, 0.2668273, 0.4106043, 0.13051026, 0.07178887, 0.09787791, 0.07652573, 0.27406892, 0.41995907, 0.13573727, 0.06866743, 0.09806241, 0.0714922, 0.26404956, 0.41616932, 0.13141885, 0.06186224, 0.0968391, 0.07101332, 0.2588104, 0.41202733, 0.12742601, 0.06151077, 0.10227688, 0.07132874, 0.24738951, 0.40342593, 0.13339871, 0.06581736, 0.10368475, 0.07290828, 0.25848857, 0.40941408, 0.14350724, 0.06383085, 0.10751867, 0.07786627, 0.27622178, 0.4220947, 0.13849252, 0.06209445, 0.10305373, 0.07112743, 0.24999152, 0.39141378, 0.1233857, 0.05512301, 0.09997507, 0.07302953, 0.24252112, 0.38680083, 0.12887534, 0.06328081, 0.10121767, 0.07647553, 0.2628994, 0.3943035, 0.14326781, 0.06180766, 0.09932232, 0.07595193, 0.25594896, 0.38948548, 0.12239857, 0.05887711, 0.09611175, 0.07283356, 0.25558624, 0.39027977, 0.11935692, 0.05714332, 0.09845614, 0.07707963, 0.24556553, 0.39074212, 0.12240399, 0.06433681, 0.10444526, 0.08169448, 0.26742056, 0.3978102, 0.12218277, 0.06244732, 0.10438126, 0.07771746, 0.2591691, 0.40437067, 0.12342047, 0.0566414, 0.10110717, 0.07515502, 0.26855868, 0.4038668, 0.12033243, 0.05708738, 0.10286084, 0.07928792, 0.25981927, 0.41689497, 0.12775697, 0.06433965, 0.10464702, 0.08368237, 0.2777184, 0.4188122, 0.12708914, 0.06612235, 0.10361969, 0.0809439, 0.27431062, 0.42882985, 0.12479612, 0.06440114, 0.09985962, 0.08095122, 0.2781422, 0.4268507, 0.12107236, 0.06203125, 0.10172229, 0.08545523, 0.27450466, 0.4266053, 0.1280123, 0.07365925, 0.10764946, 0.08882354, 0.28398862, 0.4149686, 0.1367615, 0.07186647, 0.11005623, 0.0971209, 0.29591274, 0.41916582, 0.13564624, 0.07130683, 0.09744697, 0.09610139, 0.28259525, 0.42215842, 0.12424675, 0.06909314, 0.10225806, 0.10126893, 0.27689916, 0.4096406, 0.14302519, 0.07579639, 0.10303289, 0.07991263, 0.27434808, 0.42169026, 0.1366816, 0.07669636, 0.11326337, 0.08989659, 0.25170034, 0.44691253, 0.15600537, 0.08108908, 0.117701, 0.0891763, 0.25464156, 0.4165394, 0.13874936, 0.07709064, 0.10916176, 0.07909091, 0.2519406, 0.43104312, 0.13168114, 0.07985755, 0.11580323, 0.08901619, 0.28443527, 0.45560077, 0.17254709, 0.06895892, 0.09594691, 0.08053651, 0.28798738, 0.43895456, 0.13787848, 0.0686211, 0.10455558, 0.08880612, 0.321788, 0.44723833, 0.14502987, 0.07507849, 0.11356904, 0.10042439, 0.3062431, 0.4585209, 0.14722298, 0.09949487, 0.11758251, 0.11534864, 0.37956214, 0.47329998, 0.1762996, 0.10188037, 0.13044742, 0.12271346, 0.35929835, 0.47853813, 0.14709753, 0.09611262, 0.11721856, 0.11131794, 0.32212016, 0.4520697, 0.14243247, 0.09263848, 0.11216474, 0.09886739, 0.27639243, 0.44325387, 0.14848816, 0.10338234, 0.11439528, 0.10568496, 0.31346962, 0.5027678, 0.13947985, 0.0900296, 0.11660587, 0.0994838, 0.31189293, 0.49649495, 0.13607216, 0.08419726, 0.10612936, 0.0866766, 0.3061594, 0.4456396, 0.12758549, 0.07734819, 0.10358898, 0.08822887, 0.28423452, 0.42342943, 0.1381511, 0.08151677, 0.1037447, 0.08519305, 0.28573036, 0.4355844, 0.14323191, 0.07831478, 0.1063358, 0.08325643, 0.27537632, 0.43963185, 0.1411284, 0.07553385, 0.11030459, 0.07315088, 0.3388294, 0.48632407, 0.12877011, 0.07207694, 0.10939138, 0.079886, 0.33224466, 0.49616352, 0.14639708, 0.08544245, 0.11441433, 0.08624285, 0.2923326, 0.43680376, 0.14333169, 0.08045042, 0.11058556, 0.0842533, 0.26850715, 0.45906448, 0.13802883, 0.07870024, 0.11126675, 0.08232719, 0.27448714, 0.4571688, 0.13364549, 0.0810632, 0.10828422, 0.09022498, 0.29498717, 0.45689398, 0.13899085, 0.08774022, 0.11081503, 0.08422673, 0.28308558, 0.44152817, 0.13848042, 0.08195285, 0.1138145, 0.08328457, 0.31906065, 0.43774977, 0.14423941, 0.08108075, 0.10487074, 0.07678062, 0.29444048, 0.44206756, 0.12851577, 0.0750054, 0.10634689, 0.07677578, 0.29227883, 0.46143207, 0.14898299, 0.1003245, 0.10816277, 0.07544687, 0.31212494, 0.46568647, 0.16260268, 0.11098543, 0.10771109, 0.07111561, 0.28584388, 0.49932545, 0.14696538, 0.07802302, 0.11195789, 0.08272508, 0.2962306, 0.5201599, 0.14097193, 0.07618868, 0.10569359, 0.08249541, 0.27648243, 0.5106677, 0.14396513, 0.08838833, 0.11120453, 0.08276955, 0.2908351, 0.52422625, 0.15442806, 0.08543326, 0.11011976, 0.08083196, 0.26462215, 0.5445509, 0.14989938, 0.08455642, 0.11431156, 0.08224268, 0.2709209, 0.55896187, 0.15342663, 0.08281226, 0.11223795, 0.0828966, 0.27889973, 0.5453385, 0.16013734, 0.09309728, 0.11967643, 0.08308677, 0.26112738, 0.52763194, 0.1491599, 0.0855753, 0.10597191, 0.08548594, 0.27927876, 0.56489575, 0.1819858, 0.07103415, 0.14169618, 0.0940197, 0.281583, 0.5106645, 0.13903604, 0.07619586, 0.12002663, 0.08024009, 0.27123263, 0.52742165, 0.16489117, 0.09121204, 0.12585348, 0.07387087, 0.27948743, 0.5055781, 0.14541492, 0.08528804, 0.11078079, 0.0775319, 0.2871142, 0.52326113, 0.15513632, 0.09172206, 0.11241893, 0.06798553, 0.28911266, 0.5241568, 0.15434954, 0.08237042, 0.10096293, 0.07219913, 0.265166, 0.49909738, 0.13034788, 0.07039367, 0.09588382, 0.06677806, 0.27882448, 0.46150625, 0.12840185, 0.06308373, 0.09388825, 0.06749271, 0.25967428, 0.44629827, 0.11400226, 0.06224656, 0.0857916, 0.06553569, 0.2679195, 0.46788976, 0.12279163, 0.05727198, 0.08707048, 0.07391181, 0.2743482, 0.4592942, 0.130408, 0.06160713, 0.08751956, 0.07298589, 0.2757883, 0.4420376, 0.13597648, 0.05771426, 0.08729786, 0.07199345, 0.2581316, 0.4519923, 0.14075893, 0.06078045, 0.09069695, 0.07349523, 0.28547263, 0.46099773, 0.13054904, 0.06485389, 0.09338187, 0.0780436, 0.28549704, 0.48564136, 0.14078873, 0.07255391, 0.10805041, 0.08579674, 0.28500134, 0.4536141, 0.14315833, 0.06358177, 0.10630113, 0.08249731, 0.27065602, 0.45045862, 0.12484854, 0.05771962, 0.09782668, 0.06745201, 0.263863, 0.42937404, 0.11974213, 0.05417247, 0.09946543, 0.08042698, 0.24963723, 0.45370793, 0.12045953, 0.06401873, 0.11510847, 0.08782351, 0.2528831, 0.40946734, 0.13328132, 0.05485021, 0.09958743, 0.08369593, 0.26479608, 0.4294753, 0.13576926, 0.05547571, 0.093468, 0.08708477, 0.26050034, 0.41102573, 0.13771129, 0.04715397, 0.09945015, 0.09709744, 0.24671488, 0.4079612, 0.1505904, 0.05182391, 0.1014385, 0.10053915, 0.25178638, 0.40784195, 0.15041947, 0.04881879, 0.10207551, 0.102557, 0.24173468, 0.4089038, 0.14206706, 0.04485872, 0.10088643, 0.08882508, 0.24182935, 0.4124442, 0.14143819, 0.04893619, 0.10104487, 0.1054896, 0.25225553, 0.46583337, 0.15228888, 0.05226604, 0.10459237, 0.09898236, 0.27120498, 0.4162792, 0.15847354, 0.04966692, 0.10431297, 0.09873486, 0.26550484, 0.42358953, 0.15255946, 0.0511418, 0.09395509, 0.07432593, 0.22774406, 0.40863392, 0.13130891, 0.04724418, 0.11501464, 0.09729217, 0.2534975, 0.4414773, 0.15490788, 0.06360614, 0.12489337, 0.10889428, 0.24209759, 0.42712733, 0.1567497, 0.05409128, 0.12521292, 0.11657801, 0.23812245, 0.43248832, 0.14688176, 0.05847438, 0.12999554, 0.11695939, 0.26234415, 0.41112968, 0.13230164, 0.06269586, 0.11775132, 0.11185188, 0.24505164, 0.42512962, 0.17002802, 0.07875579, 0.12318656, 0.12243488, 0.26811802, 0.42550448, 0.16507322, 0.0644186, 0.12508819, 0.12832494, 0.2700558, 0.44033936, 0.16217865, 0.06405009, 0.12224885, 0.12697922, 0.29052013, 0.42694637, 0.16525629, 0.05430418, 0.12990172, 0.13757779, 0.29284027, 0.42382428, 0.17089409, 0.0590805, 0.11063126, 0.14806491, 0.26101333, 0.40310165, 0.14548828, 0.04945745, 0.08388229, 0.11655064, 0.23907042, 0.40752065, 0.14107078, 0.05782869, 0.13032556, 0.14744753, 0.2977983, 0.40833184, 0.15046251, 0.04845772, 0.13379386, 0.12603523, 0.23604739, 0.41429347, 0.12493286, 0.04839309, 0.12370982, 0.1304533, 0.22674528, 0.38520563, 0.12221716, 0.0511834, 0.13669014, 0.13927768, 0.20552263, 0.3362056, 0.09404563, 0.0367495, 0.12133333, 0.11590765, 0.19166243, 0.3142371, 0.08631772, 0.0327048, 0.09169032, 0.11586137, 0.18686591, 0.31785095, 0.08833613, 0.03949802, 0.10276444, 0.11633662, 0.18552244, 0.33899385, 0.09074512, 0.03365631, 0.10867132, 0.11326089, 0.18865265, 0.34329453, 0.08230873, 0.03058727, 0.12719128, 0.09255167, 0.19773443, 0.34877774, 0.08133053, 0.03120972, 0.10625903, 0.12120982, 0.1940241, 0.28738454, 0.09698071, 0.03564814, 0.11218987, 0.11445355, 0.22401744, 0.3382916, 0.11152116, 0.03370627, 0.13634813, 0.17437172, 0.2574942, 0.32754967, 0.11644315, 0.03801623, 0.13989532, 0.16585343, 0.26629955, 0.33677575, 0.11636907, 0.03653765, 0.14769882, 0.15883279, 0.22734569, 0.31214875, 0.11338953, 0.04207118, 0.1305481, 0.14072335, 0.215546, 0.34116364, 0.13063873, 0.03931952, 0.14072697, 0.11304354, 0.23334922, 0.3278998, 0.12001089, 0.03758797, 0.14307301, 0.13269453, 0.22762607, 0.3267818, 0.12177844, 0.03303648, 0.13203344, 0.16055237, 0.18541239, 0.30782032, 0.13152142, 0.03383861, 0.14994682, 0.1795469, 0.21100989, 0.33691734, 0.13265195, 0.03214339, 0.1401895, 0.1694912, 0.20291996, 0.29502702, 0.11136526, 0.03431823, 0.14279269, 0.16247174, 0.18503064, 0.20384143, 0.06649949, 0.02635367, 0.08855069, 0.13237709, 0.15330432, 0.19017668, 0.07843302, 0.03176266, 0.09806493, 0.13821708, 0.17211224, 0.2130963, 0.12523207, 0.03652024, 0.1103548, 0.11992243, 0.14070718, 0.199893, 0.06540774, 0.03191308, 0.13603263, 0.09229792, 0.20947316, 0.24315934, 0.10954674, 0.02905441, 0.08308193, 0.11671024, 0.16920982, 0.21833217, 0.08219573, 0.02785635, 0.09672925, 0.12539418, 0.23241077, 0.23136623, 0.12152874, 0.04465847, 0.18396068, 0.25735652, 0.26379672, 0.15663747, 0.05680843, 0.02291247, 0.07754451, 0.13690117, 0.09698174, 0.09781589, 0.06118808, 0.02232645, 0.07824232, 0.12291361, 0.18871436, 0.12176617, 0.06582429, 0.02747715, 0.12287258, 0.10460123, 0.17498668, 0.13832118, 0.08396061, 0.03354803, 0.12895077, 0.09498931, 0.13740325, 0.12602773, 0.08871868, 0.03957025, 0.13560866, 0.11399543, 0.1628356, 0.12056652, 0.089635, 0.03824889, 0.13101591, 0.07803334, 0.18887956, 0.13241248, 0.13433214, 0.06785201, 0.18383804, 0.11392097, 0.35226017, 0.1704102, 0.20645756, 0.09351629, 0.24365377, 0.21724112, 0.37728357, 0.23059347, 0.22333059, 0.12490996, 0.23974022, 0.21925916, 0.3974756, 0.23729725, 0.28723067, 0.1350729, 0.23605353, 0.2538007, 0.38708374, 0.24500369, 0.3558476, 0.21394244, 0.38603035, 0.430446, 0.5175707, 0.4463572, 0.38226002, 0.28163427, 0.43295947, 0.40600386, 0.47426373, 0.3709595, 0.38911507, 0.28334662, 0.40675205, 0.3599153, 0.50334495, 0.334814, 0.43950227, 0.26043987, 0.40100205, 0.3984495, 0.4269676, 0.32924005, 0.3280841, 0.25999603, 0.4681248, 0.3773571, 0.5012072, 0.4064805, 0.46620834, 0.3105156, 0.44337025, 0.4132631, 0.5031483, 0.36039716, 0.40277326, 0.2948655, 0.32231337, 0.36683053, 0.5373601, 0.38141713, 0.40047717, 0.3061519, 0.4069898, 0.42630443, 0.44925615, 0.44820172, 0.40631664, 0.36321247, 0.47095507, 0.47551927, 0.4749177, 0.45385242, 0.45029664, 0.29482445, 0.43734434, 0.47453704, 0.44933724, 0.51768684, 0.39790565, 0.37944394, 0.50223964, 0.4651141, 0.49795878, 0.6186133, 0.3458553, 0.29654825, 0.42683324, 0.39094523, 0.38682193, 0.521792, 0.32676286, 0.29516876, 0.3933184, 0.39094216, 0.3954366, 0.5849813, 0.3230637, 0.33371037, 0.36168846, 0.3879489, 0.36285993, 0.5053972, 0.31362507, 0.30451408, 0.38602754, 0.32609197, 0.03732189]
```
