## Supplementary data files for "Systematic contextual biases in SegmentNT potentially relevant to other nucleotide transformer models": dpm2_pos2856.txt (part 2 of 6)

```
intron=[0.13564414, 0.28285015, 0.13187946, 0.1267497, 0.139708, 0.23408385, 0.12783949, 0.2976109, 0.1631883, 0.12032978, 0.15816152, 0.2703892, 0.14234261, 0.32647938, 0.18064684, 0.13459525, 0.17894655, 0.32048523, 0.16360544, 0.3618249, 0.19297504, 0.13087258, 0.19788605, 0.34733033, 0.12034623, 0.34907925, 0.13796376, 0.11795575, 0.16839233, 0.34159794, 0.11302397, 0.35029718, 0.15088844, 0.1190443, 0.15944293, 0.36496994, 0.12846439, 0.34993798, 0.23622859, 0.10810681, 0.17872205, 0.33310544, 0.14413142, 0.33406395, 0.19364035, 0.12277153, 0.20448235, 0.28160053, 0.14683099, 0.26891342, 0.15902646, 0.09340549, 0.1598704, 0.21020536, 0.14449355, 0.22356866, 0.10663146, 0.07310461, 0.13362986, 0.21578196, 0.14036392, 0.21383187, 0.11593236, 0.0677444, 0.1402717, 0.23499322, 0.13316856, 0.25239196, 0.13366488, 0.06683591, 0.16057672, 0.19655992, 0.163709, 0.17973627, 0.10852508, 0.04341289, 0.13603833, 0.19332059, 0.13622256, 0.17756125, 0.13085966, 0.05330501, 0.1407962, 0.1921532, 0.12602068, 0.1859221, 0.12474981, 0.03948949, 0.15393598, 0.2147173, 0.13269044, 0.17431629, 0.08962942, 0.03973847, 0.1672739, 0.26403883, 0.14766648, 0.1275256, 0.08227347, 0.03023351, 0.15993598, 0.23800935, 0.15613095, 0.12734924, 0.06572722, 0.03206725, 0.16507939, 0.228448, 0.16847329, 0.14699091, 0.07191461, 0.04955108, 0.20654027, 0.24971998, 0.18869738, 0.1672694, 0.07756382, 0.04435631, 0.23003614, 0.21675989, 0.20038942, 0.14567988, 0.06978229, 0.04383527, 0.19493856, 0.20340212, 0.18868579, 0.12888584, 0.05873529, 0.05297115, 0.20786867, 0.20400542, 0.17466488, 0.14033984, 0.06690729, 0.04670631, 0.19325906, 0.30553478, 0.18323325, 0.08637704, 0.05339293, 0.03216584, 0.2819443, 0.37152335, 0.18589467, 0.09244069, 0.06284899, 0.02291415, 0.28293583, 0.3465922, 0.1961001, 0.08099519, 0.05730752, 0.02368718, 0.2761772, 0.26794443, 0.18706176, 0.08082586, 0.05714169, 0.02511616, 0.23720475, 0.26739186, 0.18842264, 0.08781521, 0.05847852, 0.02564707, 0.34743986, 0.3387724, 0.21348943, 0.09364479, 0.06077634, 0.02462319, 0.41815904, 0.36649072, 0.18939352, 0.0906814, 0.09116668, 0.05559104, 0.47006884, 0.45565122, 0.19420621, 0.09215283, 0.09168542, 0.06258233, 0.32245553, 0.24946308, 0.204302, 0.08355044, 0.06581018, 0.05420951, 0.24701792, 0.15860452, 0.15291151, 0.06288388, 0.06787144, 0.06056971, 0.23960339, 0.1653971, 0.13627964, 0.06535213, 0.05751077, 0.05786827, 0.21275716, 0.13913977, 0.12796724, 0.06943846, 0.0627839, 0.05568768, 0.2047663, 0.13845053, 0.10634983, 0.06326685, 0.07132239, 0.0650081, 0.22275354, 0.15254016, 0.06982829, 0.05001149, 0.08480853, 0.08905009, 0.22656575, 0.17664897, 0.07925835, 0.04918221, 0.08363199, 0.09433559, 0.20945255, 0.1331697, 0.07497537, 0.04429486, 0.0883723, 0.09355884, 0.1913508, 0.11943487, 0.06261908, 0.04361949, 0.08848915, 0.09700987, 0.18327115, 0.12468111, 0.0656709, 0.04709692, 0.08479911, 0.1046183, 0.19173363, 0.12757176, 0.0638104, 0.0445613, 0.08618597, 0.10547034, 0.18598913, 0.10582517, 0.0603247, 0.04257646, 0.07661958, 0.10049619, 0.14467393, 0.08994352, 0.06790399, 0.04031384, 0.08268825, 0.09824518, 0.11806036, 0.08594146, 0.05993387, 0.03461122, 0.07269345, 0.0862371, 0.10208348, 0.08472095, 0.06815076, 0.03271146, 0.08056261, 0.07802289, 0.11779459, 0.07658821, 0.07684557, 0.03080821, 0.07114158, 0.0872038, 0.12245652, 0.07919376, 0.06924625, 0.03411803, 0.06727091, 0.10849348, 0.12503311, 0.08129025, 0.06726637, 0.03236962, 0.07264567, 0.11109187, 0.14038098, 0.09620523, 0.08200321, 0.03267858, 0.07359308, 0.11286072, 0.15224747, 0.07565328, 0.07094326, 0.0264315, 0.05910501, 0.08816935, 0.13906541, 0.06829585, 0.08303232, 0.0307872, 0.05974096, 0.08331889, 0.13875103, 0.0717098, 0.08154756, 0.0314179, 0.06360456, 0.07620347, 0.14252825, 0.07522561, 0.08704183, 0.03432338, 0.06475443, 0.07002968, 0.15660809, 0.06844898, 0.06927904, 0.03128567, 0.05723858, 0.06402589, 0.15766059, 0.06939123, 0.09632396, 0.03332124, 0.04905244, 0.06174112, 0.16485645, 0.06856317, 0.07955425, 0.03049558, 0.05682481, 0.05783735, 0.14707375, 0.06529524, 0.08343751, 0.02928073, 0.05335404, 0.05911918, 0.14900632, 0.06663495, 0.08495151, 0.02826464, 0.05217849, 0.06018092, 0.15153407, 0.06699152, 0.09602544, 0.03049401, 0.05517546, 0.06440873, 0.14155416, 0.06840385, 0.07656696, 0.02899296, 0.05248636, 0.06540386, 0.13728133, 0.06701639, 0.07551932, 0.02594862, 0.04917973, 0.06208102, 0.12903906, 0.0576689, 0.07235363, 0.02402717, 0.04580998, 0.04950811, 0.14002238, 0.0547112, 0.07344485, 0.02466604, 0.04601678, 0.05295784, 0.1353302, 0.05486057, 0.06509534, 0.02678084, 0.05216636, 0.05065127, 0.12952234, 0.05749323, 0.07715785, 0.02584766, 0.04844707, 0.04282906, 0.14764564, 0.05514977, 0.08099134, 0.0238408, 0.04612376, 0.04202283, 0.14987335, 0.05339112, 0.0842411, 0.02733418, 0.04526991, 0.04491636, 0.14022306, 0.04821537, 0.06980896, 0.02234211, 0.04279512, 0.04111135, 0.12705737, 0.04898115, 0.07256895, 0.02293389, 0.04169912, 0.03825077, 0.12333554, 0.04404834, 0.07571996, 0.02239051, 0.04566602, 0.03931719, 0.13552892, 0.04678656, 0.07777296, 0.0266071, 0.05142647, 0.04552118, 0.13348821, 0.04805253, 0.07229248, 0.02713876, 0.05695322, 0.04855219, 0.129841, 0.05296365, 0.07735831, 0.02614693, 0.04974854, 0.04647728, 0.12542014, 0.04356747, 0.07045908, 0.0234302, 0.04403296, 0.04374024, 0.13079588, 0.04510177, 0.07448951, 0.02478939, 0.04655574, 0.04070373, 0.14080885, 0.04428122, 0.06452165, 0.02470151, 0.04417171, 0.04385538, 0.12963265, 0.04594069, 0.07218399, 0.02613416, 0.03830575, 0.04997136, 0.11729591, 0.0430686, 0.07185365, 0.02316095, 0.02734367, 0.04778134, 0.11877599, 0.04232517, 0.08021329, 0.02418094, 0.03990042, 0.04703723, 0.11961125, 0.03890074, 0.05689547, 0.01969212, 0.02372838, 0.04166764, 0.09141964, 0.01734847, 0.02988899, 0.01430795, 0.0188994, 0.03405292, 0.0756885, 0.01323309, 0.02722219, 0.01142448, 0.01833275, 0.0255186, 0.06375625, 0.0130082, 0.03175046, 0.01183744, 0.02220749, 0.02751682, 0.05952758, 0.013493, 0.0292732, 0.01136311, 0.02327439, 0.03050056, 0.05616998, 0.01370054, 0.02627932, 0.01158848, 0.02251911, 0.0288804, 0.0595495, 0.01309093, 0.02549307, 0.01084762, 0.02076489, 0.0238939, 0.05613891, 0.0128069, 0.02529036, 0.01079248, 0.02157859, 0.02642005, 0.05239613, 0.01415106, 0.02394162, 0.0115166, 0.02259933, 0.02996313, 0.05003589, 0.01546498, 0.02549838, 0.012433, 0.02383485, 0.03023493, 0.05778539, 0.01611733, 0.02879001, 0.01133946, 0.02319692, 0.02675418, 0.05494417, 0.0143979, 0.02858758, 0.01225232, 0.02252321, 0.0276827, 0.05771508, 0.01577147, 0.02812494, 0.01233319, 0.02321252, 0.03128083, 0.05330626, 0.015998, 0.02793263, 0.01241222, 0.02263386, 0.03162221, 0.05672191, 0.01533905, 0.02486511, 0.01070673, 0.02138578, 0.0279257, 0.05219206, 0.01506917, 0.02715975, 0.01101009, 0.02270074, 0.02890952, 0.04936107, 0.01501558, 0.02364323, 0.01077318, 0.02381416, 0.029339, 0.044937, 0.01595432, 0.02606151, 0.01090888, 0.02331509, 0.02876861, 0.04800825, 0.0149798, 0.02609584, 0.01003491, 0.02223953, 0.02706733, 0.04992759, 0.01437816, 0.02574551, 0.01069076, 0.02210267, 0.02872638, 0.0502026, 0.01502903, 0.02471349, 0.0107206, 0.02358125, 0.03174746, 0.05151258, 0.01590047, 0.02568021, 0.01094958, 0.02266143, 0.0328932, 0.05503375, 0.01555929, 0.02898127, 0.01001189, 0.02572175, 0.02860682, 0.05302626, 0.01458961, 0.02952588, 0.01061238, 0.03038924, 0.03315745, 0.05283545, 0.01701026, 0.02722249, 0.0109484, 0.02863861, 0.03553827, 0.05505819, 0.01622647, 0.02391405, 0.01131306, 0.02519578, 0.03157976, 0.05614024, 0.01503429, 0.02316447, 0.01067612, 0.02152176, 0.0269203, 0.05290977, 0.01399294, 0.02274417, 0.01175147, 0.02327998, 0.02984601, 0.05358835, 0.01415527, 0.02022223, 0.01227435, 0.0216815, 0.03058669, 0.05454858, 0.0128024, 0.01916537, 0.01237396, 0.01820749, 0.02912461, 0.06302277, 0.01184614, 0.01952337, 0.01117934, 0.01780352, 0.02800126, 0.06067628, 0.01194544, 0.02172374, 0.01215421, 0.01884336, 0.03086532, 0.06136443, 0.01245529, 0.02073554, 0.01207877, 0.02005436, 0.03492006, 0.06446467, 0.01344522, 0.02236136, 0.01181976, 0.01736168, 0.02649501, 0.06676776, 0.01320208, 0.02179125, 0.01041262, 0.01501118, 0.02216208, 0.06417403, 0.01237928, 0.02293226, 0.01174462, 0.01624414, 0.02344406, 0.06076171, 0.01295006, 0.02243325, 0.01126842, 0.01659359, 0.02347749, 0.05623849, 0.01375876, 0.02332987, 0.01148358, 0.01566916, 0.02235192, 0.05787606, 0.01364263, 0.02313656, 0.01057297, 0.01492391, 0.02107551, 0.05605055, 0.01370903, 0.02359156, 0.01143152, 0.01548538, 0.02243144, 0.0553392, 0.01423174, 0.02271681, 0.01090114, 0.01604164, 0.02458838, 0.05333515, 0.01496078, 0.02329431, 0.0113269, 0.01519869, 0.02343251, 0.05634071, 0.01435559, 0.02259604, 0.01048301, 0.01475104, 0.02059994, 0.05247503, 0.0134586, 0.0245232, 0.01138848, 0.01565171, 0.0227839, 0.05242275, 0.0142855, 0.02296381, 0.01125351, 0.01649993, 0.0240957, 0.05242003, 0.01478698, 0.02268178, 0.01176183, 0.01597307, 0.02261897, 0.05576175, 0.01477144, 0.02300917, 0.01106966, 0.01533121, 0.0201335, 0.05059082, 0.01397764, 0.02519376, 0.01165011, 0.01710885, 0.02174473, 0.05281647, 0.01407367, 0.02294236, 0.01080508, 0.01692137, 0.02271528, 0.04958333, 0.01409285, 0.02295553, 0.01097552, 0.01546443, 0.02122725, 0.04894356, 0.01381348, 0.02316363, 0.01001007, 0.01494282, 0.01936693, 0.0443658, 0.01274393, 0.02363841, 0.01077966, 0.01576219, 0.02072408, 0.04364629, 0.01315519, 0.02240941, 0.01022145, 0.01617609, 0.02230449, 0.04295376, 0.01328115, 0.02185672, 0.01027575, 0.01527458, 0.0215145, 0.04465054, 0.01301189, 0.02213573, 0.00960457, 0.01478577, 0.01948401, 0.04406149, 0.01253716, 0.02306882, 0.01031625, 0.01565644, 0.02031531, 0.04322687, 0.01269344, 0.02185359, 0.00983432, 0.01563402, 0.02106454, 0.04198807, 0.01282191, 0.02176961, 0.01008646, 0.01444374, 0.02007761, 0.04462818, 0.01269419, 0.02179433, 0.00959669, 0.01419026, 0.01872125, 0.04248844, 0.0123261, 0.02327826, 0.01060175, 0.01533012, 0.01997158, 0.0430228, 0.01285671, 0.02250105, 0.01015815, 0.01541186, 0.02097512, 0.04177815, 0.01292613, 0.02273251, 0.01034444, 0.01436243, 0.02004243, 0.04359448, 0.01299716, 0.02308018, 0.00967442, 0.01419247, 0.01850426, 0.04225875, 0.01234204, 0.02386599, 0.01050478, 0.01502124, 0.01983433, 0.04146699, 0.01243293, 0.02256557, 0.01009368, 0.01511688, 0.02125143, 0.04080194, 0.01264672, 0.02199325, 0.01040916, 0.01422299, 0.02017852, 0.04288416, 0.01254975, 0.02151958, 0.00958282, 0.01417962, 0.01869474, 0.04206277, 0.01206776, 0.02273138, 0.01045445, 0.01506203, 0.01984187, 0.04152669, 0.01226018, 0.02187535, 0.00978638, 0.01490016, 0.02093333, 0.04132837, 0.01243524, 0.02229246, 0.01003071, 0.01404074, 0.01997841, 0.04260154, 0.0122242, 0.02277349, 0.00949372, 0.01384159, 0.01844265, 0.04151336, 0.01168448, 0.02354413, 0.01046518, 0.01499161, 0.01952857, 0.04181293, 0.01192881, 0.02221585, 0.00984908, 0.01485125, 0.02061644, 0.04215803, 0.01216528, 0.02283921, 0.01002354, 0.01423918, 0.0196732, 0.04377398, 0.01202199, 0.02302322, 0.00944209, 0.01401148, 0.01823533, 0.04222702, 0.01160913, 0.0239518, 0.01012198, 0.0151359, 0.01929155, 0.04138817, 0.0118681, 0.02246316, 0.00967548, 0.01548873, 0.02033903, 0.04108973, 0.01230601, 0.02223994, 0.00982513, 0.01433189, 0.01919256, 0.04254016, 0.01198216, 0.02278462, 0.00921022, 0.01404632, 0.01785675, 0.04041455, 0.01133778, 0.02362868, 0.01015236, 0.01517416, 0.01902861, 0.04059036, 0.0115559, 0.02232549, 0.00965999, 0.01520738, 0.0195844, 0.04085161, 0.01173293, 0.02218592, 0.00977012, 0.01420526, 0.01877118, 0.04225701, 0.01168082, 0.02235606, 0.00914501, 0.01371598, 0.01772136, 0.04121833, 0.01133885, 0.02266272, 0.00992668, 0.01473356, 0.01891207, 0.04040128, 0.01154845, 0.02122661, 0.00933562, 0.01473062, 0.01973562, 0.04059485, 0.01196428, 0.02125316, 0.00945963, 0.01382401, 0.01893393, 0.04199963, 0.01207382, 0.02199908, 0.00896106, 0.0137138, 0.01777515, 0.04068455, 0.01155441, 0.02285827, 0.00978475, 0.01486073, 0.01918548, 0.04087028, 0.0118561, 0.02141253, 0.00943075, 0.0147709, 0.02011039, 0.04086725, 0.01213124, 0.02180158, 0.00968702, 0.01402943, 0.01884918, 0.04174735, 0.01203725, 0.02226348, 0.0091408, 0.01388775, 0.0179236, 0.04092421, 0.01175533, 0.0231561, 0.00989252, 0.01512921, 0.0191495, 0.0405499, 0.01198682, 0.02194983, 0.00936334, 0.01537855, 0.01984619, 0.04030437, 0.01212667, 0.0223454, 0.00959984, 0.01450782, 0.01932414, 0.04146696, 0.0124395, 0.02289209, 0.00909513, 0.01415057, 0.01794339, 0.03984829, 0.01170631, 0.02428505, 0.00959517, 0.01482558, 0.01876946, 0.03895488, 0.01178023, 0.0223603, 0.00918674, 0.01474112, 0.01967376, 0.03874881, 0.01214206, 0.02322144, 0.00943621, 0.01394874, 0.01859016, 0.03957769, 0.01203695, 0.02336603, 0.00873755, 0.01348477, 0.01730498, 0.03927296, 0.01155893, 0.02402494, 0.00945313, 0.01474687, 0.01874449, 0.03916427, 0.01173923, 0.02276248, 0.00919365, 0.01477344, 0.01989132, 0.03847901, 0.01202758, 0.02317856, 0.00938639, 0.01402664, 0.01881343, 0.03997913, 0.01205711, 0.02305672, 0.00886672, 0.01389786, 0.01770634, 0.03950458, 0.01156386, 0.02380244, 0.00965565, 0.01481703, 0.01865376, 0.03890895, 0.01183224, 0.02233681, 0.00924797, 0.01505056, 0.01976003, 0.03911342, 0.01223634, 0.02245163, 0.00948373, 0.01399121, 0.01868358, 0.04160488, 0.01232713, 0.02289414, 0.00902288, 0.01388479, 0.01747023, 0.04142104, 0.01184794, 0.0238045, 0.01003579, 0.01543526, 0.018762, 0.04087912, 0.0120292, 0.02246052, 0.00970639, 0.01540342, 0.0194924, 0.04108358, 0.01234435, 0.02236199, 0.00986268, 0.01496259, 0.0188877, 0.04229538, 0.01218736, 0.02274397, 0.00947338, 0.01470885, 0.01766666, 0.04157811, 0.01168063, 0.02319314, 0.01006164, 0.01602949, 0.01925852, 0.04196734, 0.01199208, 0.02189027, 0.00958226, 0.01617155, 0.02058683, 0.04175209, 0.01238201, 0.0220618, 0.00992201, 0.01519028, 0.01974201, 0.04312907, 0.01220098, 0.02255901, 0.00925034, 0.01488986, 0.01824454, 0.04157896, 0.01154223, 0.02328033, 0.01004116, 0.01581452, 0.01927288, 0.04132901, 0.01165573, 0.02195515, 0.00966737, 0.01584088, 0.02009187, 0.04161552, 0.01197727, 0.02179073, 0.01004512, 0.01511662, 0.01941949, 0.04411462, 0.0118295, 0.02172602, 0.00937028, 0.01492401, 0.01811205, 0.04181597, 0.0114591, 0.02241787, 0.01013592, 0.01610383, 0.01940712, 0.04108278, 0.01164132, 0.02124212, 0.00975274, 0.01603602, 0.02005634, 0.04062495, 0.01187936, 0.02115936, 0.0099118, 0.01505187, 0.01956485, 0.04243652, 0.01184352, 0.02122178, 0.00922728, 0.01476427, 0.01806176, 0.04081176, 0.01132119, 0.02228664, 0.00992062, 0.01571449, 0.01938018, 0.04056781, 0.01165867, 0.02107459, 0.00944199, 0.01595415, 0.02031082, 0.0404582, 0.01202495, 0.02121331, 0.00962499, 0.01533703, 0.01996487, 0.04231128, 0.01209142, 0.02183629, 0.00908448, 0.01476462, 0.01871491, 0.04178539, 0.01171992, 0.02264998, 0.00981428, 0.01590841, 0.02018047, 0.04147106, 0.01215004, 0.02119824, 0.00941939, 0.01600168, 0.0213627, 0.04283426, 0.01290729, 0.02149884, 0.00967746, 0.01505972, 0.0205553, 0.04403935, 0.0125686, 0.0215092, 0.00908633, 0.0148593, 0.01889934, 0.04261111, 0.01204205, 0.02221738, 0.00987375, 0.01608254, 0.02012283, 0.04319705, 0.0121656, 0.02049819, 0.00947353, 0.01612203, 0.0210529, 0.04341808, 0.01254271, 0.02041077, 0.00968676, 0.01517378, 0.02023069, 0.04478177, 0.01221741, 0.02012484, 0.00906839, 0.01495367, 0.01905084, 0.0438628, 0.01177966, 0.02061476, 0.00984166, 0.01584261, 0.02024613, 0.0431122, 0.0121097, 0.01929959, 0.00938077, 0.01579, 0.02089123, 0.04307371, 0.01242709, 0.01963054, 0.00967469, 0.01515788, 0.0201284, 0.04452095, 0.01225242, 0.01970906, 0.00907375, 0.01469819, 0.01867063, 0.04319844, 0.01182357, 0.02068918, 0.00999417, 0.01581359, 0.01965165, 0.04359479, 0.01219026, 0.0197648, 0.00945395, 0.01560534, 0.02061864, 0.04442909, 0.01286646, 0.01886091, 0.00970592, 0.01448822, 0.02013444, 0.04516196, 0.01250486, 0.0202778, 0.00907516, 0.01408977, 0.01871216, 0.04427183, 0.01202041, 0.02033265, 0.00977421, 0.01541594, 0.01962253, 0.04314115, 0.01234527, 0.01924831, 0.00917542, 0.01584889, 0.02090688, 0.04279067, 0.01244332, 0.01949313, 0.00938854, 0.01471755, 0.02026432, 0.04342433, 0.01225476, 0.01958111, 0.00841813, 0.01362015, 0.01866873, 0.04177953, 0.01170701, 0.02021226, 0.00931615, 0.0147286, 0.02004005, 0.04186346, 0.01213808, 0.01929902, 0.00891877, 0.0146457, 0.02080971, 0.04209701, 0.01293326, 0.01941673, 0.00922323, 0.01401831, 0.02003008, 0.04376805, 0.01294459, 0.01953019, 0.00850334, 0.01326869, 0.018497, 0.04234367, 0.01191005, 0.0212284, 0.00909838, 0.01414392, 0.01988646, 0.04190009, 0.01247638, 0.02080248, 0.00866792, 0.01377835, 0.01996746, 0.04164399, 0.01275932, 0.02101285, 0.00896606, 0.01255864, 0.01801759, 0.03825129, 0.0121933, 0.02080557, 0.00807242, 0.01213637, 0.0159486, 0.03803995, 0.01179285, 0.02150675, 0.00877221, 0.01186966, 0.01735623, 0.03786415, 0.01220027, 0.02087267, 0.00851766, 0.01170975, 0.01849812, 0.03770221, 0.01234513, 0.02125034, 0.00894248, 0.01152935, 0.01739109, 0.03936805, 0.01280356, 0.02219344, 0.00837022, 0.01131695, 0.01618816, 0.03776304, 0.01231959, 0.02340402, 0.00868884, 0.01223287, 0.01687684, 0.03747068, 0.01227224, 0.02258723, 0.00818794, 0.01212036, 0.01683171, 0.03724534, 0.01285515, 0.02179001, 0.00841478, 0.01166368, 0.01673936, 0.03856236, 0.01291412, 0.02182485, 0.00769384, 0.01136305, 0.01588883, 0.03794211, 0.01243754, 0.02315837, 0.00838887, 0.01250624, 0.01720483, 0.03758683, 0.01267387, 0.02175122, 0.00805135, 0.01248609, 0.01794795, 0.03740767, 0.01297445, 0.02093551, 0.00832808, 0.011934, 0.01741504, 0.03899405, 0.01299636, 0.02169222, 0.00781948, 0.01162919, 0.01625248, 0.03811047, 0.01226595, 0.02200736, 0.00837436, 0.01243588, 0.01738461, 0.03773032, 0.01265845, 0.02106648, 0.00806653, 0.01244608, 0.01791909, 0.0375204, 0.0127535, 0.02115842, 0.00826941, 0.01205911, 0.01692778, 0.0389139, 0.01243519, 0.02079754, 0.00779134, 0.01184413, 0.01599842, 0.03851128, 0.01186268, 0.02139626, 0.00844857, 0.01248612, 0.01699516, 0.03878555, 0.01230528, 0.02032748, 0.00808882, 0.01240315, 0.01763721, 0.03811561, 0.01260664, 0.02081118, 0.00836194, 0.01176837, 0.0171574, 0.03973199, 0.01256306, 0.02134076, 0.00794285, 0.01144969, 0.01583634, 0.03932955, 0.01199185, 0.02218288, 0.00856343, 0.01235346, 0.01725196, 0.03914687, 0.01258938, 0.02183422, 0.00840011, 0.01267575, 0.0182316, 0.04053009, 0.01306293, 0.02239892, 0.00874408, 0.01235967, 0.01756877, 0.04181011, 0.01303275, 0.02199279, 0.00805786, 0.01205127, 0.01647561, 0.04094786, 0.01247262, 0.02348076, 0.00878375, 0.01313345, 0.01815685, 0.04143313, 0.01303298, 0.02218094, 0.00853108, 0.01285866, 0.01904693, 0.04159518, 0.01335345, 0.02261406, 0.00885248, 0.01245548, 0.01850079, 0.04288309, 0.01333939, 0.02296492, 0.00817512, 0.01192876, 0.01717244, 0.04185233, 0.01261951, 0.02362504, 0.00864374, 0.01274241, 0.01793375, 0.04054683, 0.01284388, 0.02264216, 0.00840565, 0.01275721, 0.01893035, 0.04081215, 0.01338981, 0.02290203, 0.00880502, 0.01225281, 0.01817892, 0.04194988, 0.01329473, 0.02283265, 0.00812779, 0.01182536, 0.01686187, 0.04026223, 0.01260863, 0.0237226, 0.00870666, 0.01265587, 0.01816669, 0.0399221, 0.01298104, 0.02211403, 0.00847311, 0.01265698, 0.01915837, 0.04033013, 0.01328588, 0.02233704, 0.00881786, 0.01209495, 0.01805493, 0.04142467, 0.0131743, 0.02247973, 0.00819554, 0.01166523, 0.0165042, 0.03987807, 0.01237129, 0.02348576, 0.00881573, 0.01247253, 0.01765426, 0.03942207, 0.01277846, 0.02223216, 0.00859183, 0.01252625, 0.01866403, 0.03937172, 0.01302045, 0.02252196, 0.00890899, 0.0120515, 0.01774485, 0.04052622, 0.01304781, 0.0224549, 0.00824462, 0.01173682, 0.01630406, 0.03951905, 0.01233821, 0.02339399, 0.00883732, 0.0125311, 0.01756356, 0.03904407, 0.01266991, 0.02220835, 0.00859522, 0.01253703, 0.0186347, 0.03905724, 0.01300028, 0.02239769, 0.00891461, 0.01203835, 0.01796227, 0.04012221, 0.01309645, 0.02241642, 0.00828325, 0.01164069, 0.01658022, 0.03922841, 0.01235332, 0.02368707, 0.00884218, 0.01236633, 0.01772865, 0.03871395, 0.01265515, 0.02220464, 0.00867858, 0.01245347, 0.01881686, 0.03884367, 0.01293831, 0.02216417, 0.00898269, 0.01191878, 0.0180305, 0.03988288, 0.01294531, 0.02242847, 0.00844035, 0.01164361, 0.01689797, 0.03916134, 0.01233905, 0.02363195, 0.00906644, 0.0123953, 0.01798253, 0.0388028, 0.01266252, 0.02226446, 0.00882352, 0.01256177, 0.0189862, 0.03908189, 0.01296873, 0.02260739, 0.0090125, 0.01185431, 0.01785265, 0.03971966, 0.01294678, 0.0223191, 0.00830618, 0.01151856, 0.01631306, 0.03873423, 0.01229331, 0.02346084, 0.00896215, 0.01232914, 0.01765016, 0.03846308, 0.01261361, 0.02194455, 0.00865351, 0.01237735, 0.01857905, 0.03823785, 0.01303037, 0.0222672, 0.00904672, 0.01186446, 0.0178604, 0.03979721, 0.01308434, 0.02222754, 0.00838332, 0.0114801, 0.01637664, 0.03879454, 0.01246651, 0.0234103, 0.00896079, 0.01228431, 0.01755624, 0.03835548, 0.01281941, 0.02208809, 0.00865683, 0.01237233, 0.01842268, 0.03837989, 0.0132298, 0.02254598, 0.0090708, 0.01178067, 0.0178246, 0.04035087, 0.01338122, 0.02262024, 0.00839903, 0.01154024, 0.0165245, 0.0398589, 0.01273471, 0.02381365, 0.00912877, 0.0122561, 0.017808, 0.03938857, 0.0130932, 0.02200763, 0.00884674, 0.01221376, 0.01895551, 0.04000448, 0.01345327, 0.02251831, 0.0092383, 0.0115975, 0.01824118, 0.0408145, 0.01339892, 0.02233138, 0.00851241, 0.01125883, 0.01650291, 0.03910027, 0.01259262, 0.02308943, 0.00898901, 0.01218194, 0.01797249, 0.03876014, 0.01288569, 0.0223354, 0.00878102, 0.01205122, 0.01917841, 0.0387258, 0.01322005, 0.02200483, 0.00910206, 0.01183702, 0.01837387, 0.03965041, 0.01320317, 0.02220103, 0.00849873, 0.01153336, 0.01701645, 0.03849253, 0.01250826, 0.02358913, 0.00925655, 0.01233292, 0.01836475, 0.03805902, 0.01276701, 0.02198347, 0.0088678, 0.01254469, 0.01936964, 0.03829659, 0.01316885, 0.02222612, 0.00966617, 0.01265835, 0.01937036, 0.04100836, 0.0133459, 0.02250781, 0.00879891, 0.0124614, 0.01781554, 0.03991147, 0.01262628, 0.02298426, 0.00939452, 0.01323353, 0.01929676, 0.03948438, 0.01300597, 0.0213454, 0.00896373, 0.01321681, 0.02079332, 0.03969773, 0.01336173, 0.02159552, 0.00939931, 0.01262472, 0.01962719, 0.04025659, 0.01334386, 0.02143717, 0.00858903, 0.01222107, 0.0180726, 0.03936858, 0.01270904, 0.02236504, 0.0093262, 0.01305, 0.01941838, 0.03885479, 0.01318387, 0.02135385, 0.00901918, 0.01294914, 0.02067661, 0.0396331, 0.01357759, 0.02143538, 0.00950411, 0.01253934, 0.0198723, 0.04052754, 0.01361935, 0.02169799, 0.00877025, 0.01216716, 0.01786673, 0.0392991, 0.01280005, 0.02255207, 0.00939507, 0.01280111, 0.01900109, 0.03865108, 0.01310624, 0.02152945, 0.00906482, 0.01279211, 0.02022015, 0.03887395, 0.01352271, 0.02167864, 0.00952938, 0.01238572, 0.01923694, 0.04043873, 0.01368898, 0.02224014, 0.00897998, 0.01231704, 0.01841369, 0.04320924, 0.01334402, 0.02454491, 0.00985462, 0.01364375, 0.01970257, 0.04145122, 0.01364359, 0.02314601, 0.00949685, 0.01340694, 0.02057428, 0.04203068, 0.01412852, 0.02347536, 0.00991706, 0.01269615, 0.01986464, 0.04348136, 0.01413464, 0.02286163, 0.00906574, 0.01220727, 0.01828505, 0.04242694, 0.01305333, 0.02387779, 0.00969831, 0.01310484, 0.01938184, 0.04103749, 0.01339522, 0.02212867, 0.00952143, 0.01307386, 0.02096102, 0.04155863, 0.01392503, 0.02263473, 0.01015427, 0.01286033, 0.02049037, 0.04373012, 0.01386461, 0.02254462, 0.00926224, 0.01226554, 0.01829342, 0.04177575, 0.01299414, 0.02369583, 0.00987847, 0.01314291, 0.01969459, 0.0417905, 0.01350787, 0.02263351, 0.00953631, 0.01326091, 0.02123844, 0.04251254, 0.01402384, 0.02277629, 0.0099168, 0.01268735, 0.02037657, 0.04450084, 0.01403771, 0.02264334, 0.00915888, 0.01246036, 0.01868443, 0.04283157, 0.01314041, 0.02378985, 0.00985164, 0.01366607, 0.02012262, 0.04292864, 0.0136542, 0.0230539, 0.00978903, 0.01351906, 0.02177843, 0.04346547, 0.01403714, 0.02328857, 0.01014515, 0.01272778, 0.02083926, 0.04411195, 0.01398341, 0.02324873, 0.00938541, 0.01219753, 0.01917156, 0.04253509, 0.01309487, 0.02425272, 0.010088, 0.01314427, 0.02076435, 0.04227608, 0.01344437, 0.02297585, 0.00980023, 0.01306942, 0.02201029, 0.04284227, 0.01392198, 0.02319969, 0.01022755, 0.01279721, 0.02119256, 0.04420913, 0.01395265, 0.02301431, 0.0093597, 0.01227735, 0.0193313, 0.04234353, 0.0129755, 0.02391861, 0.00998762, 0.01308907, 0.02083694, 0.04171434, 0.01347058, 0.02310491, 0.00974267, 0.01309071, 0.02222415, 0.04237495, 0.01401975, 0.02336415, 0.01016832, 0.01260318, 0.02118628, 0.04351809, 0.01403773, 0.0232468, 0.00928404, 0.01221673, 0.01923293, 0.04194329, 0.01308342, 0.02408211, 0.00990501, 0.01309928, 0.0203573, 0.04125434, 0.01355038, 0.02273223, 0.00957765, 0.01308995, 0.02183027, 0.04186972, 0.01403495, 0.02289641, 0.01003271, 0.0126168, 0.02106507, 0.04308809, 0.01408597, 0.02283228, 0.00918059, 0.01223121, 0.01914237, 0.04155058, 0.01314277, 0.02387042, 0.00972036, 0.0130829, 0.02012717, 0.04084073, 0.01359934, 0.02270714, 0.00950651, 0.01311064, 0.0219111, 0.04196918, 0.01411641, 0.02293501, 0.00993474, 0.01269577, 0.02087045, 0.0431094, 0.01414406, 0.02294051, 0.00906552, 0.01224243, 0.01913467, 0.04169133, 0.0131232, 0.02415686, 0.00971083, 0.01310433, 0.02034774, 0.04141144, 0.01350911, 0.02290208, 0.00947358, 0.01315151, 0.02187339, 0.04226573, 0.0139497, 0.0231, 0.0099279, 0.01270962, 0.02105185, 0.04349349, 0.01398964, 0.02315967, 0.00909475, 0.01235251, 0.01916946, 0.04200976, 0.01308467, 0.0241142, 0.00967546, 0.01315793, 0.02018183, 0.04145723, 0.01349785, 0.0228488, 0.00941851, 0.01308989, 0.02151656, 0.04198082, 0.01388326, 0.02319972, 0.00985331, 0.01253363, 0.02049622, 0.04308116, 0.01393786, 0.02318985, 0.00910627, 0.01211172, 0.01882397, 0.04164451, 0.01296574, 0.02433482, 0.00971284, 0.01297252, 0.02000995, 0.04111617, 0.01343849, 0.02346645, 0.00946798, 0.01305895, 0.02124846, 0.04142176, 0.01387132, 0.02341829, 0.00985888, 0.01251889, 0.02031196, 0.04287266, 0.01388252, 0.02350322, 0.0091325, 0.01207497, 0.01865297, 0.04112637, 0.01300219, 0.02447896, 0.00971316, 0.01300288, 0.01971962, 0.04100643, 0.01331607, 0.02314114, 0.00947138, 0.01296057, 0.0212619, 0.04165671, 0.01374284, 0.02334403, 0.00998891, 0.01262194, 0.02039613, 0.04315162, 0.01367236, 0.0232789, 0.00921545, 0.01272743, 0.01867502, 0.04295436, 0.01259006, 0.0248633, 0.0101082, 0.01413858, 0.0201759, 0.04333709, 0.01303343, 0.02427451, 0.00988571, 0.0140247, 0.02160696, 0.04435663, 0.01337784, 0.02452664, 0.0104202, 0.01365014, 0.02074906, 0.04530562, 0.01324546, 0.02493035, 0.00950516, 0.01325837, 0.0190532, 0.0443442, 0.01241248, 0.02572815, 0.01027511, 0.01387559, 0.02103694, 0.04274398, 0.01341752, 0.02363367, 0.01114031, 0.01359718, 0.02388089, 0.04537769, 0.01392088, 0.02321082, 0.01194392, 0.01334532, 0.02308367, 0.04771966, 0.01405162, 0.02310711, 0.01079038, 0.01404597, 0.02114071, 0.04733456, 0.0131858, 0.02393282, 0.01136984, 0.01527591, 0.02321192, 0.04705339, 0.01333287, 0.02283863, 0.0111862, 0.01536185, 0.02464335, 0.04795828, 0.0138869, 0.02292825, 0.0117355, 0.01455458, 0.02320863, 0.04980547, 0.01370484, 0.02245727, 0.01072326, 0.01428964, 0.02156714, 0.04635451, 0.01308387, 0.02334141, 0.01139238, 0.01510907, 0.02259012, 0.04580225, 0.01345999, 0.02196588, 0.01115061, 0.01491499, 0.02406289, 0.04653075, 0.01400679, 0.02187386, 0.01147248, 0.01426306, 0.0217723, 0.04796789, 0.01391633, 0.02160525, 0.01049132, 0.01380868, 0.02004138, 0.0456117, 0.01303336, 0.02276733, 0.01113048, 0.01498357, 0.02128985, 0.04511343, 0.01344807, 0.02148098, 0.01075423, 0.0149005, 0.02279565, 0.04548553, 0.01390357, 0.02139949, 0.01135508, 0.01407563, 0.02110951, 0.04613486, 0.01364207, 0.02105623, 0.01050559, 0.01365342, 0.01950933, 0.04453412, 0.0128096, 0.02192642, 0.01118516, 0.01466133, 0.0212037, 0.04446271, 0.01345435, 0.02118663, 0.01107117, 0.0145571, 0.02280004, 0.04566487, 0.01369561, 0.02131536, 0.01160035, 0.01407442, 0.02154389, 0.04589758, 0.01356889, 0.02108389, 0.01054506, 0.01349981, 0.01939306, 0.04467379, 0.01279149, 0.02211705, 0.01121845, 0.01458041, 0.02136237, 0.04443211, 0.01335633, 0.02103649, 0.01098059, 0.01437956, 0.02251909, 0.0451694, 0.01379246, 0.02121459, 0.011531, 0.01386381, 0.02126342, 0.046467, 0.01358126, 0.0209863, 0.01065881, 0.01336425, 0.01982016, 0.04424496, 0.01273923, 0.02181942, 0.0112104, 0.01419081, 0.02094898, 0.04389175, 0.01322543, 0.02070817, 0.01089284, 0.01412988, 0.02250739, 0.04488247, 0.01356394, 0.02074512, 0.01121574, 0.01355065, 0.02089179, 0.04609093, 0.01357199, 0.02049591, 0.01047519, 0.01320099, 0.01920778, 0.04427565, 0.01286378, 0.0214254, 0.01113586, 0.01428688, 0.02075415, 0.04380519, 0.01334662, 0.02066283, 0.01075178, 0.01420087, 0.02223355, 0.04429603, 0.01380577, 0.02092891, 0.01117712, 0.01365772, 0.02122733, 0.04555325, 0.01366886, 0.02051252, 0.01043131, 0.0133402, 0.01988368, 0.04410658, 0.01293667, 0.02181016, 0.01138756, 0.01439489, 0.02133325, 0.04389691, 0.01344103, 0.02106104, 0.01092554, 0.01439175, 0.02241847, 0.04502638, 0.01383801, 0.02143926, 0.01130708, 0.01377193, 0.02097541, 0.04568522, 0.0136599, 0.0210848, 0.01043516, 0.01329371, 0.01960395, 0.0444939, 0.01284845, 0.02222402, 0.01123662, 0.01433748, 0.021298, 0.04425378, 0.01341113, 0.02104475, 0.01092804, 0.01449657, 0.0229707, 0.0453663, 0.01380496, 0.02148365, 0.01128222, 0.0139089, 0.02186807, 0.04572548, 0.01362216, 0.02096372, 0.01040052, 0.01357442, 0.0201803, 0.04408568, 0.01275343, 0.02175082, 0.01121864, 0.01478307, 0.02182532, 0.04426903, 0.0134452, 0.02042338, 0.01072204, 0.01432866, 0.02266216, 0.04498028, 0.0137356, 0.02116904, 0.01123284, 0.0138765, 0.02183854, 0.04604067, 0.01354753, 0.02073584, 0.01047723, 0.01363993, 0.02027014, 0.04426423, 0.01276353, 0.0215995, 0.01117667, 0.01472918, 0.02202699, 0.04422111, 0.01324466, 0.02105008, 0.01077812, 0.01456552, 0.02337193, 0.04503708, 0.01380207, 0.02118888, 0.01124406, 0.01386846, 0.02223632, 0.04637604, 0.01367032, 0.02106419, 0.01050246, 0.01364565, 0.02057149, 0.0446682, 0.01281242, 0.02198865, 0.01120394, 0.01471274, 0.02207088, 0.04437835, 0.0133917, 0.02120562, 0.01077608, 0.01452431, 0.02322482, 0.04503203, 0.01357042, 0.02140472, 0.01114475, 0.01377071, 0.02186011, 0.04553922, 0.01344587, 0.02105598, 0.01038541, 0.01344671, 0.02006785, 0.04384588, 0.01264527, 0.02213438, 0.01116436, 0.01457953, 0.02185238, 0.04396177, 0.01328957, 0.02132962, 0.01077601, 0.01451175, 0.02340955, 0.04486277, 0.01383895, 0.02158736, 0.01116765, 0.01393802, 0.0223731, 0.04538064, 0.01365541, 0.02122011, 0.01044422, 0.01359032, 0.02057944, 0.04368346, 0.01272726, 0.02232086, 0.01110592, 0.01467283, 0.02206429, 0.04381453, 0.01340447, 0.02125948, 0.01080516, 0.01466433, 0.0235349, 0.04484762, 0.01378061, 0.02148121, 0.01139983, 0.01399827, 0.02245975, 0.04602132, 0.01351742, 0.02105457, 0.01047507, 0.0136493, 0.02076632, 0.04434508, 0.01275569, 0.02213615, 0.01121596, 0.01465402, 0.02224047, 0.0442405, 0.01338447, 0.0211509, 0.01092975, 0.01458194, 0.02344921, 0.04510926, 0.01382295, 0.02137736, 0.01147542, 0.01399712, 0.02251589, 0.0465934, 0.01372549, 0.02125652, 0.01067339, 0.01358234, 0.02062763, 0.04473416, 0.01288697, 0.0223852, 0.01140324, 0.01466706, 0.02216402, 0.04495095, 0.01346389, 0.02144883, 0.01097054, 0.014521, 0.02336736, 0.04584591, 0.01391511, 0.02175557, 0.0113903, 0.01399204, 0.02215776, 0.04663704, 0.01378347, 0.02132947, 0.01054305, 0.01358066, 0.02022399, 0.04480804, 0.01290257, 0.02229182, 0.01120764, 0.01456138, 0.02195329, 0.04502825, 0.01358067, 0.02122558, 0.01087993, 0.01443573, 0.02318345, 0.04588162, 0.01394019, 0.02155491, 0.01128131, 0.01397873, 0.02195558, 0.04687184, 0.01381733, 0.02126396, 0.01051122, 0.01350199, 0.02026848, 0.04514527, 0.0129886, 0.02208639, 0.01125772, 0.0145505, 0.02174914, 0.04525499, 0.01361124, 0.02120393, 0.01091052, 0.01444997, 0.02302187, 0.04594162, 0.01402798, 0.0214655, 0.01139041, 0.01392268, 0.02194684, 0.04699595, 0.01389243, 0.02107973, 0.01056922, 0.01354812, 0.02016258, 0.04525208, 0.01295597, 0.02197742, 0.01127019, 0.01461129, 0.0216705, 0.04512857, 0.01358913, 0.02081974, 0.01088972, 0.01459919, 0.02306139, 0.04612418, 0.01404505, 0.02105731, 0.01140932, 0.01405475, 0.02195167, 0.04723991, 0.01406913, 0.0206399, 0.01067646, 0.01366427, 0.02046503, 0.04542761, 0.01309839, 0.02146911, 0.01131516, 0.01464718, 0.02180548, 0.04498519, 0.01370556, 0.02066798, 0.01086103, 0.01458124, 0.02294434, 0.04586085, 0.01416754, 0.02096519, 0.01142968, 0.0140333, 0.02174982, 0.04695444, 0.01409214, 0.02073945, 0.01062226, 0.01356215, 0.0200781, 0.0452214, 0.01324678, 0.02177551, 0.01140166, 0.01454721, 0.02156737, 0.04482419, 0.01392536, 0.02079559, 0.01105586, 0.01441636, 0.02270464, 0.04555779, 0.0143483, 0.02107409, 0.01149702, 0.01380609, 0.02165319, 0.04653694, 0.0141355, 0.0206213, 0.01067968, 0.01338778, 0.02012844, 0.04472945, 0.01327564, 0.02155491, 0.01139319, 0.01452474, 0.02164005, 0.04485566, 0.01401732, 0.02070439, 0.01107657, 0.01439671, 0.02331806, 0.0456549, 0.01445886, 0.02063029, 0.01158014, 0.01394, 0.02217257, 0.04742173, 0.01436928, 0.02077279, 0.01078705, 0.01348906, 0.02050064, 0.04543221, 0.01354757, 0.0216817, 0.01150394, 0.01448781, 0.02235053, 0.04561043, 0.01429888, 0.02082798, 0.01115722, 0.0144005, 0.02379006, 0.04669803, 0.01471334, 0.02097026, 0.01169522, 0.01378784, 0.02239127, 0.04766868, 0.01447344, 0.02053346, 0.01080329, 0.01338329, 0.0204435, 0.04556475, 0.01347442, 0.02153106, 0.01155006, 0.01440938, 0.0220005, 0.04548642, 0.01414907, 0.02057911, 0.01114517, 0.01430343, 0.02318156, 0.04625829, 0.01453056, 0.02086069, 0.01162398, 0.01376862, 0.02179855, 0.0473245, 0.01425581, 0.02073839, 0.01077252, 0.01340679, 0.0202426, 0.04532668, 0.01337137, 0.02167363, 0.01159745, 0.01444973, 0.0220298, 0.04510581, 0.01406474, 0.02065449, 0.01120866, 0.01436448, 0.02329522, 0.04782382, 0.01496052, 0.02309185, 0.01196551, 0.01427305, 0.02306598, 0.04882256, 0.01501142, 0.02298889, 0.01128997, 0.01378253, 0.02142327, 0.04822196, 0.01406255, 0.02461563, 0.01216187, 0.01519728, 0.02341117, 0.04805044, 0.01484399, 0.02312327, 0.01167543, 0.01478481, 0.02503644, 0.04897514, 0.0152493, 0.0230609, 0.01208109, 0.01407829, 0.02346411, 0.04881131, 0.01503686, 0.02276859, 0.01118021, 0.0135908, 0.02141259, 0.04720598, 0.01407117, 0.02375389, 0.01212517, 0.01464039, 0.02338802, 0.04783671, 0.01490714, 0.02309805, 0.01188353, 0.01472332, 0.02455418, 0.04900356, 0.01565853, 0.02426753, 0.01248636, 0.01436352, 0.02362739, 0.05077685, 0.01552808, 0.02389385, 0.01144697, 0.01419531, 0.02144516, 0.04793321, 0.01443703, 0.02540699, 0.01214906, 0.01531025, 0.02294743, 0.04721379, 0.01527887, 0.02446735, 0.01172543, 0.0151202, 0.0244268, 0.04849972, 0.01571602, 0.02507201, 0.01220445, 0.01469116, 0.02282691, 0.04934499, 0.01566144, 0.02383724, 0.01131748, 0.01429416, 0.02083896, 0.04731474, 0.01457235, 0.02521787, 0.01217642, 0.01523343, 0.02269059, 0.04770648, 0.01549623, 0.02432436, 0.01183719, 0.01524484, 0.02369204, 0.04845227, 0.01585473, 0.02471769, 0.0123403, 0.01483843, 0.0223287, 0.04925627, 0.01559282, 0.0239593, 0.0114409, 0.01437007, 0.02053001, 0.04714366, 0.01450556, 0.02502927, 0.01219016, 0.01540077, 0.0221188, 0.04694246, 0.01552699, 0.02429289, 0.01181033, 0.01539385, 0.02356184, 0.04825232, 0.01595619, 0.02459679, 0.01233342, 0.0149552, 0.02229225, 0.04933254, 0.01576568, 0.02367013, 0.01140253, 0.01445052, 0.02039341, 0.04769311, 0.01463246, 0.02506939, 0.01237273, 0.01556737, 0.02201678, 0.0475311, 0.01556118, 0.02430134, 0.01194812, 0.01552551, 0.02363941, 0.04941239, 0.0159394, 0.02506964, 0.01246068, 0.01498286, 0.02235517, 0.04920696, 0.01564374, 0.02381927, 0.01152721, 0.0145002, 0.02040157, 0.04720835, 0.01463795, 0.02511686, 0.01232918, 0.01538181, 0.02244668, 0.0472955, 0.01555841, 0.02437789, 0.01195028, 0.01518422, 0.02372441, 0.0484535, 0.01595176, 0.02472886, 0.01246807, 0.01474051, 0.02259265, 0.04882755, 0.01575369, 0.02370812, 0.01150535, 0.01436938, 0.02068649, 0.04732005, 0.01466273, 0.0250117, 0.0123821, 0.01537889, 0.02217341, 0.04752611, 0.01565132, 0.02443525, 0.01198293, 0.01509087, 0.02350727, 0.0480627, 0.01605116, 0.02475017, 0.01251085, 0.01460813, 0.022387, 0.04907211, 0.01577432, 0.02381331, 0.01161009, 0.01416678, 0.02070474, 0.04731159, 0.01477517, 0.02526546, 0.01250296, 0.0152752, 0.02262354, 0.04839014, 0.01579312, 0.02444485, 0.0120124, 0.01523557, 0.02401148, 0.0495618, 0.01620412, 0.02469437, 0.01248976, 0.01480674, 0.02257439, 0.05030992, 0.01600544, 0.02384807, 0.01162436, 0.01429641, 0.02048376, 0.0481203, 0.01492074, 0.02531639, 0.01252535, 0.01523427, 0.02216922, 0.04831526, 0.01578747, 0.02441073, 0.01206771, 0.01522044, 0.02356474, 0.04962198, 0.01625797, 0.02490034, 0.0125465, 0.01469244, 0.0223693, 0.05031087, 0.01594321, 0.0238851, 0.01159, 0.01434714, 0.02038146, 0.04843757, 0.01489504, 0.02531249, 0.01257294, 0.0153785, 0.02220106, 0.04801373, 0.01580375, 0.02435812, 0.01212574, 0.01505068, 0.02351246, 0.0488414, 0.01618461, 0.0246552, 0.01265224, 0.01459915, 0.02237947, 0.0500279, 0.01589237, 0.02377156, 0.01171278, 0.01409643, 0.02033081, 0.04803113, 0.01474517, 0.02509263, 0.01262721, 0.01517103, 0.02215014, 0.04844778, 0.01570888, 0.02426963, 0.01212149, 0.0150957, 0.02336951, 0.04914059, 0.01607087, 0.02446932, 0.01256624, 0.01457206, 0.02217895, 0.04978941, 0.01581563, 0.02361437, 0.01158993, 0.01408271, 0.02034079, 0.04786272, 0.01471641, 0.02511171, 0.01252463, 0.01523741, 0.02215555, 0.04809707, 0.01567826, 0.02437814, 0.01210182, 0.01531198, 0.02363429, 0.04922982, 0.01603252, 0.02469941, 0.01262967, 0.01482789, 0.02247703, 0.05038999, 0.01584846, 0.02385546, 0.01164931, 0.01441942, 0.02049671, 0.04817602, 0.01480216, 0.02517745, 0.0125427, 0.01547053, 0.02242383, 0.04826261, 0.01567213, 0.02434985, 0.01203286, 0.01537982, 0.02373468, 0.04905296, 0.01610879, 0.02472047, 0.01256952, 0.01487465, 0.02238497, 0.04978099, 0.01588444, 0.02391031, 0.01168009, 0.01437681, 0.02044834, 0.04782211, 0.01481067, 0.02542714, 0.01262132, 0.01546893, 0.02213931, 0.04823739, 0.01572244, 0.02443218, 0.01209738, 0.01543856, 0.0235007, 0.04909752, 0.01611696, 0.02496257, 0.01260461, 0.0149769, 0.02225718, 0.04989832, 0.01593156, 0.02412745, 0.01164037, 0.01452194, 0.02038368, 0.04794549, 0.01482203, 0.02549666, 0.01256526, 0.01556249, 0.02213266, 0.04828604, 0.01580298, 0.02466976, 0.01214968, 0.01551732, 0.0234996, 0.04928745, 0.01627553, 0.02498616, 0.01265091, 0.01497375, 0.02223145, 0.0503164, 0.01609297, 0.02412659, 0.01170133, 0.01455496, 0.02033972, 0.04830411, 0.01499043, 0.0254078, 0.01263458, 0.0156319, 0.0222512, 0.0484025, 0.01594072, 0.02472553, 0.01215013, 0.01554504, 0.02359895, 0.04928196, 0.01629013, 0.02500416, 0.01263042, 0.01499016, 0.022343, 0.04993881, 0.01604207, 0.02412013, 0.01169833, 0.01453396, 0.0204376, 0.047687, 0.01502695, 0.02548205, 0.01272636, 0.01559652, 0.02235369, 0.04849261, 0.01595932, 0.02464329, 0.01222578, 0.01551987, 0.02365795, 0.04960745, 0.0163561, 0.02495786, 0.01273799, 0.01500898, 0.02241725, 0.05025019, 0.01611697, 0.02416906, 0.01178998, 0.01455392, 0.02060867, 0.04782415, 0.01503443, 0.02554593, 0.01264808, 0.01567901, 0.02256561, 0.04806082, 0.01605334, 0.02486047, 0.01225559, 0.01563837, 0.02399425, 0.04968003, 0.01641707, 0.02509752, 0.01277122, 0.01515141, 0.02280168, 0.05023556, 0.01608053, 0.02424099, 0.01177112, 0.01475856, 0.0208469, 0.04803921, 0.01500345, 0.02563881, 0.01272417, 0.01578425, 0.02268827, 0.04856127, 0.01592648, 0.0248446, 0.01228959, 0.01564676, 0.02404024, 0.04953067, 0.01624676, 0.02496132, 0.01279064, 0.01516717, 0.02279389, 0.05050872, 0.01599915, 0.02405238, 0.01182277, 0.01471927, 0.02086786, 0.04833687, 0.01493774, 0.0255436, 0.01280508, 0.01587676, 0.02264585, 0.0489019, 0.01597012, 0.02460597, 0.01232458, 0.01576559, 0.02399759, 0.04965455, 0.01627154, 0.02494541, 0.01288243, 0.01528624, 0.0227604, 0.05039316, 0.01593316, 0.0241203, 0.01196585, 0.01481981, 0.02087744, 0.04862659, 0.01478335, 0.02557111, 0.01278611, 0.0158581, 0.02266949, 0.04821742, 0.01579547, 0.02473029, 0.01237856, 0.01582722, 0.02397248, 0.04928613, 0.01630115, 0.02525971, 0.01289906, 0.01527751, 0.02285637, 0.05078251, 0.01604041, 0.02438638, 0.01202597, 0.01475843, 0.02102349, 0.04914434, 0.01493723, 0.02572869, 0.01305277, 0.01589322, 0.0229258, 0.04970307, 0.01593868, 0.02490012, 0.01257953, 0.01576417, 0.02425533, 0.05053736, 0.01626427, 0.02525492, 0.01303368, 0.01520708, 0.02303745, 0.05143224, 0.01612346, 0.02439016, 0.01207064, 0.01477359, 0.02103503, 0.04888742, 0.01506608, 0.02594334, 0.01299636, 0.01589127, 0.02294327, 0.04952008, 0.01612351, 0.02505651, 0.01253278, 0.01584819, 0.02448345, 0.05094686, 0.0165246, 0.02549787, 0.01306496, 0.01531111, 0.0231548, 0.05188609, 0.01624247, 0.02450331, 0.01206376, 0.01487665, 0.02122622, 0.04932801, 0.0151073, 0.02600025, 0.01298587, 0.01588699, 0.02292832, 0.04959986, 0.01608671, 0.02512799, 0.01251964, 0.0157698, 0.02419704, 0.05037978, 0.01641058, 0.02543011, 0.01303226, 0.01523875, 0.02300394, 0.05151811, 0.0162297, 0.02462136, 0.01208506, 0.01484827, 0.02107908, 0.04974726, 0.0153165, 0.02627774, 0.01306893, 0.01594679, 0.02300801, 0.04996723, 0.01637273, 0.02557683, 0.01261435, 0.01588339, 0.02441894, 0.05094451, 0.01672591, 0.02600995, 0.01310899, 0.01531177, 0.02303133, 0.05155504, 0.01646158, 0.02501997, 0.01214405, 0.01488706, 0.02097917, 0.0494651, 0.01530917, 0.0264889, 0.01304502, 0.01601947, 0.02279458, 0.04977544, 0.01639316, 0.02570123, 0.01261751, 0.01588998, 0.02430323, 0.05064483, 0.01681061, 0.02592985, 0.0130823, 0.01540556, 0.02281747, 0.05143765, 0.01653536, 0.02483439, 0.0122369, 0.01484832, 0.02082254, 0.04897601, 0.01536491, 0.02616913, 0.01304949, 0.01591486, 0.02266189, 0.04963484, 0.01629871, 0.02535518, 0.01248555, 0.01583209, 0.02392557, 0.05012935, 0.0166583, 0.02562481, 0.01303922, 0.01528778, 0.02264364, 0.0513414, 0.01644462, 0.02461261, 0.01205221, 0.01492209, 0.02064401, 0.04899783, 0.01530039, 0.02598315, 0.01293589, 0.01594892, 0.02247017, 0.04910611, 0.01628621, 0.02513904, 0.01247754, 0.01594024, 0.02388849, 0.05014173, 0.01666687, 0.02544426, 0.01299697, 0.01531844, 0.02257364, 0.05138382, 0.01645544, 0.02452792, 0.01201944, 0.01494638, 0.0205918, 0.04883352, 0.0152961, 0.02600138, 0.01295812, 0.01605217, 0.02251298, 0.04953543, 0.01633109, 0.02508596, 0.01249652, 0.01596697, 0.02397161, 0.05042388, 0.01684662, 0.02548339, 0.01303952, 0.01539473, 0.02273777, 0.05124258, 0.01656273, 0.02449545, 0.01206914, 0.01504496, 0.02073886, 0.04892689, 0.01535827, 0.02587936, 0.01301362, 0.01614173, 0.02274054, 0.04920712, 0.01643727, 0.02511111, 0.01251425, 0.01615893, 0.02398551, 0.05033229, 0.01681161, 0.02538427, 0.01303069, 0.01563579, 0.02273465, 0.05121699, 0.01659052, 0.02460978, 0.01205147, 0.01513547, 0.02079247, 0.04877946, 0.01540795, 0.02610321, 0.01292507, 0.0162232, 0.02264765, 0.04941286, 0.01643242, 0.02523218, 0.01247824, 0.01615108, 0.02408523, 0.05051689, 0.01682798, 0.02557047, 0.01300933, 0.01552203, 0.02281868, 0.051621, 0.01658123, 0.0247087, 0.01206299, 0.01511743, 0.02079238, 0.04926088, 0.015391, 0.02617298, 0.01299493, 0.01624174, 0.02269053, 0.04977938, 0.01644987, 0.02520264, 0.01250787, 0.01610874, 0.02420493, 0.05088298, 0.01679062, 0.02560104, 0.01302419, 0.01550763, 0.02291379, 0.05172601, 0.01655767, 0.02458255, 0.01206206, 0.01514213, 0.02094329, 0.04954087, 0.01533539, 0.02618897, 0.01299674, 0.01630162, 0.02275781, 0.04998143, 0.01636208, 0.02537777, 0.01248454, 0.01611138, 0.02404148, 0.05094303, 0.01669493, 0.02579001, 0.01298671, 0.01557929, 0.02258453, 0.05173869, 0.01641472, 0.02480953, 0.01201535, 0.01507302, 0.020697, 0.04925538, 0.01528385, 0.0262594, 0.01293729, 0.01620577, 0.02253226, 0.04996584, 0.01634855, 0.02528501, 0.01247833, 0.01617067, 0.02400539, 0.05079503, 0.01672024, 0.02582766, 0.01302728, 0.0156187, 0.0228249, 0.05179358, 0.01646852, 0.02487832, 0.01204819, 0.01509406, 0.02076507, 0.04941863, 0.01527643, 0.0261867, 0.01295539, 0.0162346, 0.02265082, 0.04984261, 0.01631701, 0.02538329, 0.01252652, 0.01618135, 0.02409498, 0.05099747, 0.01669838, 0.02566466, 0.01309282, 0.01559137, 0.0228988, 0.05212858, 0.01645879, 0.02469645, 0.01209197, 0.01507366, 0.02090507, 0.04985326, 0.01522217, 0.02627303, 0.01297888, 0.01624747, 0.02273357, 0.05039033, 0.01626586, 0.02538371, 0.01255141, 0.01621307, 0.0242568, 0.05150776, 0.01665987, 0.02574549, 0.01301876, 0.01566866, 0.0230306, 0.05228073, 0.01637062, 0.02477716, 0.01203051, 0.01518688, 0.02092805, 0.04985238, 0.01520204, 0.02636945, 0.01295546, 0.01624429, 0.02271551, 0.050596, 0.01631885, 0.02553669, 0.01254432, 0.01612791, 0.02416868, 0.05163046, 0.01676613, 0.02590501, 0.01310075, 0.0156579, 0.02294556, 0.0529056, 0.01654455, 0.02505492, 0.01212319, 0.01518401, 0.02098387, 0.05083308, 0.01537126, 0.02657783, 0.01304554, 0.0164291, 0.02303497, 0.05154917, 0.01640748, 0.02564821, 0.01258228, 0.01631832, 0.0244261, 0.05266034, 0.01684119, 0.02596079, 0.01310069, 0.01567719, 0.02323213, 0.05387944, 0.0165651, 0.02505585, 0.01213191, 0.01529257, 0.02115741, 0.05156407, 0.01542137, 0.02659992, 0.01311631, 0.01643212, 0.02311819, 0.05198281, 0.01649272, 0.0256914, 0.01270189, 0.01634462, 0.02442694, 0.05268279, 0.01690158, 0.02599848, 0.01321284, 0.01571232, 0.02305659, 0.05331578, 0.01655812, 0.02526978, 0.01219173, 0.01520145, 0.02091332, 0.05065684, 0.01539097, 0.02671171, 0.01306448, 0.01631652, 0.02279848, 0.05130317, 0.01642716, 0.02586284, 0.01256874, 0.01626601, 0.02422584, 0.0523257, 0.0169006, 0.02618821, 0.01314351, 0.01564233, 0.02297045, 0.05313768, 0.01666044, 0.02524747, 0.0122132, 0.01520546, 0.02093665, 0.0506874, 0.01541465, 0.02674205, 0.01310061, 0.01637086, 0.02277668, 0.05103267, 0.01645476, 0.0258428, 0.01264475, 0.01630883, 0.02417537, 0.05199074, 0.01687597, 0.02615515, 0.01316241, 0.01566237, 0.02293652, 0.0530406, 0.01663834, 0.02525841, 0.012153, 0.01517418, 0.02077329, 0.05042139, 0.01541599, 0.02668542, 0.01307596, 0.01636808, 0.02270888, 0.05110556, 0.01647008, 0.02585747, 0.0126187, 0.01629232, 0.02420046, 0.05221501, 0.01684599, 0.02621046, 0.01315625, 0.01571105, 0.02290304, 0.05318298, 0.0165729, 0.02530765, 0.01218115, 0.01526578, 0.0208506, 0.05057334, 0.01536275, 0.02677372, 0.01306181, 0.01642134, 0.02275046, 0.05103108, 0.01640194, 0.02582476, 0.01259835, 0.01627684, 0.02412596, 0.05205826, 0.01682241, 0.02621609, 0.01315073, 0.01568514, 0.02289052, 0.05300016, 0.01656755, 0.02525135, 0.01213115, 0.01521192, 0.02095457, 0.0504252, 0.01535079, 0.02676082, 0.01302342, 0.01634103, 0.02287078, 0.05123298, 0.01638755, 0.02577377, 0.01253585, 0.01628522, 0.02424917, 0.05204752, 0.01675272, 0.026116, 0.01310097, 0.01570333, 0.02293654, 0.05283677, 0.01649668, 0.02524115, 0.01211636, 0.01527235, 0.02089348, 0.05053309, 0.01532662, 0.02667209, 0.01305501, 0.0163996, 0.02280508, 0.05095833, 0.01637753, 0.02586106, 0.0125682, 0.01634993, 0.02426859, 0.05212843, 0.01678769, 0.0262202, 0.01312721, 0.01576292, 0.02302046, 0.05307022, 0.01654307, 0.0252722, 0.01215319, 0.01530365, 0.02096035, 0.05060982, 0.01534341, 0.02671671, 0.01304933, 0.01641169, 0.02280257, 0.05104817, 0.01640252, 0.02586484, 0.01257964, 0.01631773, 0.02422608, 0.0520451, 0.01676947, 0.02619573, 0.01314665, 0.01576024, 0.02298293, 0.05297182, 0.01652811, 0.02526761, 0.01216937, 0.01529594, 0.02090914, 0.05062282, 0.01539864, 0.02683178, 0.01310847, 0.01642554, 0.02281402, 0.05112468, 0.01638645, 0.02581649, 0.01262626, 0.01629142, 0.02420128, 0.05220071, 0.01679512, 0.02613284, 0.01315067, 0.01572962, 0.02293045, 0.05285854, 0.01653508, 0.02523169, 0.01217014, 0.01526047, 0.02082756, 0.05051635, 0.01537151, 0.02672521, 0.01307824, 0.01635671, 0.02275695, 0.05114073, 0.01639657, 0.02582752, 0.01265461, 0.01629025, 0.02421048, 0.05222371, 0.01677383, 0.02616809, 0.01319986, 0.01572094, 0.02301368, 0.05318907, 0.01652797, 0.02531282, 0.01218676, 0.01525565, 0.02091293, 0.05072036, 0.01534735, 0.0268383, 0.01309636, 0.01639792, 0.02288802, 0.05110466, 0.01638561, 0.02588955, 0.01262607, 0.01625486, 0.0242276, 0.05203823, 0.01671224, 0.02623895, 0.01316984, 0.01567092, 0.02292487, 0.05292992, 0.01649848, 0.02526768, 0.01218123, 0.01519912, 0.02092432, 0.05051664, 0.01535049, 0.02671727, 0.01309259, 0.0163197, 0.02283648, 0.051083, 0.01633097, 0.02581399, 0.01263198, 0.01623093, 0.0242663, 0.05196454, 0.01669679, 0.02613233, 0.01315924, 0.01559587, 0.0229108, 0.05267989, 0.01644205, 0.02519763, 0.01221702, 0.01515564, 0.02092253, 0.04984827, 0.01525683, 0.0267182, 0.01311145, 0.01629123, 0.02276537, 0.05099506, 0.01630334, 0.02587107, 0.01262254, 0.01618251, 0.024202, 0.05240496, 0.01669766, 0.02612467, 0.01317407, 0.01565099, 0.02295407, 0.05319238, 0.01647592, 0.02509325, 0.01219401, 0.01518402, 0.02098181, 0.05089296, 0.01532798, 0.02670084, 0.01311299, 0.01623276, 0.02267542, 0.05129909, 0.01635569, 0.02571857, 0.01262, 0.01622529, 0.02416911, 0.05232119, 0.01674144, 0.02610904, 0.01319923, 0.01571281, 0.0229524, 0.05316846, 0.01646902, 0.0252093, 0.01222759, 0.01522121, 0.02092959, 0.05076561, 0.01531292, 0.02668663, 0.01314284, 0.01633547, 0.02277866, 0.05136999, 0.01633389, 0.02567843, 0.0126609, 0.01629531, 0.02428809, 0.05268996, 0.01675023, 0.02608358, 0.01320492, 0.01576072, 0.02298198, 0.05315472, 0.01652209, 0.02523556, 0.01222286, 0.01529215, 0.02095585, 0.0509699, 0.01537078, 0.02665796, 0.01312569, 0.01637975, 0.02286096, 0.05177146, 0.01643333, 0.02587414, 0.01265907, 0.01630947, 0.02420862, 0.05288676, 0.01676429, 0.02620222, 0.01314717, 0.01569957, 0.02298245, 0.0537311, 0.01658296, 0.02524342, 0.01217946, 0.01528639, 0.02097956, 0.05152226, 0.0154248, 0.02683802, 0.01309461, 0.01638407, 0.02296018, 0.05209136, 0.01647113, 0.02588218, 0.01261788, 0.01630194, 0.02434454, 0.05311913, 0.01692848, 0.02638571, 0.01318226, 0.01576761, 0.02307291, 0.05406508, 0.01667956, 0.02549568, 0.01223301, 0.01528403, 0.02118357, 0.05203351, 0.0155247, 0.02688874, 0.01312878, 0.01647142, 0.02303158, 0.05264669, 0.0165745, 0.0259727, 0.01262337, 0.01639002, 0.02453877, 0.05366088, 0.01703551, 0.02636849, 0.01312233, 0.01582484, 0.02324363, 0.05462802, 0.01682372, 0.02548739, 0.01218669, 0.01540814, 0.0212362, 0.0523456, 0.01564223, 0.02698532, 0.0131091, 0.01662545, 0.023151, 0.05227422, 0.01666868, 0.02601242, 0.01264423, 0.01649788, 0.02460477, 0.05362967, 0.01707081, 0.02633794, 0.0131932, 0.01587075, 0.02314887, 0.05452449, 0.01682234, 0.025469, 0.01218588, 0.01544185, 0.02106099, 0.05189508, 0.01566091, 0.02703106, 0.01312674, 0.01656403, 0.02297507, 0.05242095, 0.01671038, 0.02607421, 0.01267254, 0.01647929, 0.02437781, 0.05354953, 0.01707245, 0.02642075, 0.01317129, 0.01588635, 0.02313221, 0.05434936, 0.01683077, 0.02553964, 0.01219624, 0.01536021, 0.02098356, 0.05196174, 0.01562359, 0.02701063, 0.01311226, 0.01649697, 0.02287974, 0.05240224, 0.01666721, 0.0261076, 0.01264365, 0.01640819, 0.02439876, 0.05350875, 0.01706382, 0.02649742, 0.01317999, 0.01583413, 0.02305616, 0.05443233, 0.01682798, 0.02561201, 0.01223804, 0.01537249, 0.02106512, 0.05172414, 0.01566264, 0.02712296, 0.01316587, 0.01655058, 0.022837, 0.05226389, 0.01670629, 0.02616272, 0.01265177, 0.01642861, 0.02428413, 0.05344668, 0.01711615, 0.0264552, 0.01318544, 0.01586206, 0.02300878, 0.05439867, 0.01686491, 0.02555194, 0.01226448, 0.01540828, 0.02096494, 0.05181046, 0.01567479, 0.02696819, 0.01311878, 0.01649769, 0.02280002, 0.05216438, 0.01671789, 0.02604089, 0.01264457, 0.01648099, 0.02423644, 0.05331386, 0.01713333, 0.02639095, 0.01317445, 0.01583861, 0.0228987, 0.05414532, 0.01685264, 0.0254862, 0.01220389, 0.01540991, 0.02099018, 0.05186433, 0.01574713, 0.02700508, 0.01310425, 0.01653862, 0.02282377, 0.0522701, 0.01681, 0.0261161, 0.01268714, 0.01651812, 0.02427985, 0.05348049, 0.01718478, 0.02651495, 0.01321778, 0.01589744, 0.02299186, 0.05449737, 0.01693284, 0.02558571, 0.01224408, 0.0154322, 0.02096268, 0.05187374, 0.01574791, 0.02702338, 0.01313869, 0.01656918, 0.02284989, 0.05245014, 0.01679711, 0.02607015, 0.01266601, 0.01645437, 0.02423528, 0.05341684, 0.01719092, 0.02638413, 0.01318941, 0.01580472, 0.02299836, 0.0542748, 0.01686889, 0.02549943, 0.012192, 0.0153621, 0.02092306, 0.05169514, 0.0157308, 0.02697736, 0.01313598, 0.01654408, 0.02283356, 0.05225674, 0.01680294, 0.02600604, 0.01262276, 0.01646018, 0.02421485, 0.05320532, 0.01720598, 0.02632019, 0.01316852, 0.01585731, 0.02296259, 0.05409518, 0.01695027, 0.02537545, 0.01219156, 0.01538758, 0.0209094, 0.0514942, 0.01573556, 0.02690422, 0.01312391, 0.01652113, 0.02276792, 0.05195516, 0.01681707, 0.02597225, 0.01264105, 0.01643766, 0.02419634, 0.05314931, 0.01718771, 0.02631448, 0.01316952, 0.0158248, 0.02294505, 0.05416865, 0.01696376, 0.02541456, 0.01219439, 0.01531642, 0.02088689, 0.05168744, 0.01580155, 0.02695967, 0.01311658, 0.01646872, 0.02273045, 0.0522279, 0.01681861, 0.02600419, 0.01264027, 0.01637723, 0.0240956, 0.05316448, 0.01717457, 0.02629069, 0.01317912, 0.01575569, 0.0229066, 0.05408345, 0.01692238, 0.02542832, 0.01222001, 0.01535791, 0.02083924, 0.05161401, 0.01580213, 0.02694497, 0.01312354, 0.01646091, 0.0227124, 0.0521016, 0.01680952, 0.02596488, 0.01262648, 0.01636745, 0.02412378, 0.05321338, 0.01717064, 0.0262925, 0.01314348, 0.01574643, 0.02286876, 0.05405957, 0.01684298, 0.02537727, 0.01218899, 0.01524876, 0.02082045, 0.0514742, 0.01566357, 0.0268172, 0.01311227, 0.01642402, 0.02265384, 0.05206341, 0.01669761, 0.02590682, 0.01262954, 0.01632323, 0.02408535, 0.05297076, 0.01709803, 0.02626246, 0.01313542, 0.01576453, 0.02284746, 0.05390394, 0.01683955, 0.02542526, 0.01218791, 0.01530866, 0.02088722, 0.05135988, 0.01571627, 0.02696027, 0.0130597, 0.01651952, 0.02287167, 0.05190905, 0.01670175, 0.02599134, 0.01260692, 0.01642446, 0.02428149, 0.05305766, 0.01713058, 0.02627616, 0.01313236, 0.01579896, 0.02298567, 0.05365167, 0.01679273, 0.02551648, 0.01214814, 0.0153372, 0.02104213, 0.05144732, 0.01563705, 0.02691194, 0.01307104, 0.01653308, 0.02299197, 0.05198425, 0.01668399, 0.02588768, 0.01259436, 0.01652312, 0.02449161, 0.05322379, 0.01711492, 0.02611574, 0.0131353, 0.01585481, 0.02332478, 0.05471154, 0.01680292, 0.02525444, 0.01214135, 0.01543549, 0.0211138, 0.05221932, 0.01553224, 0.02679435, 0.0130673, 0.01653988, 0.02301979, 0.05241964, 0.01654238, 0.02582799, 0.0126243, 0.01642799, 0.02442747, 0.05317177, 0.01693128, 0.02612128, 0.0131522, 0.01579188, 0.02316784, 0.05396748, 0.0165972, 0.02528074, 0.01218576, 0.01534887, 0.02110777, 0.05158897, 0.0154557, 0.02671687, 0.01308298, 0.01647686, 0.02296386, 0.0521707, 0.01651536, 0.02582681, 0.01265703, 0.01643975, 0.02447182, 0.05341176, 0.01690954, 0.02610412, 0.01318994, 0.01578934, 0.02312974, 0.05434018, 0.01659478, 0.02519774, 0.01218592, 0.01528603, 0.02097831, 0.05158931, 0.0154099, 0.02664423, 0.01309751, 0.01639114, 0.02287508, 0.05189864, 0.01642563, 0.02566866, 0.01258256, 0.01631323, 0.02438144, 0.05307251, 0.01683496, 0.02599454, 0.01310184, 0.01570669, 0.02315027, 0.05400436, 0.01660332, 0.02512869, 0.01212553, 0.01522948, 0.02110272, 0.05162366, 0.01549248, 0.02655171, 0.01304701, 0.01642197, 0.02299588, 0.05232275, 0.01652279, 0.02571319, 0.01254681, 0.01634694, 0.02452052, 0.05351257, 0.0169561, 0.0260423, 0.01311046, 0.0156528, 0.0231678, 0.05438931, 0.01654467, 0.02519363, 0.01214068, 0.01522097, 0.02102152, 0.05187654, 0.01537865, 0.02657873, 0.01304145, 0.01646904, 0.02307119, 0.05259319, 0.01641957, 0.0256447, 0.01256099, 0.01638263, 0.02445404, 0.05352728, 0.0168457, 0.02601405, 0.01308923, 0.01568983, 0.02310876, 0.05451852, 0.01653421, 0.02510594, 0.01214248, 0.01525002, 0.02103629, 0.05200253, 0.01535268, 0.02655541, 0.01302626, 0.01642062, 0.02293668, 0.05251266, 0.01630558, 0.02566916, 0.01255842, 0.0163276, 0.02448264, 0.05363391, 0.01674172, 0.02594181, 0.01309163, 0.01567618, 0.02302026, 0.05426495, 0.01642588, 0.02508644, 0.01213306, 0.01523291, 0.02093083, 0.05156644, 0.01522636, 0.02644261, 0.01303532, 0.01636624, 0.02282666, 0.0521533, 0.01630838, 0.02557915, 0.01257142, 0.01630984, 0.02428872, 0.05326692, 0.01672221, 0.02585889, 0.01304806, 0.01570206, 0.02290563, 0.05390529, 0.01637789, 0.02507376, 0.0120757, 0.0152157, 0.02087366, 0.05129295, 0.01517981, 0.02636593, 0.01295282, 0.01631629, 0.02273867, 0.05197352, 0.01628406, 0.02547643, 0.01248163, 0.0162581, 0.02410655, 0.05302554, 0.01674774, 0.02590069, 0.01300675, 0.01571059, 0.0228693, 0.05392046, 0.01645426, 0.02512518, 0.01209798, 0.01522272, 0.02082974, 0.05125386, 0.01523235, 0.02651824, 0.01298476, 0.01637255, 0.0227703, 0.05159094, 0.01631548, 0.02547855, 0.01250452, 0.01627755, 0.02421385, 0.05277396, 0.01677651, 0.02576382, 0.01302664, 0.01567678, 0.02298807, 0.05375064, 0.01645655, 0.02498136, 0.01207232, 0.01526446, 0.02088965, 0.05090659, 0.01528168, 0.02652113, 0.01300497, 0.01634648, 0.02282062, 0.05113697, 0.01636796, 0.02557838, 0.01255954, 0.016326, 0.02429622, 0.05248486, 0.01677466, 0.02587519, 0.01310629, 0.01568481, 0.02275186, 0.05295369, 0.01642393, 0.02508426, 0.01210628, 0.01525495, 0.02070346, 0.05079141, 0.01529818, 0.02639585, 0.01297395, 0.01638058, 0.02266009, 0.05154328, 0.01647731, 0.02543472, 0.01248798, 0.01632599, 0.0243082, 0.05292355, 0.01687212, 0.02580235, 0.013017, 0.01572746, 0.02282974, 0.05381088, 0.01651073, 0.02495639, 0.01207221, 0.01531185, 0.02084802, 0.05140578, 0.0153748, 0.02645979, 0.01299593, 0.01642687, 0.0227057, 0.05174544, 0.0164653, 0.02553233, 0.01248901, 0.01632438, 0.0240659, 0.05281223, 0.01692046, 0.02588953, 0.01301694, 0.01567378, 0.02285643, 0.05372065, 0.01658103, 0.02499649, 0.01209726, 0.01529311, 0.02092462, 0.05133531, 0.01543575, 0.02639848, 0.0130057, 0.01646092, 0.02282373, 0.05175249, 0.01653657, 0.02551326, 0.01252453, 0.01631138, 0.02427276, 0.05290123, 0.01698592, 0.02583845, 0.01303603, 0.0157192, 0.02294676, 0.0537759, 0.01663244, 0.02510199, 0.01210552, 0.01522301, 0.02080899, 0.051284, 0.0154433, 0.02649878, 0.01302965, 0.01630694, 0.02275978, 0.05156209, 0.01651258, 0.02557967, 0.01250202, 0.01622353, 0.02413322, 0.05296855, 0.01696716, 0.02593169, 0.01303934, 0.01563156, 0.02288758, 0.05367537, 0.01668082, 0.02508927, 0.01207426, 0.0151678, 0.02092142, 0.05124432, 0.01547823, 0.02650361, 0.01295412, 0.01630212, 0.02284012, 0.05175719, 0.0165165, 0.02560942, 0.01249166, 0.01621784, 0.02435782, 0.05277251, 0.01695941, 0.02599786, 0.01306503, 0.01564102, 0.0229825, 0.05360679, 0.01662417, 0.02512204, 0.01213853, 0.01519703, 0.02097047, 0.0510853, 0.01545938, 0.02652775, 0.01304029, 0.0163387, 0.0228853, 0.05188682, 0.01654915, 0.02560892, 0.01256383, 0.01623552, 0.02427264, 0.05303687, 0.01700212, 0.02590351, 0.01307102, 0.01566534, 0.02299123, 0.05409289, 0.01667523, 0.02506021, 0.01213575, 0.0151969, 0.02095788, 0.05168702, 0.01552906, 0.02646193, 0.01310792, 0.01640986, 0.02300954, 0.0522073, 0.01657708, 0.02552729, 0.01256483, 0.01626052, 0.02432619, 0.05338108, 0.01703305, 0.02590764, 0.01309053, 0.01562876, 0.02296222, 0.05415364, 0.01664232, 0.02512098, 0.01216979, 0.01520574, 0.02097018, 0.05168601, 0.0154776, 0.02645988, 0.01308001, 0.01638808, 0.02297854, 0.05248524, 0.0166399, 0.02552151, 0.0125622, 0.01634087, 0.02442355, 0.0535418, 0.01707777, 0.02587302, 0.01309226, 0.01572364, 0.02306447, 0.05428878, 0.01675949, 0.02505946, 0.01217877, 0.01528395, 0.02113606, 0.05174627, 0.01552028, 0.02643567, 0.01303527, 0.01637927, 0.02287229, 0.05213789, 0.01659751, 0.02563449, 0.01255251, 0.01628645, 0.02441716, 0.05337881, 0.01709136, 0.02597799, 0.01309014, 0.01570629, 0.02311949, 0.05417287, 0.01675088, 0.02513375, 0.01216494, 0.01524122, 0.02111548, 0.05176092, 0.01556947, 0.02661763, 0.01306028, 0.01639518, 0.02303283, 0.05220928, 0.01666491, 0.02563872, 0.01257879, 0.01626974, 0.02443045, 0.05335095, 0.01708462, 0.02601327, 0.01308819, 0.01566532, 0.02312931, 0.0540913, 0.01682025, 0.02513826, 0.0121685, 0.01526276, 0.0211309, 0.05163781, 0.0156438, 0.02659625, 0.01307748, 0.01638367, 0.0230503, 0.05221657, 0.01669094, 0.02568335, 0.01259778, 0.01625888, 0.0245034, 0.05338291, 0.0171245, 0.0260004, 0.01309628, 0.0156878, 0.02309562, 0.05415359, 0.01679087, 0.02520799, 0.01214893, 0.01523743, 0.02114526, 0.0517607, 0.01556719, 0.02664772, 0.01307765, 0.01642218, 0.02310469, 0.05226007, 0.01667831, 0.02569734, 0.0126051, 0.01630662, 0.02446706, 0.05325664, 0.01709705, 0.02606783, 0.01312304, 0.01566282, 0.02316263, 0.05425761, 0.0167694, 0.02517304, 0.01219949, 0.01525588, 0.02111978, 0.05187323, 0.01562952, 0.02656979, 0.0131043, 0.01636311, 0.0229979, 0.05230395, 0.01669802, 0.02569809, 0.01259666, 0.01624122, 0.02446332, 0.05321943, 0.01717471, 0.02607336, 0.0131109, 0.01567673, 0.02314111, 0.05422551, 0.01683577, 0.02520132, 0.0121978, 0.01528641, 0.02114219, 0.05170618, 0.01563549, 0.02659155, 0.01308101, 0.01640657, 0.02305015, 0.05201601, 0.01673404, 0.02566414, 0.0125776, 0.01630048, 0.0244476, 0.05315012, 0.01725395, 0.02593409, 0.01310665, 0.01568189, 0.02306842, 0.0538962, 0.01681723, 0.02519725, 0.01217521, 0.01524033, 0.02108966, 0.0514203, 0.01563192, 0.02652319, 0.01307199, 0.01640836, 0.02294475, 0.05215162, 0.01673093, 0.02563471, 0.0125801, 0.01630055, 0.02433004, 0.0530338, 0.01717619, 0.02598073, 0.01311628, 0.01568901, 0.02300699, 0.05402317, 0.01684211, 0.0251368, 0.01217737, 0.01525193, 0.02099, 0.05149414, 0.0156653, 0.02654755, 0.01309384, 0.01638659, 0.0228636, 0.05187714, 0.01666838, 0.02558006, 0.01254199, 0.01626493, 0.02421894, 0.05293899, 0.01711408, 0.025858, 0.01309236, 0.01568136, 0.02288958, 0.05384507, 0.01680791, 0.02503708, 0.01213671, 0.01524495, 0.02088829, 0.051373, 0.01557611, 0.02644562, 0.01303247, 0.0163454, 0.0227674, 0.05178693, 0.01667695, 0.02555744, 0.01254439, 0.01626067, 0.02420989, 0.0530595, 0.01714051, 0.02587473, 0.013083, 0.01562789, 0.02283906, 0.05373595, 0.01677302, 0.02506888, 0.0121614, 0.01521714, 0.0209105, 0.05121634, 0.01556173, 0.02646256, 0.01305743, 0.01637429, 0.02278361, 0.05152594, 0.01664622, 0.02551096, 0.01254574, 0.01623966, 0.02414201, 0.05257584, 0.01711989, 0.02587677, 0.01305698, 0.01561909, 0.0228238, 0.05347658, 0.01672354, 0.02500221, 0.01214565, 0.01519896, 0.02092847, 0.05130144, 0.0155286, 0.02648044, 0.01306069, 0.01633207, 0.02274278, 0.05160007, 0.01662061, 0.02557508, 0.01254623, 0.01623199, 0.02416237, 0.05276935, 0.01708306, 0.0258508, 0.01307874, 0.01563453, 0.02292497, 0.05360424, 0.01676516, 0.02503072, 0.01216561, 0.01521678, 0.02083312, 0.0511152, 0.01556453, 0.02634167, 0.01303079, 0.01635316, 0.02269767, 0.05148965, 0.01668332, 0.02545797, 0.01249916, 0.016202, 0.02406224, 0.05255885, 0.01711193, 0.0258347, 0.01301999, 0.0155917, 0.02270629, 0.05339035, 0.01677008, 0.02497189, 0.01209005, 0.01520864, 0.0207075, 0.050924, 0.01558257, 0.02640847, 0.01303332, 0.01632168, 0.02254532, 0.05121716, 0.01662963, 0.02543539, 0.01254087, 0.01621979, 0.02395143, 0.05235846, 0.01706779, 0.02579004, 0.01303939, 0.01558509, 0.022586, 0.05313728, 0.01670694, 0.02498802, 0.0120877, 0.01514054, 0.02070955, 0.05084548, 0.01555768, 0.02644156, 0.0129981, 0.01632557, 0.02256944, 0.05123195, 0.01668113, 0.02550751, 0.012512, 0.01618052, 0.02394736, 0.05244611, 0.01705083, 0.02573251, 0.0130019, 0.01553166, 0.02267804, 0.05320637, 0.01678238, 0.0250049, 0.01210238, 0.01513568, 0.02075613, 0.05079824, 0.01556204, 0.02643606, 0.01297123, 0.01627671, 0.02263023, 0.05132138, 0.01661981, 0.0254926, 0.01247492, 0.01617708, 0.02395254, 0.05240551, 0.01703719, 0.0257481, 0.01299516, 0.0155763, 0.02268384, 0.05334287, 0.01673664, 0.02490792, 0.01209768, 0.01519424, 0.02073859, 0.05111491, 0.01555132, 0.02634613, 0.01301082, 0.01630566, 0.02252619, 0.05139886, 0.0166282, 0.02537183, 0.01252261, 0.01622033, 0.02392842, 0.05254627, 0.01704399, 0.02570314, 0.01306353, 0.01560106, 0.02275045, 0.05336138, 0.01674098, 0.02486581, 0.01211933, 0.01520496, 0.02072416, 0.05098142, 0.01556975, 0.02631326, 0.01304808, 0.01644124, 0.02271965, 0.05150453, 0.01662005, 0.02533548, 0.01256344, 0.01623602, 0.02403159, 0.05251125, 0.01705272, 0.02565178, 0.01301711, 0.01562497, 0.0227212, 0.0533483, 0.01670026, 0.02483486, 0.01211591, 0.01520436, 0.0207893, 0.05097989, 0.01552664, 0.02632867, 0.01299359, 0.0163089, 0.02262605, 0.05142464, 0.01660735, 0.02540166, 0.01249935, 0.01620851, 0.02409971, 0.05261385, 0.01701833, 0.02561066, 0.01303361, 0.01562678, 0.02281866, 0.053634, 0.01678688, 0.02490898, 0.0120992, 0.01521559, 0.0208515, 0.05113391, 0.01556547, 0.0263765, 0.01301103, 0.01634162, 0.02272092, 0.05150926, 0.01668972, 0.02545154, 0.01250428, 0.01625646, 0.02410785, 0.05262715, 0.01707684, 0.02575715, 0.01303719, 0.01566228, 0.02280646, 0.05362798, 0.01676399, 0.02497073, 0.01213644, 0.01519421, 0.02085364, 0.05110243, 0.01558782, 0.02637483, 0.01301491, 0.01633362, 0.02268968, 0.05159324, 0.01671457, 0.02554633, 0.01251265, 0.01621086, 0.0240701, 0.05277078, 0.01716274, 0.02585845, 0.0130353, 0.01563567, 0.02279202, 0.05366709, 0.0168401, 0.02507591, 0.01211274, 0.015211, 0.02081275, 0.0513196, 0.01563201, 0.02655046, 0.01300041, 0.01635035, 0.02272568, 0.0517876, 0.01673269, 0.02551552, 0.01250575, 0.01621672, 0.02404934, 0.05285563, 0.01712705, 0.02579422, 0.01305102, 0.01561494, 0.02274883, 0.05372155, 0.01680538, 0.0249511, 0.01213446, 0.01517097, 0.02075978, 0.05128653, 0.01554324, 0.02640413, 0.01302473, 0.01630334, 0.02263957, 0.0517371, 0.01667756, 0.02546606, 0.01255612, 0.01615857, 0.02400246, 0.05282093, 0.0170887, 0.02582172, 0.01307748, 0.01561756, 0.02273008, 0.0537218, 0.01677651, 0.0249243, 0.01215545, 0.0151684, 0.02081711, 0.05123353, 0.01556164, 0.02641482, 0.01304693, 0.0163094, 0.0226829, 0.05158494, 0.01662608, 0.02548137, 0.01254692, 0.01619762, 0.02399565, 0.05280554, 0.01709946, 0.02577071, 0.01308958, 0.01557524, 0.02280784, 0.05359267, 0.01678281, 0.02501225, 0.01215823, 0.01513705, 0.02084374, 0.05120397, 0.01554388, 0.02647808, 0.01304625, 0.01624971, 0.02272799, 0.05160918, 0.01663563, 0.02551893, 0.01255298, 0.0161871, 0.02420461, 0.05295128, 0.0170832, 0.0258413, 0.01306946, 0.01557135, 0.02294721, 0.05378414, 0.01674919, 0.02499523, 0.01213897, 0.01515284, 0.02093092, 0.05138042, 0.01557909, 0.02642438, 0.01303555, 0.01626538, 0.02284038, 0.05168105, 0.01661257, 0.02552496, 0.01253078, 0.01621887, 0.0242292, 0.05270997, 0.01705448, 0.02580355, 0.01310505, 0.01561182, 0.02286791, 0.05357923, 0.01672473, 0.0250024, 0.01215644, 0.01515501, 0.02092097, 0.05119812, 0.01553833, 0.02636368, 0.01304755, 0.0162813, 0.02281358, 0.05171484, 0.01663622, 0.02542753, 0.01254138, 0.01616878, 0.024144, 0.05276621, 0.01709603, 0.02576241, 0.01302082, 0.01556983, 0.02284159, 0.05380912, 0.01678311, 0.0249363, 0.01209563, 0.01512088, 0.02085596, 0.05130838, 0.01556539, 0.02631924, 0.01301414, 0.01626751, 0.02277952, 0.0516283, 0.01667033, 0.02543792, 0.01254298, 0.01617531, 0.02413885, 0.05272699, 0.01707143, 0.02581554, 0.01306659, 0.01553026, 0.02284386, 0.05360809, 0.01672864, 0.02487614, 0.01212812, 0.01511113, 0.02091115, 0.05132814, 0.01550613, 0.02632207, 0.01302507, 0.01624126, 0.0227525, 0.05172793, 0.01658781, 0.02539148, 0.01255187, 0.01613013, 0.02412865, 0.05284078, 0.01709224, 0.02576278, 0.01305968, 0.01553529, 0.0227319, 0.05366568, 0.01673477, 0.02491235, 0.01212329, 0.01507921, 0.02081149, 0.05122767, 0.01552903, 0.02632665, 0.01300814, 0.01623937, 0.02277612, 0.05165111, 0.0166325, 0.02542171, 0.01251207, 0.01613557, 0.02406147, 0.05262752, 0.01705072, 0.02563676, 0.01304864, 0.01553997, 0.02282101, 0.05347514, 0.016709, 0.02490548, 0.01210799, 0.01511237, 0.0208926, 0.05109484, 0.01552486, 0.02635677, 0.01299374, 0.01622605, 0.02292207, 0.05149416, 0.01658836, 0.0254248, 0.01251395, 0.01617133, 0.02425434, 0.05250414, 0.01707196, 0.02574347, 0.01308439, 0.01560046, 0.02294906, 0.05345408, 0.01676217, 0.02494975, 0.01212, 0.01517516, 0.02098527, 0.05113771, 0.0155553, 0.02639846, 0.01305061, 0.01629795, 0.02285344, 0.05152506, 0.01664727, 0.02544462, 0.01254711, 0.01623016, 0.02428041, 0.05262625, 0.01711874, 0.0257212, 0.01308676, 0.01563891, 0.02292297, 0.05358008, 0.0168034, 0.02490134, 0.01214209, 0.01523036, 0.02095761, 0.05113196, 0.01557122, 0.02629336, 0.01302593, 0.01632339, 0.02289214, 0.05154994, 0.01663457, 0.02536226, 0.01256156, 0.01621968, 0.02426605, 0.05251838, 0.01712988, 0.0256902, 0.0131074, 0.01561502, 0.02298165, 0.05353226, 0.01682338, 0.02487168, 0.01214767, 0.01519894, 0.02103892, 0.05113066, 0.01560474, 0.02630221, 0.01305682, 0.01630448, 0.02295656, 0.05161962, 0.0166875, 0.02541387, 0.01254849, 0.01620092, 0.02424284, 0.0525954, 0.01712785, 0.0256662, 0.0130736, 0.01562841, 0.02294588, 0.05350846, 0.01680325, 0.02485505, 0.01215851, 0.01516803, 0.02095909, 0.05097764, 0.01558553, 0.02630321, 0.01305242, 0.0163503, 0.02288231, 0.05136169, 0.01666195, 0.02536778, 0.01258411, 0.01626653, 0.02422432, 0.05252282, 0.01717028, 0.02568313, 0.0130738, 0.01561578, 0.02281946, 0.05325763, 0.01682152, 0.02472408, 0.01213431, 0.01520744, 0.02091622, 0.05080578, 0.01563353, 0.02618094, 0.0130605, 0.01636357, 0.02278733, 0.0512246, 0.01673979, 0.02538007, 0.01257534, 0.01628479, 0.02408078, 0.05233525, 0.01719759, 0.02567378, 0.0131015, 0.01564673, 0.0228448, 0.05326407, 0.01686483, 0.0248708, 0.01216788, 0.01520693, 0.02092917, 0.0507399, 0.01562909, 0.02620265, 0.01306127, 0.01638179, 0.02285472, 0.05113124, 0.01672034, 0.02530453, 0.01256939, 0.01630313, 0.02423296, 0.05226184, 0.01716821, 0.02562703, 0.01308917, 0.01567896, 0.02289302, 0.05314812, 0.01681844, 0.02479533, 0.01214482, 0.01525686, 0.02094727, 0.05068374, 0.01561945, 0.02625317, 0.01307872, 0.01639327, 0.02285715, 0.05131416, 0.01672952, 0.02532201, 0.01254223, 0.01627684, 0.02426279, 0.05230436, 0.01714589, 0.02568442, 0.01309071, 0.01564773, 0.02296432, 0.05307154, 0.01681956, 0.02485893, 0.01216223, 0.01525772, 0.02095611, 0.05064951, 0.01560748, 0.0262111, 0.01305089, 0.01640968, 0.02292674, 0.05103133, 0.01671868, 0.02534315, 0.01257401, 0.0163421, 0.02428395, 0.0519212, 0.01716684, 0.02571571, 0.01312466, 0.01575279, 0.02299162, 0.05285123, 0.0168388, 0.0247634, 0.01215533, 0.01532991, 0.02099857, 0.0504512, 0.01561948, 0.02614757, 0.013087, 0.01646331, 0.0228726, 0.05093997, 0.0167597, 0.02527213, 0.01257664, 0.01630852, 0.02427617, 0.05197718, 0.01717621, 0.02563204, 0.01309576, 0.01570795, 0.02295981, 0.05291177, 0.01684743, 0.02480119, 0.01215226, 0.01532763, 0.02091761, 0.05042816, 0.01562111, 0.02617682, 0.01305872, 0.01643829, 0.02284391, 0.05079048, 0.01670759, 0.02526837, 0.01251831, 0.01632795, 0.024187, 0.05218861, 0.01718874, 0.02565008, 0.01309449, 0.01567561, 0.02285532, 0.05309171, 0.01687585, 0.02489308, 0.01214846, 0.0153115, 0.02081781, 0.05070208, 0.01560367, 0.02634788, 0.01306125, 0.016438, 0.02277384, 0.05096994, 0.01677198, 0.02545387, 0.01255043, 0.01631985, 0.02413541, 0.05212353, 0.01718955, 0.02573298, 0.01303581, 0.01575815, 0.02283416, 0.05292457, 0.01687971, 0.0248101, 0.01210137, 0.01527505, 0.02082571, 0.05054617, 0.0156345, 0.02623905, 0.01301555, 0.01646029, 0.0227627, 0.05087678, 0.01681339, 0.02534522, 0.01250862, 0.01631511, 0.02410844, 0.05210729, 0.01723949, 0.02563348, 0.01306053, 0.01575368, 0.02290131, 0.05298464, 0.01688905, 0.02482594, 0.01213846, 0.01528726, 0.02092972, 0.05048827, 0.01569929, 0.02621407, 0.01306318, 0.01646194, 0.02290265, 0.05100442, 0.01681706, 0.02535526, 0.01257345, 0.01632204, 0.02419653, 0.05212582, 0.01724103, 0.02563171, 0.01309292, 0.01573444, 0.02295356, 0.05309669, 0.01692923, 0.02484223, 0.01214783, 0.01528415, 0.02094973, 0.05089622, 0.01568205, 0.02626082, 0.01306936, 0.01644572, 0.02284718, 0.05113125, 0.01681186, 0.02529291, 0.01255692, 0.01629632, 0.02424541, 0.05204385, 0.01727515, 0.02557383, 0.01308057, 0.01571568, 0.02292181, 0.05297174, 0.0168562, 0.0249036, 0.01219486, 0.01532867, 0.02095431, 0.05042519, 0.01567993, 0.02621797, 0.01313829, 0.01642991, 0.02281351, 0.05082159, 0.01680446, 0.02532877, 0.01259371, 0.01625839, 0.02417844, 0.052081, 0.01721959, 0.0256353, 0.01309911, 0.01561927, 0.02282533, 0.05275211, 0.01682643, 0.02479419, 0.01214302, 0.01520716, 0.02083926, 0.0501535, 0.01562821, 0.02612486, 0.01307403, 0.01633195, 0.02269853, 0.0505722, 0.01671158, 0.0252024, 0.01254522, 0.01630754, 0.02411238, 0.05170109, 0.01718969, 0.02553585, 0.01309109, 0.01571326, 0.0228127, 0.05241716, 0.01685112, 0.02478056, 0.0121343, 0.01535799, 0.02086776, 0.05023416, 0.01565373, 0.02644718, 0.01304419, 0.01648113, 0.0228338, 0.05075879, 0.01683475, 0.02561954, 0.01277341, 0.0165468, 0.02436023, 0.05202123, 0.01726028, 0.02583651, 0.01312687, 0.01574379, 0.02282931, 0.0526841, 0.01685381, 0.02494613, 0.01215041, 0.01535142, 0.0208535, 0.05038169, 0.01565244, 0.02635713, 0.01304002, 0.01657162, 0.02292467, 0.05095544, 0.01681656, 0.0253752, 0.01254957, 0.01637777, 0.02422452, 0.05207055, 0.0172185, 0.02565064, 0.01304975, 0.01571515, 0.02290417, 0.05290912, 0.016935, 0.0247378, 0.01208988, 0.01522523, 0.02081476, 0.05015369, 0.01561577, 0.02606147, 0.01299323, 0.01644859, 0.02263628, 0.05057939, 0.01670248, 0.02521459, 0.01245656, 0.01633198, 0.02415093, 0.05145315, 0.01712411, 0.02545111, 0.01296742, 0.01556874, 0.02283627, 0.05218166, 0.0168135, 0.02468961, 0.01200431, 0.0152067, 0.0207814, 0.04978859, 0.0155614, 0.02613954, 0.01292023, 0.01636898, 0.02264554, 0.05025442, 0.01670934, 0.02526793, 0.0124282, 0.01618925, 0.02412448, 0.05145226, 0.01713063, 0.02561628, 0.01295318, 0.01556348, 0.02276545, 0.05224345, 0.01679411, 0.02486896, 0.01201676, 0.01514395, 0.02072615, 0.04967706, 0.01554327, 0.02624857, 0.01293158, 0.01632262, 0.02265224, 0.05008412, 0.01672469, 0.02524479, 0.0124352, 0.01622377, 0.02412608, 0.05136305, 0.01719208, 0.02567591, 0.01295129, 0.01555812, 0.02283737, 0.05221972, 0.01682287, 0.02488851, 0.01201679, 0.0151624, 0.02080003, 0.04993816, 0.01568514, 0.02633561, 0.01291966, 0.01631453, 0.02276738, 0.05050688, 0.01684918, 0.02545636, 0.01242192, 0.01626062, 0.02412378, 0.05157801, 0.01727746, 0.02570339, 0.01289987, 0.01559519, 0.02279465, 0.05230982, 0.01688775, 0.02493129, 0.01197747, 0.01522044, 0.02074752, 0.04986259, 0.01564967, 0.02636461, 0.01290081, 0.01637463, 0.02261617, 0.05053643, 0.01684519, 0.02554067, 0.01241379, 0.01626879, 0.02407962, 0.05162376, 0.01727822, 0.02584996, 0.01290736, 0.01560414, 0.02277517, 0.05264335, 0.01692424, 0.02510964, 0.01196952, 0.01518835, 0.02073589, 0.05003202, 0.01568349, 0.0265808, 0.01288874, 0.0163437, 0.02260398, 0.05059673, 0.01679566, 0.02559487, 0.01238937, 0.01619885, 0.02408684, 0.05170838, 0.01724886, 0.02587799, 0.01293248, 0.0156277, 0.02283196, 0.05255886, 0.01692338, 0.02505396, 0.01202268, 0.01513626, 0.02083166, 0.04992756, 0.01567835, 0.02633042, 0.012948, 0.01623506, 0.02272373, 0.05045018, 0.01677275, 0.02546837, 0.01236467, 0.01609334, 0.02406438, 0.05147774, 0.01723044, 0.02580526, 0.01293424, 0.01553341, 0.02280723, 0.05227312, 0.01690238, 0.02494343, 0.01196719, 0.01502516, 0.02068209, 0.049749, 0.0156567, 0.02632831, 0.01284208, 0.016119, 0.02255601, 0.05031209, 0.01681819, 0.02549703, 0.01240912, 0.01600526, 0.02402709, 0.0514697, 0.01728766, 0.02578637, 0.01290929, 0.01540171, 0.02276018, 0.0523249, 0.01698182, 0.02494071, 0.01193294, 0.01492351, 0.02057387, 0.04965832, 0.0156823, 0.02634448, 0.01286837, 0.01603916, 0.02240849, 0.05015942, 0.01684853, 0.02538059, 0.01235038, 0.0159567, 0.02383135, 0.05099709, 0.0173258, 0.02568667, 0.01283336, 0.01537005, 0.02257534, 0.05186234, 0.01698789, 0.02485621, 0.01188277, 0.01494507, 0.02058556, 0.04942985, 0.01571102, 0.02625762, 0.01281739, 0.01605503, 0.0225362, 0.04999363, 0.01686021, 0.02534195, 0.01232333, 0.01601301, 0.02386226, 0.05102137, 0.01731694, 0.02570441, 0.01283997, 0.01539399, 0.02254922, 0.05181221, 0.01700255, 0.02491516, 0.01191297, 0.01493332, 0.02063982, 0.04949721, 0.01577016, 0.02638167, 0.0128714, 0.01607956, 0.0225784, 0.04976843, 0.01689786, 0.02542592, 0.01237751, 0.01598904, 0.02397243, 0.05106219, 0.01732109, 0.02570269, 0.01289829, 0.01538334, 0.02252378, 0.05153673, 0.01695567, 0.0248575, 0.01192643, 0.01490842, 0.02058853, 0.04950249, 0.01576644, 0.02633362, 0.01284406, 0.01604174, 0.02246205, 0.04991901, 0.01688923, 0.0254524, 0.01236899, 0.01600454, 0.02390478, 0.05086689, 0.01731508, 0.02588194, 0.01291543, 0.01538972, 0.02261944, 0.05178181, 0.01701684, 0.02498228, 0.01197392, 0.0149453, 0.02060008, 0.0494265, 0.01576169, 0.02638958, 0.01291047, 0.01608784, 0.02242481, 0.05005076, 0.01694176, 0.02548674, 0.0124393, 0.01600904, 0.02389999, 0.05112437, 0.01738858, 0.02566093, 0.012915, 0.01543121, 0.02264155, 0.05228739, 0.01706078, 0.02490471, 0.0119622, 0.01497446, 0.02061024, 0.04940805, 0.01575373, 0.02637454, 0.01292309, 0.01609791, 0.02243517, 0.05017409, 0.01691125, 0.02544739, 0.01242843, 0.01597924, 0.0238801, 0.05119626, 0.01733661, 0.02575118, 0.01296804, 0.01541429, 0.02261066, 0.05236751, 0.0170561, 0.02489424, 0.01201377, 0.01500818, 0.02068662, 0.04979688, 0.01577177, 0.02633205, 0.01292956, 0.01613397, 0.0226326, 0.05028421, 0.01693226, 0.02545716, 0.01242973, 0.01599821, 0.02395318, 0.05138084, 0.01736813, 0.02580883, 0.01295017, 0.01543348, 0.02267207, 0.05223509, 0.01704375, 0.02493634, 0.01202114, 0.01496409, 0.0206423, 0.04957158, 0.01578042, 0.02642671, 0.01295698, 0.01610372, 0.02249252, 0.05019797, 0.01694156, 0.02545637, 0.01246002, 0.01604006, 0.02394809, 0.05114139, 0.01741945, 0.02577809, 0.01300066, 0.01543407, 0.0226615, 0.05208911, 0.01713463, 0.02501265, 0.01205183, 0.01503369, 0.02063194, 0.04943546, 0.01590202, 0.02653278, 0.01297353, 0.01618616, 0.022583, 0.0500905, 0.01702123, 0.02556638, 0.01247101, 0.01606582, 0.02396976, 0.05089172, 0.01742101, 0.02583103, 0.01297619, 0.01547547, 0.02261494, 0.05185175, 0.01711193, 0.02486574, 0.01204641, 0.0149814, 0.02059872, 0.04935916, 0.01585761, 0.02633391, 0.01297711, 0.01614579, 0.02246934, 0.04969304, 0.0170162, 0.02542283, 0.01249156, 0.016054, 0.02393784, 0.0508966, 0.01744527, 0.02578347, 0.01303111, 0.01547243, 0.02273546, 0.05183943, 0.01714049, 0.02495688, 0.01207017, 0.0150121, 0.02072091, 0.04934422, 0.01584929, 0.02639578, 0.01303398, 0.01615641, 0.02269418, 0.04974334, 0.01699147, 0.02544817, 0.01250898, 0.01606198, 0.02413479, 0.05081703, 0.01738306, 0.02576211, 0.01305125, 0.01545757, 0.02282641, 0.05177983, 0.01706094, 0.02479869, 0.01205207, 0.01496631, 0.02086021, 0.04918575, 0.01575187, 0.02634359, 0.01300252, 0.01610472, 0.0226742, 0.04960898, 0.01691576, 0.02550071, 0.0124809, 0.01603265, 0.02408507, 0.05098968, 0.01732041, 0.02585991, 0.01301936, 0.01543077, 0.02280691, 0.05186208, 0.01705181, 0.02498763, 0.01208538, 0.01502398, 0.02081395, 0.04923724, 0.01578803, 0.02644325, 0.01299422, 0.01612537, 0.02268426, 0.04976286, 0.01691802, 0.02545406, 0.01247379, 0.01606392, 0.02409619, 0.05084556, 0.01738114, 0.02577776, 0.01303764, 0.01543466, 0.02281815, 0.05193207, 0.0171016, 0.02491933, 0.0120748, 0.01499002, 0.02074782, 0.04942069, 0.01583834, 0.02634878, 0.01303922, 0.01605494, 0.0225883, 0.04998266, 0.01698977, 0.02540315, 0.01251132, 0.01591002, 0.02398822, 0.05104941, 0.01735883, 0.02572212, 0.01301876, 0.01542771, 0.02268604, 0.05206479, 0.01700118, 0.02486362, 0.01203106, 0.01490552, 0.02073588, 0.04946194, 0.01570339, 0.0263007, 0.01289437, 0.01598085, 0.02260756, 0.04980453, 0.01682866, 0.02535528, 0.01241365, 0.01586107, 0.02405244, 0.05102522, 0.0172855, 0.02572234, 0.01297411, 0.01523234, 0.02274053, 0.05212389, 0.01692099, 0.02482514, 0.01204681, 0.01477098, 0.02066612, 0.04957633, 0.01568773, 0.02625988, 0.0129625, 0.01593148, 0.02253367, 0.05014187, 0.01682409, 0.0252654, 0.01242995, 0.01583596, 0.02396627, 0.0511579, 0.01725634, 0.02560273, 0.01300986, 0.01527992, 0.02272765, 0.05238776, 0.01689407, 0.02482065, 0.01207658, 0.01480351, 0.02072724, 0.04977151, 0.0156402, 0.02634289, 0.0129873, 0.015887, 0.02264893, 0.0500657, 0.016744, 0.02548766, 0.01248462, 0.01586014, 0.02402065, 0.05098819, 0.01714979, 0.02579089, 0.01300033, 0.01519443, 0.02267246, 0.05206216, 0.01686216, 0.02496885, 0.01203687, 0.01475171, 0.02068973, 0.04946164, 0.01564456, 0.02644579, 0.01295628, 0.01587622, 0.02255865, 0.05005915, 0.01683396, 0.02545591, 0.01246286, 0.01576614, 0.02403479, 0.0510729, 0.01726831, 0.02574101, 0.01300408, 0.01519652, 0.0227647, 0.052045, 0.01690693, 0.02493393, 0.01204443, 0.01470897, 0.02078353, 0.04954961, 0.01560617, 0.02635515, 0.01296941, 0.01579994, 0.02265969, 0.05013072, 0.01674564, 0.0253901, 0.01248333, 0.01574234, 0.02405586, 0.05123197, 0.01719768, 0.02576652, 0.01299926, 0.01522563, 0.02276478, 0.0520095, 0.01692571, 0.02492485, 0.01202347, 0.01471322, 0.02073102, 0.04955567, 0.01564494, 0.02639596, 0.01297341, 0.01580729, 0.02260833, 0.05012311, 0.01682073, 0.02546212, 0.01245066, 0.01576953, 0.02407453, 0.05118401, 0.01727716, 0.02571064, 0.01294812, 0.01517501, 0.02276889, 0.05214579, 0.01697589, 0.02487957, 0.01201721, 0.01466741, 0.02071942, 0.04951275, 0.01563225, 0.02643369, 0.01297132, 0.01579809, 0.02257812, 0.05012221, 0.01677923, 0.02542606, 0.01244339, 0.01579122, 0.02403261, 0.05110005, 0.01723409, 0.02576783, 0.01298863, 0.01518299, 0.02277562, 0.0520869, 0.01691139, 0.02495397, 0.01202102, 0.01466247, 0.02072421, 0.04965755, 0.0156731, 0.02637559, 0.01295615, 0.01581081, 0.02267266, 0.05002051, 0.01673233, 0.02549972, 0.01247278, 0.01577315, 0.02409669, 0.05122302, 0.01715747, 0.0257344, 0.01303014, 0.01514141, 0.02282481, 0.05250243, 0.01689856, 0.02501945, 0.01205274, 0.01472619, 0.02081769, 0.04985648, 0.01560311, 0.02643172, 0.01302678, 0.01580712, 0.02273786, 0.05028771, 0.01674989, 0.02565723, 0.01251626, 0.01575, 0.02416756, 0.05111252, 0.01722802, 0.025963, 0.01303894, 0.01514106, 0.02292746, 0.05217739, 0.01692368, 0.02505552, 0.01206844, 0.01471737, 0.02084756, 0.04953195, 0.01566064, 0.02663598, 0.012988, 0.01582756, 0.022759, 0.05023113, 0.01679063, 0.02560028, 0.0124703, 0.01576306, 0.02412472, 0.05147634, 0.01720142, 0.02582137, 0.0130538, 0.01523237, 0.02301852, 0.0522167, 0.0169089, 0.02512686, 0.0120672, 0.01472838, 0.02085499, 0.04935313, 0.01554761, 0.02647546, 0.01295338, 0.0158211, 0.02279387, 0.04992778, 0.01664922, 0.02547303, 0.01242533, 0.01586195, 0.02434492, 0.0511888, 0.01720675, 0.02586019, 0.01303273, 0.01526336, 0.02302691, 0.05223535, 0.0168771, 0.02496173, 0.01202305, 0.01480852, 0.02105049, 0.04978897, 0.01560451, 0.02638076, 0.01302429, 0.01590881, 0.02292946, 0.05025123, 0.01679166, 0.02558577, 0.01250184, 0.01587971, 0.02438648, 0.05137219, 0.01725647, 0.02582788, 0.01300239, 0.01525615, 0.02309175, 0.05243244, 0.01697711, 0.02505911, 0.01203228, 0.01486165, 0.02107888, 0.04996915, 0.01571412, 0.02651054, 0.01292776, 0.01595931, 0.02298634, 0.05036559, 0.01683467, 0.02563431, 0.01245076, 0.01591275, 0.02437712, 0.05133435, 0.01729087, 0.02586095, 0.01296954, 0.01530614, 0.02308914, 0.05259973, 0.01697823, 0.02509563, 0.01202829, 0.01491578, 0.02105607, 0.05007795, 0.01573904, 0.02660914, 0.0129682, 0.01603994, 0.02304695, 0.05042133, 0.01683318, 0.02562965, 0.01248274, 0.01599111, 0.02445438, 0.05167631, 0.01739414, 0.02597165, 0.01302483, 0.01548479, 0.0232159, 0.05306751, 0.01706872, 0.02521628, 0.01204544, 0.01502789, 0.02108176, 0.05034832, 0.01578557, 0.02672418, 0.01305538, 0.01616123, 0.02301748, 0.05095029, 0.01691373, 0.02593566, 0.01255227, 0.01617685, 0.02446541, 0.05213554, 0.01742417, 0.02625848, 0.01310946, 0.01556848, 0.02319263, 0.05318373, 0.0171167, 0.02540457, 0.01214985, 0.01513217, 0.02114543, 0.05045994, 0.01578686, 0.02681512, 0.0130772, 0.01619649, 0.02302297, 0.05086231, 0.01691667, 0.02584886, 0.01255844, 0.01619803, 0.02454337, 0.0519977, 0.01735765, 0.02609177, 0.01307141, 0.01546514, 0.02323402, 0.05312667, 0.0170921, 0.02536262, 0.01217654, 0.01491972, 0.02116689, 0.05048957, 0.01579431, 0.02680363, 0.01309855, 0.01607762, 0.02305795, 0.05105019, 0.01692148, 0.02579054, 0.01262598, 0.01601445, 0.02461862, 0.05212137, 0.01739248, 0.02598972, 0.01315385, 0.01536705, 0.02332499, 0.05322606, 0.01709635, 0.02512515, 0.01214063, 0.01481357, 0.02116634, 0.05028435, 0.01571541, 0.02668759, 0.01308052, 0.01589728, 0.0230519, 0.05066952, 0.01683749, 0.02566901, 0.01268011, 0.01627667, 0.02462858, 0.05155985, 0.01729749, 0.02580893, 0.01319173, 0.01558203, 0.02341794, 0.05294606, 0.01691733, 0.02500127, 0.01219186, 0.01521653, 0.02122219, 0.05051246, 0.01559808, 0.02647769, 0.01316766, 0.01635797, 0.02308725, 0.05082416, 0.0169184, 0.02561961, 0.01257367, 0.01636837, 0.02449919, 0.05212117, 0.01743732, 0.02621155, 0.0132655, 0.01585771, 0.02394461, 0.05459841, 0.01726644, 0.02567793, 0.01236357, 0.01539936, 0.02193, 0.05191607, 0.01593702, 0.02718265, 0.01337284, 0.01664038, 0.02387572, 0.05238339, 0.01707391, 0.02620708, 0.01280326, 0.01663109, 0.02528861, 0.05329243, 0.01747566, 0.02638947, 0.01334, 0.01593455, 0.02395275, 0.05469353, 0.01717578, 0.02560869, 0.0122852, 0.01540871, 0.02180005, 0.05196268, 0.01586468, 0.02706916, 0.0133096, 0.01658937, 0.02372436, 0.05228807, 0.0170069, 0.02605856, 0.01274716, 0.01663607, 0.02523712, 0.05329708, 0.01750829, 0.02644236, 0.01337967, 0.01597959, 0.02380916, 0.0545293, 0.01721591, 0.02556105, 0.01233027, 0.01547862, 0.02166566, 0.05160508, 0.01594106, 0.02725485, 0.01340397, 0.01668121, 0.02371633, 0.05225495, 0.01709685, 0.02628982, 0.01283507, 0.01668793, 0.02518098, 0.05336845, 0.01757208, 0.02650734, 0.01342201, 0.01602245, 0.02380699, 0.05460902, 0.0172943, 0.02569431, 0.01241477, 0.01554324, 0.02155729, 0.05198929, 0.01602555, 0.02738368, 0.01340431, 0.01671349, 0.02354075, 0.05224197, 0.01717986, 0.02672161, 0.01282391, 0.01678156, 0.02497487, 0.05323843, 0.01763785, 0.02701567, 0.01342726, 0.01608092, 0.02360267, 0.05441706, 0.017318, 0.02613044, 0.0124429, 0.01551742, 0.02144432, 0.05151942, 0.01596871, 0.02751289, 0.01338243, 0.01667823, 0.02341934, 0.05204166, 0.01711274, 0.02652495, 0.01283563, 0.01670151, 0.02494214, 0.05316709, 0.01765664, 0.02718376, 0.01338836, 0.01593036, 0.02349274, 0.05435133, 0.01729219, 0.0265467, 0.01246645, 0.01545881, 0.02128227, 0.05154228, 0.01592674, 0.02795127, 0.01334771, 0.01657251, 0.02330031, 0.05176384, 0.01706151, 0.02680837, 0.01285846, 0.01659592, 0.02473364, 0.0530298, 0.01747925, 0.02702443, 0.0135034, 0.01601716, 0.02326719, 0.05402904, 0.01719702, 0.02603101, 0.01245504, 0.01551178, 0.0210207, 0.05123218, 0.01584178, 0.02753184, 0.01338226, 0.01667167, 0.02290297, 0.0515639, 0.01697743, 0.02693192, 0.01296065, 0.01673757, 0.02419494, 0.05274875, 0.01727306, 0.02664839, 0.01344427, 0.01617302, 0.0231834, 0.05456926, 0.0170382, 0.02514075, 0.01245104, 0.01551089, 0.02096895, 0.0517966, 0.01562899, 0.02610466, 0.01325176, 0.01677173, 0.02303889, 0.05238919, 0.01683321, 0.0254696, 0.01284202, 0.01673193, 0.02455169, 0.05340587, 0.01736015, 0.02609866, 0.01339928, 0.01607698, 0.0234501, 0.05474717, 0.01710327, 0.0253197, 0.01242524, 0.01549873, 0.02131429, 0.05179381, 0.01582279, 0.02692583, 0.01339156, 0.01649815, 0.02307167, 0.05179909, 0.01684295, 0.02601705, 0.01284899, 0.016593, 0.02455182, 0.05292157, 0.01727583, 0.02635923, 0.01341502, 0.01590913, 0.02339687, 0.05427413, 0.01695626, 0.02541585, 0.01238116, 0.01530924, 0.02105653, 0.05124306, 0.01566399, 0.02683963, 0.01326933, 0.01648184, 0.0229641, 0.05153621, 0.01675386, 0.02594923, 0.01277259, 0.0164756, 0.02449933, 0.05254142, 0.01721897, 0.02624058, 0.01336545, 0.01584255, 0.0234564, 0.05393526, 0.01692401, 0.02537566, 0.01231416, 0.01523923, 0.02132323, 0.05110947, 0.01568989, 0.02692174, 0.01328742, 0.01646227, 0.02331723, 0.05140207, 0.01682533, 0.02608133, 0.01272909, 0.01649468, 0.02478152, 0.05244956, 0.017283, 0.02646949, 0.01334797, 0.01589818, 0.02347038, 0.05378614, 0.01705526, 0.02560567, 0.01231825, 0.01538291, 0.02131542, 0.0510161, 0.01582327, 0.02704021, 0.01323574, 0.01652326, 0.02312986, 0.051197, 0.01685902, 0.0261183, 0.01275232, 0.01652305, 0.02468342, 0.05239405, 0.01740659, 0.0264329, 0.01337005, 0.01590901, 0.02342754, 0.05379453, 0.01712561, 0.02554254, 0.0123667, 0.01537514, 0.02118228, 0.05114627, 0.01584228, 0.02712043, 0.0132881, 0.01652314, 0.02292269, 0.05137924, 0.0169421, 0.02631815, 0.01276324, 0.01658086, 0.02465798, 0.05264113, 0.01742045, 0.02668322, 0.01337239, 0.0158919, 0.02338151, 0.05356639, 0.01723048, 0.02577362, 0.01238372, 0.01537936, 0.02103289, 0.05064731, 0.01584849, 0.02730874, 0.01334207, 0.0164962, 0.02285871, 0.05121278, 0.01694472, 0.02642961, 0.01279163, 0.01650918, 0.02440793, 0.05228925, 0.01734429, 0.02663984, 0.01341611, 0.01587244, 0.0231606, 0.05348939, 0.01711545, 0.02573399, 0.01235135, 0.01533339, 0.02096661, 0.05068331, 0.01580003, 0.027106, 0.01334515, 0.0164988, 0.02277097, 0.05101722, 0.01685797, 0.02618319, 0.01277447, 0.01645401, 0.02426323, 0.05186093, 0.01733042, 0.02638762, 0.01334029, 0.01581609, 0.02300389, 0.0533754, 0.01712107, 0.02555378, 0.01237364, 0.01529875, 0.02081953, 0.05060934, 0.01581166, 0.02699297, 0.01332175, 0.01646893, 0.02270566, 0.05087918, 0.01689891, 0.02613067, 0.01284905, 0.01647976, 0.02418696, 0.05221259, 0.01732939, 0.02640521, 0.01343083, 0.01592832, 0.02302302, 0.05336727, 0.01712156, 0.02550183, 0.01238995, 0.01535783, 0.02087379, 0.05074937, 0.01580155, 0.02698704, 0.01335087, 0.01647371, 0.02268773, 0.05106573, 0.01691842, 0.02615394, 0.01283933, 0.01643302, 0.02420663, 0.05214567, 0.0173485, 0.02654515, 0.01341209, 0.01583695, 0.02304066, 0.05353104, 0.01711716, 0.02562791, 0.01239498, 0.01527088, 0.0208355, 0.05079463, 0.01580771, 0.02723508, 0.01336271, 0.01644293, 0.02262264, 0.05103104, 0.0169283, 0.02633346, 0.01277922, 0.01642983, 0.02406613, 0.05220965, 0.01738889, 0.02666353, 0.01337137, 0.01581234, 0.02289173, 0.05350992, 0.01713406, 0.02575189, 0.01238439, 0.01522354, 0.02065369, 0.05077958, 0.01586538, 0.02725711, 0.01336992, 0.01639958, 0.02247071, 0.05106903, 0.01695419, 0.02643827, 0.01278229, 0.01637668, 0.02401525, 0.05232658, 0.01739473, 0.02670172, 0.01338164, 0.01576842, 0.02277838, 0.05357522, 0.01717127, 0.025891, 0.0123489, 0.01521187, 0.02064392, 0.05080646, 0.01581668, 0.02735687, 0.01331022, 0.01632615, 0.02248114, 0.05114511, 0.01694661, 0.02641276, 0.01276833, 0.01632491, 0.02396788, 0.05215594, 0.01739074, 0.02670011, 0.01336455, 0.01570257, 0.0228076, 0.05342143, 0.01712977, 0.02579397, 0.01237665, 0.01518125, 0.02061864, 0.05059245, 0.01579363, 0.02724116, 0.01336747, 0.01627501, 0.02245609, 0.05083135, 0.0168854, 0.0263238, 0.01278752, 0.01626817, 0.02396534, 0.05200426, 0.01731302, 0.02659168, 0.01336065, 0.01566219, 0.02271892, 0.05331088, 0.01704623, 0.02574623, 0.01238356, 0.01512854, 0.02066047, 0.05047291, 0.01574332, 0.02724894, 0.01331724, 0.01625003, 0.02238969, 0.05064764, 0.01679779, 0.02638591, 0.01278968, 0.01623775, 0.02383295, 0.05212063, 0.01731141, 0.0266778, 0.01339628, 0.01560249, 0.02273195, 0.05336871, 0.01704767, 0.02576597, 0.01233593, 0.01506722, 0.02057251, 0.05064777, 0.01572121, 0.02730824, 0.01328498, 0.01621186, 0.02239855, 0.05090542, 0.01680793, 0.02635642, 0.01273833, 0.01622506, 0.02395507, 0.05210366, 0.01731979, 0.02666275, 0.01327424, 0.01562271, 0.02279626, 0.05317054, 0.01702599, 0.02582015, 0.01232082, 0.01509421, 0.02062097, 0.05071381, 0.01577292, 0.02739729, 0.01326541, 0.01618676, 0.02250045, 0.05099218, 0.01685892, 0.02649126, 0.01274435, 0.01623413, 0.02397663, 0.05216815, 0.01732627, 0.02673692, 0.0133344, 0.01566611, 0.02280599, 0.05346439, 0.0170305, 0.02588365, 0.01233413, 0.01508224, 0.02064186, 0.05069461, 0.01572646, 0.02740408, 0.01330935, 0.01624984, 0.02253868, 0.05102896, 0.01684178, 0.02649271, 0.01274382, 0.01623238, 0.02402467, 0.05215902, 0.01730085, 0.02676354, 0.01335909, 0.01567918, 0.02293266, 0.0536794, 0.01708284, 0.02595377, 0.01234743, 0.01514923, 0.02070192, 0.05082652, 0.01578899, 0.02742598, 0.01328875, 0.01628711, 0.02247795, 0.05119334, 0.01686065, 0.02653651, 0.01274848, 0.01627758, 0.02406103, 0.05227453, 0.01730837, 0.02676731, 0.01334794, 0.01569425, 0.02283994, 0.05365845, 0.01704874, 0.02591302, 0.01235682, 0.01513069, 0.02068947, 0.05088301, 0.01574112, 0.02740765, 0.01329693, 0.01625947, 0.02255482, 0.05128029, 0.0168497, 0.0264094, 0.01275277, 0.01624416, 0.02413638, 0.05260191, 0.01730336, 0.02677712, 0.01332471, 0.015681, 0.02296537, 0.05400837, 0.01705289, 0.02593539, 0.01231993, 0.01513298, 0.02088274, 0.05123598, 0.01578907, 0.02741463, 0.01323595, 0.01627442, 0.02286293, 0.05159729, 0.01693448, 0.02660204, 0.0127447, 0.0162761, 0.02425708, 0.05247612, 0.01736419, 0.02687867, 0.01331734, 0.015693, 0.02299788, 0.05413083, 0.0171547, 0.02603613, 0.0123484, 0.01520121, 0.02086914, 0.05118336, 0.0158232, 0.02753072, 0.01331181, 0.01632083, 0.02262206, 0.05160713, 0.01689184, 0.02666528, 0.01275362, 0.01631692, 0.0241172, 0.05280148, 0.01737541, 0.02691471, 0.01335955, 0.01573422, 0.02292397, 0.05404875, 0.01710932, 0.02605358, 0.01236122, 0.01517545, 0.02075148, 0.05126245, 0.01582596, 0.02760408, 0.01329754, 0.01633076, 0.02260589, 0.05145495, 0.01691556, 0.02671577, 0.01277186, 0.0163129, 0.02410034, 0.05273276, 0.01736826, 0.02693404, 0.01332644, 0.01571481, 0.02293304, 0.05419259, 0.0171081, 0.02606555, 0.01235289, 0.0151766, 0.020777, 0.05148115, 0.0158004, 0.02769389, 0.01329743, 0.01625327, 0.02261951, 0.05164103, 0.01689677, 0.02680703, 0.01276353, 0.01627037, 0.02417004, 0.05285159, 0.01735504, 0.02706324, 0.01335557, 0.01569815, 0.02302283, 0.0541705, 0.01709827, 0.0261932, 0.01234667, 0.01514717, 0.02076097, 0.05137704, 0.01575664, 0.02768572, 0.01330631, 0.01626531, 0.02254423, 0.05163168, 0.01694065, 0.02672425, 0.01276357, 0.01630034, 0.02415908, 0.05292148, 0.01739598, 0.02705451, 0.01336631, 0.0156937, 0.02297696, 0.05412471, 0.01716031, 0.02610443, 0.01237037, 0.01516359, 0.02078801, 0.05123363, 0.01579912, 0.02762118, 0.01332922, 0.01634479, 0.02254549, 0.05155087, 0.01689325, 0.02674152, 0.01280037, 0.01635615, 0.02409421, 0.05276088, 0.0173745, 0.02700738, 0.01340268, 0.01573042, 0.0228807, 0.0541429, 0.01706073, 0.02614134, 0.01237236, 0.01515813, 0.02072199, 0.05126471, 0.01579866, 0.02771298, 0.01334024, 0.01628397, 0.02251543, 0.05155468, 0.0169293, 0.02677477, 0.01280423, 0.01626869, 0.02405469, 0.05266354, 0.01740007, 0.02709375, 0.01339919, 0.01568744, 0.02289294, 0.05406116, 0.01713647, 0.02611107, 0.01236475, 0.01510418, 0.02075843, 0.05116424, 0.01581554, 0.02759135, 0.01335647, 0.01623126, 0.02252959, 0.05149389, 0.01692011, 0.02675806, 0.01279893, 0.01627174, 0.02406111, 0.05276914, 0.01741032, 0.02706402, 0.01340776, 0.01568032, 0.02297511, 0.05415733, 0.01711984, 0.02618066, 0.0123855, 0.01515773, 0.02080993, 0.05154104, 0.01580497, 0.02777411, 0.01337034, 0.01627163, 0.02263774, 0.05175677, 0.01691532, 0.02683198, 0.01283566, 0.0162823, 0.02423699, 0.05286609, 0.01737504, 0.02703655, 0.01343369, 0.01569901, 0.02305784, 0.05419191, 0.01710272, 0.02611819, 0.01240667, 0.01519094, 0.0208606, 0.05142369, 0.01577961, 0.02769058, 0.01337598, 0.01630854, 0.02272573, 0.05175162, 0.01691644, 0.02681716, 0.01284443, 0.01632407, 0.02423175, 0.05280893, 0.01738178, 0.02711899, 0.01341815, 0.01573543, 0.02304157, 0.05417863, 0.01712357, 0.02623591, 0.01238124, 0.01518683, 0.02090116, 0.05131032, 0.01580868, 0.02786463, 0.0133538, 0.01629944, 0.0227785, 0.05168091, 0.01695342, 0.0269055, 0.01281694, 0.01632001, 0.02432282, 0.05283993, 0.01737306, 0.02718243, 0.01338327, 0.01569732, 0.02306908, 0.05427741, 0.01713998, 0.02633234, 0.01238148, 0.01516975, 0.02087975, 0.05120515, 0.01580081, 0.02784465, 0.01330576, 0.01632576, 0.02271707, 0.05146186, 0.01694602, 0.02687583, 0.01278745, 0.01629552, 0.02420867, 0.05276255, 0.01736354, 0.02718457, 0.01337867, 0.01570278, 0.02298586, 0.05416634, 0.01712154, 0.02620333, 0.01235597, 0.01517319, 0.02081718, 0.051245, 0.01580434, 0.02775087, 0.01328864, 0.01631588, 0.02266388, 0.05157593, 0.01692973, 0.02688055, 0.01279748, 0.01634348, 0.02428064, 0.05273518, 0.01740464, 0.02716404, 0.01341262, 0.01575708, 0.02301215, 0.05402016, 0.01716807, 0.02632249, 0.01236359, 0.01519535, 0.02090107, 0.05133176, 0.01583085, 0.02781834, 0.01333866, 0.01632878, 0.02272037, 0.05165342, 0.01692159, 0.02695504, 0.01280426, 0.01634514, 0.02427198, 0.05274963, 0.01735434, 0.02717849, 0.01339582, 0.01575658, 0.02307644, 0.05418288, 0.01714017, 0.02627323, 0.01238402, 0.01519314, 0.02088281, 0.05147792, 0.01577525, 0.02784247, 0.01331954, 0.0163061, 0.02274445, 0.05183721, 0.01688729, 0.0269343, 0.01278925, 0.01630567, 0.02425652, 0.05283043, 0.01735792, 0.02725476, 0.01340697, 0.0157734, 0.02307306, 0.05422528, 0.01713379, 0.02633042, 0.01237479, 0.01521016, 0.02087311, 0.05135639, 0.01579258, 0.02788383, 0.01331448, 0.01633409, 0.02276411, 0.05173353, 0.01688164, 0.02698299, 0.01275667, 0.01634354, 0.02442474, 0.05288925, 0.01738858, 0.02732769, 0.01339797, 0.01575228, 0.0231059, 0.0541529, 0.01709048, 0.0263161, 0.01236292, 0.01516017, 0.0209119, 0.05142823, 0.01578896, 0.02790758, 0.01333089, 0.01629432, 0.02268909, 0.05150346, 0.01688983, 0.02698921, 0.01277763, 0.01631507, 0.02412603, 0.05259422, 0.01734012, 0.0271929, 0.01338192, 0.01572942, 0.02301423, 0.0540434, 0.01711433, 0.02625636, 0.01239875, 0.01518742, 0.0207638, 0.05136956, 0.01576864, 0.0277933, 0.01335098, 0.01632222, 0.02265492, 0.05137132, 0.01687069, 0.02701321, 0.01280125, 0.01630132, 0.02420107, 0.0526239, 0.01735535, 0.02718971, 0.01340561, 0.01572227, 0.02299307, 0.05404671, 0.01711229, 0.02632766, 0.01241658, 0.01513585, 0.0207973, 0.05131926, 0.01580543, 0.0279177, 0.01337164, 0.0163697, 0.0226928, 0.05185099, 0.01697327, 0.02703667, 0.01280374, 0.01627342, 0.02407002, 0.05274449, 0.01739787, 0.02724656, 0.01339447, 0.01569899, 0.02288654, 0.05411885, 0.01708734, 0.02633708, 0.01235792, 0.01513251, 0.020712, 0.05131495, 0.01578889, 0.02792577, 0.01332201, 0.01623777, 0.02257376, 0.05165107, 0.01690554, 0.02701721, 0.01278769, 0.01627521, 0.02415489, 0.05273683, 0.01740055, 0.0273312, 0.01337313, 0.01574005, 0.02294171, 0.05413757, 0.017111, 0.026351, 0.01236473, 0.01513242, 0.02072739, 0.05122496, 0.01578987, 0.02771498, 0.01333281, 0.01626867, 0.02254814, 0.05159239, 0.0169059, 0.02683234, 0.01279293, 0.01628514, 0.02417258, 0.05275084, 0.01737677, 0.02722649, 0.01341262, 0.01569578, 0.02294818, 0.05408373, 0.01708796, 0.0259314, 0.01236797, 0.01518215, 0.0208057, 0.05134066, 0.01574622, 0.02745396, 0.01329871, 0.01629382, 0.02262056, 0.0516435, 0.01684025, 0.02652133, 0.01277985, 0.01630274, 0.02401955, 0.05254835, 0.01731137, 0.02686161, 0.01341501, 0.0156936, 0.02285037, 0.05408952, 0.01703051, 0.02598093, 0.0123741, 0.01511673, 0.02070604, 0.0512847, 0.01571079, 0.02747481, 0.01333627, 0.0162835, 0.02254284, 0.05158764, 0.01684743, 0.02657576, 0.01280559, 0.01631691, 0.02406709, 0.05277555, 0.01735142, 0.02699985, 0.01345303, 0.0157462, 0.02283135, 0.05411109, 0.0170677, 0.02610053, 0.01242989, 0.01518967, 0.02064391, 0.05126816, 0.01574112, 0.02768101, 0.01337792, 0.01629904, 0.02245632, 0.05157981, 0.01682102, 0.02663734, 0.01280665, 0.0162869, 0.02399264, 0.05292755, 0.0173223, 0.02705334, 0.01344906, 0.01569968, 0.02278749, 0.05408461, 0.01709649, 0.02615956, 0.01241787, 0.01513295, 0.02063363, 0.05127156, 0.01573517, 0.02758589, 0.01334867, 0.01622503, 0.02246827, 0.05147975, 0.01684383, 0.02672148, 0.01282482, 0.01628464, 0.02403989, 0.05278858, 0.01736818, 0.0270201, 0.01342438, 0.01568305, 0.02277403, 0.05411438, 0.01708344, 0.02618813, 0.01239027, 0.01510991, 0.02066072, 0.05125364, 0.01578137, 0.02766919, 0.01333706, 0.01624253, 0.02252882, 0.05148948, 0.01685796, 0.02665596, 0.01278918, 0.0162875, 0.02398521, 0.05259034, 0.01734008, 0.02711569, 0.01342977, 0.01570902, 0.02286875, 0.05401689, 0.01708325, 0.02616513, 0.0124169, 0.01519291, 0.02069504, 0.05122994, 0.01581357, 0.02763613, 0.0133725, 0.01628411, 0.0225109, 0.05149938, 0.01686116, 0.02671361, 0.01282952, 0.01624961, 0.02399356, 0.05268725, 0.01732891, 0.02705244, 0.01346326, 0.01567264, 0.02285023, 0.05400449, 0.01701865, 0.02613816, 0.01245306, 0.01509745, 0.02067797, 0.05114414, 0.01573867, 0.02769461, 0.01344797, 0.01621416, 0.0225492, 0.05151203, 0.01684874, 0.02681519, 0.01293883, 0.01624645, 0.02397999, 0.05253881, 0.0172958, 0.02708947, 0.0135195, 0.01566258, 0.02276754, 0.05384911, 0.01701638, 0.02621337, 0.01250375, 0.01511128, 0.02059073, 0.0511551, 0.01569619, 0.02776302, 0.01345993, 0.01621526, 0.02250287, 0.05131737, 0.01679511, 0.02676814, 0.01290541, 0.01623177, 0.02393752, 0.05234955, 0.01723518, 0.02712135, 0.01354913, 0.01563788, 0.02269525, 0.05361551, 0.01698926, 0.02622451, 0.01249095, 0.01510288, 0.0205588, 0.05096804, 0.01572252, 0.02771314, 0.01342745, 0.01618353, 0.02238148, 0.05123586, 0.01681422, 0.02678167, 0.01290015, 0.01619124, 0.02380412, 0.05230246, 0.01728441, 0.02708484, 0.01350544, 0.01562334, 0.02265643, 0.05349031, 0.01704144, 0.02619212, 0.01249159, 0.01507109, 0.02047431, 0.05070539, 0.01574272, 0.02776789, 0.01347018, 0.01619198, 0.02231498, 0.05100724, 0.01685281, 0.02684788, 0.01291379, 0.01619679, 0.0238247, 0.05219197, 0.017333, 0.0271969, 0.01352273, 0.01561771, 0.02258662, 0.05359127, 0.01704085, 0.02632375, 0.01254469, 0.01502876, 0.02053515, 0.05080533, 0.01574597, 0.02779293, 0.01349706, 0.01617049, 0.02246042, 0.05115379, 0.01689287, 0.02692229, 0.0129556, 0.01620761, 0.02401421, 0.05208851, 0.01736513, 0.02716961, 0.01358195, 0.01563236, 0.02285807, 0.05345133, 0.0171439, 0.02632195, 0.01255407, 0.01507084, 0.02073608, 0.05068288, 0.01581707, 0.02783096, 0.01349245, 0.01622462, 0.02254756, 0.05091092, 0.01694231, 0.02687533, 0.01295115, 0.0162099, 0.02401339, 0.05200068, 0.01737779, 0.02719078, 0.01354863, 0.01561626, 0.02282844, 0.05344269, 0.01709783, 0.02628784, 0.01252655, 0.01506263, 0.020671, 0.05059283, 0.01579684, 0.02783819, 0.01350338, 0.01616826, 0.022488, 0.05102954, 0.01693574, 0.02684948, 0.01298296, 0.01616344, 0.02394495, 0.0520723, 0.01741741, 0.02720694, 0.01357724, 0.01559909, 0.02277136, 0.05347989, 0.01709311, 0.02631345, 0.01254958, 0.01507691, 0.02064341, 0.05061204, 0.01579902, 0.02788154, 0.01350564, 0.01614477, 0.02250118, 0.05099275, 0.01687977, 0.02682756, 0.01298442, 0.01618298, 0.02401312, 0.05194434, 0.01731473, 0.02713267, 0.01357855, 0.01559844, 0.02280406, 0.05355754, 0.01705871, 0.02622042, 0.01253642, 0.01506697, 0.02072235, 0.05060576, 0.01576531, 0.02769597, 0.01350686, 0.01606998, 0.02258449, 0.05115016, 0.01685566, 0.02671301, 0.01294628, 0.01609187, 0.02402609, 0.05211271, 0.01731693, 0.02707493, 0.01356931, 0.01555842, 0.02288759, 0.05370392, 0.01706595, 0.02614907, 0.01250341, 0.01501782, 0.02072977, 0.05068919, 0.01573945, 0.02761999, 0.013483, 0.01614311, 0.02257322, 0.05107059, 0.01686042, 0.02677118, 0.01291718, 0.01613778, 0.02407537, 0.05209612, 0.0173239, 0.02729584, 0.01356843, 0.01566106, 0.022876, 0.05347024, 0.01705861, 0.02637418, 0.0125499, 0.01508224, 0.02079147, 0.0509389, 0.0157623, 0.02782628, 0.01348483, 0.01610064, 0.02255386, 0.05111344, 0.01686655, 0.02693592, 0.01292585, 0.01610585, 0.02402878, 0.05202707, 0.01738843, 0.02729754, 0.01356457, 0.01560908, 0.02288793, 0.0536175, 0.0170783, 0.02635314, 0.01252951, 0.01506801, 0.02079831, 0.0508281, 0.01574735, 0.02787123, 0.01348886, 0.01608988, 0.02262722, 0.05110509, 0.0168492, 0.02700934, 0.01297596, 0.01624518, 0.02412684, 0.05231431, 0.01736355, 0.02733089, 0.0136056, 0.01562128, 0.02294472, 0.05368162, 0.01706315, 0.02641867, 0.01257548, 0.01507614, 0.02074623, 0.0510367, 0.01583971, 0.02801998, 0.01354411, 0.01621788, 0.02269515, 0.05137563, 0.01697367, 0.02711766, 0.01296016, 0.01622066, 0.02419099, 0.05241984, 0.01738242, 0.0274465, 0.01358207, 0.01560352, 0.02293915, 0.05390473, 0.01711879, 0.0265296, 0.01253846, 0.01502771, 0.02079643, 0.05104673, 0.01581553, 0.02805973, 0.01350058, 0.01615061, 0.0225772, 0.05134955, 0.01695191, 0.02719197, 0.01292739, 0.01620616, 0.02421115, 0.05250854, 0.01742328, 0.02760452, 0.01353207, 0.0156652, 0.02299209, 0.05387422, 0.01718313, 0.02671835, 0.01252133, 0.01507443, 0.02091421, 0.05115578, 0.01587206, 0.02832267, 0.01351781, 0.01624397, 0.02282763, 0.05154388, 0.01700854, 0.02738076, 0.01296697, 0.01626183, 0.02436415, 0.05255609, 0.01742636, 0.02769975, 0.01359057, 0.01570333, 0.02313134, 0.05415335, 0.01717719, 0.02683519, 0.01256947, 0.01513747, 0.02107803, 0.05134103, 0.01587205, 0.02833447, 0.01351041, 0.01629855, 0.02295119, 0.05167269, 0.0170462, 0.02745998, 0.01294619, 0.01628096, 0.02441808, 0.05273272, 0.01748779, 0.02777926, 0.01355591, 0.01571956, 0.02319664, 0.05406874, 0.01723274, 0.02686851, 0.01256058, 0.01513399, 0.02096553, 0.05107093, 0.01588467, 0.02837022, 0.0134783, 0.01627203, 0.02283175, 0.05138185, 0.01697788, 0.02740666, 0.01291926, 0.01626127, 0.02432607, 0.05251729, 0.01745132, 0.02773264, 0.01354589, 0.01570795, 0.02313357, 0.05387024, 0.0171976, 0.02681104, 0.01252773, 0.01517257, 0.02102946, 0.05100545, 0.01589947, 0.02839734, 0.0135059, 0.01625907, 0.0228683, 0.05135266, 0.0170254, 0.02745957, 0.01292419, 0.01632019, 0.02445304, 0.05234298, 0.01743942, 0.0278118, 0.01353406, 0.01575578, 0.02319372, 0.05376888, 0.01719494, 0.02681486, 0.01252265, 0.0151521, 0.02098525, 0.05086963, 0.01586083, 0.02835881, 0.01347768, 0.01630938, 0.02284415, 0.05140182, 0.01693907, 0.02746943, 0.01290356, 0.01638124, 0.02425677, 0.05231893, 0.01740305, 0.02777344, 0.01354066, 0.01578305, 0.02311165, 0.05354451, 0.01719671, 0.0268141, 0.0125095, 0.01527278, 0.0209902, 0.05082501, 0.01588713, 0.02840922, 0.01349797, 0.01637606, 0.02285726, 0.05119872, 0.01700739, 0.0274717, 0.01292238, 0.01642898, 0.02441348, 0.05227018, 0.01742074, 0.02779427, 0.01356445, 0.01582984, 0.02322005, 0.05366673, 0.01715209, 0.0268518, 0.01253748, 0.0152469, 0.02115283, 0.05099241, 0.01582182, 0.02843155, 0.013505, 0.01640157, 0.02303906, 0.05109707, 0.01694717, 0.02742796, 0.01292368, 0.01642177, 0.0244727, 0.05225766, 0.01738365, 0.0277839, 0.01357662, 0.0158423, 0.02332097, 0.05370062, 0.01711993, 0.02688172, 0.01256847, 0.01526662, 0.02126925, 0.05107285, 0.01584828, 0.02838716, 0.01351666, 0.01642221, 0.02308109, 0.05123309, 0.0169032, 0.02739604, 0.01296212, 0.01639996, 0.02453861, 0.05230033, 0.01732286, 0.02782073, 0.01356838, 0.01583739, 0.02331846, 0.05372336, 0.0171021, 0.0268403, 0.01254444, 0.0152457, 0.02120193, 0.05091526, 0.01578674, 0.02838999, 0.01351447, 0.01640296, 0.02306203, 0.05125061, 0.01693714, 0.02739317, 0.01292433, 0.01641743, 0.02450808, 0.05230688, 0.01737768, 0.02772083, 0.01359356, 0.01579224, 0.02335902, 0.05375886, 0.0171266, 0.02685891, 0.01254415, 0.01526956, 0.02122766, 0.05105432, 0.01580733, 0.02835233, 0.01350559, 0.01637845, 0.02306012, 0.05133447, 0.01688592, 0.02735739, 0.01294874, 0.01640505, 0.02459595, 0.05228516, 0.01737071, 0.0277952, 0.01359084, 0.01582578, 0.02333541, 0.05356541, 0.0170904, 0.02686151, 0.01254735, 0.0152667, 0.0212169, 0.05098849, 0.01579004, 0.02835627, 0.01351804, 0.01637177, 0.02306189, 0.0512192, 0.0169152, 0.02737641, 0.01292915, 0.01638382, 0.02453658, 0.0521885, 0.01734602, 0.02773227, 0.01357624, 0.01583721, 0.02331081, 0.05366017, 0.01710646, 0.02687734, 0.01256471, 0.0152748, 0.02119381, 0.05086046, 0.01582725, 0.02846327, 0.01350023, 0.016411, 0.02303412, 0.05121108, 0.01690945, 0.02754961, 0.01294134, 0.01638792, 0.02454217, 0.05223283, 0.01736903, 0.02777607, 0.01357319, 0.01581353, 0.02336355, 0.05376741, 0.01713801, 0.02693256, 0.01253023, 0.01520653, 0.02121292, 0.05094641, 0.01586093, 0.02854544, 0.0135222, 0.01631809, 0.02306002, 0.051223, 0.01692876, 0.02756489, 0.01294381, 0.01633516, 0.02455482, 0.05232992, 0.01739824, 0.02784403, 0.01360923, 0.01572003, 0.02331004, 0.05370223, 0.01716243, 0.02698838, 0.0125858, 0.01513895, 0.02126496, 0.05101865, 0.01587591, 0.02846855, 0.0135523, 0.01630599, 0.02314875, 0.05120556, 0.01698147, 0.02740103, 0.01297194, 0.01635531, 0.0245364, 0.05224789, 0.01743911, 0.02773102, 0.01361587, 0.01573467, 0.02332623, 0.0535596, 0.01719509, 0.02686338, 0.01257119, 0.0151962, 0.02111811, 0.05084561, 0.01589539, 0.02849313, 0.01352039, 0.01628907, 0.02293391, 0.05103484, 0.01696634, 0.02746614, 0.0129404, 0.01630653, 0.02442146, 0.05200471, 0.01745174, 0.0277766, 0.01360202, 0.01576732, 0.02326161, 0.05350001, 0.01718146, 0.02684813, 0.01257093, 0.01517961, 0.02112662, 0.05082686, 0.01589776, 0.02833239, 0.01351211, 0.01631209, 0.02300078, 0.0511514, 0.01700108, 0.02738426, 0.01294182, 0.01632714, 0.02454165, 0.05222244, 0.01744069, 0.02772263, 0.01356771, 0.01579486, 0.02328904, 0.05358499, 0.01721635, 0.02682951, 0.01255225, 0.01519905, 0.02116351, 0.05072926, 0.01589663, 0.02838902, 0.01350392, 0.01635477, 0.02309418, 0.05105839, 0.01699188, 0.02745107, 0.01292743, 0.01634997, 0.02453225, 0.05207158, 0.01746357, 0.02779777, 0.01360876, 0.01578018, 0.02334493, 0.05362404, 0.017183, 0.02688479, 0.01253733, 0.01522747, 0.02116417, 0.05093946, 0.01588768, 0.02841924, 0.01350711, 0.01634457, 0.02298344, 0.05104573, 0.0169618, 0.02745037, 0.01292188, 0.01638634, 0.02448183, 0.05206467, 0.01742461, 0.02775818, 0.01357946, 0.01578438, 0.02327898, 0.05351808, 0.01716856, 0.02682591, 0.01255585, 0.0152409, 0.0210845, 0.05072239, 0.01587765, 0.02837426, 0.01350432, 0.01635119, 0.02293378, 0.05110726, 0.01696653, 0.02734869, 0.01295505, 0.01636031, 0.02441013, 0.05220597, 0.017447, 0.02772577, 0.01357759, 0.01579122, 0.02319116, 0.05348346, 0.01715156, 0.02679226, 0.01255635, 0.01522595, 0.02106931, 0.05079781, 0.01585295, 0.02830195, 0.01348645, 0.01629899, 0.02284867, 0.05109197, 0.01694185, 0.02731987, 0.01292137, 0.01635924, 0.02434394, 0.05218094, 0.01742017, 0.02758507, 0.01356357, 0.01576605, 0.02313316, 0.05351707, 0.01718022, 0.02683692, 0.012561, 0.01519725, 0.02104398, 0.05090418, 0.01589807, 0.0283502, 0.01354023, 0.01636535, 0.02294536, 0.05123188, 0.01698033, 0.02739332, 0.01297554, 0.01638639, 0.02440853, 0.05219738, 0.01744677, 0.02766886, 0.01360574, 0.01582585, 0.02322828, 0.05377523, 0.01716176, 0.02678203, 0.01258577, 0.01521661, 0.02104356, 0.05092768, 0.0158756, 0.02832109, 0.01353487, 0.01636465, 0.02292797, 0.05109272, 0.01697423, 0.02736587, 0.0129658, 0.01639716, 0.02442824, 0.05230314, 0.01745122, 0.02768234, 0.013621, 0.01581849, 0.02309096, 0.05370379, 0.01720008, 0.02677455, 0.01258245, 0.01524211, 0.02099539, 0.05087854, 0.01591525, 0.02825813, 0.01354539, 0.01636688, 0.0229193, 0.05115521, 0.01699614, 0.02730812, 0.01297453, 0.01634743, 0.02439225, 0.0521894, 0.01743517, 0.02767815, 0.01361283, 0.01579009, 0.02317552, 0.05346926, 0.01714849, 0.02673405, 0.0125493, 0.01520339, 0.02101761, 0.05076789, 0.01585932, 0.02819982, 0.0135041, 0.01629158, 0.02286246, 0.05102892, 0.01695031, 0.02727652, 0.01295935, 0.0163215, 0.02434267, 0.05223506, 0.0174128, 0.02763544, 0.01362173, 0.01576549, 0.02323982, 0.05366343, 0.01716118, 0.0267038, 0.0125423, 0.01518069, 0.02111327, 0.05081947, 0.01586544, 0.02823547, 0.01351303, 0.01630569, 0.02289005, 0.05116318, 0.01696438, 0.02724922, 0.01295411, 0.01636015, 0.02432007, 0.05210534, 0.01740047, 0.02756139, 0.01357271, 0.01578346, 0.02314699, 0.05363801, 0.01713876, 0.0266412, 0.01254225, 0.01519261, 0.02097482, 0.05084243, 0.015851, 0.02815704, 0.01351541, 0.01628974, 0.02278176, 0.05117583, 0.01692525, 0.02717294, 0.01293365, 0.01632665, 0.02433977, 0.05204513, 0.01739143, 0.02751894, 0.01357313, 0.01577818, 0.02309588, 0.05335788, 0.01714522, 0.02661128, 0.0125245, 0.01519551, 0.02090881, 0.0505907, 0.01583682, 0.02807684, 0.01349503, 0.01626113, 0.02279844, 0.05091729, 0.0169123, 0.02719164, 0.01291276, 0.01628816, 0.02429149, 0.05202766, 0.01735339, 0.02752434, 0.01356593, 0.01574085, 0.02315944, 0.05355227, 0.01711542, 0.02656055, 0.0125297, 0.01517985, 0.02105392, 0.05077622, 0.01584358, 0.02816737, 0.0134923, 0.01629128, 0.0228225, 0.0509215, 0.01689721, 0.0272401, 0.01293235, 0.01632842, 0.02436234, 0.05194936, 0.01732248, 0.0275397, 0.01355428, 0.01576195, 0.02316854, 0.05348501, 0.01706162, 0.02658833, 0.01252227, 0.01523398, 0.02099393, 0.05067309, 0.01583493, 0.02815362, 0.01348925, 0.01630361, 0.0228884, 0.0509711, 0.01692, 0.02720562, 0.01292842, 0.01631801, 0.02436142, 0.05190106, 0.01735205, 0.02754373, 0.01355313, 0.01577832, 0.02310535, 0.05342087, 0.01709073, 0.0266066, 0.01251081, 0.0151498, 0.02100855, 0.05061635, 0.01577586, 0.02809452, 0.01348689, 0.01626011, 0.02284105, 0.0508968, 0.0168673, 0.02722582, 0.01290471, 0.01624842, 0.02427835, 0.0520295, 0.01732279, 0.0275034, 0.01358996, 0.01571315, 0.02307768, 0.0534808, 0.01707087, 0.02657785, 0.01253302, 0.01515805, 0.02093629, 0.05073358, 0.01579202, 0.02812462, 0.01350848, 0.0162422, 0.02278454, 0.0509896, 0.01689143, 0.02720612, 0.01295085, 0.01625068, 0.02424972, 0.05216198, 0.01737938, 0.02757624, 0.01359873, 0.01570059, 0.02296266, 0.05361836, 0.0171024, 0.02665032, 0.012528, 0.01510813, 0.02084585, 0.05106847, 0.01583243, 0.02819182, 0.01350838, 0.01628461, 0.02264345, 0.05112696, 0.01691854, 0.02719408, 0.01294504, 0.01628406, 0.02420706, 0.05222729, 0.01736572, 0.02758704, 0.01353661, 0.01570618, 0.02300682, 0.05369893, 0.01711846, 0.02667725, 0.01255996, 0.01515215, 0.02085323, 0.05098598, 0.01582158, 0.02825831, 0.01351039, 0.01627455, 0.02281957, 0.05127835, 0.01694842, 0.02732418, 0.01292849, 0.01624795, 0.02429091, 0.05250189, 0.01739401, 0.0276775, 0.01355919, 0.01573371, 0.02315535, 0.05394774, 0.01712827, 0.02679709, 0.01255159, 0.01517394, 0.02111459, 0.0510405, 0.01588699, 0.02837956, 0.01350094, 0.01635968, 0.02312172, 0.05151309, 0.01692051, 0.02738313, 0.01291562, 0.01636853, 0.02458628, 0.05263652, 0.01737588, 0.02771924, 0.0135668, 0.01575842, 0.02333224, 0.05430093, 0.01715368, 0.02678654, 0.0125462, 0.01519534, 0.02122702, 0.05153525, 0.01585449, 0.02838921, 0.01350561, 0.01632649, 0.02309722, 0.05169627, 0.0169258, 0.02739508, 0.0129015, 0.01631393, 0.02462082, 0.05269198, 0.01739262, 0.02773882, 0.01354492, 0.01568772, 0.02339773, 0.05407581, 0.01712526, 0.02681421, 0.01251232, 0.01514246, 0.0212447, 0.05108644, 0.01580632, 0.02824906, 0.0134586, 0.01623474, 0.02316101, 0.05131478, 0.0169144, 0.02720118, 0.01280855, 0.01626355, 0.0245788, 0.05231088, 0.01729109, 0.02756978, 0.01346597, 0.01567742, 0.02333447, 0.0538383, 0.01701825, 0.026624, 0.01245114, 0.01512728, 0.02130325, 0.05113712, 0.01569265, 0.02815699, 0.01341502, 0.01625106, 0.0231828, 0.05133665, 0.01683091, 0.02720817, 0.01285634, 0.0162905, 0.02467887, 0.05247386, 0.01730068, 0.02750007, 0.01349187, 0.0157425, 0.02337506, 0.05400065, 0.01703774, 0.02666449, 0.0124484, 0.01510943, 0.02128366, 0.05112677, 0.01569944, 0.02813565, 0.01339928, 0.01621062, 0.02309663, 0.05120118, 0.01678225, 0.0271386, 0.01282838, 0.01600704, 0.02445966, 0.05234598, 0.0172153, 0.02753113, 0.01346253, 0.01550424, 0.02337781, 0.05376681, 0.01699267, 0.02677044, 0.01243289, 0.01496455, 0.02121978, 0.0511147, 0.01563626, 0.02821003, 0.01336632, 0.01611629, 0.02309364, 0.05134705, 0.01678399, 0.0272478, 0.01283498, 0.01620278, 0.02467877, 0.05250188, 0.01726207, 0.02753727, 0.01347622, 0.01561967, 0.02347557, 0.05388143, 0.01694714, 0.02665968, 0.01246408, 0.01504715, 0.02125557, 0.0510977, 0.01567526, 0.02815039, 0.01341291, 0.0161687, 0.02313373, 0.05137501, 0.01681291, 0.02715167, 0.01282759, 0.01616744, 0.02461958, 0.05247158, 0.01722339, 0.02755776, 0.01344625, 0.01563047, 0.02324917, 0.05401022, 0.01695054, 0.02666009, 0.0124687, 0.01512017, 0.02128239, 0.0513486, 0.01569408, 0.02814142, 0.01339947, 0.01623445, 0.02325491, 0.05149926, 0.01681446, 0.02716247, 0.01283031, 0.01625149, 0.02467208, 0.05262116, 0.01722743, 0.02748984, 0.0134734, 0.01567594, 0.02337907, 0.05415752, 0.01696322, 0.02665646, 0.01246029, 0.01509094, 0.02115573, 0.05124443, 0.01564553, 0.02813282, 0.01335666, 0.01617617, 0.02309439, 0.05159948, 0.0167646, 0.02717689, 0.01282916, 0.01623248, 0.02466483, 0.05273075, 0.01720338, 0.02746757, 0.01347144, 0.01567654, 0.02339447, 0.05426589, 0.0169513, 0.02650653, 0.01243921, 0.01504065, 0.021257, 0.05142656, 0.01568049, 0.02798876, 0.01340181, 0.01613463, 0.02300898, 0.05172024, 0.01678667, 0.027031, 0.0128426, 0.01608527, 0.02445758, 0.05269616, 0.01721829, 0.02727136, 0.01346206, 0.01555504, 0.0231249, 0.0542451, 0.01699734, 0.02651538, 0.01245611, 0.01497674, 0.02107654, 0.0514823, 0.01571315, 0.02800884, 0.01337997, 0.01613048, 0.02289343, 0.05173025, 0.01680735, 0.02698285, 0.01278986, 0.01612877, 0.02428322, 0.05298832, 0.01725882, 0.02726255, 0.01341085, 0.01547281, 0.02293844, 0.05433654, 0.01702333, 0.02638768, 0.01238282, 0.01487793, 0.02092702, 0.05138979, 0.01567519, 0.02792283, 0.0133163, 0.01601042, 0.02267629, 0.05151614, 0.01677654, 0.02701071, 0.01275336, 0.01596092, 0.02411131, 0.05277784, 0.0172247, 0.02732728, 0.01337887, 0.01535834, 0.02282002, 0.05427376, 0.01700752, 0.02651683, 0.01238728, 0.01483122, 0.02091775, 0.05142846, 0.01571975, 0.02796394, 0.01332526, 0.01595569, 0.02269789, 0.05179343, 0.01681183, 0.02704661, 0.01272233, 0.01594171, 0.02410048, 0.05279581, 0.01726684, 0.02731286, 0.01332229, 0.01536223, 0.02267243, 0.05403407, 0.0169944, 0.02646036, 0.01234484, 0.01485074, 0.02079633, 0.05134909, 0.01571187, 0.02797463, 0.01326928, 0.0159928, 0.02265223, 0.05157321, 0.01678026, 0.02708685, 0.01273181, 0.01593739, 0.02409703, 0.05280641, 0.01723873, 0.02732825, 0.01336358, 0.01541758, 0.02279516, 0.05388649, 0.0169894, 0.02650801, 0.0123805, 0.01484465, 0.02074307, 0.05115163, 0.01570265, 0.02796918, 0.0133707, 0.01591111, 0.02257633, 0.05128983, 0.01681723, 0.02717095, 0.01271328, 0.01583957, 0.0240502, 0.05214525, 0.0171173, 0.02736701, 0.01332534, 0.0153246, 0.02285665, 0.05363041, 0.01675438, 0.02652551, 0.01234698, 0.01482278, 0.02101297, 0.05099336, 0.01555928, 0.02807748, 0.01333229, 0.01607881, 0.02296881, 0.0516851, 0.01683037, 0.02724477, 0.01275347, 0.01604624, 0.02433127, 0.05246393, 0.01721599, 0.02750378, 0.01333797, 0.01549622, 0.02301872, 0.05383739, 0.01696968, 0.0267075, 0.01237939, 0.01494508, 0.021027, 0.0508717, 0.01564654, 0.02807702, 0.01329089, 0.01602273, 0.02278608, 0.05131698, 0.01674597, 0.02714481, 0.01274104, 0.01597664, 0.02425338, 0.05229706, 0.01722202, 0.02751239, 0.01334546, 0.01541529, 0.02299029, 0.05381214, 0.01698308, 0.02680822, 0.01240517, 0.01488393, 0.02097828, 0.05111719, 0.01567263, 0.02835155, 0.013338, 0.01601435, 0.0227921, 0.05155936, 0.01679138, 0.02733276, 0.01279316, 0.01598014, 0.02427507, 0.05252064, 0.01725545, 0.02762957, 0.01342977, 0.01539421, 0.02308941, 0.0537869, 0.01699188, 0.02672427, 0.01239314, 0.0148276, 0.02100614, 0.05107165, 0.01572108, 0.02840264, 0.0133631, 0.01599449, 0.02294466, 0.05159878, 0.01685468, 0.02750518, 0.01280406, 0.01604251, 0.02456649, 0.05277494, 0.01735813, 0.0278242, 0.01342273, 0.01542985, 0.02321243, 0.05433205, 0.01708413, 0.02701213, 0.01243429, 0.01491964, 0.02120322, 0.05149315, 0.01576879, 0.02854222, 0.0133969, 0.01606922, 0.02307741, 0.05164937, 0.01688033, 0.02749502, 0.01282383, 0.01606632, 0.02456457, 0.05287207, 0.01732416, 0.0277996, 0.01343878, 0.0154698, 0.02326638, 0.05431822, 0.01706613, 0.02693408, 0.01242796, 0.0149032, 0.02122611, 0.05145231, 0.01576047, 0.02852597, 0.01338569, 0.01605353, 0.02305357, 0.05184188, 0.01686912, 0.02751092, 0.01281458, 0.01603982, 0.02458147, 0.05297222, 0.0173251, 0.0279147, 0.01342916, 0.01546151, 0.02331864, 0.05426361, 0.01710689, 0.02699332, 0.01244173, 0.01490526, 0.02124679, 0.05137719, 0.01577565, 0.02847569, 0.0133767, 0.01605543, 0.02310927, 0.05163242, 0.01690148, 0.02755135, 0.01283332, 0.01606704, 0.02463178, 0.05283724, 0.01736142, 0.02782596, 0.01341877, 0.01549695, 0.02336071, 0.05443061, 0.01713844, 0.02696564, 0.01241081, 0.0149581, 0.02130588, 0.05148472, 0.01581609, 0.02853918, 0.01334968, 0.01605968, 0.02316236, 0.05157683, 0.0169435, 0.02757469, 0.01278238, 0.01609361, 0.02465577, 0.05271401, 0.01741767, 0.02788443, 0.0134255, 0.01554981, 0.02340908, 0.05415766, 0.01716486, 0.02703617, 0.01243264, 0.01496804, 0.02132211, 0.05129506, 0.01580455, 0.02853172, 0.01338415, 0.01613283, 0.02313654, 0.05164472, 0.01688245, 0.02749097, 0.01280057, 0.01613324, 0.02456527, 0.05269784, 0.01734154, 0.02781069, 0.01340068, 0.01552374, 0.0232846, 0.05429208, 0.01714943, 0.02699113, 0.01242439, 0.01495638, 0.0212547, 0.05134993, 0.01580923, 0.0284484, 0.01337546, 0.01615159, 0.0230871, 0.05152996, 0.01687532, 0.02745703, 0.01281301, 0.01611456, 0.02457458, 0.05270458, 0.01736456, 0.02775171, 0.01341705, 0.01560229, 0.02338138, 0.05424085, 0.01712357, 0.02694168, 0.01243826, 0.01504372, 0.02124309, 0.05146412, 0.01582243, 0.02842464, 0.01338325, 0.01616446, 0.02316858, 0.05164967, 0.01693211, 0.02746522, 0.012798, 0.01609794, 0.02464732, 0.05278118, 0.01736954, 0.02777264, 0.01342827, 0.0155331, 0.02330097, 0.05428266, 0.01710919, 0.02692473, 0.01241302, 0.01496401, 0.02120243, 0.05142317, 0.01581816, 0.02840666, 0.01336088, 0.01608247, 0.02311977, 0.05159212, 0.01691801, 0.02750699, 0.01282739, 0.01610158, 0.02465993, 0.05248572, 0.01740693, 0.02786545, 0.01348667, 0.01554396, 0.02342969, 0.05400566, 0.01721049, 0.02710832, 0.01248018, 0.01500493, 0.02135658, 0.05107456, 0.01589625, 0.02870757, 0.01346719, 0.01618402, 0.02322068, 0.05138756, 0.01692254, 0.02776662, 0.01284868, 0.01616392, 0.02459757, 0.05238491, 0.01735617, 0.02810305, 0.01348775, 0.01559111, 0.02340732, 0.05398306, 0.01717922, 0.02725662, 0.01245338, 0.01507331, 0.02138546, 0.05123906, 0.01588676, 0.02887191, 0.01343444, 0.01622609, 0.02334008, 0.05140074, 0.01698746, 0.02781089, 0.01284169, 0.01623662, 0.02477345, 0.05245244, 0.01741774, 0.02812169, 0.01349096, 0.01569976, 0.02353961, 0.05389887, 0.01718553, 0.02730191, 0.01248175, 0.01511729, 0.02150658, 0.05110294, 0.01589778, 0.02881062, 0.01345356, 0.01625294, 0.02330639, 0.05139435, 0.0170019, 0.02777989, 0.01286062, 0.01620464, 0.02484963, 0.05250106, 0.01745233, 0.02809236, 0.01348901, 0.01564338, 0.02356977, 0.0540596, 0.01722194, 0.0272993, 0.01249295, 0.01509941, 0.02142673, 0.05116595, 0.01592591, 0.02880714, 0.01344507, 0.01624947, 0.02329108, 0.05138468, 0.0169906, 0.02782893, 0.01287033, 0.01624497, 0.02483441, 0.05230427, 0.01746678, 0.02812254, 0.01349108, 0.01568235, 0.02362485, 0.05392716, 0.01724378, 0.02721704, 0.01249946, 0.01516062, 0.02154527, 0.05111742, 0.01590509, 0.02882774, 0.0134682, 0.01630871, 0.02345776, 0.05151795, 0.01700917, 0.02783012, 0.01289165, 0.01631195, 0.02508132, 0.05254897, 0.01747361, 0.0282094, 0.01351313, 0.01576032, 0.02378037, 0.05418183, 0.01727527, 0.027385, 0.01251948, 0.0151785, 0.02165095, 0.05125607, 0.0159619, 0.02893989, 0.01346142, 0.01629048, 0.02349388, 0.05155884, 0.01704575, 0.02788561, 0.01287494, 0.01628572, 0.02515715, 0.05278074, 0.01738039, 0.02826607, 0.01345931, 0.01574278, 0.02389529, 0.05435137, 0.01715028, 0.02739978, 0.01248111, 0.01514681, 0.02164473, 0.05139103, 0.01588737, 0.02891158, 0.01340804, 0.01625174, 0.02363987, 0.05167448, 0.0169748, 0.02784775, 0.01281048, 0.0162714, 0.02523492, 0.05264642, 0.01740753, 0.0281102, 0.01342701, 0.01574251, 0.02395254, 0.0539516, 0.01722614, 0.02721753, 0.01245299, 0.01514318, 0.02178637, 0.05149999, 0.01591298, 0.02888297, 0.01336592, 0.01628435, 0.0237142, 0.05165368, 0.01704931, 0.02783992, 0.01278226, 0.01629381, 0.02529715, 0.05263516, 0.01740139, 0.02809429, 0.01340258, 0.01574173, 0.02396515, 0.05416178, 0.01720986, 0.02729653, 0.01244866, 0.01520216, 0.02178704, 0.05151442, 0.01596512, 0.02887813, 0.01340128, 0.01632632, 0.02360146, 0.0515453, 0.01702788, 0.02779927, 0.012815, 0.01627923, 0.02509045, 0.05264962, 0.01746022, 0.02805041, 0.01344568, 0.01579043, 0.02375721, 0.05405567, 0.01728312, 0.02733092, 0.01244958, 0.0151825, 0.02166584, 0.05099751, 0.01595832, 0.02886533, 0.01340445, 0.0163147, 0.02353641, 0.05123812, 0.01703398, 0.02785698, 0.01280428, 0.01632388, 0.02508394, 0.05228084, 0.01742876, 0.02822601, 0.01341275, 0.01575634, 0.02384875, 0.05387399, 0.01722922, 0.02734505, 0.01245015, 0.01515714, 0.02161425, 0.05094965, 0.01593133, 0.02891394, 0.01341257, 0.01631401, 0.02357159, 0.05136744, 0.01702171, 0.02797819, 0.01284005, 0.01628916, 0.02510775, 0.05238548, 0.01747113, 0.02828007, 0.0134781, 0.01574885, 0.02375647, 0.05389766, 0.01721307, 0.02735503, 0.01250037, 0.01515227, 0.02162756, 0.051209, 0.01595297, 0.02890025, 0.01340497, 0.01630811, 0.0234421, 0.05133932, 0.0170227, 0.02799011, 0.01283332, 0.01629706, 0.0249584, 0.05225118, 0.01744957, 0.02830315, 0.01348321, 0.01573273, 0.02366685, 0.05373411, 0.01722678, 0.02742123, 0.01247767, 0.01516279, 0.02164872, 0.05108631, 0.01596499, 0.02900747, 0.01342565, 0.01632817, 0.02350747, 0.0512169, 0.01709792, 0.02804554, 0.01288734, 0.01630431, 0.02506373, 0.05225388, 0.01746326, 0.02831026, 0.01348602, 0.01578705, 0.02382899, 0.05371711, 0.01727754, 0.02746892, 0.01249468, 0.01517389, 0.02175484, 0.05089316, 0.01597167, 0.02905152, 0.01347891, 0.01635649, 0.02356165, 0.0512196, 0.01705365, 0.02807739, 0.01286905, 0.01635798, 0.02508793, 0.05211849, 0.01745966, 0.02831307, 0.01355877, 0.01582243, 0.02395772, 0.05375907, 0.01729368, 0.02756825, 0.01252607, 0.01522623, 0.02173996, 0.05099623, 0.01597648, 0.02914497, 0.01348748, 0.0164085, 0.0236639, 0.05122955, 0.01707085, 0.02812087, 0.01293422, 0.01637866, 0.02528251, 0.05228575, 0.01756786, 0.02843268, 0.01363092, 0.01584304, 0.0240155, 0.05391661, 0.01733315, 0.02762076, 0.01260334, 0.01527479, 0.02195523, 0.05130281, 0.01604011, 0.02913634, 0.01361362, 0.01643486, 0.02393239, 0.05137915, 0.01713498, 0.02819411, 0.01298993, 0.01648347, 0.02562738, 0.0525259, 0.01751834, 0.02833926, 0.01361099, 0.01592181, 0.02429186, 0.05396534, 0.01728544, 0.0275698, 0.01258494, 0.01534075, 0.02213347, 0.05125177, 0.01600776, 0.02915786, 0.01359402, 0.01649015, 0.02406821, 0.0512961, 0.01710852, 0.02813138, 0.01297335, 0.01649163, 0.02554837, 0.05233175, 0.01749297, 0.02848552, 0.01360708, 0.01592328, 0.02413584, 0.0538969, 0.01726893, 0.02757214, 0.01257162, 0.01535154, 0.02206444, 0.05112197, 0.01598385, 0.02916561, 0.01354575, 0.01648738, 0.02395636, 0.05124442, 0.01704138, 0.02809482, 0.01293356, 0.01649445, 0.02542082, 0.05233045, 0.01752097, 0.02849586, 0.01356984, 0.01593876, 0.02408705, 0.05390267, 0.01727121, 0.02756445, 0.0125205, 0.01529317, 0.0219629, 0.05099329, 0.01594766, 0.02912519, 0.01346616, 0.01641803, 0.02390183, 0.05123661, 0.01704527, 0.02813502, 0.0128907, 0.01646642, 0.02537693, 0.05232156, 0.01742909, 0.02846625, 0.01349367, 0.01593656, 0.02413745, 0.05378107, 0.01725549, 0.02759836, 0.0125115, 0.01533157, 0.02204198, 0.05103403, 0.01596045, 0.02918595, 0.01349522, 0.01649157, 0.02404742, 0.05125513, 0.01704356, 0.02814572, 0.0128638, 0.01648698, 0.02577751, 0.0522319, 0.01748725, 0.02852477, 0.01355608, 0.01591264, 0.0244122, 0.0537558, 0.01725664, 0.02758097, 0.0125169, 0.01534752, 0.02232875, 0.05093355, 0.01599138, 0.02919241, 0.01352174, 0.01646888, 0.02419922, 0.05111379, 0.01711477, 0.02819667, 0.01288605, 0.01646069, 0.0257498, 0.05228386, 0.01746224, 0.02845576, 0.01350899, 0.01594043, 0.02446551, 0.05373637, 0.01724698, 0.02766492, 0.01253462, 0.01531398, 0.02229194, 0.05117809, 0.01597761, 0.02926237, 0.01348591, 0.01646279, 0.02419186, 0.05114541, 0.01707006, 0.02827233, 0.01290807, 0.01646716, 0.02584318, 0.05243428, 0.01750661, 0.0286021, 0.01356514, 0.01592718, 0.02450881, 0.05393494, 0.01728119, 0.02775615, 0.01256412, 0.01531976, 0.02233683, 0.05122765, 0.01600662, 0.029386, 0.01354266, 0.01651545, 0.02425206, 0.05131176, 0.01709757, 0.02836289, 0.0129181, 0.01650463, 0.02578902, 0.05242218, 0.0174937, 0.02862629, 0.0135408, 0.01596171, 0.02453195, 0.05402173, 0.01727105, 0.02780513, 0.0125324, 0.01534214, 0.02234653, 0.05130761, 0.01598416, 0.02924273, 0.01347549, 0.0164692, 0.02423009, 0.05146489, 0.01705686, 0.02822747, 0.01291264, 0.01647489, 0.02576004, 0.05249625, 0.01747891, 0.0285045, 0.01354408, 0.01598581, 0.02438399, 0.05399414, 0.01728847, 0.02761729, 0.01253953, 0.0153764, 0.02229716, 0.05126253, 0.01595645, 0.02915331, 0.01348797, 0.01650716, 0.02415616, 0.05142179, 0.01706124, 0.02814657, 0.01286743, 0.01645889, 0.02571715, 0.05260625, 0.01751327, 0.02846974, 0.01353634, 0.01592187, 0.02444478, 0.05421767, 0.01734377, 0.0275552, 0.01253526, 0.01533918, 0.0222858, 0.05123724, 0.01600302, 0.02919896, 0.01350397, 0.01645846, 0.02417399, 0.05149585, 0.01709111, 0.02812592, 0.01289893, 0.01650966, 0.02588576, 0.05281813, 0.01754413, 0.028499, 0.01359506, 0.01593678, 0.02450676, 0.0544468, 0.01736141, 0.02769125, 0.01260472, 0.01533481, 0.02229724, 0.05166144, 0.01604807, 0.02924762, 0.01354487, 0.01646292, 0.0241581, 0.05175399, 0.01717339, 0.0281713, 0.0129282, 0.01644454, 0.02579228, 0.05286874, 0.01754121, 0.02853788, 0.01354134, 0.01586912, 0.02439482, 0.05433239, 0.01727146, 0.02761113, 0.0125289, 0.01521789, 0.02227307, 0.05141777, 0.0160287, 0.0292151, 0.01351135, 0.01642097, 0.02413854, 0.05158731, 0.01712662, 0.02819784, 0.01294029, 0.01639778, 0.02578171, 0.05274358, 0.01752521, 0.02852543, 0.01359106, 0.01586015, 0.02443426, 0.05407445, 0.0173065, 0.02759113, 0.01258505, 0.01525776, 0.02229125, 0.05126765, 0.01602147, 0.02924408, 0.01351721, 0.01641615, 0.02415372, 0.05150189, 0.01716261, 0.02823979, 0.01294293, 0.01639836, 0.0256427, 0.05269103, 0.017552, 0.02858883, 0.01348997, 0.01582629, 0.02433041, 0.05425328, 0.01738031, 0.02772422, 0.01257629, 0.01521423, 0.0222012, 0.0514401, 0.01611453, 0.029321, 0.01355069, 0.01642918, 0.02419056, 0.05177212, 0.01723034, 0.02830494, 0.01292697, 0.01639915, 0.02573298, 0.05274614, 0.01758219, 0.02863137, 0.01357913, 0.01583071, 0.02439283, 0.05420451, 0.01742587, 0.02770898, 0.01259708, 0.01520512, 0.02220197, 0.05133927, 0.01610822, 0.02935839, 0.01354452, 0.01638864, 0.02415024, 0.0515068, 0.01720414, 0.02841365, 0.01298146, 0.01635823, 0.02561085, 0.05269504, 0.01758775, 0.02867924, 0.0135999, 0.01580465, 0.02424963, 0.05415007, 0.01743338, 0.02785476, 0.01263384, 0.01516958, 0.02214824, 0.05134345, 0.01611618, 0.02947083, 0.01361059, 0.01635628, 0.02397823, 0.05129477, 0.01722905, 0.02841947, 0.01300484, 0.01635085, 0.02557891, 0.052482, 0.01758258, 0.02865048, 0.01361408, 0.0157394, 0.02426613, 0.05409609, 0.01738724, 0.02786143, 0.01265306, 0.01515904, 0.02213166, 0.05130618, 0.0160648, 0.02942279, 0.01360822, 0.01627442, 0.02404552, 0.05171296, 0.01718775, 0.02844532, 0.01297542, 0.01633257, 0.02558564, 0.05266321, 0.01755368, 0.02873205, 0.01363292, 0.01582198, 0.02429491, 0.05401801, 0.01732615, 0.02787559, 0.01265849, 0.01524327, 0.02218844, 0.05114642, 0.01607127, 0.02949802, 0.01362645, 0.01638931, 0.02408888, 0.05131106, 0.01716482, 0.02845221, 0.01300113, 0.01636325, 0.02568806, 0.05276051, 0.01756771, 0.0286995, 0.01363941, 0.01580463, 0.02429801, 0.05409743, 0.01739023, 0.02783882, 0.01266376, 0.01520688, 0.02212932, 0.05124355, 0.01608775, 0.0294009, 0.01366177, 0.01633726, 0.02402873, 0.05163708, 0.01715995, 0.02834537, 0.01296638, 0.01633203, 0.02562777, 0.05267103, 0.01755791, 0.02865897, 0.01363606, 0.01576371, 0.02427022, 0.05422673, 0.0173338, 0.02772317, 0.01263544, 0.01512976, 0.02210134, 0.05128768, 0.01601677, 0.02927041, 0.01355303, 0.0162756, 0.02399243, 0.05157685, 0.01710357, 0.0283524, 0.01296975, 0.01632931, 0.02552715, 0.05258824, 0.01755166, 0.02871996, 0.01361361, 0.01575562, 0.02426065, 0.05404887, 0.0173285, 0.02782299, 0.01264753, 0.0151412, 0.02211882, 0.05129234, 0.01605847, 0.02939309, 0.01361219, 0.01622777, 0.02394709, 0.05148011, 0.01715356, 0.02837003, 0.01293495, 0.0162208, 0.02534731, 0.05258559, 0.01749482, 0.02868979, 0.01356304, 0.0156925, 0.02413308, 0.05408582, 0.01735427, 0.0278321, 0.01261766, 0.01512148, 0.02202557, 0.05134387, 0.0160113, 0.02941947, 0.01358203, 0.0162414, 0.02390645, 0.05153079, 0.01709886, 0.02829493, 0.0129037, 0.01623446, 0.02549226, 0.05266774, 0.01751523, 0.02865931, 0.0136059, 0.01571459, 0.02420765, 0.0543865, 0.01728302, 0.02779524, 0.01261935, 0.01510181, 0.02212093, 0.05127992, 0.01601272, 0.02932937, 0.01360526, 0.01623031, 0.02406862, 0.05151535, 0.01711993, 0.02832983, 0.0129497, 0.01621214, 0.02565151, 0.05261527, 0.01747763, 0.02860289, 0.01361789, 0.01567411, 0.02422857, 0.05406349, 0.0173028, 0.02769005, 0.01263878, 0.01509701, 0.02212651, 0.05108899, 0.0160085, 0.02931192, 0.01362658, 0.01620481, 0.02401952, 0.05133859, 0.01707955, 0.02833968, 0.01298225, 0.01621718, 0.02559974, 0.05255374, 0.01746244, 0.028649, 0.01365218, 0.01573033, 0.02430259, 0.05406744, 0.01730409, 0.02772107, 0.01265897, 0.01506257, 0.02216119, 0.05123533, 0.01598733, 0.02931321, 0.01359557, 0.0161783, 0.02400871, 0.05147713, 0.01705205, 0.02828216, 0.01296783, 0.01616739, 0.02550968, 0.05253495, 0.01751101, 0.02864412, 0.01358052, 0.01564338, 0.02418856, 0.05412727, 0.01731658, 0.0277351, 0.01264036, 0.01500042, 0.02205482, 0.05119615, 0.01601789, 0.02926223, 0.01360116, 0.0161168, 0.02396959, 0.05143747, 0.01709566, 0.02819037, 0.01297483, 0.01610241, 0.02540537, 0.05230819, 0.01747588, 0.02840161, 0.01361168, 0.0155839, 0.02411132, 0.05388232, 0.01725791, 0.02755059, 0.01259642, 0.01496313, 0.02192098, 0.05097607, 0.01594447, 0.0291404, 0.01356508, 0.01607388, 0.02377663, 0.05116643, 0.01703824, 0.02819066, 0.01292702, 0.01605472, 0.0253226, 0.05236132, 0.01744304, 0.02849655, 0.0135925, 0.01553603, 0.02396759, 0.05403187, 0.01724598, 0.02771456, 0.01261702, 0.014948, 0.02189268, 0.05108826, 0.01596168, 0.02919766, 0.01359366, 0.01606452, 0.02376175, 0.05128857, 0.01704791, 0.02821912, 0.01293777, 0.01607421, 0.02533734, 0.05241008, 0.01747625, 0.02852877, 0.01362148, 0.0155189, 0.02399083, 0.05403503, 0.0172668, 0.02763733, 0.01261736, 0.0149412, 0.02189075, 0.05114719, 0.01599957, 0.02926724, 0.01357886, 0.01607099, 0.02374531, 0.0514173, 0.01711164, 0.02834827, 0.01295455, 0.01606921, 0.02540971, 0.05248582, 0.01749545, 0.02857756, 0.01359875, 0.01552358, 0.02416101, 0.05415249, 0.01727833, 0.02774316, 0.01260895, 0.01491857, 0.0219771, 0.05117416, 0.01595971, 0.02934706, 0.0136212, 0.01603982, 0.02393733, 0.05137046, 0.01708333, 0.02839716, 0.01298647, 0.01607636, 0.02548759, 0.05251424, 0.01752625, 0.02859694, 0.01364675, 0.01553779, 0.02425934, 0.05402156, 0.01729998, 0.02771557, 0.01266426, 0.0149776, 0.02212482, 0.05119995, 0.01600957, 0.02928097, 0.01364336, 0.01607988, 0.02398373, 0.05150628, 0.01709262, 0.02825646, 0.01299192, 0.01609344, 0.02557423, 0.05261151, 0.01747425, 0.02855883, 0.01367806, 0.01553105, 0.02416238, 0.05402796, 0.01727596, 0.02763475, 0.01266808, 0.01492792, 0.02201562, 0.05122052, 0.01600158, 0.02915096, 0.01363013, 0.01606208, 0.02385414, 0.05148448, 0.01710419, 0.0281946, 0.01296466, 0.01602351, 0.02544304, 0.05256828, 0.01749545, 0.02853544, 0.01361826, 0.01545833, 0.02407828, 0.05400079, 0.01726239, 0.02763857, 0.01260049, 0.01485932, 0.02202256, 0.05121442, 0.01599869, 0.0292153, 0.01360242, 0.01601645, 0.02389454, 0.0514671, 0.01708868, 0.02820566, 0.012963, 0.01597831, 0.02533258, 0.0524345, 0.01744833, 0.02855087, 0.01366922, 0.01542512, 0.02406908, 0.05401783, 0.01727273, 0.0276664, 0.01267155, 0.01486427, 0.021931, 0.05114816, 0.01592903, 0.02918686, 0.0136646, 0.01600148, 0.02381673, 0.05145229, 0.0170394, 0.02819254, 0.01300528, 0.01600627, 0.02540808, 0.05249487, 0.01744473, 0.02857309, 0.01366149, 0.01550143, 0.02413547, 0.05399414, 0.01726548, 0.0276884, 0.0126785, 0.01492632, 0.02202679, 0.05124243, 0.01600452, 0.02929208, 0.01368731, 0.01608481, 0.02390607, 0.05146595, 0.0170694, 0.02830368, 0.01304466, 0.01608224, 0.02547799, 0.05254177, 0.01746537, 0.02858008, 0.01369901, 0.01553525, 0.02418419, 0.05412867, 0.01721864, 0.02757106, 0.01267959, 0.01497043, 0.02206063, 0.0513477, 0.01592816, 0.02913105, 0.01369017, 0.01611267, 0.02384869, 0.05155029, 0.01702623, 0.02819555, 0.01301956, 0.01610633, 0.02541488, 0.05258854, 0.01745364, 0.02847885, 0.01368196, 0.01555705, 0.02407605, 0.05425406, 0.01726982, 0.02756182, 0.01268276, 0.01495565, 0.02200279, 0.05154647, 0.01595258, 0.02922454, 0.01366821, 0.01608399, 0.02389518, 0.05172159, 0.01706115, 0.02825165, 0.01301291, 0.01606648, 0.0253323, 0.05275985, 0.01747584, 0.02853982, 0.01367469, 0.01557562, 0.02411874, 0.05437802, 0.01726951, 0.02766823, 0.01268055, 0.01495411, 0.02194421, 0.0515262, 0.01596123, 0.02923189, 0.01364652, 0.01605536, 0.02381805, 0.05165942, 0.01703339, 0.02825931, 0.01299838, 0.01603077, 0.02536807, 0.05267943, 0.01743257, 0.02852366, 0.01365831, 0.01549547, 0.02400881, 0.05418742, 0.01723816, 0.02765625, 0.01263076, 0.01489897, 0.02190506, 0.05133445, 0.01592419, 0.02924712, 0.01362551, 0.01604635, 0.02371106, 0.05146632, 0.01697021, 0.02814084, 0.01299429, 0.01598904, 0.02522041, 0.05249384, 0.01742106, 0.02852021, 0.01367312, 0.01546265, 0.02391831, 0.05404267, 0.01717743, 0.02756867, 0.01266834, 0.01487009, 0.02178322, 0.05118774, 0.0158904, 0.02918457, 0.01361931, 0.01598758, 0.02359943, 0.05156902, 0.01699678, 0.0281847, 0.0129944, 0.0160123, 0.02523973, 0.05266226, 0.01741125, 0.02845489, 0.01365581, 0.01546651, 0.02394892, 0.05426878, 0.01718112, 0.02754164, 0.01267346, 0.01485587, 0.02187015, 0.05134284, 0.01589603, 0.02913827, 0.01363845, 0.0159713, 0.02365469, 0.05151114, 0.01704413, 0.02814008, 0.01300364, 0.01598627, 0.02524967, 0.052791, 0.01744715, 0.02851179, 0.01366964, 0.01548788, 0.02395506, 0.05424643, 0.01726796, 0.02752814, 0.01263898, 0.01483633, 0.02186855, 0.05133362, 0.015953, 0.02905288, 0.01361869, 0.0159862, 0.0237246, 0.05150306, 0.01702034, 0.02806875, 0.01297897, 0.01600082, 0.02523948, 0.05266764, 0.01745103, 0.02835095, 0.01367446, 0.01545854, 0.02391245, 0.05421256, 0.01723132, 0.02751155, 0.01260771, 0.0148315, 0.02182777, 0.05121438, 0.01594902, 0.02900313, 0.01361602, 0.01600325, 0.02375402, 0.05149485, 0.01701459, 0.0280257, 0.01296903, 0.01601308, 0.02532759, 0.05243693, 0.01745952, 0.02830092, 0.01362787, 0.01543932, 0.02391603, 0.05412086, 0.01725673, 0.02743086, 0.01268165, 0.01483912, 0.02186967, 0.05136951, 0.01588067, 0.0290381, 0.0136846, 0.01599063, 0.02373485, 0.05145912, 0.016987, 0.02797029, 0.01299208, 0.01596089, 0.02515285, 0.05222585, 0.01740002, 0.02825906, 0.01369197, 0.01543996, 0.0238212, 0.05374411, 0.01718925, 0.02739588, 0.01267754, 0.01483923, 0.0218045, 0.0509893, 0.01588543, 0.02900735, 0.01367124, 0.01598496, 0.02366188, 0.05105356, 0.01699507, 0.02804092, 0.01300157, 0.01600292, 0.02515467, 0.05212574, 0.01734058, 0.02833233, 0.01367857, 0.01542229, 0.02389029, 0.0537192, 0.01717682, 0.02752142, 0.01268905, 0.01480927, 0.02184636, 0.05110975, 0.01586883, 0.02905359, 0.01364896, 0.01598709, 0.02375614, 0.05096617, 0.01703866, 0.02805559, 0.01299538, 0.01599198, 0.02520129, 0.05229574, 0.01744948, 0.02838821, 0.01366109, 0.01546405, 0.02392365, 0.05382854, 0.0172852, 0.02752548, 0.01268998, 0.01485832, 0.02181972, 0.0511135, 0.01598818, 0.02908928, 0.01367203, 0.01596446, 0.02365381, 0.05120735, 0.01706587, 0.02811429, 0.01302184, 0.01598341, 0.02521485, 0.05238578, 0.01748547, 0.02838331, 0.01368529, 0.01544547, 0.02377277, 0.05395027, 0.01726985, 0.02740587, 0.01265418, 0.01485536, 0.02174021, 0.05116539, 0.01599752, 0.02900914, 0.0136542, 0.01597917, 0.02357725, 0.05118737, 0.01707595, 0.02801615, 0.01299259, 0.01594495, 0.02512117, 0.05229883, 0.01752315, 0.02838782, 0.01367893, 0.01542113, 0.02388757, 0.05389364, 0.017312, 0.02750548, 0.01270313, 0.01479477, 0.02175807, 0.05096299, 0.01602538, 0.02911278, 0.01368902, 0.01590689, 0.02366424, 0.05118145, 0.01709921, 0.02815963, 0.01304111, 0.01593557, 0.02517945, 0.05224193, 0.01752695, 0.02845757, 0.01370807, 0.01540211, 0.02387796, 0.05379053, 0.01730747, 0.02762192, 0.01273295, 0.01481385, 0.021837, 0.05108324, 0.01601516, 0.02920881, 0.01368656, 0.01592808, 0.02370312, 0.05118129, 0.01712144, 0.02816987, 0.01305864, 0.01594347, 0.02520517, 0.05223465, 0.01753123, 0.02854945, 0.01372603, 0.01540145, 0.02395823, 0.05371187, 0.01735953, 0.02764816, 0.01274111, 0.01483786, 0.02188354, 0.05102261, 0.01603245, 0.02926598, 0.01374439, 0.01595386, 0.02379007, 0.05115232, 0.01712172, 0.02828754, 0.01308259, 0.01591386, 0.02531022, 0.05231806, 0.01755337, 0.02864834, 0.0137446, 0.01541781, 0.02401614, 0.05400255, 0.01733002, 0.02767179, 0.01276935, 0.01485796, 0.02195101, 0.05109845, 0.01600603, 0.02927388, 0.01378066, 0.01598546, 0.02381184, 0.05108779, 0.01709905, 0.02838407, 0.01314627, 0.01599508, 0.02539506, 0.05220621, 0.0175539, 0.02867766, 0.01383697, 0.01547579, 0.02408462, 0.05394302, 0.01733933, 0.02786453, 0.01282239, 0.01489266, 0.0220111, 0.05122031, 0.01605064, 0.02942549, 0.01380131, 0.01600409, 0.0238905, 0.05126347, 0.01715693, 0.02849171, 0.01313103, 0.01597794, 0.02540817, 0.05212836, 0.01756809, 0.02876764, 0.01383522, 0.01549473, 0.02412254, 0.0541125, 0.01739617, 0.02796398, 0.01283008, 0.0148926, 0.0220419, 0.05111258, 0.01608053, 0.02954386, 0.01381131, 0.01602751, 0.0239429, 0.05127786, 0.01710092, 0.02848151, 0.01316147, 0.01603399, 0.02546032, 0.05237094, 0.01753601, 0.02881435, 0.01383918, 0.01552639, 0.02414727, 0.05415267, 0.01731591, 0.02789333, 0.01282927, 0.01491265, 0.02203798, 0.05129661, 0.01601731, 0.02951448, 0.01383576, 0.01604541, 0.02393517, 0.05146126, 0.01709997, 0.02860814, 0.01316236, 0.01604384, 0.02545423, 0.0525811, 0.01753055, 0.02880913, 0.01383545, 0.01549823, 0.02410474, 0.05414025, 0.01734869, 0.0279092, 0.01285391, 0.01489711, 0.02200267, 0.05124514, 0.01604418, 0.02938912, 0.01382386, 0.01603018, 0.0238462, 0.05129912, 0.0171092, 0.02838082, 0.01314176, 0.01603533, 0.02534164, 0.05250314, 0.01751355, 0.02868751, 0.01381259, 0.01550281, 0.0240693, 0.0539181, 0.01726403, 0.02786423, 0.01282676, 0.01487429, 0.02196279, 0.05116203, 0.01599237, 0.02940663, 0.01383624, 0.01599704, 0.02386235, 0.05116259, 0.01702947, 0.02838359, 0.01316382, 0.01601687, 0.02542065, 0.05230219, 0.01745441, 0.02884744, 0.01382071, 0.01544501, 0.02402194, 0.05392693, 0.01724718, 0.02796137, 0.01282526, 0.01486639, 0.02203919, 0.05097421, 0.01595447, 0.02957418, 0.01381136, 0.01597992, 0.02393058, 0.05094856, 0.01701361, 0.02852775, 0.01314205, 0.01599783, 0.02547469, 0.05217307, 0.01742024, 0.02893125, 0.01384708, 0.01547996, 0.02415692, 0.05402719, 0.01724392, 0.02800594, 0.01282804, 0.01489948, 0.02199514, 0.05117084, 0.01596578, 0.02960559, 0.01382318, 0.01602267, 0.02391618, 0.05146792, 0.01709145, 0.02841775, 0.0131298, 0.01599349, 0.02553879, 0.05250148, 0.01753716, 0.02887696, 0.0138183, 0.01546585, 0.02409411, 0.05380635, 0.01731228, 0.02801571, 0.0128065, 0.01488272, 0.02190431, 0.05101269, 0.01601721, 0.02968469, 0.01382838, 0.01600925, 0.02381331, 0.05118507, 0.01707358, 0.02856575, 0.01314634, 0.01602879, 0.02539168, 0.05234521, 0.01753552, 0.02895064, 0.01381998, 0.01547509, 0.02394653, 0.05385366, 0.01729816, 0.02804093, 0.01278871, 0.01482376, 0.02189651, 0.05108586, 0.0160552, 0.02966055, 0.0137863, 0.01600433, 0.02387015, 0.05115991, 0.01718201, 0.02864617, 0.01312797, 0.01603853, 0.0253663, 0.05232713, 0.01757508, 0.0289331, 0.01378446, 0.01546959, 0.02398126, 0.05384146, 0.01733023, 0.02796044, 0.01278515, 0.0148134, 0.0217699, 0.05103523, 0.01599734, 0.02942921, 0.0137796, 0.0159554, 0.02372917, 0.05120862, 0.01712589, 0.02847093, 0.01313557, 0.01596127, 0.02522277, 0.0523036, 0.01753115, 0.0287422, 0.01378429, 0.01541911, 0.02398554, 0.053872, 0.0173704, 0.02793241, 0.01279705, 0.01479065, 0.02183462, 0.05105416, 0.01603781, 0.02942713, 0.01383023, 0.01589802, 0.02379253, 0.05122392, 0.01717271, 0.02846554, 0.01317373, 0.015923, 0.0253709, 0.05228411, 0.01763467, 0.02876822, 0.01384026, 0.01543418, 0.02415624, 0.05387314, 0.01742336, 0.02806726, 0.01285364, 0.01487958, 0.02215388, 0.05117424, 0.01605948, 0.02974338, 0.01385142, 0.01601522, 0.0240599, 0.05130098, 0.01714721, 0.02877149, 0.01319343, 0.01603181, 0.02563519, 0.05260148, 0.017683, 0.02910105, 0.01389409, 0.01555385, 0.02424821, 0.05437778, 0.01745756, 0.02821662, 0.01287437, 0.01491869, 0.02217543, 0.05136557, 0.01610211, 0.02985196, 0.01389195, 0.01604745, 0.02403918, 0.05152303, 0.01720431, 0.02878468, 0.0131934, 0.01602261, 0.02550599, 0.05261142, 0.01759711, 0.02915402, 0.01387115, 0.01554586, 0.02417421, 0.0543284, 0.01737762, 0.02822275, 0.01281072, 0.01495474, 0.02215784, 0.05140094, 0.01607325, 0.02983967, 0.01384719, 0.0160853, 0.02403124, 0.05136495, 0.01714873, 0.02891861, 0.01318025, 0.01611023, 0.02568434, 0.0526787, 0.01757114, 0.02928652, 0.01386304, 0.01558128, 0.02420758, 0.05419233, 0.01737146, 0.02834822, 0.0128503, 0.01497866, 0.02208063, 0.05116552, 0.01599081, 0.02992942, 0.01390792, 0.01602861, 0.02398273, 0.05133742, 0.01710693, 0.02885125, 0.01324068, 0.01606117, 0.02538967, 0.05246228, 0.0175404102, 0.0290597491, 0.01391803, 0.01548752, 0.02383721, 0.05398693, 0.01730911, 0.02822889, 0.01288825, 0.01484058, 0.02180274, 0.0512024, 0.01596444, 0.02969819, 0.01392849, 0.01600848, 0.02373688, 0.05136998, 0.01713105, 0.0287239, 0.01322466, 0.01605009, 0.0252454, 0.05236139, 0.01753213, 0.02900425, 0.01391884, 0.01549695, 0.02395399, 0.05382431, 0.01730219, 0.028223, 0.01288955, 0.01490014, 0.0218705, 0.05114784, 0.01596583, 0.02987681, 0.01392642, 0.01607633, 0.02376341, 0.05125609, 0.0170544926, 0.0287732724, 0.01328635, 0.01608214, 0.02521337, 0.05232751, 0.0175236631, 0.0291068424, 0.01396377, 0.01552835, 0.02394957, 0.05393899, 0.01726877, 0.02824578, 0.01294465, 0.01491936, 0.0218727, 0.05113857, 0.01598013, 0.02987173, 0.01396061, 0.01608405, 0.02388441, 0.05135728, 0.01706359, 0.02882383, 0.01326615, 0.01609899, 0.02526206, 0.05248516, 0.01751072, 0.02915027, 0.01394459, 0.01552935, 0.02392702, 0.05404834, 0.01725269, 0.02820067, 0.01290411, 0.01493555, 0.02187497, 0.05116148, 0.01599161, 0.02970353, 0.01394444, 0.01601792, 0.02375582, 0.0511732, 0.01706749, 0.02854483, 0.01327138, 0.01602906, 0.02524528, 0.0523522, 0.01751973, 0.02888705, 0.01396067, 0.01547972, 0.02391246, 0.0538555, 0.01733591, 0.02796587, 0.01287604, 0.01487634, 0.02178808, 0.05072024, 0.01600995, 0.02954336, 0.01389484, 0.01598685, 0.02368828, 0.05114324, 0.01707045, 0.02840552, 0.01324767, 0.01603849, 0.02512826, 0.05237049, 0.01747897, 0.02854791, 0.01392857, 0.01547411, 0.02378274, 0.05388778, 0.01736323, 0.02773869, 0.01288888, 0.01481274, 0.02170693, 0.05099941, 0.01609437, 0.02937484, 0.0139543, 0.01595789, 0.02367374, 0.05108353, 0.01712446, 0.02825965, 0.0132885, 0.01599597, 0.02513854, 0.05218174, 0.01752097, 0.02854432, 0.01403045, 0.01545567, 0.02387546, 0.05396495, 0.01732054, 0.02773749, 0.01296915, 0.01487188, 0.02187377, 0.05110784, 0.01598002, 0.02924812, 0.01398702, 0.01600635, 0.02369966, 0.05118423, 0.01713175, 0.02820125, 0.01334814, 0.01601239, 0.02514574, 0.0523096, 0.01750652, 0.02846759, 0.01402755, 0.01553324, 0.02387428, 0.0538305, 0.01732663, 0.0275713, 0.01296589, 0.01490962, 0.0218066, 0.05114642, 0.01603589, 0.0292323, 0.01398223, 0.01602796, 0.02373922, 0.05104216, 0.0171019, 0.02829728, 0.01332885, 0.01607656, 0.02523983, 0.05226013, 0.0175298, 0.02851417, 0.01400729, 0.01552999, 0.0238926, 0.05376829, 0.01736137, 0.02771685, 0.01297834, 0.01496015, 0.02180051, 0.05089716, 0.01603507, 0.02924093, 0.01394767, 0.01605689, 0.0237126, 0.05095144, 0.01709569, 0.0283009, 0.0132753, 0.01607354, 0.02518998, 0.05208043, 0.01753522, 0.02852107, 0.01397235, 0.01554851, 0.02391322, 0.0536286, 0.01733164, 0.0276571, 0.01292928, 0.0149378, 0.02188689, 0.05086606, 0.01599981, 0.02927194, 0.01395473, 0.01606095, 0.02372654, 0.05091824, 0.01713688, 0.02832121, 0.0132889, 0.01606662, 0.02521197, 0.05175885, 0.01756512, 0.02882768, 0.01397311, 0.01554806, 0.02401131, 0.05354759, 0.01737837, 0.02778354, 0.01293526, 0.01492041, 0.02191808, 0.05069308, 0.01605715, 0.02935542, 0.01395983, 0.01609145, 0.02384634, 0.0507598, 0.01712249, 0.02833645, 0.01329794, 0.01615061, 0.02535123, 0.05201341, 0.01759585, 0.02866246, 0.01397658, 0.01556405, 0.02400267, 0.05362549, 0.01738668, 0.02782017, 0.01297291, 0.0150116, 0.02191285, 0.05079333, 0.01603488, 0.0294518, 0.01397934, 0.01608749, 0.02385697, 0.05084879, 0.01709825, 0.02840517, 0.01332625, 0.01610714, 0.02536934, 0.05192961, 0.01753161, 0.02872664, 0.01400614, 0.01558411, 0.02405288, 0.05358416, 0.0173398, 0.02782135, 0.01293986, 0.01499472, 0.02195575, 0.05067772, 0.01600672, 0.02939387, 0.01395526, 0.01612999, 0.02385753, 0.05085375, 0.01706193, 0.02834774, 0.01331518, 0.01609696, 0.02529215, 0.05194939, 0.01750078, 0.0287445, 0.01393888, 0.01556688, 0.02396833, 0.05363079, 0.01730105, 0.02775727, 0.01294198, 0.01495866, 0.0219242, 0.05080146, 0.01602657, 0.02950544, 0.01393549, 0.01608204, 0.02381529, 0.05077446, 0.01712458, 0.0285391, 0.01326676, 0.01605434, 0.02532008, 0.05188419, 0.01762096, 0.02894462, 0.01394548, 0.01554506, 0.02401669, 0.05372497, 0.01732922, 0.02798253, 0.01289347, 0.01491986, 0.02196162, 0.05077303, 0.01602426, 0.02961349, 0.01393769, 0.01609389, 0.02376054, 0.0508386, 0.01710668, 0.02859112, 0.01330291, 0.01605879, 0.02520359, 0.05195041, 0.01754995, 0.02894626, 0.01396327, 0.01552874, 0.02389723, 0.05355209, 0.01734949, 0.02809061, 0.01293538, 0.0149066, 0.02187315, 0.05082023, 0.01602082, 0.02967077, 0.01397042, 0.01610124, 0.02378078, 0.05083527, 0.01712761, 0.02863348, 0.01327692, 0.01608416, 0.02520593, 0.05192456, 0.01755848, 0.02901161, 0.01398796, 0.01552608, 0.02395082, 0.05339127, 0.01733873, 0.02810443, 0.01295095, 0.01497331, 0.02189789, 0.05072682, 0.01603816, 0.02974812, 0.01391458, 0.01604494, 0.02372736, 0.05074775, 0.01709947, 0.0286367, 0.01329485, 0.01609453, 0.02523332, 0.05175015, 0.01753581, 0.02895606, 0.0139747, 0.01552052, 0.02387438, 0.05351589, 0.01733123, 0.02819298, 0.01292305, 0.0149683, 0.02185488, 0.05047057, 0.01601037, 0.02978965, 0.01394776, 0.01612182, 0.02379593, 0.05063703, 0.01709878, 0.02872756, 0.01329519, 0.01608982, 0.02525528, 0.05173376, 0.01753008, 0.0289964, 0.01395303, 0.01553488, 0.02391296, 0.05335445, 0.01736547, 0.02818106, 0.01294669, 0.01489414, 0.02177354, 0.05050012, 0.01604476, 0.02987996, 0.01394906, 0.01600659, 0.02367381, 0.05062928, 0.01712143, 0.02875014, 0.01328708, 0.01600755, 0.02515981, 0.05161905, 0.0175939, 0.02899464, 0.01389803, 0.01546215, 0.02386392, 0.05324653, 0.01735407, 0.02819573, 0.01287797, 0.01485556, 0.02182472, 0.05039176, 0.01604348, 0.02974587, 0.01393415, 0.01601034, 0.02377387, 0.05057302, 0.01712459, 0.02868561, 0.01329016, 0.01598458, 0.02520633, 0.0516727, 0.01760178, 0.02897944, 0.0139015, 0.0153516, 0.02389726, 0.05331857, 0.01738632, 0.02809393, 0.01291101, 0.01486156, 0.02189535, 0.05037414, 0.01606793, 0.02975235, 0.01392952, 0.0160403, 0.02372758, 0.05072701, 0.01716755, 0.02868496, 0.0132472, 0.01604006, 0.02527067, 0.05180618, 0.01760202, 0.02897063, 0.01391654, 0.01543873, 0.02396457, 0.05334514, 0.01737464, 0.02805384, 0.01291213, 0.01489496, 0.02188318, 0.05050331, 0.01606247, 0.02978636, 0.01388878, 0.01598955, 0.02372995, 0.05058149, 0.01716292, 0.02862832, 0.01326744, 0.01605435, 0.02524975, 0.05169724, 0.01761256, 0.02894953, 0.01390267, 0.01547522, 0.02394556, 0.05332412, 0.01740057, 0.02811411, 0.01286658, 0.01488872, 0.02180885, 0.05041466, 0.01605596, 0.02981152, 0.01390567, 0.01599346, 0.02369803, 0.05067528, 0.0171408, 0.02874031, 0.0132493, 0.01599861, 0.0251612, 0.05163412, 0.01759448, 0.0289542, 0.01387808, 0.01547476, 0.02378658, 0.0532859, 0.01735435, 0.02817973, 0.01284081, 0.01487886, 0.02176637, 0.05029559, 0.01603518, 0.02965148, 0.01382634, 0.01603797, 0.02361013, 0.05029053, 0.01708812, 0.02855279, 0.01317397, 0.01597084, 0.02506786, 0.05123519, 0.01751174, 0.02880841, 0.01383501, 0.01546242, 0.02376568, 0.05301667, 0.01729467, 0.02792739, 0.01285356, 0.01486522, 0.02179932, 0.05033495, 0.01599909, 0.02956253, 0.01387215, 0.01602575, 0.02358955, 0.05043784, 0.01713481, 0.02850103, 0.01319144, 0.01600011, 0.02508874, 0.05134208, 0.0175569, 0.02883282, 0.01383348, 0.01542651, 0.02374941, 0.05295922, 0.01729776, 0.0278954, 0.01278849, 0.01483777, 0.02171301, 0.05006449, 0.0159532, 0.02962178, 0.013815, 0.01598258, 0.02359567, 0.05028689, 0.01704005, 0.02851831, 0.01317969, 0.01600669, 0.02509316, 0.05119824, 0.01748352, 0.02889847, 0.01376636, 0.01545545, 0.02381125, 0.05286834, 0.01728993, 0.02800842, 0.01281541, 0.01492865, 0.02181466, 0.05011556, 0.01597122, 0.02963456, 0.01381045, 0.01603063, 0.02372799, 0.05026478, 0.01707152, 0.02857615, 0.01317568, 0.01603803, 0.02514445, 0.05148276, 0.01751202, 0.02883847, 0.01379174, 0.01552191, 0.02385883, 0.05310924, 0.0172908, 0.02791275, 0.01280131, 0.01488189, 0.02186198, 0.05020122, 0.01596776, 0.02950276, 0.01382665, 0.01607014, 0.02375037, 0.0503704, 0.01703358, 0.02846917, 0.01312789, 0.01606718, 0.02523389, 0.05138935, 0.01746906, 0.02885713, 0.01383421, 0.0155029, 0.02382628, 0.05300507, 0.0173176, 0.0278686, 0.01285276, 0.01495377, 0.0218235, 0.0502271, 0.01597255, 0.02955988, 0.01385767, 0.01607416, 0.02360461, 0.05038706, 0.01705694, 0.02847531, 0.01322124, 0.01602022, 0.02504444, 0.05142966, 0.01751737, 0.02872604, 0.01388108, 0.01545919, 0.02369874, 0.05295728, 0.01729938, 0.0280116, 0.01287287, 0.01490996, 0.02163769, 0.05022632, 0.0159801, 0.02952942, 0.01386891, 0.01604352, 0.02349113, 0.05039546, 0.01704239, 0.02855723, 0.01323105, 0.01600189, 0.02496226, 0.0514579, 0.01752389, 0.02884865, 0.01388083, 0.01548451, 0.02362834, 0.0530006, 0.01722262, 0.02793952, 0.01284249, 0.0148555, 0.02162732, 0.05019641, 0.01591802, 0.02958763, 0.01386448, 0.016023, 0.02350147, 0.05028863, 0.01702439, 0.02843929, 0.01316226, 0.01599646, 0.02496242, 0.05134608, 0.01748846, 0.02891188, 0.01384987, 0.01548001, 0.02368104, 0.05286372, 0.01722061, 0.02801502, 0.01283294, 0.01490222, 0.021607, 0.05011138, 0.01596262, 0.02970225, 0.01379587, 0.01599357, 0.02343132, 0.05027537, 0.01699051, 0.02862163, 0.01318355, 0.01599933, 0.02485777, 0.05126972, 0.01743873, 0.02892635, 0.01385334, 0.01543776, 0.02359763, 0.05279959, 0.01723865, 0.02806672, 0.01282393, 0.01486623, 0.02167777, 0.04992124, 0.01595612, 0.02964127, 0.01381674, 0.01598753, 0.02344864, 0.05011064, 0.0170447, 0.02861742, 0.01318819, 0.01597935, 0.02492909, 0.05113272, 0.01745817, 0.02892176, 0.01385991, 0.01544537, 0.02359477, 0.05267666, 0.01726474, 0.02810919, 0.01284605, 0.01486982, 0.02155116, 0.04996485, 0.01593248, 0.02965114, 0.0138678, 0.01603402, 0.02346758, 0.05012385, 0.01702701, 0.02858194, 0.01324834, 0.0160409, 0.02493194, 0.05126161, 0.01744711, 0.02890908, 0.01390325, 0.01551619, 0.02363989, 0.05264252, 0.01726794, 0.02808126, 0.01287282, 0.01489222, 0.02159012, 0.04998101, 0.01595774, 0.02966518, 0.01385957, 0.01603703, 0.02345748, 0.05010101, 0.01703676, 0.02859789, 0.01319694, 0.01600712, 0.02498114, 0.05113436, 0.01747652, 0.02889209, 0.01387618, 0.01546309, 0.02368446, 0.05275401, 0.01724131, 0.0279991, 0.01284891, 0.01488481, 0.02162174, 0.05009086, 0.01591484, 0.0296444, 0.01388695, 0.01601817, 0.02352635, 0.0500482, 0.01701271, 0.02850031, 0.01320828, 0.01599075, 0.02496495, 0.05114502, 0.01745775, 0.02877917, 0.01388428, 0.01549906, 0.02368188, 0.05279095, 0.01722525, 0.02794572, 0.01286032, 0.014912, 0.02164541, 0.04994388, 0.01593166, 0.02949952, 0.01388893, 0.01603639, 0.02339407, 0.04999308, 0.01698765, 0.02852571, 0.01322769, 0.01600697, 0.02506154, 0.05130526, 0.0174485, 0.02881243, 0.0138783, 0.01549639, 0.02369741, 0.05283164, 0.01722047, 0.02800269, 0.01288932, 0.01491894, 0.02167271, 0.04991186, 0.01589189, 0.02954503, 0.0139098, 0.01604062, 0.02351966, 0.05020895, 0.01697749, 0.02852378, 0.01326239, 0.01608325, 0.02503753, 0.05128919, 0.01739668, 0.02876742, 0.01394433, 0.01552812, 0.02376783, 0.05285504, 0.01718076, 0.02793203, 0.01289829, 0.01493747, 0.02167045, 0.05016667, 0.01590616, 0.02947949, 0.01393755, 0.01605985, 0.02361964, 0.05034378, 0.01693608, 0.02839139, 0.01324035, 0.01605405, 0.02499991, 0.05141136, 0.01742293, 0.02869306, 0.0139053, 0.01547669, 0.023632, 0.05312501, 0.0172425, 0.02783344, 0.01289065, 0.01491718, 0.0216571, 0.0502749, 0.01588422, 0.02946076, 0.01393035, 0.01602024, 0.02345997, 0.05033483, 0.0170006, 0.02836436, 0.01324871, 0.01602257, 0.02492993, 0.05146736, 0.01743395, 0.02871836, 0.01393017, 0.01546803, 0.02349894, 0.05318817, 0.01721521, 0.02793656, 0.01287815, 0.01488502, 0.02152095, 0.05018446, 0.01590258, 0.02951127, 0.01389396, 0.01599075, 0.02338268, 0.05028597, 0.01694432, 0.02841396, 0.01322202, 0.01595184, 0.02477635, 0.0512824, 0.01739753, 0.02871556, 0.01391485, 0.01539855, 0.0235025, 0.05288766, 0.01717684, 0.02790098, 0.01288037, 0.01480335, 0.02146823, 0.05002796, 0.01587193, 0.0294652, 0.01390604, 0.0159683, 0.02336421, 0.05019541, 0.01697239, 0.02837612, 0.01322071, 0.0159365, 0.02476687, 0.05119372, 0.01741977, 0.02868307, 0.01390585, 0.01539003, 0.02349232, 0.0528542, 0.01719216, 0.02784709, 0.01289298, 0.01482559, 0.02142969, 0.04999648, 0.01588309, 0.02944888, 0.01392119, 0.01593635, 0.02333775, 0.05018325, 0.01695951, 0.0283493, 0.013262, 0.01592618, 0.024791, 0.0512591, 0.01745096, 0.02874069, 0.01394356, 0.01537937, 0.02349312, 0.0528622, 0.01720267, 0.02787608, 0.01292476, 0.01482501, 0.02155168, 0.05017026, 0.01593878, 0.02947345, 0.01392646, 0.0159447, 0.02332925, 0.05039869, 0.0169891, 0.02843939, 0.0132582, 0.01593249, 0.02477845, 0.05139771, 0.01746347, 0.02878179, 0.01391911, 0.01534566, 0.02345102, 0.05298755, 0.01723451, 0.02794595, 0.01291805, 0.01478637, 0.02138767, 0.05037945, 0.01593416, 0.02963467, 0.01392022, 0.01592658, 0.02336596, 0.05043989, 0.01702162, 0.02853293, 0.01326161, 0.01587583, 0.02476013, 0.05142027, 0.01745851, 0.02879695, 0.01390248, 0.01540057, 0.023482, 0.0529611, 0.0172823, 0.0280306, 0.01290481, 0.01481996, 0.02143799, 0.05048661, 0.0159898, 0.02959751, 0.01392346, 0.01596281, 0.02320899, 0.0505241, 0.01707459, 0.02854148, 0.01329269, 0.01593907, 0.02478766, 0.05152215, 0.01751959, 0.02892017, 0.01392958, 0.01538985, 0.02339487, 0.05315551, 0.01730892, 0.02808053, 0.01290123, 0.01480282, 0.02147627, 0.05034167, 0.01601758, 0.02969727, 0.01393042, 0.01590968, 0.02334885, 0.05068145, 0.01712389, 0.02866743, 0.01322514, 0.01592375, 0.02482712, 0.05167574, 0.0175446, 0.02891401, 0.01388484, 0.01539174, 0.0235093, 0.05330629, 0.01733936, 0.02805982, 0.01285106, 0.01481788, 0.02144702, 0.05050246, 0.01600108, 0.02973711, 0.01388533, 0.0159321, 0.02331085, 0.05062484, 0.01709213, 0.02856073, 0.01320636, 0.01592221, 0.024719, 0.05150494, 0.01752835, 0.02890854, 0.01386476, 0.01537526, 0.02341066, 0.05323707, 0.01731968, 0.02805723, 0.01284564, 0.01479139, 0.02145026, 0.05056855, 0.01601861, 0.02970713, 0.01386629, 0.01594799, 0.02328534, 0.05075603, 0.01707852, 0.02858958, 0.01320129, 0.01594971, 0.02475082, 0.05179112, 0.01752889, 0.02891566, 0.01383402, 0.01538511, 0.02349847, 0.05353092, 0.01732062, 0.02809075, 0.01283557, 0.01481592, 0.0214824, 0.05070557, 0.01603792, 0.02978787, 0.01386326, 0.01596563, 0.02333245, 0.05083804, 0.0171114, 0.02869713, 0.01320264, 0.01595444, 0.02480037, 0.05177695, 0.01756239, 0.02897688, 0.01384451, 0.01541773, 0.02351115, 0.05346993, 0.0173318, 0.02814509, 0.01284411, 0.0148343, 0.02149252, 0.05073253, 0.01605601, 0.02980003, 0.01389269, 0.01599357, 0.02334464, 0.05092822, 0.01714586, 0.02870418, 0.01320116, 0.01597033, 0.02485154, 0.05178739, 0.01756985, 0.02913327, 0.01385912, 0.01540573, 0.02351797, 0.05352304, 0.01737773, 0.02816246, 0.01283917, 0.01484018, 0.02145223, 0.05059586, 0.01602984, 0.02984797, 0.01390988, 0.0159729, 0.02334798, 0.05090922, 0.01712467, 0.02877629, 0.01322992, 0.01600384, 0.02483169, 0.05172832, 0.01758941, 0.02913804, 0.01388885, 0.01546087, 0.02350844, 0.05348255, 0.01736956, 0.02832389, 0.01289412, 0.01484132, 0.02151445, 0.05067417, 0.01606411, 0.02999054, 0.01393515, 0.0160049, 0.02338647, 0.05089073, 0.01716056, 0.02879813, 0.01324866, 0.0160097, 0.02484136, 0.05203765, 0.01759061, 0.0291946, 0.01391497, 0.01544041, 0.023609, 0.05364108, 0.01742764, 0.02837216, 0.01289749, 0.01490587, 0.021532, 0.05101639, 0.01611325, 0.02992292, 0.01393386, 0.01603254, 0.02338162, 0.05109536, 0.01716075, 0.02876261, 0.01320761, 0.01602038, 0.02488011, 0.05206612, 0.01756385, 0.02902474, 0.01386415, 0.01544375, 0.02354846, 0.05372659, 0.01740655, 0.02821146, 0.01286448, 0.01487714, 0.02155323, 0.05086901, 0.01607831, 0.02988529, 0.01385717, 0.01599384, 0.02334337, 0.05103463, 0.01716617, 0.02871267, 0.01318541, 0.01600644, 0.02484774, 0.05196798, 0.01760794, 0.02901887, 0.01383836, 0.01543381, 0.02349738, 0.05354735, 0.01744802, 0.02826243, 0.01284234, 0.01488908, 0.02149128, 0.05077221, 0.01611523, 0.02980432, 0.01384322, 0.01600842, 0.02338858, 0.05086164, 0.01721563, 0.02870225, 0.0131793, 0.01605123, 0.02476575, 0.05171227, 0.0176489, 0.02907474, 0.01379245, 0.01553147, 0.02354852, 0.05366645, 0.01751886, 0.02822104, 0.01283219, 0.01489859, 0.0215516, 0.05079234, 0.0161577, 0.02987074, 0.01387387, 0.01601524, 0.02335937, 0.05091678, 0.0172254, 0.02875533, 0.01318485, 0.01602433, 0.02476637, 0.05207373, 0.0176512, 0.02916796, 0.01384584, 0.01544639, 0.02348669, 0.05351821, 0.01743413, 0.0282107, 0.0128111, 0.01490729, 0.021475, 0.0507486, 0.01611472, 0.02992019, 0.01383736, 0.01601953, 0.02332398, 0.05087777, 0.01718972, 0.02872413, 0.01315416, 0.01596953, 0.02474761, 0.05201923, 0.01763932, 0.02911431, 0.01380811, 0.01546499, 0.02347822, 0.05354879, 0.01748841, 0.02826359, 0.01285178, 0.0148918, 0.02140088, 0.05094758, 0.01614715, 0.02993087, 0.0138616, 0.01600741, 0.02326129, 0.05083046, 0.01719998, 0.02870257, 0.01317062, 0.01602906, 0.02476054, 0.05195016, 0.01765957, 0.02909625, 0.01381539, 0.01543806, 0.0234756, 0.05355861, 0.01747592, 0.02829103, 0.01282563, 0.01486283, 0.0214591, 0.05092819, 0.01613848, 0.02998583, 0.01383959, 0.01598448, 0.02322077, 0.05091732, 0.01720541, 0.02885833, 0.01318703, 0.01597837, 0.02477049, 0.05214645, 0.01766662, 0.02913706, 0.0138336, 0.01540265, 0.0234089, 0.05367168, 0.01747395, 0.02832796, 0.01281494, 0.01481916, 0.02142347, 0.05098912, 0.01613306, 0.02992962, 0.01383084, 0.01597828, 0.02325474, 0.05108338, 0.01721545, 0.02884509, 0.01316385, 0.01597024, 0.02475638, 0.05197409, 0.01767816, 0.02920181, 0.01382049, 0.01542325, 0.0235028, 0.05359386, 0.01748576, 0.02839321, 0.01281236, 0.01483451, 0.02139723, 0.05091744, 0.01616155, 0.03009198, 0.01384615, 0.01597309, 0.02323388, 0.05104568, 0.01723488, 0.02894083, 0.01317062, 0.01594568, 0.02466074, 0.05199023, 0.01768328, 0.02924394, 0.01382723, 0.01539209, 0.02340895, 0.05362881, 0.01748894, 0.02842542, 0.01283879, 0.01480813, 0.02139506, 0.05093417, 0.01619915, 0.03000307, 0.0138734, 0.01594452, 0.02321553, 0.05100989, 0.01727079, 0.02884735, 0.01318244, 0.01593742, 0.02465001, 0.05180399, 0.01770524, 0.02919977, 0.01383518, 0.01538422, 0.02339769, 0.05364845, 0.01750224, 0.02833004, 0.0128168, 0.01485879, 0.02137012, 0.05090307, 0.01618453, 0.02993598, 0.01386812, 0.01599735, 0.02323555, 0.0509541, 0.01725744, 0.02890854, 0.01318867, 0.01598226, 0.02464592, 0.05191958, 0.01767542, 0.0292738, 0.01384614, 0.015436, 0.02341097, 0.05361746, 0.01752708, 0.02844175, 0.01285562, 0.01487637, 0.02139532, 0.05092609, 0.01619257, 0.03005831, 0.0139004, 0.01601895, 0.02321206, 0.05092135, 0.01728544, 0.02887188, 0.01319505, 0.01601906, 0.02469984, 0.05191411, 0.0177135, 0.02924138, 0.01384965, 0.01543926, 0.0234442, 0.05362138, 0.01754171, 0.02843602, 0.01284721, 0.01487586, 0.02144814, 0.05094659, 0.01621007, 0.03002813, 0.01387474, 0.01597187, 0.02328199, 0.05085685, 0.01726384, 0.02895473, 0.01318711, 0.0159506, 0.02469528, 0.05213248, 0.0177405, 0.02928844, 0.01385032, 0.01543819, 0.02344908, 0.05357361, 0.01757866, 0.02845964, 0.012832, 0.01486352, 0.02138894, 0.05083009, 0.01619584, 0.03004989, 0.01385354, 0.0160106, 0.02321217, 0.05094168, 0.01729527, 0.02892368, 0.01317316, 0.01595767, 0.02468406, 0.05185752, 0.01773457, 0.02927522, 0.01381786, 0.01539249, 0.0234178, 0.05362187, 0.01756373, 0.0284174, 0.01286216, 0.01484892, 0.02138375, 0.0509342, 0.01619758, 0.03006297, 0.01388369, 0.01598726, 0.02318799, 0.05079038, 0.0172844, 0.02898879, 0.01320937, 0.01597626, 0.02466861, 0.05195571, 0.01774743, 0.02929484, 0.01385563, 0.01543824, 0.02343864, 0.05359859, 0.01755526, 0.02843966, 0.01283559, 0.01488564, 0.02146515, 0.05081222, 0.01619581, 0.03011996, 0.01390002, 0.01597779, 0.02324079, 0.05102282, 0.01731901, 0.02894915, 0.0132386, 0.01600479, 0.02474392, 0.05202696, 0.0177433, 0.0294018, 0.01391371, 0.01546929, 0.02348634, 0.05375301, 0.0175984, 0.02854791, 0.0128934, 0.01489707, 0.02142725, 0.05104401, 0.01624744, 0.0302675, 0.01391016, 0.01603727, 0.02319163, 0.05103824, 0.01731867, 0.02908377, 0.01322127, 0.01600644, 0.02463234, 0.05213789, 0.01776442, 0.02941971, 0.01388411, 0.01547298, 0.02337126, 0.05380739, 0.01755907, 0.02859751, 0.01286976, 0.01489215, 0.02134435, 0.05108961, 0.01620498, 0.03025174, 0.01385297, 0.01598877, 0.02311429, 0.05122946, 0.01732542, 0.02904316, 0.01322419, 0.01598259, 0.02463005, 0.05229814, 0.01778436, 0.02936002, 0.01387444, 0.01542136, 0.02335332, 0.05398395, 0.01759369, 0.02859573, 0.0128315, 0.01487223, 0.02137947, 0.05109616, 0.01623944, 0.03025558, 0.01386817, 0.01600241, 0.02315862, 0.05103756, 0.01734209, 0.0290258, 0.01318198, 0.0159972, 0.02456782, 0.05197892, 0.01776418, 0.02936378, 0.01383242, 0.01541909, 0.02327713, 0.05349151, 0.01757124, 0.02854618, 0.01283172, 0.01484122, 0.02129836, 0.05085453, 0.01627101, 0.03016143, 0.01387609, 0.01599613, 0.02312102, 0.0508178, 0.01731433, 0.02905023, 0.0131887, 0.01601215, 0.02458501, 0.05199622, 0.0177775, 0.02942976, 0.01383343, 0.01545492, 0.02329275, 0.05377445, 0.01759388, 0.02858886, 0.01284619, 0.01488362, 0.02124196, 0.05091644, 0.01622077, 0.03016625, 0.01387081, 0.01600108, 0.02305057, 0.05117628, 0.0172806, 0.02905469, 0.01320458, 0.01599019, 0.02454108, 0.05208223, 0.0177341, 0.02933794, 0.01385361, 0.0154354, 0.02320875, 0.0536617, 0.0175592, 0.02863629, 0.0128219, 0.01487434, 0.02120377, 0.05093135, 0.01618137, 0.03024673, 0.0138617, 0.01601825, 0.02297562, 0.05095337, 0.01727887, 0.02914655, 0.01316153, 0.01600167, 0.02445432, 0.05204367, 0.01770681, 0.02953705, 0.01383114, 0.01546947, 0.02322307, 0.05371814, 0.01753547, 0.02872865, 0.01284435, 0.01486855, 0.02131427, 0.0508329, 0.01619815, 0.03028711, 0.01386045, 0.01601087, 0.0230491, 0.05091304, 0.01729009, 0.02912386, 0.01319845, 0.0160054, 0.02444973, 0.05182215, 0.01771721, 0.02944871, 0.01382901, 0.01544578, 0.02318083, 0.05357554, 0.01758378, 0.02867161, 0.01282683, 0.01485889, 0.02119471, 0.05094979, 0.01621214, 0.03035268, 0.01386935, 0.01601243, 0.02304903, 0.05094006, 0.01727168, 0.02913701, 0.01320232, 0.01599131, 0.02449502, 0.05216645, 0.01772853, 0.02959246, 0.01386371, 0.01546585, 0.023251, 0.05370989, 0.01756209, 0.02875795, 0.01281683, 0.01486218, 0.02115627, 0.0510077, 0.01623007, 0.03031623, 0.01386216, 0.01600379, 0.02298308, 0.05106094, 0.01729706, 0.02919021, 0.01317333, 0.01603746, 0.0244678, 0.05218626, 0.01770387, 0.02954957, 0.01386171, 0.01548045, 0.02323697, 0.05372673, 0.01752421, 0.02872027, 0.01281523, 0.01487901, 0.0211911, 0.05091579, 0.01615931, 0.0303823, 0.01384525, 0.01600399, 0.02302337, 0.05103261, 0.01726604, 0.02913139, 0.01317548, 0.01599892, 0.02445689, 0.05207996, 0.01774137, 0.02943403, 0.01384073, 0.01544019, 0.02319293, 0.05385235, 0.01758779, 0.02860967, 0.01278479, 0.01486325, 0.02119896, 0.05107515, 0.01622852, 0.03029288, 0.01376734, 0.01596749, 0.02301357, 0.05122636, 0.01734474, 0.02909985, 0.01318143, 0.01596625, 0.02443891, 0.05223851, 0.01775715, 0.02944372, 0.01378931, 0.01547047, 0.02325747, 0.05390272, 0.01756127, 0.02858832, 0.01278662, 0.01486348, 0.02124375, 0.05106612, 0.01620248, 0.03023375, 0.01383459, 0.01597899, 0.02304638, 0.05110735, 0.01725278, 0.02909556, 0.01316054, 0.01591272, 0.02447715, 0.05212836, 0.01770465, 0.02943923, 0.01386447, 0.01549378, 0.02317531, 0.0540594, 0.01752521, 0.02854838, 0.01284243, 0.01486824, 0.02122908, 0.05133811, 0.01615321, 0.030295, 0.0138678, 0.01602121, 0.02296446, 0.05139008, 0.01727011, 0.02920471, 0.01320118, 0.01601602, 0.02453773, 0.05244395, 0.0177113, 0.02943558, 0.01386657, 0.01539929, 0.0232067, 0.05411652, 0.01753822, 0.02869279, 0.01288, 0.01484276, 0.0212567, 0.05131819, 0.01611993, 0.03021683, 0.01393158, 0.0160362, 0.0231128726, 0.0513731092, 0.01724142, 0.02908898, 0.01323955, 0.01603544, 0.02466394, 0.05242125, 0.0177113, 0.02945522, 0.01392579, 0.0154755, 0.02337023, 0.0542803, 0.01751481, 0.02859499, 0.01286732, 0.01489363, 0.02140358, 0.05140953, 0.01618828, 0.03017982, 0.01389907, 0.01602252, 0.02317219, 0.05148118, 0.01724609, 0.02908921, 0.01323271, 0.01603035, 0.02467151, 0.05257545, 0.01773367, 0.02940253, 0.01389066, 0.01547014, 0.02344933, 0.05424348, 0.01754943, 0.02855337, 0.012888, 0.01491533, 0.02138476, 0.05158316, 0.01616917, 0.03023661, 0.01390581, 0.0160117, 0.02320039, 0.05153662, 0.01727983, 0.02909685, 0.01323934, 0.01601519, 0.02466289, 0.05264515, 0.01771601, 0.02953183, 0.01390206, 0.01546515, 0.02351012, 0.05459394, 0.01749876, 0.0286506, 0.01288593, 0.01489737, 0.02148042, 0.05167404, 0.01615005, 0.03039833, 0.01388567, 0.01605851, 0.02328422, 0.0516757, 0.01718993, 0.02919338, 0.01321706, 0.01600198, 0.02481188, 0.05288251, 0.01765742, 0.02966452, 0.01390827, 0.0154616, 0.02349512, 0.05470177, 0.01746266, 0.02875606, 0.01287506, 0.01488051, 0.02153487, 0.05190775, 0.01609294, 0.03037029, 0.01387164, 0.01599606, 0.02327194, 0.0516811, 0.01718925, 0.02910172, 0.01319935, 0.01594684, 0.02469374, 0.05267562, 0.01766016, 0.0293566, 0.01386471, 0.01538831, 0.02345099, 0.05453062, 0.01749659, 0.02848133, 0.01282006, 0.01479841, 0.02144934, 0.0515898, 0.01609086, 0.03028565, 0.0138678, 0.015949, 0.023354, 0.05172427, 0.01719494, 0.02908034, 0.01316521, 0.01589471, 0.02486513, 0.05270494, 0.01763191, 0.02941048, 0.01384841, 0.01534275, 0.02343854, 0.05452117, 0.01742286, 0.02872483, 0.01281572, 0.01483009, 0.02134063, 0.05167282, 0.01607769, 0.0301972, 0.01384291, 0.01595291, 0.02313608, 0.05155522, 0.01717325, 0.0289778, 0.01316832, 0.01591855, 0.02459074, 0.05255772, 0.01757095, 0.02934707, 0.01383387, 0.0153846, 0.02328633, 0.05439287, 0.01738941, 0.02854676, 0.01280774, 0.01478059, 0.0212612, 0.05143613, 0.01601264, 0.03018693, 0.01385051, 0.01591999, 0.02295167, 0.05167875, 0.01711296, 0.02913788, 0.01317583, 0.01595737, 0.02435308, 0.05256503, 0.01754899, 0.02939642, 0.01383736, 0.01538431, 0.02312394, 0.05442338, 0.01737097, 0.0284095, 0.01280507, 0.01475077, 0.02111334, 0.05152936, 0.01600892, 0.03020679, 0.01387406, 0.01595597, 0.02282387, 0.05147387, 0.01711155, 0.0291626, 0.01320709, 0.01601952, 0.02434288, 0.05256811, 0.01755833, 0.02956945, 0.01389477, 0.01553466, 0.02296401, 0.05480931, 0.01736753, 0.02879437, 0.01288596, 0.014877, 0.02100936, 0.05152443, 0.01601444, 0.03017865, 0.01387781, 0.01593321, 0.0228791, 0.05144614, 0.01710711, 0.02900656, 0.01315286, 0.01592542, 0.02440297, 0.05269793, 0.01754222, 0.02927835, 0.01385281, 0.0154504, 0.02308661, 0.05451241, 0.01733993, 0.02848995, 0.01280518, 0.01482025, 0.02123109, 0.05160702, 0.01600079, 0.03010406, 0.01379711, 0.0159621, 0.02291602, 0.05168183, 0.01705612, 0.02896399, 0.01313063, 0.01594566, 0.0244016, 0.05274965, 0.01741258, 0.02931669, 0.0137935, 0.01541441, 0.02311585, 0.05471217, 0.01723918, 0.02830139, 0.01277181, 0.0148305, 0.02119788, 0.05167491, 0.01587608, 0.03019263, 0.01379542, 0.01594059, 0.02305424, 0.05157295, 0.01696905, 0.02907307, 0.01310158, 0.01594351, 0.02460066, 0.05260007, 0.01740009, 0.02943187, 0.01380313, 0.0153484, 0.02335947, 0.05447758, 0.01722756, 0.02875913, 0.01279399, 0.01478398, 0.02139245, 0.05165863, 0.01591232, 0.03016397, 0.01382495, 0.0159166, 0.02319553, 0.05169273, 0.01704444, 0.02904876, 0.01315601, 0.01585153, 0.02461869, 0.0526645, 0.01743075, 0.02951839, 0.01381175, 0.01531214, 0.02341166, 0.05454323, 0.0172901, 0.02875438, 0.01280629, 0.01475977, 0.0214087, 0.05165153, 0.01593307, 0.03033758, 0.01382257, 0.01592962, 0.02315252, 0.05158058, 0.01702777, 0.02909121, 0.01311725, 0.01589903, 0.02472503, 0.05251891, 0.01745233, 0.02953292, 0.01380174, 0.01533446, 0.02350813, 0.05438007, 0.01726249, 0.02874162, 0.01279947, 0.01473703, 0.02149698, 0.05142823, 0.01592885, 0.03031424, 0.01383322, 0.01584837, 0.0232903, 0.05148436, 0.01700456, 0.02916861, 0.01315379, 0.01585626, 0.02477574, 0.05246381, 0.01743962, 0.02944581, 0.01380933, 0.01532204, 0.0235553, 0.05446316, 0.01725036, 0.02870761, 0.01281364, 0.0147373, 0.02151928, 0.0516841, 0.01590327, 0.03030446, 0.01381401, 0.01586775, 0.02331337, 0.0516717, 0.01698968, 0.02910038, 0.01315022, 0.01589747, 0.0247497, 0.05257218, 0.01737275, 0.02944283, 0.01378245, 0.0153023, 0.02359191, 0.05441225, 0.01722817, 0.02873918, 0.01277692, 0.01474155, 0.02155063, 0.05149046, 0.01591433, 0.0302668, 0.01377281, 0.01584643, 0.02333375, 0.05162089, 0.01699305, 0.02906362, 0.01314057, 0.01587353, 0.02483008, 0.05265984, 0.01741079, 0.02942764, 0.01381154, 0.01533106, 0.02354247, 0.05433395, 0.01722017, 0.02864914, 0.01279735, 0.0147383, 0.02147349, 0.05153881, 0.01589232, 0.03023803, 0.01380333, 0.01587729, 0.02330262, 0.05148266, 0.01695772, 0.02897862, 0.01315181, 0.01584574, 0.02476575, 0.05254646, 0.01739073, 0.0293736, 0.01380233, 0.01528437, 0.02360488, 0.05440934, 0.01720323, 0.02864492, 0.01280438, 0.01472467, 0.02157102, 0.05147327, 0.01587871, 0.03023499, 0.0138446, 0.01585378, 0.02332914, 0.05138074, 0.0169396, 0.02902431, 0.01314204, 0.01587695, 0.02485932, 0.05237905, 0.01733312, 0.02932017, 0.01380864, 0.01528578, 0.02352794, 0.05431681, 0.01714297, 0.02856883, 0.01278682, 0.01475293, 0.02151453, 0.05131623, 0.01586261, 0.03019491, 0.01381123, 0.01588911, 0.02335924, 0.05143083, 0.01692946, 0.02895577, 0.01313488, 0.01585528, 0.02488542, 0.05233718, 0.01737375, 0.02928808, 0.01381646, 0.01529983, 0.02358874, 0.05427964, 0.01715537, 0.02858826, 0.01280022, 0.01475702, 0.02153444, 0.05137978, 0.01582354, 0.03013201, 0.01382465, 0.01588665, 0.02333419, 0.05133946, 0.016895, 0.02895061, 0.01314054, 0.015895, 0.02479763, 0.0523709, 0.01734236, 0.02931912, 0.01380618, 0.0153379, 0.02353637, 0.05417155, 0.01719821, 0.02863347, 0.01282365, 0.01477142, 0.02158467, 0.05135129, 0.01586282, 0.03025253, 0.01384808, 0.01594373, 0.02336461, 0.05134238, 0.01696349, 0.02908304, 0.01314855, 0.01586519, 0.02482563, 0.05224572, 0.01737653, 0.0293772, 0.01381292, 0.01533774, 0.02355751, 0.05408429, 0.01721065, 0.02864089, 0.0127741, 0.0147623, 0.02151363, 0.05109362, 0.01586898, 0.03021936, 0.01380812, 0.01589905, 0.0232841, 0.05113313, 0.01696936, 0.02901846, 0.01312659, 0.01587647, 0.02478716, 0.05220037, 0.01736664, 0.02926981, 0.01378227, 0.01530382, 0.02356029, 0.05396403, 0.0171749, 0.02851283, 0.01277188, 0.01473075, 0.02152475, 0.05110129, 0.01586195, 0.03011467, 0.01381468, 0.01588975, 0.02322876, 0.05116745, 0.01694966, 0.02891832, 0.01311476, 0.01587459, 0.02478735, 0.05214018, 0.01735324, 0.02924612, 0.01379088, 0.01530002, 0.02358286, 0.05396855, 0.01719403, 0.02857702, 0.01278309, 0.01475635, 0.02152007, 0.05108628, 0.01586873, 0.03007765, 0.01380833, 0.01586005, 0.02333004, 0.05107992, 0.0169519, 0.02888535, 0.0131338, 0.01579458, 0.02472891, 0.05195926, 0.01737018, 0.02924354, 0.01378015, 0.01526799, 0.02348533, 0.05385501, 0.01720648, 0.02842187, 0.01276897, 0.0147096, 0.02150819, 0.05106245, 0.01584698, 0.03009583, 0.01379208, 0.01579376, 0.02323132, 0.05095715, 0.01692945, 0.02884141, 0.0131021, 0.01578943, 0.02477043, 0.05198866, 0.01738176, 0.02927967, 0.01379255, 0.01520172, 0.02348897, 0.05379124, 0.01718469, 0.02850789, 0.01275623, 0.01466388, 0.02154185, 0.05098907, 0.01587298, 0.03005213, 0.01379391, 0.01577963, 0.02331518, 0.05106189, 0.01693792, 0.02884626, 0.01311056, 0.01575284, 0.02488926, 0.0519682, 0.0173642, 0.02924034, 0.01379071, 0.01522057, 0.02356195, 0.05381885, 0.01720534, 0.0285111, 0.01277053, 0.01465205, 0.02157424, 0.05096647, 0.01588446, 0.0300681, 0.01378825, 0.01580133, 0.0233433, 0.05098798, 0.01703635, 0.02896694, 0.01311289, 0.01573272, 0.02475988, 0.05193434, 0.0174028, 0.02936878, 0.01381376, 0.01522782, 0.02344285, 0.05380462, 0.01722729, 0.02850625, 0.01273021, 0.01465212, 0.02152937, 0.05082635, 0.01588794, 0.03009204, 0.01377531, 0.01575236, 0.0232921, 0.05090763, 0.016959, 0.02890942, 0.0130773, 0.01575, 0.02478096, 0.05200133, 0.01737377, 0.02915518, 0.01376455, 0.01520788, 0.02350557, 0.05374971, 0.01712162, 0.02838064, 0.01274306, 0.01465978, 0.02154278, 0.05095407, 0.0158592, 0.02992752, 0.01377342, 0.01579996, 0.02334053, 0.05097667, 0.01690504, 0.02882928, 0.01310302, 0.01572905, 0.02481072, 0.05209162, 0.0173347, 0.02916108, 0.01375379, 0.01522567, 0.02352232, 0.05379701, 0.01722838, 0.02842966, 0.01276695, 0.01467481, 0.02153116, 0.05109058, 0.01587077, 0.02990659, 0.01379235, 0.01580195, 0.02338595, 0.05104997, 0.01694513, 0.02875314, 0.01311259, 0.01576474, 0.02481849, 0.05203138, 0.01731185, 0.02911239, 0.01378834, 0.01520396, 0.02354418, 0.05375252, 0.01714371, 0.02841711, 0.01275874, 0.01464429, 0.02154547, 0.05098515, 0.01582582, 0.02992946, 0.01379189, 0.01576086, 0.02338069, 0.05099828, 0.01691802, 0.0287112, 0.013128, 0.0157491, 0.02485487, 0.05192808, 0.01733208, 0.02910403, 0.01380198, 0.01521634, 0.02360955, 0.05381154, 0.01715346, 0.0283937, 0.01277835, 0.01466221, 0.02165766, 0.05098895, 0.01580579, 0.02988279, 0.01382417, 0.01575037, 0.02343192, 0.05082785, 0.01688736, 0.02873712, 0.0131379, 0.01574004, 0.02484725, 0.05181346, 0.0173187, 0.02914841, 0.01381632, 0.01516714, 0.02359525, 0.05363888, 0.0171341, 0.02841152, 0.01278573, 0.01462582, 0.02160836, 0.050914, 0.01582936, 0.02998319, 0.01380053, 0.01574833, 0.02342845, 0.05082833, 0.01688209, 0.02884958, 0.01311997, 0.01569455, 0.02481241, 0.05182166, 0.01731375, 0.02916357, 0.01381769, 0.01517527, 0.0235908, 0.05366132, 0.01710836, 0.0284088, 0.01277738, 0.01459439, 0.02162635, 0.05085341, 0.0158247, 0.02987298, 0.01377721, 0.01570086, 0.02340347, 0.05052768, 0.01689547, 0.02871927, 0.01309541, 0.01569022, 0.02474692, 0.05167527, 0.01727884, 0.02912164, 0.01378235, 0.01513239, 0.02355306, 0.05351954, 0.01712425, 0.02843358, 0.01277942, 0.01460589, 0.02157564, 0.05078157, 0.01579255, 0.02996751, 0.01382334, 0.01571633, 0.02341183, 0.05064233, 0.01687675, 0.0287938, 0.01315485, 0.01571534, 0.02480257, 0.05160501, 0.01726855, 0.02909922, 0.01379616, 0.01515505, 0.02353127, 0.05345893, 0.01707295, 0.02844736, 0.01279529, 0.0146287, 0.0215323, 0.05069482, 0.01575601, 0.03003405, 0.01382839, 0.01574017, 0.02336632, 0.05062664, 0.01684716, 0.02875848, 0.01314933, 0.01572651, 0.02479374, 0.05161681, 0.01726438, 0.02916338, 0.01380803, 0.01516847, 0.02353004, 0.05331318, 0.01706894, 0.02842112, 0.0128031, 0.01465028, 0.02157149, 0.05052779, 0.01575122, 0.02999504, 0.01382495, 0.0157426, 0.02330065, 0.05055265, 0.01681025, 0.02879969, 0.01315736, 0.0157566, 0.0247405, 0.0515314, 0.01724012, 0.02917217, 0.01378131, 0.01523165, 0.02348758, 0.05338543, 0.01704475, 0.02845402, 0.01279209, 0.01467694, 0.02151974, 0.05052385, 0.01573469, 0.03000372, 0.01382058, 0.01580747, 0.02339405, 0.05058843, 0.01684182, 0.02884951, 0.01313999, 0.01582296, 0.02484844, 0.05157692, 0.01725087, 0.0292199, 0.01381337, 0.01526038, 0.02354763, 0.05345623, 0.01707079, 0.02846593, 0.01281117, 0.01470471, 0.0215701, 0.05050999, 0.01577704, 0.03000311, 0.01380506, 0.01585644, 0.02334663, 0.05053056, 0.01685205, 0.02881894, 0.01311998, 0.01582907, 0.02478916, 0.05154542, 0.01725613, 0.02913945, 0.01382067, 0.0152388, 0.02358665, 0.05326332, 0.01706185, 0.02848209, 0.01278493, 0.01467882, 0.02156295, 0.05048387, 0.0157523, 0.03001459, 0.0138223, 0.01583417, 0.02337954, 0.05045293, 0.01684416, 0.02879882, 0.01313757, 0.01582755, 0.02481618, 0.05146584, 0.01723601, 0.02911126, 0.01381099, 0.01524826, 0.02359437, 0.05331329, 0.01705253, 0.02841351, 0.01278253, 0.01470039, 0.02161223, 0.05043158, 0.01574224, 0.02991299, 0.01379826, 0.01585048, 0.02344439, 0.05054035, 0.01681566, 0.02868049, 0.0131293, 0.01583116, 0.02489512, 0.05136042, 0.01718723, 0.02914825, 0.01378811, 0.01527505, 0.02362282, 0.05321273, 0.0169966, 0.02840674, 0.01278829, 0.01472454, 0.02162926, 0.05041131, 0.01569949, 0.02992553, 0.01380219, 0.01585671, 0.02340802, 0.05049911, 0.01678857, 0.02879661, 0.01312593, 0.01581793, 0.02489144, 0.05152513, 0.01718896, 0.02911592, 0.01377545, 0.01524604, 0.02360211, 0.05328022, 0.01702492, 0.02837708, 0.01278446, 0.01473138, 0.02159456, 0.05042253, 0.01571424, 0.02997353, 0.01380733, 0.01586069, 0.02345265, 0.05054835, 0.01678845, 0.02872987, 0.01311383, 0.01583395, 0.02482105, 0.05137562, 0.01718652, 0.02908374, 0.01379211, 0.01525211, 0.02358454, 0.05320213, 0.01699088, 0.02837396, 0.01278479, 0.01470613, 0.02160088, 0.05036927, 0.01566948, 0.02992374, 0.01380827, 0.01579225, 0.02339092, 0.05048577, 0.01679777, 0.02874163, 0.01315069, 0.01581626, 0.02492136, 0.05181268, 0.01720228, 0.02906315, 0.01384262, 0.01528141, 0.02354482, 0.05363439, 0.01702665, 0.02828238, 0.01277444, 0.01470482, 0.02164278, 0.05089035, 0.01576633, 0.02994606, 0.01382445, 0.01584622, 0.02353859, 0.05089771, 0.01686116, 0.02871033, 0.01315766, 0.01582109, 0.02509367, 0.05209528, 0.01730457, 0.02903025, 0.01382611, 0.01529054, 0.02371343, 0.05392582, 0.01708658, 0.02836073, 0.01280297, 0.01472051, 0.02166964, 0.05090973, 0.0157671, 0.02983152, 0.01386168, 0.0158647, 0.02349506, 0.05085647, 0.01687818, 0.02862629, 0.01316505, 0.01584258, 0.02505466, 0.05182889, 0.0172884, 0.02901409, 0.01381136, 0.01529895, 0.02362221, 0.05370205, 0.01707109, 0.02830629, 0.01280024, 0.01474521, 0.02158671, 0.05090472, 0.01577378, 0.02987778, 0.01383465, 0.01584099, 0.0234112, 0.05080075, 0.01686728, 0.02864637, 0.01314354, 0.01583797, 0.02483447, 0.05177957, 0.01728011, 0.02908629, 0.01384626, 0.01526547, 0.02361436, 0.05373966, 0.01711446, 0.0282921, 0.0128423, 0.01472168, 0.02161497, 0.05085912, 0.01578631, 0.02983462, 0.01385423, 0.01581775, 0.02339491, 0.05087461, 0.0168658, 0.02874615, 0.01318835, 0.01585156, 0.02492804, 0.05198081, 0.01731348, 0.02909972, 0.01386309, 0.01529309, 0.02363446, 0.05379477, 0.01713092, 0.02839002, 0.0128153, 0.01476019, 0.021619, 0.05098715, 0.01580326, 0.02992923, 0.01387388, 0.0158975, 0.02339395, 0.05088311, 0.01689238, 0.02870397, 0.01317379, 0.01587825, 0.02480579, 0.05188793, 0.01732614, 0.02907212, 0.0138633, 0.01531551, 0.02361398, 0.05377598, 0.01710671, 0.02842008, 0.01282007, 0.01479661, 0.02158836, 0.05087514, 0.01580337, 0.02990177, 0.01382511, 0.01587102, 0.02341781, 0.05086878, 0.01689675, 0.02864556, 0.01315412, 0.01588088, 0.02487975, 0.05203851, 0.01730447, 0.02912061, 0.01383406, 0.01534069, 0.02358772, 0.05381235, 0.01708169, 0.02835773, 0.01282498, 0.01480308, 0.02162773, 0.05110114, 0.01579113, 0.02980336, 0.01380977, 0.01592399, 0.02343372, 0.05108025, 0.01689989, 0.02866, 0.01308793, 0.01585487, 0.02489307, 0.05193935, 0.01726586, 0.02904117, 0.01373625, 0.0152798, 0.02363178, 0.05360558, 0.01713199, 0.02832866, 0.01277017, 0.01472175, 0.02172691, 0.05088628, 0.01581042, 0.0299598, 0.01382516, 0.01583227, 0.02349571, 0.05101885, 0.01694229, 0.02871683, 0.01312946, 0.01579739, 0.02490832, 0.05194951, 0.01730859, 0.02900683, 0.01379564, 0.01527117, 0.0237026, 0.05380035, 0.01713447, 0.02836636, 0.01278696, 0.0147016, 0.02171639, 0.05089722, 0.01583243, 0.0298482, 0.01384225, 0.01587451, 0.02359029, 0.0510203, 0.01692676, 0.02868298, 0.01314643, 0.01584179, 0.02508743, 0.05214352, 0.0173231, 0.02903485, 0.01384241, 0.01528811, 0.02377119, 0.05412359, 0.01717291, 0.02827578, 0.01279733, 0.01472903, 0.02173921, 0.05114811, 0.0158227, 0.02979967, 0.01382339, 0.01585588, 0.02349432, 0.05117632, 0.01693936, 0.02863554, 0.01316582, 0.01583721, 0.02500037, 0.05222318, 0.0173879, 0.02904232, 0.01382814, 0.0152856, 0.02375913, 0.05411235, 0.01719453, 0.02832597, 0.01276715, 0.01474354, 0.02174564, 0.05124708, 0.01587871, 0.02982333, 0.01382449, 0.01585545, 0.02353989, 0.05120718, 0.01699894, 0.02866445, 0.01315411, 0.01583937, 0.02499243, 0.05225154, 0.01738339, 0.02901868, 0.01383536, 0.0153009, 0.02368794, 0.05399376, 0.01721088, 0.02831051, 0.01281671, 0.01478658, 0.02169876, 0.05094571, 0.0158504, 0.02975943, 0.01381921, 0.01583054, 0.02339365, 0.05100435, 0.01693292, 0.02865568, 0.01315498, 0.01585159, 0.02487129, 0.05201922, 0.01737654, 0.02903954, 0.0138427, 0.01526999, 0.02365641, 0.05377742, 0.01720379, 0.02826595, 0.01282197, 0.0147222, 0.02153634, 0.05077774, 0.01584199, 0.02982266, 0.01383178, 0.01583174, 0.02340362, 0.05098045, 0.01694078, 0.02859848, 0.01315718, 0.01580235, 0.02484735, 0.05204068, 0.01737404, 0.02901295, 0.013837, 0.01523145, 0.02358616, 0.05383298, 0.01721401, 0.02821357, 0.01277895, 0.01466139, 0.02147908, 0.05099472, 0.01589824, 0.02976474, 0.01380527, 0.01579833, 0.02339007, 0.05107225, 0.01698668, 0.02855854, 0.01309944, 0.01579898, 0.02486366, 0.0520844, 0.01740957, 0.02893268, 0.01379924, 0.01522433, 0.02361265, 0.05385412, 0.01720051, 0.02813045, 0.01277499, 0.01466868, 0.02159974, 0.0510078, 0.01588261, 0.02970453, 0.0137991, 0.01576594, 0.0233789, 0.0508226, 0.01697608, 0.02857197, 0.01311412, 0.01579406, 0.02487965, 0.05197695, 0.01732613, 0.02896605, 0.01381783, 0.01521317, 0.02366963, 0.05408565, 0.01715221, 0.0282778, 0.01278397, 0.01464259, 0.02164281, 0.05103412, 0.01586694, 0.02967274, 0.0138072, 0.01580434, 0.02339892, 0.05091888, 0.01694344, 0.02853429, 0.01312022, 0.0157431, 0.02485694, 0.05190719, 0.01734017, 0.02887838, 0.01382469, 0.01514145, 0.02363671, 0.05363199, 0.01716551, 0.02817093, 0.01278443, 0.01459636, 0.02155381, 0.05079893, 0.01587449, 0.0296834, 0.01379143, 0.015784, 0.02341443, 0.05091423, 0.01699649, 0.02853824, 0.013148, 0.01572813, 0.02479532, 0.05189934, 0.01736385, 0.02889263, 0.01380567, 0.01514939, 0.02358103, 0.05372956, 0.01717259, 0.02810542, 0.01275143, 0.01459638, 0.0214819, 0.05088506, 0.01587552, 0.029738, 0.01379912, 0.01571903, 0.02328691, 0.05083275, 0.01694896, 0.02851991, 0.0131312, 0.01568263, 0.02486632, 0.05199674, 0.01739715, 0.02887308, 0.01381519, 0.0151467, 0.02354869, 0.05374863, 0.0171958, 0.02807547, 0.01277987, 0.01457725, 0.0214929, 0.05089293, 0.01590389, 0.02959485, 0.01382343, 0.01571133, 0.02332701, 0.05089608, 0.01698259, 0.02837365, 0.01312651, 0.01569233, 0.02473218, 0.05186163, 0.01740165, 0.02882166, 0.01381975, 0.01513957, 0.02350975, 0.05377943, 0.01720324, 0.02802604, 0.01278105, 0.01456961, 0.02147065, 0.05062373, 0.0159027, 0.02960225, 0.01379008, 0.01569084, 0.02322334, 0.05063928, 0.0169851, 0.0284782, 0.01313582, 0.01566822, 0.02471448, 0.05151666, 0.0174081, 0.02884623, 0.01382569, 0.01510961, 0.02350456, 0.05333244, 0.01718723, 0.02813421, 0.01278289, 0.01457341, 0.0213957, 0.05047281, 0.01589054, 0.02973267, 0.01381641, 0.01569329, 0.02328391, 0.05050198, 0.01698847, 0.02845745, 0.01315956, 0.01568535, 0.02480491, 0.05150115, 0.01741766, 0.0288617, 0.01386804, 0.01512616, 0.02350847, 0.05330544, 0.01724534, 0.02809884, 0.01279278, 0.01459628, 0.02145855, 0.05048381, 0.01593393, 0.02964771, 0.01383472, 0.01570813, 0.0232583, 0.05050179, 0.01700483, 0.0285131, 0.01314417, 0.01565612, 0.02474959, 0.05169778, 0.01739849, 0.02885897, 0.01382647, 0.01507969, 0.0235074, 0.053544, 0.01726351, 0.02808718, 0.01279176, 0.01454535, 0.02147219, 0.0505182, 0.0158913, 0.0296508, 0.01384954, 0.01568242, 0.02328917, 0.05062704, 0.01700609, 0.02844442, 0.01318149, 0.01567655, 0.0247875, 0.0517187, 0.0174025, 0.02882088, 0.01386073, 0.01507078, 0.02352118, 0.05364851, 0.01722369, 0.02807541, 0.01280229, 0.0145421, 0.02150969, 0.05074654, 0.01592359, 0.02969377, 0.0138399, 0.01565436, 0.02326306, 0.05073634, 0.01701674, 0.02850767, 0.01317972, 0.01560104, 0.0247806, 0.05181839, 0.01739972, 0.02891967, 0.01386233, 0.01504626, 0.02351094, 0.0537934, 0.01728817, 0.02816883, 0.01280016, 0.01451104, 0.02139459, 0.05055258, 0.01591799, 0.02963115, 0.01382637, 0.01563734, 0.02318688, 0.05068147, 0.01697675, 0.02837017, 0.01314176, 0.01559164, 0.0246613, 0.05180722, 0.01741537, 0.02876526, 0.01382185, 0.01506325, 0.02346421, 0.05358389, 0.01723715, 0.02805371, 0.01276509, 0.01452358, 0.02142477, 0.05072855, 0.01589862, 0.02958805, 0.01379007, 0.01564653, 0.02317785, 0.050774, 0.01701534, 0.02839801, 0.01311669, 0.01561792, 0.02470003, 0.05186713, 0.01741292, 0.02885392, 0.0137998, 0.01506658, 0.02348126, 0.0537347, 0.01723623, 0.02814078, 0.01273277, 0.0145321, 0.02141622, 0.05081261, 0.01592832, 0.02963044, 0.01378397, 0.01563514, 0.02320156, 0.05075117, 0.01702616, 0.02849206, 0.01313727, 0.01564951, 0.02471528, 0.05190321, 0.01747365, 0.02884523, 0.01384746, 0.01508917, 0.02346651, 0.05373735, 0.01728901, 0.02818549, 0.01277323, 0.01451978, 0.02140781, 0.050794, 0.0159691, 0.02967306, 0.01380651, 0.01568495, 0.02322746, 0.05082888, 0.01710065, 0.02855351, 0.01315436, 0.01565235, 0.02474178, 0.05181019, 0.01751864, 0.02895249, 0.01379953, 0.01508874, 0.02347902, 0.05375715, 0.01732589, 0.02825474, 0.01278284, 0.01451572, 0.02137629, 0.05084146, 0.01600363, 0.0298045, 0.01381024, 0.0157298, 0.02321157, 0.05092934, 0.01710963, 0.02861662, 0.01314619, 0.01565977, 0.02472719, 0.05187473, 0.01755917, 0.02903569, 0.01383372, 0.01512805, 0.02341339, 0.05361146, 0.01731726, 0.02828814, 0.01281296, 0.0146093, 0.02130383, 0.05062617, 0.0160133783, 0.0298297647, 0.01380521, 0.0157277, 0.02310942, 0.05066285, 0.0170940161, 0.0285854787, 0.01314223, 0.01566923, 0.0245015, 0.05170646, 0.01752446, 0.02903439, 0.0138414, 0.01512786, 0.02334845, 0.05359127, 0.01732999, 0.02828365, 0.01280914, 0.01454851, 0.02130363, 0.05061381, 0.01600399, 0.02983207, 0.01379549, 0.01567027, 0.02310566, 0.05031891, 0.01708654, 0.02855242, 0.01314801, 0.01564918, 0.02458751, 0.05139119, 0.01745364, 0.02896495, 0.01383401, 0.01511415, 0.02334786, 0.05328878, 0.01726293, 0.02825177, 0.01275453, 0.0145341, 0.02127649, 0.05028828, 0.01594724, 0.0297711, 0.01379701, 0.01566722, 0.02304477, 0.05051027, 0.01707975, 0.02859563, 0.01313035, 0.01565376, 0.02458201, 0.0515045, 0.0174705, 0.02897409, 0.01387734, 0.01510937, 0.02332655, 0.05333044, 0.01730178, 0.02831178, 0.01280632, 0.014572, 0.02137122, 0.05051846, 0.01598592, 0.02980491, 0.01379927, 0.01570212, 0.02316551, 0.05047545, 0.01710134, 0.02866902, 0.01315634, 0.015671, 0.02465672, 0.05148431, 0.01746336, 0.02902945, 0.01390489, 0.01512881, 0.02336864, 0.0532803, 0.01729314, 0.02827367, 0.0128261, 0.01455591, 0.02134903, 0.05055537, 0.016035, 0.0297944, 0.01383326, 0.01565826, 0.02310706, 0.05055217, 0.01716333, 0.02862644, 0.01315111, 0.01565761, 0.02455652, 0.05159235, 0.01751926, 0.02896812, 0.0138799, 0.01511554, 0.02331899, 0.0534836, 0.01735292, 0.02823835, 0.01282008, 0.01453264, 0.02133797, 0.05047844, 0.01601748, 0.02978519, 0.01380823, 0.01570666, 0.02314584, 0.05045867, 0.01716475, 0.02861627, 0.01316605, 0.01568646, 0.02466446, 0.05163622, 0.01753237, 0.02892747, 0.01386268, 0.01511796, 0.02341521, 0.05347205, 0.01733454, 0.02833198, 0.01279553, 0.01458764, 0.02140549, 0.05034458, 0.01606313, 0.02976233, 0.01381915, 0.01573919, 0.02316758, 0.05041887, 0.01718011, 0.02854949, 0.01315294, 0.01570038, 0.0246694181, 0.0514536127, 0.0175321791, 0.028938828, 0.0138689037, 0.0151321292, 0.02340791, 0.05327211, 0.0173682105, 0.0282400269, 0.0127730761, 0.0146147767, 0.02136756, 0.05053366, 0.0160302, 0.02978995, 0.01380949, 0.01575708, 0.02312092, 0.05059728, 0.01716501, 0.02852946, 0.01312958, 0.01570196, 0.02477703, 0.05155472, 0.01754783, 0.02898081, 0.01387631, 0.01517428, 0.02354614, 0.05360492, 0.01735829, 0.02820605, 0.01280272, 0.01463205, 0.02148432, 0.0507559, 0.016079, 0.02975942, 0.013834, 0.01575071, 0.02338452, 0.05078876, 0.01720752, 0.02856446, 0.01315916, 0.01575301, 0.02490171, 0.05186137, 0.01758801, 0.02888281, 0.01389001, 0.0152014, 0.0235482, 0.05367402, 0.0173854, 0.02829701, 0.01282149, 0.01460265, 0.02149243, 0.05067985, 0.01610276, 0.02985028, 0.01384655, 0.01574527, 0.02334907, 0.05083166, 0.0172208939, 0.02862598, 0.0132086575, 0.0157207884, 0.024845181, 0.0517053232, 0.0175822843, 0.0290267039, 0.0139218522, 0.0152093628, 0.02359879, 0.05354449, 0.01740996, 0.02835082, 0.0128747, 0.01462563, 0.02153245, 0.0506812, 0.01611065, 0.02984696, 0.01387241, 0.01576971, 0.02336745, 0.05074368, 0.01722394, 0.02865747, 0.01322666, 0.01574042, 0.02487591, 0.05178685, 0.01759179, 0.02901256, 0.01389258, 0.01525035, 0.02361943, 0.05352688, 0.01738987, 0.02833451, 0.01285641, 0.01466643, 0.02163932, 0.050848, 0.01608666, 0.02986214, 0.01384618, 0.01575405, 0.02336318, 0.05075078, 0.01725537, 0.02869222, 0.01319767, 0.01576165, 0.02486187, 0.05182067, 0.01761818, 0.02901784, 0.01389699, 0.01523372, 0.02360132, 0.0536482, 0.01746733, 0.02825153, 0.0128, 0.01460713, 0.02151082, 0.05078238, 0.01617615, 0.02989126, 0.01387284, 0.01575641, 0.02335385, 0.05064939, 0.01728471, 0.02870011, 0.01319625, 0.01571977, 0.0249013, 0.05159801, 0.01770324, 0.02909666, 0.01396436, 0.0151607, 0.02356439, 0.0535623, 0.01750549, 0.02835108, 0.01288252, 0.01459849, 0.02160939, 0.0504496, 0.01615673, 0.02991989, 0.01387995, 0.01579845, 0.02345405, 0.05049669, 0.01730678, 0.02871953, 0.01325508, 0.01577433, 0.02499298, 0.05160324, 0.0177615, 0.02900896, 0.01397938, 0.01528099, 0.02372532, 0.05342401, 0.01756828, 0.02831949, 0.0129133, 0.01464204, 0.02172525, 0.05042845, 0.01617155, 0.0298717, 0.01390132, 0.01577187, 0.02352463, 0.05051647, 0.0172724, 0.02864217, 0.0132569, 0.01577703, 0.02499987, 0.05152857, 0.01770896, 0.02901364, 0.01395084, 0.01523308, 0.02374535, 0.05350316, 0.01748603, 0.02827567, 0.01290733, 0.01461487, 0.02164119, 0.05061466, 0.01618642, 0.02988303, 0.01392792, 0.01578329, 0.0234913, 0.05079, 0.01728077, 0.02871138, 0.01325363, 0.01580973, 0.0250172, 0.05173034, 0.01773079, 0.02906401, 0.0139629, 0.01525509, 0.02378614, 0.05356826, 0.0175198, 0.0282851, 0.01292434, 0.01465025, 0.02159976, 0.05057521, 0.01615225, 0.02969384, 0.0139632, 0.01573907, 0.0233991, 0.05056065, 0.01723811, 0.02856432, 0.01329864, 0.0157322, 0.02488925, 0.05133521, 0.01759272, 0.02872979, 0.01404608, 0.01519538, 0.02357163, 0.05315905, 0.0174286, 0.02797568, 0.01293996, 0.01459682, 0.0214831, 0.05029019, 0.01609969, 0.02950361, 0.01398364, 0.01574332, 0.02325357, 0.05003891, 0.01717887, 0.0283378, 0.01334536, 0.01572328, 0.02480668, 0.05136353, 0.01757083, 0.02879259, 0.01408705, 0.01523518, 0.02354836, 0.05333956, 0.01736453, 0.02805526, 0.01298639, 0.01465829, 0.0214812, 0.05032331, 0.01603231, 0.02951606, 0.01400104, 0.01578361, 0.02333992, 0.0504723, 0.01716668, 0.02837839, 0.01338377, 0.01570109, 0.02483411, 0.05143567, 0.01758103, 0.02876987, 0.01409606, 0.01520084, 0.0235092, 0.0532643, 0.01737772, 0.02806113, 0.01300493, 0.01459496, 0.02149932, 0.05035714, 0.01607719, 0.02954591, 0.01399716, 0.01571885, 0.02321718, 0.05021804, 0.01711113, 0.02838271, 0.01336788, 0.0156531, 0.02463658, 0.05114921, 0.01751954, 0.02877687, 0.01407627, 0.01510772, 0.0235343, 0.05324687, 0.01737247, 0.02813228, 0.01300848, 0.01453658, 0.02150197, 0.05033078, 0.01606815, 0.02978856, 0.01399639, 0.01565255, 0.02331075, 0.05034934, 0.01713651, 0.02856729, 0.01335643, 0.01567603, 0.02480983, 0.05136911, 0.01754104, 0.0290779, 0.01410053, 0.0150974, 0.02356967, 0.05333873, 0.01739522, 0.02830541, 0.01300238, 0.01453458, 0.02160609, 0.05051247, 0.01610843, 0.02984061, 0.01402321, 0.01563785, 0.0233666, 0.05037593, 0.01722073, 0.0286295, 0.01334196, 0.01561915, 0.02486036, 0.05128703, 0.01760563, 0.02899936, 0.01406222, 0.01506113, 0.02359037, 0.05308671, 0.01744363, 0.02818202, 0.01298513, 0.01445589, 0.02149696, 0.05015349, 0.01609586, 0.02976026, 0.01398686, 0.01557902, 0.02337795, 0.05013308, 0.01721883, 0.02858657, 0.01331503, 0.01557828, 0.02485798, 0.05121296, 0.01760019, 0.02895966, 0.01405349, 0.01504299, 0.02362045, 0.0530736, 0.01740513, 0.02830728, 0.01296165, 0.01448312, 0.02159732, 0.0502587, 0.01611703, 0.02986966, 0.01399129, 0.0155858, 0.02343281, 0.05025231, 0.01718678, 0.02865567, 0.01335315, 0.01558185, 0.02495326, 0.05118546, 0.01757716, 0.02900375, 0.01405899, 0.01499924, 0.02370661, 0.05312774, 0.01740087, 0.02843781, 0.01298496, 0.01444358, 0.02158085, 0.05022284, 0.0160987, 0.02987553, 0.0139886, 0.01558146, 0.02337858, 0.05027847, 0.01722168, 0.02867779, 0.01333395, 0.01558317, 0.02493994, 0.05138745, 0.01763433, 0.02907864, 0.01405849, 0.01508011, 0.02367489, 0.05332692, 0.01747231, 0.02835986, 0.01297503, 0.01448577, 0.02164601, 0.0503845, 0.01612863, 0.02989818, 0.01402421, 0.01559459, 0.02343247, 0.05054454, 0.01722322, 0.02871993, 0.01337733, 0.01560825, 0.02501087, 0.0514989, 0.01763331, 0.02912994, 0.01412808, 0.01507356, 0.02374779, 0.05352257, 0.01755037, 0.0284617, 0.01305539, 0.01455331, 0.02168149, 0.05052099, 0.01618513, 0.03006016, 0.01408444, 0.01569196, 0.02350505, 0.05037927, 0.01726001, 0.0288535, 0.01342046, 0.01563014, 0.02502576, 0.05131359, 0.01767115, 0.02908902, 0.01413268, 0.01510826, 0.02376558, 0.05329032, 0.01749386, 0.02844265, 0.01304155, 0.014544, 0.02170008, 0.05044075, 0.01619554, 0.0298775, 0.01405593, 0.01569916, 0.02356724, 0.05046331, 0.01736017, 0.02867883, 0.01344623, 0.01567964, 0.02505558, 0.05145996, 0.01772935, 0.02906655, 0.01414646, 0.01516469, 0.02385115, 0.05350671, 0.01755599, 0.0285009, 0.01307859, 0.01461167, 0.02172477, 0.05049628, 0.01624958, 0.02994609, 0.0140679, 0.0157439, 0.02363777, 0.05045605, 0.01735165, 0.02872263, 0.01341087, 0.01573901, 0.02513932, 0.05149515, 0.01775527, 0.02910634, 0.01415434, 0.01521996, 0.02385198, 0.05340417, 0.01758965, 0.0284198, 0.01306155, 0.01463488, 0.02173127, 0.05051187, 0.0162792, 0.02989746, 0.01408746, 0.0150062, 0.02358657, 0.05046259, 0.01738884, 0.02870922, 0.01345559, 0.01506075, 0.02510474, 0.05167499, 0.01779598, 0.02904038, 0.01415298, 0.01451046, 0.02388643, 0.05348613, 0.01761355, 0.02841282, 0.01306151, 0.01397271, 0.02179618, 0.05056196, 0.01629115, 0.02990351, 0.01407829, 0.01498379, 0.02362273, 0.0504765, 0.0173887, 0.02879777, 0.01343859, 0.01500447, 0.0251245, 0.05155677, 0.01782632, 0.02922414, 0.01415439, 0.01444957, 0.02391505, 0.05349385, 0.01765593, 0.02853934, 0.01306059, 0.01396673, 0.02181469, 0.05043439, 0.01627135, 0.03006475, 0.01408205, 0.0150009, 0.02368911, 0.05044145, 0.01737887, 0.02885881, 0.01345224, 0.01505626, 0.02517368, 0.05157972, 0.01780359, 0.02921474, 0.01415947, 0.01454895, 0.02387659, 0.05351119, 0.01765289, 0.02864823, 0.01308093, 0.01401689, 0.02177759, 0.05087623, 0.01639939, 0.03026531, 0.014119, 0.01503625, 0.02362926, 0.05077036, 0.01748923, 0.02913995, 0.01346649, 0.0150836, 0.02518475, 0.0518642, 0.01800768, 0.02959857, 0.01419709, 0.01461154, 0.02392526, 0.05369569, 0.01765941, 0.02877494, 0.01310537, 0.0140348, 0.02186657, 0.05067395, 0.01634499, 0.03020648, 0.01411463, 0.01506453, 0.02373697, 0.05055852, 0.01743954, 0.02908249, 0.01345398, 0.01513003, 0.0252746, 0.05170415, 0.01791253, 0.02940925, 0.01415082, 0.01459385, 0.02394405, 0.05395179, 0.01770069, 0.02872995, 0.0130735, 0.01400712, 0.02189263, 0.0507584, 0.01635206, 0.03034556, 0.01408067, 0.01510244, 0.02371408, 0.05095856, 0.01748982, 0.02916112, 0.01344161, 0.01509587, 0.02525028, 0.05170943, 0.01782213, 0.02942698, 0.01415957, 0.01465191, 0.02400336, 0.05383834, 0.01766698, 0.02872648, 0.01305828, 0.01404023, 0.02186443, 0.05096363, 0.01630162, 0.0303042, 0.01405601, 0.01511083, 0.02371215, 0.05112881, 0.0174019, 0.02908369, 0.01341777, 0.01510352, 0.02522319, 0.05220204, 0.01782857, 0.0294634, 0.01414267, 0.01460419, 0.02405358, 0.05418291, 0.01764975, 0.02885213, 0.01305205, 0.01405422, 0.02188204, 0.05124975, 0.01630191, 0.03038516, 0.01409643, 0.01509429, 0.02371894, 0.05119408, 0.01742694, 0.02922415, 0.01345467, 0.01514586, 0.0252615, 0.05223729, 0.01787064, 0.02966037, 0.01417126, 0.01465237, 0.02403431, 0.05418057, 0.017673, 0.02894785, 0.01307851, 0.01403826, 0.02187499, 0.05112591, 0.01633699, 0.03047648, 0.01411626, 0.01510127, 0.02368124, 0.05118055, 0.01744774, 0.02932655, 0.01345345, 0.01514353, 0.02522232, 0.05228113, 0.01785006, 0.02960343, 0.0141786, 0.01460843, 0.0240683, 0.05419932, 0.01762598, 0.0289585, 0.0131303, 0.01403593, 0.02195957, 0.05104398, 0.01633604, 0.03055933, 0.01411987, 0.0150779, 0.02384006, 0.05122997, 0.01739204, 0.02928828, 0.01350243, 0.01512142, 0.0253094, 0.05234706, 0.01785004, 0.02960631, 0.01422748, 0.01463965, 0.0241411, 0.05436131, 0.01769716, 0.02886776, 0.01316396, 0.0140664, 0.0218945, 0.05148257, 0.01636871, 0.03050225, 0.01418377, 0.01514851, 0.02361189, 0.05143186, 0.01750295, 0.02938501, 0.0135824, 0.0152405, 0.02508286, 0.05246883, 0.01796758, 0.02980961, 0.01433436, 0.01469091, 0.02383684, 0.05427282, 0.01774954, 0.02912728, 0.01322796, 0.0141396, 0.0217774, 0.05126905, 0.01642494, 0.03060245, 0.01424502, 0.01520796, 0.02357355, 0.05121597, 0.01751056, 0.02943938, 0.01358175, 0.01518959, 0.02515104, 0.05222697, 0.01790429, 0.02979322, 0.01432877, 0.01474129, 0.02374113, 0.05417961, 0.01774927, 0.02912915, 0.01325546, 0.01413752, 0.02174805, 0.05114591, 0.01632973, 0.03080636, 0.014261, 0.01515959, 0.0236272, 0.05114364, 0.0174226, 0.02973435, 0.01363101, 0.01520708, 0.02511647, 0.05184359, 0.017905, 0.02994694, 0.0143568, 0.01466632, 0.02378117, 0.05405624, 0.01774392, 0.02928789, 0.0132577, 0.01417095, 0.02178733, 0.0510266, 0.01633562, 0.03052476, 0.01424995, 0.01517768, 0.02346561, 0.05072213, 0.0175034, 0.02934894, 0.01362801, 0.01523033, 0.02495026, 0.05183477, 0.01788368, 0.0297522, 0.0143103, 0.01471595, 0.02366888, 0.05375697, 0.01773646, 0.02911443, 0.01322268, 0.01416817, 0.02158373, 0.05105484, 0.01643491, 0.0305909, 0.01426401, 0.01517445, 0.02348359, 0.05075729, 0.01752439, 0.02940252, 0.01359581, 0.01517532, 0.0249329, 0.05199427, 0.01794859, 0.02984589, 0.0142933, 0.01466692, 0.02368307, 0.05405997, 0.01777553, 0.02917174, 0.01321522, 0.01414053, 0.02167562, 0.05123381, 0.01642177, 0.03061035, 0.0142666, 0.01520059, 0.02363044, 0.05149663, 0.01757193, 0.0294503, 0.01363189, 0.01522141, 0.02523033, 0.05251317, 0.01800002, 0.02984107, 0.01438244, 0.01478763, 0.02404752, 0.0545711, 0.01781293, 0.02919802, 0.01331522, 0.01422469, 0.02194839, 0.05172021, 0.01652863, 0.03086574, 0.01434261, 0.0152565, 0.02381506, 0.05162265, 0.01764027, 0.02957393, 0.01367207, 0.0152423, 0.02527115, 0.05267022, 0.01803762, 0.02983362, 0.01437992, 0.01475197, 0.02404851, 0.05464786, 0.01784877, 0.02928566, 0.01327372, 0.01415806, 0.02197451, 0.051945, 0.01651624, 0.03084617, 0.01427612, 0.01526603, 0.02382886, 0.05185263, 0.01760984, 0.02977048, 0.01363558, 0.01528662, 0.02537636, 0.05318476, 0.01802406, 0.03009515, 0.0143702, 0.01476366, 0.02405558, 0.05485911, 0.01774545, 0.02935638, 0.01322156, 0.014163, 0.0219091, 0.05135521, 0.01641645, 0.03089416, 0.01428565, 0.01522623, 0.02387813, 0.05181421, 0.01765798, 0.03005761, 0.01375557, 0.01532592, 0.02544494, 0.05304917, 0.01798293, 0.03043077, 0.01453932, 0.01485668, 0.02409118, 0.05454224, 0.0177632, 0.02955196, 0.01336879, 0.0142041, 0.02208537, 0.05155808, 0.01648184, 0.03129065, 0.01450602, 0.01533042, 0.02387207, 0.05167821, 0.01758122, 0.03013578, 0.01381527, 0.01537, 0.02536132, 0.05254694, 0.01796455, 0.03050254, 0.01457506, 0.01486822, 0.02409188, 0.05447779, 0.01783363, 0.02975249, 0.0134051, 0.01423501, 0.02191673, 0.05106409, 0.0163677, 0.03121014, 0.014478, 0.01534951, 0.02363142, 0.05116936, 0.01751323, 0.02990364, 0.01379486, 0.0153252, 0.02508698, 0.05230812, 0.01793307, 0.03021248, 0.01456317, 0.01474564, 0.02377976, 0.05390748, 0.01774079, 0.02929464, 0.01340026, 0.01423622, 0.02181025, 0.05099868, 0.01639626, 0.03091465, 0.01444753, 0.01527033, 0.02364562, 0.0511356, 0.01752308, 0.02974706, 0.0137889, 0.01527205, 0.02513472, 0.05201359, 0.01794104, 0.03002956, 0.01454254, 0.01474705, 0.02372994, 0.05390205, 0.01779097, 0.02934355, 0.01340436, 0.01414623, 0.02177575, 0.0510105, 0.01646843, 0.03089524, 0.0144485, 0.01520805, 0.02349967, 0.05099712, 0.01753521, 0.0297047, 0.01375379, 0.01526521, 0.02504847, 0.05235318, 0.01802384, 0.03016468, 0.01453593, 0.01478928, 0.02375864, 0.05399762, 0.01778338, 0.02948528, 0.01336735, 0.01421397, 0.02167243, 0.05112503, 0.01644522, 0.03109837, 0.01443919, 0.01525397, 0.0235606, 0.05127503, 0.01752644, 0.02996391, 0.01376946, 0.01532626, 0.02505415, 0.05220348, 0.01794922, 0.03016924, 0.01451306, 0.0147908, 0.02378996, 0.05402526, 0.01771573, 0.02946691, 0.01337108, 0.01420767, 0.02180486, 0.05108801, 0.0163724, 0.03105909, 0.01441406, 0.01524226, 0.02358116, 0.05119855, 0.0175015, 0.02982409, 0.01376666, 0.01536536, 0.025098, 0.05222455, 0.01791886, 0.03021618, 0.01456931, 0.01478223, 0.02381486, 0.0541461, 0.0177733, 0.02949778, 0.01340399, 0.01423047, 0.02169877, 0.05111499, 0.0163953, 0.03109314, 0.0144485, 0.01530049, 0.0234973, 0.05118364, 0.01751486, 0.029825, 0.01382666, 0.01534176, 0.02514088, 0.05221295, 0.01797354, 0.03016204, 0.01459734, 0.01479609, 0.02390333, 0.05404894, 0.01782134, 0.02949879, 0.01342548, 0.01428927, 0.02186388, 0.05108121, 0.0164569, 0.03107794, 0.01450581, 0.01533303, 0.023665, 0.0511125, 0.01755545, 0.02978338, 0.01382846, 0.01544216, 0.02521728, 0.05216831, 0.01796524, 0.03025217, 0.01462673, 0.01493202, 0.02402438, 0.05413423, 0.01782035, 0.0295429, 0.01348009, 0.01438774, 0.02201182, 0.05110933, 0.01645017, 0.03105121, 0.01453289, 0.01543127, 0.02382601, 0.05117112, 0.01760042, 0.02993132, 0.01387259, 0.01547737, 0.0252856, 0.05230032, 0.01802002, 0.03035385, 0.01469903, 0.01496024, 0.02417098, 0.05420183, 0.01785055, 0.02958849, 0.01349576, 0.01442265, 0.0220609, 0.05122189, 0.01649058, 0.03118098, 0.01457169, 0.01548767, 0.02400543, 0.05128899, 0.01759442, 0.02999292, 0.0139065, 0.01553596, 0.02553168, 0.05224704, 0.01800325, 0.03034672, 0.01464634, 0.01495858, 0.0241631, 0.05399045, 0.01785432, 0.02962625, 0.0135148, 0.01437996, 0.02204386, 0.05103244, 0.01654035, 0.03116141, 0.01453895, 0.01544631, 0.02402893, 0.05123785, 0.01764279, 0.0300135, 0.01388052, 0.01548176, 0.02549571, 0.05223455, 0.0180624, 0.03036691, 0.01463471, 0.01494919, 0.02419948, 0.05413266, 0.01786071, 0.02961822, 0.01351151, 0.01443334, 0.0220871, 0.05122782, 0.01650477, 0.03123647, 0.01455752, 0.01540095, 0.02394597, 0.05118778, 0.01757972, 0.03003482, 0.01388652, 0.01546259, 0.02561207, 0.05233972, 0.01803989, 0.0303841, 0.01467558, 0.01497274, 0.0242506, 0.05430871, 0.01787067, 0.02971499, 0.0135343, 0.0143443, 0.02206945, 0.05128416, 0.01654802, 0.03133779, 0.01461439, 0.01543734, 0.0239901, 0.05138545, 0.01765971, 0.03014748, 0.01391298, 0.01549236, 0.02560529, 0.0523383, 0.01805555, 0.03054584, 0.01469737, 0.01500782, 0.02436791, 0.05422221, 0.01784591, 0.02990992, 0.01355501, 0.01444253, 0.02229329, 0.05126466, 0.01651941, 0.03155883, 0.01459263, 0.01547623, 0.02410062, 0.0513367, 0.01757129, 0.03017363, 0.01392762, 0.01557022, 0.02595693, 0.05264958, 0.01799852, 0.03057516, 0.01469288, 0.01501452, 0.02456136, 0.05454464, 0.01778596, 0.02979309, 0.01353038, 0.01448565, 0.02242004, 0.05140046, 0.01642516, 0.03138677, 0.01463541, 0.01558177, 0.02428179, 0.05163999, 0.01758414, 0.03014461, 0.01393282, 0.01559315, 0.02591427, 0.05266432, 0.01792211, 0.03049468, 0.01469806, 0.01507901, 0.02452781, 0.05453643, 0.01774359, 0.02968277, 0.01352422, 0.0145178, 0.02256608, 0.05158017, 0.01645537, 0.0313154, 0.01460097, 0.01564505, 0.02455214, 0.05173368, 0.0175747, 0.03012277, 0.01389408, 0.01564867, 0.02604049, 0.05264254, 0.01796744, 0.03062614, 0.01466738, 0.01509436, 0.0247419, 0.05445117, 0.01778905, 0.02984543, 0.0135031, 0.01459217, 0.02273559, 0.05144934, 0.01643983, 0.03144081, 0.01455175, 0.01564872, 0.02465588, 0.05159035, 0.01758667, 0.03020899, 0.01388962, 0.015721, 0.0261144, 0.05258255, 0.01795856, 0.03057429, 0.01465722, 0.01513984, 0.02464449, 0.05468708, 0.01788839, 0.02996753, 0.01358379, 0.01463041, 0.02261737, 0.0518085, 0.01654955, 0.03158263, 0.01462795, 0.01571109, 0.02461493, 0.0520112, 0.01772845, 0.0305589, 0.01399411, 0.01577745, 0.02608127, 0.05316342, 0.01809858, 0.03074582, 0.01478785, 0.015225, 0.02494568, 0.05511937, 0.01796823, 0.03003516, 0.01359165, 0.01463523, 0.02277358, 0.05184953, 0.0166133, 0.03165972, 0.01467747, 0.01569087, 0.02456962, 0.05191225, 0.01772476, 0.03037077, 0.01397311, 0.01578511, 0.02612498, 0.05280261, 0.01806588, 0.03073416, 0.01480883, 0.0151908, 0.02487492, 0.05480747, 0.0180501, 0.03010733, 0.01360945, 0.01457797, 0.02265983, 0.05160631, 0.01659637, 0.03177117, 0.01464734, 0.01567682, 0.02454243, 0.0516862, 0.01773037, 0.03059454, 0.01400206, 0.01576991, 0.02619692, 0.05294065, 0.01812163, 0.03109675, 0.01480925, 0.01518081, 0.0249246, 0.05483852, 0.01794655, 0.03044595, 0.01362257, 0.01463463, 0.02253289, 0.05164202, 0.01656847, 0.03196516, 0.01463124, 0.01569218, 0.02417964, 0.05174217, 0.01767786, 0.030667, 0.0140013, 0.0157393, 0.02593097, 0.05277798, 0.01808433, 0.03092873, 0.01482646, 0.01517937, 0.02460146, 0.05462795, 0.01791901, 0.03022609, 0.01360118, 0.01460391, 0.02234785, 0.05177695, 0.01655416, 0.03174476, 0.01467376, 0.01563756, 0.02414466, 0.05165883, 0.01763788, 0.03057364, 0.01409262, 0.01573936, 0.02585707, 0.05289908, 0.0179671, 0.03093429, 0.01476617, 0.01517311, 0.02457844, 0.05453952, 0.01788259, 0.03014382, 0.0136421, 0.0146093, 0.0228025, 0.05133497, 0.01653266, 0.03224441, 0.01477056, 0.01576281, 0.02483144, 0.05165353, 0.01772849, 0.03084035, 0.01410807, 0.01590998, 0.02650496, 0.05249119, 0.01806596, 0.03086306, 0.01487236, 0.01529339, 0.02512138, 0.05442479, 0.01795177, 0.03012736, 0.01369415, 0.01471844, 0.02298272, 0.05147061, 0.01662615, 0.03166342, 0.01471066, 0.01576885, 0.02476446, 0.05150767, 0.0177405, 0.03049169, 0.01408218, 0.01581778, 0.02643212, 0.0525599, 0.01812954, 0.03097213, 0.01483585, 0.01527527, 0.02503167, 0.05440222, 0.01802732, 0.03013354, 0.0136812, 0.01468165, 0.02287394, 0.05144394, 0.01667385, 0.03181776, 0.01475553, 0.01579749, 0.0248116, 0.0515005, 0.01773482, 0.03048996, 0.01406811, 0.01581594, 0.02636287, 0.05260838, 0.01811221, 0.0309709, 0.01491334, 0.01527136, 0.02501275, 0.05447323, 0.01799689, 0.03024468, 0.01371839, 0.01466706, 0.02283923, 0.05169617, 0.01660583, 0.03191968, 0.01475084, 0.01570945, 0.02478388, 0.05176357, 0.01778735, 0.03066765, 0.01408201, 0.01583157, 0.02633561, 0.05276278, 0.01816128, 0.0311745, 0.01485125, 0.01522498, 0.02505854, 0.05484752, 0.01809611, 0.03047957, 0.01368704, 0.01467791, 0.02291119, 0.05166628, 0.01672803, 0.03199981, 0.01470401, 0.01564145, 0.02476205, 0.05182432, 0.01780342, 0.03073165, 0.01405933, 0.01568273, 0.02632484, 0.05302908, 0.01815773, 0.03118321, 0.01492385, 0.01507064, 0.02497702, 0.05491053, 0.01803643, 0.03031749, 0.01365928, 0.01447947, 0.02271663, 0.05162835, 0.01665254, 0.03180421, 0.01473494, 0.01556371, 0.02483425, 0.0521271, 0.0178747, 0.03096503, 0.01410974, 0.01563069, 0.02656871, 0.05337372, 0.01814039, 0.03160371, 0.01496098, 0.01504643, 0.0253186, 0.05555852, 0.01804676, 0.03081528, 0.01374366, 0.01447746, 0.02314823, 0.05234079, 0.01659581, 0.03227224, 0.01480532, 0.01558671, 0.02512487, 0.05227162, 0.01777619, 0.03131354, 0.01417259, 0.01569582, 0.02666174, 0.05363522, 0.01814636, 0.03170517, 0.0149878, 0.01510987, 0.02541245, 0.05541138, 0.01794305, 0.03059567, 0.01372023, 0.01456501, 0.02317407, 0.05216905, 0.01653752, 0.03186553, 0.01476962, 0.01562055, 0.02514134, 0.05212775, 0.0176723, 0.03073093, 0.01414051, 0.01571132, 0.02668417, 0.05322345, 0.0181521, 0.03135063, 0.01497769, 0.01511745, 0.02539032, 0.05514565, 0.01790824, 0.03033536, 0.01372022, 0.0145062, 0.02308416, 0.05197145, 0.01660247, 0.03182609, 0.01474022, 0.01553437, 0.02516615, 0.05197019, 0.01774365, 0.03071521, 0.01412726, 0.015591, 0.02654023, 0.05297357, 0.01799871, 0.03098161, 0.01491916, 0.0151113, 0.02529071, 0.05477913, 0.01790156, 0.03014178, 0.01367892, 0.01453521, 0.02311878, 0.05142035, 0.01655919, 0.03152246, 0.01475027, 0.01564694, 0.02494191, 0.05123383, 0.01769916, 0.03048802, 0.01413311, 0.01573179, 0.02632489, 0.05220688, 0.01804906, 0.03097387, 0.0148795, 0.01512, 0.02496744, 0.054036, 0.01790567, 0.03017366, 0.01366046, 0.01451801, 0.02260152, 0.05096021, 0.01668742, 0.03176918, 0.0146869, 0.01567016, 0.02453113, 0.05113104, 0.01770322, 0.0305253, 0.0139778, 0.01568174, 0.02619181, 0.05210374, 0.01804669, 0.03107168, 0.0145491, 0.01509466, 0.02458226, 0.0538752, 0.0179257, 0.03048351, 0.01339068, 0.01442937, 0.02235546, 0.05038814, 0.01654885, 0.03222315, 0.01441668, 0.01552543, 0.02428623, 0.0506235, 0.0176586, 0.0308836, 0.01379313, 0.01561468, 0.02579275, 0.0513722, 0.01802707, 0.03160961, 0.01457395, 0.0150922, 0.02453423, 0.05338289, 0.01793184, 0.03070091, 0.01342079, 0.01447112, 0.0223793, 0.05047907, 0.0166013, 0.03240541, 0.01443771, 0.01562102, 0.02437736, 0.05061167, 0.01766448, 0.03119457, 0.01381783, 0.01572657, 0.02589962, 0.051898, 0.0180359, 0.03162043, 0.0146362, 0.01518806, 0.02467107, 0.0539172, 0.01792642, 0.03086205, 0.01348796, 0.01453573, 0.02234566, 0.05077869, 0.01657224, 0.03239231, 0.01447936, 0.01562148, 0.02438447, 0.05094656, 0.01769272, 0.03124242, 0.01385505, 0.01569793, 0.02594413, 0.05180829, 0.01805636, 0.03164691, 0.01462574, 0.01511156, 0.02454241, 0.05371105, 0.017865, 0.03078275, 0.01347095, 0.01446471, 0.02234195, 0.05058588, 0.01653374, 0.03232655, 0.0144705, 0.01556507, 0.02429256, 0.050598, 0.01762581, 0.03115619, 0.0138462, 0.0156485, 0.02583743, 0.05164148, 0.0179752, 0.03164293, 0.01460519, 0.01504956, 0.02463327, 0.05347834, 0.01785154, 0.03077795, 0.01343978, 0.01444579, 0.02231065, 0.05039353, 0.01649568, 0.03244796, 0.01441258, 0.01550265, 0.02431615, 0.05043298, 0.01759057, 0.0311717, 0.01381565, 0.01563198, 0.02588708, 0.05146942, 0.01796101, 0.03165866, 0.01456855, 0.0150255, 0.02466021, 0.05333174, 0.01781389, 0.03065065, 0.01346264, 0.01441688, 0.02238318, 0.05029093, 0.01648477, 0.03218231, 0.01445763, 0.0155587, 0.02445057, 0.05034802, 0.01759619, 0.03109157, 0.01383974, 0.01563089, 0.02606487, 0.05153513, 0.01799137, 0.03153456, 0.01462014, 0.01510591, 0.02463445, 0.05342935, 0.0178785, 0.0305959, 0.01349027, 0.01446964, 0.02242908, 0.05037219, 0.01649491, 0.03212242, 0.01450717, 0.01553926, 0.02438985, 0.05031972, 0.01765458, 0.03091636, 0.01386949, 0.0156309, 0.02595687, 0.05141539, 0.01799967, 0.03136697, 0.01461548, 0.01502825, 0.02465279, 0.05355311, 0.01784027, 0.03057556, 0.01345124, 0.01443098, 0.02236266, 0.05042365, 0.01652018, 0.03206541, 0.01447802, 0.01551841, 0.02431593, 0.05040235, 0.01761888, 0.03083365, 0.01381412, 0.01559945, 0.0258542, 0.05141691, 0.01800213, 0.03134293, 0.01460997, 0.01504524, 0.02459052, 0.05337782, 0.01785617, 0.03040854, 0.0134688, 0.01438881, 0.02228509, 0.05031234, 0.01652054, 0.03199261, 0.0144768, 0.01550223, 0.02429209, 0.05050942, 0.0176293, 0.03083061, 0.01383191, 0.01558717, 0.0258347, 0.0515318, 0.01802997, 0.03125452, 0.01462379, 0.01501576, 0.02453871, 0.05336987, 0.0178994, 0.03040567, 0.01345875, 0.01438816, 0.02235459, 0.05027969, 0.0165791, 0.03196428, 0.01446403, 0.01549031, 0.02437376, 0.05039209, 0.01767963, 0.03080552, 0.01380962, 0.0155547, 0.02594368, 0.05129214, 0.01806681, 0.03116233, 0.01457298, 0.01501124, 0.02463072, 0.05321029, 0.01793156, 0.03028958, 0.01343355, 0.01437363, 0.02233868, 0.05025177, 0.01658383, 0.03186864, 0.0144582, 0.01547847, 0.02433418, 0.05020079, 0.01765194, 0.03074769, 0.01380473, 0.01556766, 0.02592774, 0.05117803, 0.01808116, 0.03120171, 0.01459337, 0.01496551, 0.0245931, 0.0532475, 0.01791757, 0.03044622, 0.01348293, 0.01432392, 0.02234722, 0.05021085, 0.01658873, 0.03189998, 0.01445819, 0.01540558, 0.02426495, 0.05014645, 0.01763691, 0.03069901, 0.0138309, 0.01554887, 0.02586055, 0.05120114, 0.01803204, 0.03112789, 0.01460028, 0.01493182, 0.02453155, 0.05310767, 0.01785976, 0.03028333, 0.01344437, 0.01431219, 0.02223021, 0.05009624, 0.01647357, 0.03179165, 0.0144058, 0.01533947, 0.02420509, 0.04996886, 0.01762794, 0.03067032, 0.01378841, 0.01546256, 0.02579866, 0.05105681, 0.01800251, 0.03114261, 0.01457993, 0.01487533, 0.0244776, 0.05304085, 0.01783914, 0.03028062, 0.01341124, 0.01429969, 0.0222829, 0.04988553, 0.01648149, 0.03175139, 0.01441394, 0.01534375, 0.0241774, 0.04996363, 0.01755922, 0.03069265, 0.01379511, 0.01545712, 0.02581573, 0.05083974, 0.01801225, 0.03105028, 0.01461251, 0.01491752, 0.02449843, 0.05282111, 0.01787043, 0.03015815, 0.01347508, 0.01429243, 0.02218084, 0.04981804, 0.01655833, 0.03177507, 0.01442112, 0.01535095, 0.02419563, 0.04979525, 0.01768075, 0.030829, 0.01379387, 0.01547289, 0.02562784, 0.05096066, 0.01806083, 0.03138567, 0.01461465, 0.01490121, 0.02436209, 0.05301464, 0.01791665, 0.03047631, 0.01343092, 0.01425152, 0.02208795, 0.05006231, 0.01658748, 0.03195992, 0.01436285, 0.01530046, 0.02415247, 0.05000837, 0.01767402, 0.0307208, 0.01373422, 0.01539555, 0.02563489, 0.05118711, 0.01804207, 0.03117753, 0.0145394, 0.01481904, 0.02435925, 0.05305138, 0.01790282, 0.03034849, 0.01330209, 0.01425366, 0.02207914, 0.05003379, 0.01645633, 0.0319233, 0.01431898, 0.01532865, 0.02410561, 0.05002701, 0.01758786, 0.03076579, 0.01374509, 0.01539115, 0.02564845, 0.05111736, 0.01795243, 0.03118314, 0.01448262, 0.01483934, 0.02440452, 0.05328401, 0.01787446, 0.03028984, 0.01334361, 0.01423967, 0.02219299, 0.05018362, 0.01655402, 0.03188319, 0.01439002, 0.01533418, 0.02408656, 0.05017259, 0.01771933, 0.03071021, 0.01375204, 0.01542631, 0.02567753, 0.05133306, 0.01800413, 0.03116578, 0.01459927, 0.01486062, 0.02440996, 0.05346586, 0.01787658, 0.03029154, 0.01344487, 0.01426716, 0.02214068, 0.05032888, 0.01652985, 0.03174658, 0.01444358, 0.01534912, 0.02403388, 0.0504184, 0.01758918, 0.03053545, 0.01379557, 0.01543214, 0.02565369, 0.05158155, 0.01795249, 0.03099892, 0.01459585, 0.01484136, 0.0244205, 0.05339284, 0.01779449, 0.03017811, 0.01342348, 0.01425165, 0.02216328, 0.05030672, 0.01644251, 0.03172452, 0.01443376, 0.0152801, 0.02414205, 0.05034937, 0.0175548, 0.03056617, 0.01380616, 0.01536507, 0.02575482, 0.05153763, 0.01801175, 0.0309595, 0.01458312, 0.01483414, 0.02452469, 0.0536673, 0.01785325, 0.03003025, 0.01347248, 0.01430874, 0.02222301, 0.05051845, 0.0165572, 0.03151323, 0.01440743, 0.01528534, 0.02425857, 0.05049241, 0.01764919, 0.03048209, 0.01375294, 0.01538397, 0.02575881, 0.05145361, 0.01804056, 0.03099385, 0.01453136, 0.01485911, 0.02450704, 0.05357957, 0.01786685, 0.03008579, 0.0134038, 0.01425434, 0.02223778, 0.05031184, 0.01653567, 0.03145352, 0.01442274, 0.01529167, 0.0241621, 0.05021086, 0.01759583, 0.03035965, 0.01373194, 0.01544483, 0.02581665, 0.05131164, 0.01794627, 0.03082216, 0.01452556, 0.0148526, 0.02449707, 0.05331765, 0.01783158, 0.03008932, 0.01339088, 0.01425222, 0.02225152, 0.05028901, 0.01647277, 0.03165972, 0.01435679, 0.01531807, 0.0241841, 0.05015311, 0.01761179, 0.03042821, 0.01372229, 0.01541805, 0.02583955, 0.05125214, 0.01792441, 0.03075599, 0.01448051, 0.01485211, 0.02441357, 0.05337125, 0.01780575, 0.03015053, 0.01342309, 0.01430296, 0.02223378, 0.05035393, 0.01643575, 0.03161994, 0.01445345, 0.01531754, 0.02420624, 0.05042656, 0.01755312, 0.03057832, 0.01384067, 0.01543094, 0.02575587, 0.05151493, 0.01794991, 0.03098447, 0.01460411, 0.01487865, 0.02459964, 0.053449, 0.01777132, 0.03032513, 0.01347057, 0.01432048, 0.0224018, 0.0505267, 0.0165103, 0.03193411, 0.0144945, 0.0153488, 0.0243098, 0.05049788, 0.01755868, 0.03072535, 0.01402296, 0.01571066, 0.02589153, 0.05187775, 0.0182527, 0.03181289, 0.01494648, 0.01503047, 0.02435369, 0.05385087, 0.01799119, 0.03095937, 0.01372838, 0.01439647, 0.02218589, 0.05086289, 0.01657078, 0.03247711, 0.01477994, 0.01553028, 0.02418314, 0.05080859, 0.01760984, 0.03106335, 0.01412223, 0.01562131, 0.02575286, 0.05192125, 0.01798237, 0.03150015, 0.01491604, 0.01502472, 0.02443848, 0.05408679, 0.01774454, 0.03057635, 0.01368466, 0.01441723, 0.02217106, 0.05079549, 0.01658173, 0.0322311, 0.01470621, 0.01549772, 0.02425067, 0.05057126, 0.01768804, 0.0307251, 0.01408152, 0.01559489, 0.02582707, 0.05200016, 0.01818585, 0.03140019, 0.01495926, 0.01499301, 0.02445164, 0.05390548, 0.0180028, 0.0306502, 0.01373065, 0.01449816, 0.02213619, 0.05088176, 0.01669723, 0.03238138, 0.01478824, 0.01561528, 0.02408732, 0.05098969, 0.01780532, 0.03115561, 0.0141046, 0.01575426, 0.02570503, 0.05212441, 0.01816114, 0.03152128, 0.01492631, 0.01507899, 0.02420272, 0.05399437, 0.01799431, 0.03070128, 0.01369105, 0.01446978, 0.02199737, 0.05103245, 0.0166762, 0.03245442, 0.01474191, 0.01558765, 0.02395484, 0.05104958, 0.01776592, 0.03114054, 0.01405954, 0.01571173, 0.02545812, 0.05211016, 0.01818266, 0.03162466, 0.01487912, 0.01514308, 0.02396948, 0.05402474, 0.01807197, 0.03089905, 0.0136786, 0.01453055, 0.02188309, 0.05105763, 0.01668724, 0.03263509, 0.01472425, 0.01568422, 0.02383605, 0.05119945, 0.01779214, 0.03137139, 0.01404328, 0.01571506, 0.02537352, 0.05220404, 0.01815226, 0.03161531, 0.01479091, 0.0151136, 0.02412095, 0.05414847, 0.01791263, 0.03077077, 0.01362314, 0.01447191, 0.021804, 0.05096507, 0.01663851, 0.03241121, 0.01464585, 0.01562293, 0.02366793, 0.05110155, 0.01776378, 0.03149809, 0.01405893, 0.01582225, 0.0254661, 0.05240067, 0.01828445, 0.03216146, 0.01500078, 0.01523127, 0.02428046, 0.05490189, 0.0181664, 0.03135856, 0.01383567, 0.01468126, 0.02234988, 0.05172181, 0.01672246, 0.03306739, 0.01492194, 0.01578229, 0.02433733, 0.0514634, 0.01788443, 0.0317585, 0.01421308, 0.01585726, 0.02578585, 0.05262566, 0.01828584, 0.03222167, 0.01507155, 0.01519805, 0.02456846, 0.05515898, 0.01815629, 0.03141385, 0.0139117, 0.01467282, 0.02243887, 0.0516577, 0.01677325, 0.03309848, 0.01492442, 0.01579809, 0.0246092, 0.05185942, 0.01789823, 0.03203963, 0.01422701, 0.01601393, 0.02642098, 0.05267717, 0.01834136, 0.03251941, 0.01503047, 0.01542748, 0.02499247, 0.05477341, 0.01815659, 0.03159377, 0.01381393, 0.01493539, 0.02276762, 0.051479, 0.01682059, 0.03321967, 0.01485595, 0.01602713, 0.02472935, 0.05148327, 0.01789489, 0.03211214, 0.0141721, 0.01613982, 0.02639557, 0.05242723, 0.0183776, 0.03265806, 0.01498299, 0.01552548, 0.02503078, 0.05461387, 0.01819422, 0.0317333, 0.01379154, 0.01491257, 0.02271167, 0.05151968, 0.01686541, 0.03340404, 0.01478232, 0.01601033, 0.02475357, 0.05142215, 0.01795378, 0.0322014, 0.01411361, 0.01612048, 0.02636622, 0.05281073, 0.01838217, 0.03273815, 0.01492228, 0.01540663, 0.02484842, 0.05470104, 0.01826115, 0.03171972, 0.01370621, 0.01488775, 0.02270368, 0.05166246, 0.01685068, 0.03354774, 0.0148096, 0.01600049, 0.02466747, 0.05174873, 0.01792519, 0.0322175, 0.01415387, 0.01610418, 0.02637455, 0.05274147, 0.01832035, 0.03252713, 0.01500419, 0.01543266, 0.02496107, 0.05491053, 0.01819215, 0.03159781, 0.01381413, 0.01480429, 0.02268421, 0.05179816, 0.01683949, 0.03347674, 0.01482702, 0.01593763, 0.02457806, 0.05169017, 0.01790573, 0.03215611, 0.01412223, 0.0160439, 0.02626468, 0.05288147, 0.01831256, 0.03254253, 0.0149449, 0.01542096, 0.02480192, 0.05493749, 0.01809663, 0.03151646, 0.01378505, 0.01480158, 0.02254668, 0.05163676, 0.01675516, 0.03326024, 0.01483104, 0.01589526, 0.02461477, 0.05161146, 0.0178211, 0.0320585, 0.01416718, 0.01593847, 0.02626719, 0.05280844, 0.01839896, 0.03247443, 0.01505528, 0.01540857, 0.02489744, 0.05471614, 0.01818712, 0.03159612, 0.01390394, 0.01482458, 0.0226701, 0.05161669, 0.01682223, 0.03321163, 0.01496248, 0.01595583, 0.02460832, 0.05169908, 0.01784188, 0.03194907, 0.01428549, 0.01604557, 0.02628348, 0.05281295, 0.01834939, 0.03246371, 0.01512914, 0.01541562, 0.02496591, 0.05482437, 0.01827887, 0.03142114, 0.0138995, 0.01481656, 0.02271496, 0.05158454, 0.01686461, 0.03305848, 0.01494339, 0.01590154, 0.02463194, 0.05154008, 0.01794293, 0.03197654, 0.01423513, 0.016013, 0.02632758, 0.05277998, 0.01837735, 0.0323045, 0.01508292, 0.01539521, 0.02487296, 0.05456925, 0.01821379, 0.03135702, 0.01387511, 0.01481482, 0.02266742, 0.05151929, 0.01686434, 0.0330844, 0.01489079, 0.01586953, 0.02466528, 0.0515381, 0.01794114, 0.03189237, 0.0141821, 0.01593477, 0.02622968, 0.05260034, 0.01832231, 0.03222493, 0.01502918, 0.01531116, 0.02493559, 0.05462829, 0.01815987, 0.03134962, 0.01381999, 0.01478046, 0.02269268, 0.05152738, 0.0168409, 0.03312554, 0.01488965, 0.01587525, 0.02475412, 0.05146277, 0.01789372, 0.03180027, 0.01420133, 0.01595548, 0.02630768, 0.05254496, 0.01825329, 0.03230323, 0.0150257, 0.01537068, 0.02496579, 0.05455305, 0.01816708, 0.03143055, 0.01382226, 0.01476992, 0.02266142, 0.05143589, 0.01683443, 0.03306843, 0.01489272, 0.01580864, 0.02458971, 0.05140509, 0.01791231, 0.03197899, 0.01421357, 0.01591338, 0.02624422, 0.05257494, 0.01827131, 0.03227422, 0.01501994, 0.01534469, 0.02478856, 0.05443708, 0.01816549, 0.03136506, 0.0138144, 0.014732, 0.02258472, 0.05132772, 0.01681159, 0.03312407, 0.01486775, 0.01578807, 0.02466148, 0.05120682, 0.0178836, 0.03194068, 0.01415877, 0.01588041, 0.02622669, 0.05231578, 0.01828582, 0.03229589, 0.01499461, 0.01526563, 0.02480951, 0.0542688, 0.01806996, 0.03135144, 0.01382675, 0.01470806, 0.0226019, 0.05145221, 0.01678582, 0.03308634, 0.01485019, 0.01578129, 0.02458411, 0.05141803, 0.01788267, 0.03191088, 0.01420766, 0.01590248, 0.0262832, 0.0526099, 0.01829154, 0.03228131, 0.01503767, 0.01529229, 0.02500795, 0.05474588, 0.0181467, 0.03146608, 0.01385619, 0.01469019, 0.02279156, 0.05147381, 0.01679843, 0.03310226, 0.01488162, 0.01575172, 0.02478127, 0.05152071, 0.01787486, 0.03187391, 0.0141938, 0.01588029, 0.02636696, 0.05265778, 0.01821559, 0.03236386, 0.01506008, 0.01531317, 0.02506452, 0.05467311, 0.01809572, 0.03135467, 0.01383564, 0.01468784, 0.02268353, 0.05130792, 0.01668859, 0.03293491, 0.0148454, 0.01572082, 0.02449119, 0.05126445, 0.01776288, 0.03175037, 0.01416092, 0.01575172, 0.0260665, 0.05240051, 0.01816509, 0.03214351, 0.01497379, 0.0152117, 0.02463044, 0.05434938, 0.01800128, 0.0311113, 0.01375807, 0.01465564, 0.02252416, 0.05135049, 0.01674023, 0.03292313, 0.01482665, 0.01574677, 0.02458292, 0.05134861, 0.01780476, 0.03170056, 0.014155, 0.01579743, 0.02615865, 0.0523068, 0.01819619, 0.03213317, 0.01498386, 0.01523083, 0.02470694, 0.05446342, 0.01805371, 0.03116181, 0.01377073, 0.01463936, 0.02256568, 0.05118941, 0.01670829, 0.0329479, 0.01483411, 0.01568919, 0.02452721, 0.05137818, 0.01785984, 0.03179947, 0.01416993, 0.01582424, 0.02617537, 0.05237726, 0.01823864, 0.03203184, 0.01497293, 0.01523412, 0.0247801, 0.05451328, 0.01805957, 0.03114873, 0.0138046, 0.01465855, 0.02257995, 0.05153813, 0.01674513, 0.03299654, 0.01485408, 0.01574767, 0.02460207, 0.05146597, 0.0178528, 0.031732, 0.01421265, 0.01585476, 0.02614632, 0.0526637, 0.01821789, 0.03211751, 0.015055, 0.0152411, 0.02468521, 0.05452066, 0.01808244, 0.0311386, 0.01380892, 0.01475308, 0.02253536, 0.05125437, 0.01674712, 0.03284761, 0.01487176, 0.01577237, 0.02441907, 0.05142312, 0.01782556, 0.03170153, 0.01420562, 0.01589161, 0.02598288, 0.05234828, 0.01822795, 0.03213342, 0.01507059, 0.01525984, 0.02464594, 0.05446611, 0.01804802, 0.03136924, 0.01390807, 0.01472295, 0.02242863, 0.05136044, 0.01670289, 0.03322591, 0.01494975, 0.01576551, 0.02438243, 0.0513174, 0.01782748, 0.03195937, 0.01424281, 0.01582955, 0.02590378, 0.05238684, 0.01817911, 0.03233271, 0.01506677, 0.01519535, 0.02457073, 0.05432834, 0.01809467, 0.03134146, 0.01388735, 0.01464506, 0.02248418, 0.05133141, 0.01677463, 0.03313354, 0.01489861, 0.01573814, 0.02458832, 0.05137016, 0.01791252, 0.0319569, 0.01422134, 0.01591522, 0.02602317, 0.05223493, 0.01829653, 0.03245812, 0.01508917, 0.01527863, 0.02458643, 0.05430802, 0.01812596, 0.03144513, 0.01392205, 0.01477223, 0.02270673, 0.05134524, 0.01678095, 0.03305343, 0.01500085, 0.01582637, 0.02472384, 0.05125406, 0.01785327, 0.03182134, 0.01429389, 0.01595897, 0.02604139, 0.05212672, 0.01818048, 0.03232934, 0.01513726, 0.01532049, 0.02459081, 0.05420992, 0.01809631, 0.03121684, 0.0139447, 0.01471842, 0.02237364, 0.05124696, 0.01688121, 0.03302908, 0.01499391, 0.01583236, 0.02423455, 0.05104354, 0.01795035, 0.03195835, 0.0143688, 0.01596314, 0.0256304, 0.05223324, 0.01824045, 0.03222389, 0.01517714, 0.0153502, 0.02427384, 0.05404998, 0.01819948, 0.03114828, 0.01399354, 0.01475773, 0.02233591, 0.05110246, 0.01677736, 0.03317493, 0.01502908, 0.01584328, 0.02432754, 0.05129381, 0.01794209, 0.03210202, 0.0143588, 0.01594805, 0.02588202, 0.0520959, 0.01832646, 0.03231604, 0.01512573, 0.01534355, 0.02454713, 0.05400273, 0.01818104, 0.03127718, 0.01395072, 0.01477222, 0.02241121, 0.05095891, 0.01687557, 0.03310135, 0.01500396, 0.01586221, 0.02444218, 0.05090186, 0.01791404, 0.03179143, 0.01431597, 0.01588225, 0.02588604, 0.05212349, 0.01827814, 0.03213648, 0.0151973, 0.01534188, 0.02442741, 0.05408365, 0.01810737, 0.03121702, 0.01401493, 0.01475071, 0.02237751, 0.05090013, 0.01684338, 0.03306516, 0.015141, 0.01586064, 0.02454443, 0.05103059, 0.01789352, 0.03203516, 0.0145151, 0.01596765, 0.0261852, 0.05268893, 0.01829003, 0.03245801, 0.01538239, 0.01541003, 0.02477611, 0.05470615, 0.01823136, 0.03142042, 0.01409601, 0.01475143, 0.02267449, 0.05158848, 0.01699675, 0.03339019, 0.01512249, 0.01581378, 0.02455626, 0.05144274, 0.01807299, 0.03190223, 0.01432592, 0.01592188, 0.02596037, 0.05260307, 0.01831641, 0.03236606, 0.01494084, 0.01531892, 0.0242674, 0.05450715, 0.01822186, 0.03136192, 0.01376495, 0.01474909, 0.02220223, 0.05133868, 0.01688545, 0.0331283, 0.01483244, 0.01579466, 0.02408245, 0.05149684, 0.01795391, 0.03195328, 0.01421441, 0.01587261, 0.02554479, 0.05266735, 0.01830932, 0.03254502, 0.01513189, 0.01525043, 0.02420995, 0.05468272, 0.01819709, 0.03142752, 0.01377014, 0.0146721, 0.02212294, 0.0513784, 0.01691242, 0.03320611, 0.01475985, 0.01561812, 0.0239159, 0.05143258, 0.01796449, 0.03195173, 0.01408566, 0.01573691, 0.02545968, 0.0523749, 0.01835309, 0.03235585, 0.01484614, 0.01516885, 0.02398274, 0.05429645, 0.0181933, 0.03137779, 0.01370074, 0.01457621, 0.02187984, 0.05128476, 0.01688104, 0.03312993, 0.01474282, 0.01564594, 0.02376378, 0.05122492, 0.01795261, 0.03204449, 0.0140641, 0.01569607, 0.02519219, 0.05231631, 0.01832701, 0.03241308, 0.0149005, 0.01512916, 0.02383546, 0.05441127, 0.01817669, 0.03134445, 0.01375003, 0.0145979, 0.021882, 0.05138121, 0.0168746, 0.03307091, 0.01481656, 0.01563983, 0.02378905, 0.05131065, 0.01788785, 0.03195321, 0.01415922, 0.01575757, 0.02514772, 0.05238489, 0.01824574, 0.03222118, 0.01497242, 0.01520585, 0.02378272, 0.05449456, 0.01814177, 0.03130721, 0.01379753, 0.01463247, 0.02183205, 0.05129192, 0.01685378, 0.03306123, 0.01489897, 0.0156654, 0.02376232, 0.05134569, 0.01788161, 0.03197318, 0.01421293, 0.01574709, 0.02524479, 0.05233318, 0.01820832, 0.03225522, 0.01503051, 0.01519606, 0.02377244, 0.05436424, 0.01809509, 0.03122475, 0.01385245, 0.01462052, 0.0218752, 0.05134584, 0.01678485, 0.03297029, 0.01486391, 0.01567432, 0.02370476, 0.0513065, 0.01784993, 0.03181932, 0.01419425, 0.0157806, 0.02520574, 0.05223403, 0.01826495, 0.03214674, 0.0151286, 0.01521828, 0.02385299, 0.05438617, 0.01811469, 0.03130884, 0.01393798, 0.01463155, 0.02189351, 0.05132952, 0.0167421, 0.03304232, 0.01494838, 0.01569988, 0.02376043, 0.05129585, 0.01781865, 0.03192456, 0.01429469, 0.01574242, 0.02523009, 0.05225502, 0.01819144, 0.03209846, 0.01509445, 0.01517096, 0.02387, 0.05423069, 0.01811225, 0.03115815, 0.01389551, 0.01458452, 0.02180009, 0.05109033, 0.01677982, 0.0328818, 0.01490153, 0.01566237, 0.02376078, 0.05101311, 0.01781955, 0.03173378, 0.01425693, 0.01576877, 0.02528617, 0.05218692, 0.01823611, 0.03204778, 0.01510698, 0.01518626, 0.02393208, 0.05410312, 0.01808394, 0.03104295, 0.01390643, 0.01460225, 0.02191259, 0.05120179, 0.01680409, 0.03279641, 0.01501269, 0.01562318, 0.02380134, 0.05099809, 0.01783591, 0.03163439, 0.01427867, 0.01572829, 0.02532092, 0.05213104, 0.01819367, 0.03195552, 0.01509823, 0.0151261, 0.0239745, 0.05445565, 0.01809276, 0.03091728, 0.01390327, 0.01453444, 0.02190549, 0.05128573, 0.01676665, 0.03268424, 0.01494452, 0.01552451, 0.02395395, 0.05109955, 0.01784558, 0.03156794, 0.01423576, 0.01570284, 0.02544524, 0.05217012, 0.0181969, 0.0318767, 0.01506743, 0.01510476, 0.02402785, 0.05434209, 0.0180974, 0.03089469, 0.01387439, 0.01445695, 0.02198534, 0.05138224, 0.01680957, 0.03259912, 0.01494985, 0.01559003, 0.02390895, 0.05151259, 0.01784444, 0.03155915, 0.014279, 0.01577269, 0.02557052, 0.05254363, 0.01823503, 0.03184039, 0.01511941, 0.0152247, 0.02420356, 0.05437942, 0.01803561, 0.03082464, 0.01389743, 0.01453089, 0.02207212, 0.05132606, 0.01682122, 0.03258269, 0.01514694, 0.01577253, 0.02392054, 0.05116263, 0.01791656, 0.03146438, 0.01446081, 0.01577271, 0.02531886, 0.05204413, 0.0183252, 0.03200032, 0.01538882, 0.01528883, 0.02402754, 0.05441112, 0.01815486, 0.03094392, 0.01424981, 0.0146827, 0.0220563, 0.05124608, 0.01688315, 0.03270573, 0.0153372, 0.01574522, 0.02397519, 0.05109326, 0.0179751, 0.03166167, 0.01462505, 0.01587436, 0.02543412, 0.05216078, 0.01828258, 0.03205986, 0.01549185, 0.0153271, 0.02403943, 0.05412775, 0.01824354, 0.03118243, 0.01436333, 0.01475182, 0.02201824, 0.05113845, 0.01691158, 0.03282826, 0.01546695, 0.01572719, 0.02395518, 0.05101305, 0.01795308, 0.03157378, 0.01458658, 0.01578536, 0.02541026, 0.05203009, 0.01832375, 0.03204348, 0.01555759, 0.01535902, 0.02396245, 0.05419468, 0.01821029, 0.03103919, 0.01429934, 0.01463231, 0.02201211, 0.05094632, 0.01687186, 0.03274689, 0.01530025, 0.01573637, 0.02395114, 0.05094143, 0.01791531, 0.03165479, 0.0146334, 0.01582469, 0.02551356, 0.05199881, 0.01828451, 0.0320487, 0.01544678, 0.01526743, 0.02403426, 0.0541345, 0.01819824, 0.0310166, 0.01422513, 0.01466885, 0.02207547, 0.05109875, 0.01687604, 0.03271393, 0.01522516, 0.01571217, 0.02396509, 0.05099187, 0.01797867, 0.03154646, 0.01447815, 0.01584242, 0.02547894, 0.05212927, 0.01832041, 0.03191138, 0.01538768, 0.01534671, 0.02409711, 0.0542828, 0.01826757, 0.03098553, 0.01419478, 0.01475501, 0.02209236, 0.05100678, 0.01692042, 0.03281163, 0.01521524, 0.01582392, 0.02410607, 0.05103745, 0.01798026, 0.03163564, 0.01447833, 0.01593902, 0.02564479, 0.05203409, 0.01831421, 0.03199087, 0.01534893, 0.01540294, 0.02418188, 0.05399823, 0.01822369, 0.03107118, 0.01413953, 0.01473235, 0.0221557, 0.05099002, 0.01694796, 0.03273172, 0.01518221, 0.01575736, 0.02405936, 0.05091893, 0.01801413, 0.031594, 0.01446515, 0.01591771, 0.02557263, 0.05187034, 0.01833867, 0.03197933, 0.01531484, 0.01538264, 0.02420008, 0.0539455, 0.01829434, 0.03096635, 0.01412654, 0.01472718, 0.02209806, 0.05088375, 0.01696494, 0.03271315, 0.01519535, 0.01579656, 0.02408769, 0.05096797, 0.01798143, 0.03163446, 0.01445189, 0.01589762, 0.02562415, 0.05199119, 0.01829769, 0.03198637, 0.01530884, 0.01534403, 0.02422227, 0.0541838, 0.01816948, 0.03105447, 0.01408551, 0.0147146, 0.02223471, 0.05105138, 0.01685137, 0.03287564, 0.01516716, 0.01572215, 0.02415765, 0.05094701, 0.01795143, 0.0317079, 0.01443955, 0.01583662, 0.02567854, 0.05203993, 0.01828672, 0.03222993, 0.0153008, 0.01534475, 0.02425239, 0.05400269, 0.01823109, 0.03122565, 0.01413329, 0.01470897, 0.0221997, 0.05087107, 0.01688353, 0.03303654, 0.01514416, 0.01574915, 0.02419439, 0.05080539, 0.01791963, 0.03180582, 0.01446517, 0.01584699, 0.02574689, 0.05182416, 0.01833261, 0.03228674, 0.01538008, 0.0152949, 0.02428565, 0.0538993, 0.01818216, 0.031338, 0.01420107, 0.0146403, 0.02224162, 0.05064519, 0.01685537, 0.03314199, 0.0152096, 0.01569451, 0.0241016, 0.05061089, 0.01794106, 0.03203186, 0.01455247, 0.01582579, 0.02567624, 0.05154845, 0.01830426, 0.0324292, 0.01541689, 0.01531202, 0.02425243, 0.05367729, 0.01823755, 0.03149547, 0.01423159, 0.01467015, 0.02218312, 0.0505964, 0.01686688, 0.03295732, 0.01517473, 0.01572529, 0.0238248, 0.05039231, 0.01790169, 0.03189372, 0.01442171, 0.01584546, 0.02541947, 0.05136883, 0.01825285, 0.03204791, 0.01527135, 0.01529112, 0.02410288, 0.05330053, 0.01819722, 0.0311898, 0.01408181, 0.0146636, 0.02206111, 0.05035836, 0.01690072, 0.03291722, 0.01520075, 0.01567087, 0.02402115, 0.05027211, 0.01799368, 0.03178605, 0.01445858, 0.01584334, 0.02559417, 0.05159218, 0.01829829, 0.03205442, 0.01533723, 0.01533182, 0.0241424, 0.05342121, 0.01820163, 0.0310865, 0.01411903, 0.01467041, 0.02212918, 0.05028901, 0.01685017, 0.0327532, 0.01515147, 0.01572363, 0.02400569, 0.05029536, 0.01790715, 0.0315622, 0.01447149, 0.01589807, 0.02555604, 0.05105218, 0.01821708, 0.03185335, 0.01531777, 0.01533872, 0.02412733, 0.05331688, 0.01817589, 0.03108036, 0.01415368, 0.01474919, 0.02219406, 0.05037661, 0.0168708, 0.0327578, 0.01519721, 0.01579572, 0.02408568, 0.05020207, 0.01788954, 0.03167663, 0.01451551, 0.01583207, 0.0256335, 0.0512206, 0.01826059, 0.03200594, 0.01540479, 0.01535407, 0.02418547, 0.05311067, 0.01822075, 0.03108598, 0.01412213, 0.01466253, 0.02217831, 0.0500678, 0.01686797, 0.03272656, 0.01511289, 0.01578959, 0.02422187, 0.05023423, 0.01794384, 0.03175008, 0.01442721, 0.0158982, 0.02579591, 0.05125225, 0.01827629, 0.03209472, 0.0153515, 0.01534932, 0.02442123, 0.0533322, 0.01821765, 0.03118807, 0.0141254, 0.01475248, 0.02226934, 0.05020403, 0.01684639, 0.0328663, 0.0152067, 0.01578303, 0.02425849, 0.05008224, 0.01791467, 0.03179168, 0.01444359, 0.01591994, 0.02577354, 0.05125399, 0.01830511, 0.03224116, 0.01530043, 0.01533429, 0.0243685, 0.05323261, 0.01819347, 0.03140353, 0.01404997, 0.01472391, 0.02240846, 0.05014062, 0.01689456, 0.03309261, 0.01518274, 0.01579759, 0.02424925, 0.04993751, 0.01797372, 0.03185758, 0.01440528, 0.01589669, 0.02573653, 0.05175279, 0.01829253, 0.03228267, 0.01531774, 0.0153751, 0.02429397, 0.05316575, 0.01813138, 0.03134686, 0.01409867, 0.01469241, 0.02222607, 0.05005898, 0.01684836, 0.03308668, 0.01508107, 0.01575528, 0.02414262, 0.05019956, 0.01795341, 0.03201725, 0.0144074, 0.01588822, 0.02573857, 0.05113742, 0.01829796, 0.03239483, 0.01531333, 0.01535142, 0.02429315, 0.05326302, 0.01821342, 0.03151144, 0.0141789, 0.01472218, 0.02230479, 0.05008859, 0.01686609, 0.03330261, 0.01522435, 0.01578761, 0.02429819, 0.04987266, 0.01789655, 0.03201453, 0.0145031, 0.01593788, 0.02584596, 0.05132992, 0.01829738, 0.03244954, 0.01537337, 0.01540269, 0.02442211, 0.05320969, 0.01822347, 0.03164399, 0.01419506, 0.01473741, 0.022338, 0.05031328, 0.01690519, 0.03339094, 0.01525275, 0.01579249, 0.02428279, 0.05019375, 0.01798267, 0.0322561, 0.01451352, 0.01592865, 0.02587249, 0.05131529, 0.01835317, 0.03266321, 0.01539971, 0.01540125, 0.02447965, 0.05338965, 0.01825823, 0.03174109, 0.01423337, 0.01470712, 0.02236993, 0.0504764, 0.01720326, 0.03362494, 0.01530913, 0.01580426, 0.02432797, 0.05035637, 0.01798434, 0.03229607, 0.01459641, 0.0159865, 0.02579238, 0.0513959, 0.01833037, 0.03267408, 0.01545864, 0.01543059, 0.0244075, 0.05334728, 0.01823294, 0.03176241, 0.01427863, 0.01475893, 0.02240952, 0.05013103, 0.01686025, 0.03339175, 0.01526526, 0.01580284, 0.02426361, 0.05015581, 0.0178994, 0.03219951, 0.01458626, 0.01595642, 0.02577316, 0.05126578, 0.01831922, 0.03263434, 0.01547366, 0.01540999, 0.02446835, 0.05332354, 0.01827773, 0.03173175, 0.0143043, 0.01473924, 0.02238619, 0.05044353, 0.01691119, 0.03359023, 0.01541896, 0.01586548, 0.02436688, 0.05027582, 0.01801595, 0.03238789, 0.01471381, 0.01603366, 0.02600712, 0.05143151, 0.01838521, 0.03279871, 0.0156237, 0.01546347, 0.02444693, 0.05359191, 0.01828001, 0.03179669, 0.01431872, 0.01478866, 0.02232379, 0.05054059, 0.0169441, 0.03365981, 0.01542284, 0.01588403, 0.02441826, 0.05043044, 0.01805508, 0.03262309, 0.01477118, 0.01603011, 0.02594706, 0.05140186, 0.01839866, 0.03283273, 0.01564451, 0.01543377, 0.02457795, 0.05341017, 0.01827844, 0.03194847, 0.01438382, 0.01476497, 0.02249099, 0.05039015, 0.01688199, 0.03371898, 0.01544357, 0.01583961, 0.02446686, 0.05021148, 0.01798141, 0.03243327, 0.01475077, 0.0159956, 0.02600097, 0.05123501, 0.01837537, 0.03281055, 0.0156625, 0.01543358, 0.02462277, 0.05329689, 0.01831285, 0.03195601, 0.01443675, 0.01478502, 0.02254951, 0.05030403, 0.01692468, 0.03367016, 0.01555006, 0.01588823, 0.02453662, 0.05026932, 0.01804283, 0.03248474, 0.01481976, 0.01606108, 0.02607532, 0.05123667, 0.01837187, 0.03278527, 0.01571565, 0.01551716, 0.0245682, 0.0533162, 0.01831244, 0.0318446, 0.01446026, 0.01484778, 0.02250977, 0.0501113, 0.01696451, 0.03366221, 0.0155052, 0.01592003, 0.0245063, 0.04999214, 0.01795894, 0.03242619, 0.01476242, 0.01608028, 0.02608976, 0.05126894, 0.01836681, 0.03301516, 0.01569529, 0.01553691, 0.02465755, 0.05333474, 0.01832717, 0.03202393, 0.01444835, 0.01486606, 0.02253034, 0.05022059, 0.01697162, 0.03380364, 0.01554118, 0.01595849, 0.02458544, 0.05012469, 0.01806896, 0.03260797, 0.01482774, 0.01616895, 0.02633325, 0.0515303, 0.01845833, 0.03294374, 0.01577782, 0.01559465, 0.0248321, 0.05375427, 0.01837967, 0.03199089, 0.01448997, 0.01496756, 0.0227445, 0.05048157, 0.01700928, 0.03380327, 0.01551022, 0.01600135, 0.02477427, 0.05037345, 0.01807062, 0.03263536, 0.01481973, 0.01616835, 0.02630599, 0.05151624, 0.01844213, 0.03279645, 0.01568652, 0.01560046, 0.0249426, 0.05350678, 0.01834908, 0.03198459, 0.01442687, 0.01495595, 0.02277037, 0.05047959, 0.01695853, 0.03377014, 0.01556545, 0.0160322, 0.02478385, 0.05033198, 0.01804696, 0.03257941, 0.01484696, 0.01612953, 0.02633456, 0.05139229, 0.01845226, 0.03323067, 0.01570546, 0.01556508, 0.02491868, 0.05359409, 0.01843297, 0.03219378, 0.01450968, 0.01494125, 0.0227831, 0.05045436, 0.01709512, 0.03404755, 0.01558888, 0.01607689, 0.02473359, 0.05022705, 0.0181568, 0.03279729, 0.01492857, 0.01624815, 0.02631344, 0.05145043, 0.01855578, 0.0333732, 0.01578496, 0.01566379, 0.0248393, 0.05365009, 0.01843785, 0.03250533, 0.01454629, 0.01498971, 0.02275805, 0.05066569, 0.01710156, 0.03438972, 0.01568568, 0.01622771, 0.02485869, 0.05059757, 0.01815436, 0.03294731, 0.01488922, 0.01626697, 0.02650063, 0.05169168, 0.0185288, 0.03317864, 0.01581902, 0.01566999, 0.02497446, 0.05383676, 0.0184806, 0.03232941, 0.01455613, 0.01499623, 0.02275605, 0.05063861, 0.0171251, 0.03392558, 0.01562681, 0.01606882, 0.02480619, 0.05056395, 0.01823072, 0.03274851, 0.01490841, 0.01623253, 0.02634702, 0.05152003, 0.01856786, 0.03307471, 0.01580879, 0.01563676, 0.02489148, 0.05360941, 0.01844865, 0.0321296, 0.01452525, 0.01495492, 0.02271712, 0.05030489, 0.0170973, 0.03395091, 0.01560204, 0.0160274, 0.02481646, 0.0503054, 0.01814048, 0.03264263, 0.01494149, 0.0162119, 0.02630724, 0.05138156, 0.0184907, 0.03311532, 0.01572449, 0.01558542, 0.02492486, 0.05340113, 0.01844428, 0.03237738, 0.01449553, 0.01496087, 0.02273719, 0.05040513, 0.01707799, 0.03413851, 0.01562734, 0.01605641, 0.0248309, 0.05027211, 0.01816834, 0.03291783, 0.0148768, 0.01616921, 0.02629898, 0.05137829, 0.01855037, 0.03328879, 0.01575083, 0.01553803, 0.02472454, 0.05363352, 0.01852237, 0.03234109, 0.01452427, 0.01487965, 0.02256332, 0.05075039, 0.01711105, 0.0342971, 0.0156493, 0.01595578, 0.02472659, 0.05070367, 0.01828176, 0.03285304, 0.01485342, 0.01615814, 0.02636031, 0.05169049, 0.01866141, 0.03313313, 0.01577609, 0.01554694, 0.02489956, 0.05373034, 0.01853626, 0.03224994, 0.01452842, 0.01490544, 0.02276951, 0.05062481, 0.0171432, 0.03375278, 0.01558916, 0.01599087, 0.02485877, 0.05063929, 0.01824443, 0.03302279, 0.01486142, 0.01621993, 0.02636166, 0.05144684, 0.01856895, 0.03333426, 0.01580117, 0.01564305, 0.02494564, 0.05345258, 0.01850859, 0.03226775, 0.01458805, 0.01495922, 0.02289654, 0.05050984, 0.01712312, 0.03418987, 0.01567572, 0.01604762, 0.02496182, 0.05028754, 0.01817641, 0.03256063, 0.01497632, 0.01622288, 0.02647298, 0.051098, 0.01853456, 0.03280105, 0.01585509, 0.01564587, 0.02503349, 0.05325122, 0.01851108, 0.03218762, 0.0146344, 0.01491785, 0.02296223, 0.05012177, 0.01710375, 0.03415815, 0.01566719, 0.01606843, 0.02500467, 0.05014966, 0.01815741, 0.03307344, 0.01489605, 0.01623738, 0.02659344, 0.05133197, 0.01856165, 0.03355769, 0.01582537, 0.01569313, 0.02515825, 0.05341218, 0.01845073, 0.0327452, 0.01452184, 0.0150059, 0.02293914, 0.05022522, 0.01704722, 0.03448176, 0.01560504, 0.0160791, 0.02499841, 0.05027462, 0.01816526, 0.03321737, 0.01491845, 0.01623898, 0.02657047, 0.05146153, 0.01849195, 0.0335358, 0.01576061, 0.0156754, 0.0250578, 0.05350799, 0.01846656, 0.03255868, 0.01452398, 0.01497975, 0.0230108, 0.05041996, 0.01709258, 0.03465304, 0.01559478, 0.01610023, 0.0250333, 0.05033769, 0.01815466, 0.0332949, 0.01478314, 0.01625673, 0.02666102, 0.05125976, 0.01847883, 0.03334871, 0.0155522, 0.01563649, 0.02513659, 0.05338908, 0.01843311, 0.03239992, 0.01443216, 0.01501072, 0.02309317, 0.05027928, 0.01703087, 0.03444656, 0.01564205, 0.01618353, 0.02530019, 0.05030195, 0.01818111, 0.03320409, 0.01498154, 0.01636397, 0.02687056, 0.0513347, 0.01851299, 0.03370999, 0.01577605, 0.01580458, 0.02542206, 0.05347721, 0.01852293, 0.03282768, 0.01460867, 0.01511997, 0.02323813, 0.05042066, 0.01714844, 0.03474122, 0.0156351, 0.01624299, 0.02538798, 0.05037066, 0.01826231, 0.0332928, 0.01482111, 0.01643529, 0.02722042, 0.05195083, 0.01859637, 0.03387722, 0.01590245, 0.01580757, 0.02547872, 0.05362054, 0.01851488, 0.03289003, 0.01463428, 0.01504823, 0.02317834, 0.0503902, 0.01716306, 0.03453436, 0.01565374, 0.01609928, 0.02525193, 0.05021839, 0.01822235, 0.03350492, 0.01509093, 0.01631943, 0.02681356, 0.05151832, 0.01856808, 0.03387554, 0.01597294, 0.01578078, 0.02541951, 0.05378866, 0.01860242, 0.03283504, 0.01474022, 0.01516215, 0.02310133, 0.05065035, 0.01720611, 0.03493935, 0.01577653, 0.01626935, 0.02526443, 0.05076421, 0.01827973, 0.03365584, 0.0150916, 0.01641488, 0.02706387, 0.05183866, 0.01861573, 0.0339428, 0.01601395, 0.0158225, 0.02567348, 0.05411617, 0.01861163, 0.03310014, 0.01475054, 0.01520663, 0.02357526, 0.0508026, 0.01719237, 0.03490287, 0.01592148, 0.01622316, 0.02540211, 0.05061067, 0.01829544, 0.03340642, 0.01516072, 0.01663099, 0.02725158, 0.0520178, 0.01871193, 0.03366395, 0.01624431, 0.0161001, 0.02561745, 0.0540576, 0.01866974, 0.03283727, 0.01488986, 0.01536982, 0.02346554, 0.05083928, 0.01719232, 0.03456037, 0.01590477, 0.01643801, 0.02559228, 0.05150764, 0.01835795, 0.03340017, 0.01517143, 0.01665147, 0.02713701, 0.05245176, 0.01873722, 0.03401966, 0.0160087, 0.01611259, 0.02557341, 0.05478074, 0.01874644, 0.03293765, 0.01487114, 0.01538427, 0.0233606, 0.05194727, 0.01726362, 0.0346027, 0.01589455, 0.01647123, 0.02550885, 0.05138928, 0.01828756, 0.03339035, 0.01524705, 0.01665649, 0.02711133, 0.052247, 0.01861582, 0.03354459, 0.01629043, 0.01615429, 0.02557457, 0.0540476, 0.01854669, 0.03262445, 0.01507036, 0.01540908, 0.02307777, 0.05063027, 0.01712963, 0.03453235, 0.01610108, 0.01658234, 0.02576356, 0.0506881, 0.01824097, 0.03339887, 0.01539209, 0.01685896, 0.02698599, 0.05160591, 0.01846576, 0.03384055, 0.01632778, 0.01628265, 0.02574967, 0.05382152, 0.01838494, 0.03270709, 0.01504428, 0.01573436, 0.02354435, 0.05070743, 0.01698125, 0.034599, 0.01612353, 0.01675314, 0.0256304, 0.05058588, 0.01800483, 0.03331531, 0.01532513, 0.01684484, 0.0272197, 0.05149806, 0.01841485, 0.03379004, 0.01620805, 0.01619001, 0.02587263, 0.0535255, 0.01840536, 0.0327522, 0.01492134, 0.01547402, 0.02349193, 0.05047484, 0.01703569, 0.0347418, 0.01597849, 0.01671259, 0.02565739, 0.05066738, 0.0181405, 0.03339902, 0.01528377, 0.01689986, 0.02721382, 0.051199, 0.01834846, 0.0336812, 0.01624279, 0.01637861, 0.02558663, 0.0534411, 0.01833282, 0.0327437, 0.01495068, 0.0156006, 0.0235355, 0.05036535, 0.0170023, 0.03454694, 0.01600378, 0.01680789, 0.02575587, 0.05035328, 0.0181179, 0.03337274, 0.01529398, 0.01692729, 0.02739474, 0.05114728, 0.01842642, 0.0337542, 0.01629356, 0.01632412, 0.02586482, 0.0533113, 0.01841567, 0.03267271, 0.01495655, 0.01558052, 0.0235695, 0.05014487, 0.01706511, 0.03434269, 0.01602557, 0.01672965, 0.0257456, 0.05030894, 0.0183121, 0.03320344, 0.01530884, 0.01691242, 0.02725666, 0.05139006, 0.01853415, 0.03372702, 0.01632053, 0.0163423, 0.02562083, 0.05409326, 0.01857221, 0.03295343, 0.01516869, 0.01573354, 0.02335935, 0.05097005, 0.01721378, 0.03479429, 0.01632045, 0.01687827, 0.02558064, 0.05052057, 0.01833062, 0.03351328, 0.01543179, 0.01695255, 0.0273857, 0.05072476, 0.01840277, 0.03368991, 0.01620247, 0.01633033, 0.0261528, 0.05325053, 0.01844096, 0.03287619, 0.01488909, 0.01569984, 0.02421234, 0.05063217, 0.01711747, 0.03506289, 0.01608668, 0.01694776, 0.02626004, 0.05028871, 0.01820265, 0.03353279, 0.01521568, 0.01723667, 0.02776729, 0.05010183, 0.01836626, 0.03370684, 0.01622446, 0.01677788, 0.02649763, 0.05272633, 0.01842159, 0.0329808, 0.01507546, 0.01596619, 0.02431124, 0.04950621, 0.01708143, 0.03496739, 0.01613687, 0.01707274, 0.02644669, 0.04929565, 0.01820186, 0.03337761, 0.01524347, 0.01708903, 0.02775561, 0.04969912, 0.01839412, 0.03326492, 0.01607744, 0.01645285, 0.02552604, 0.0493966, 0.01823885, 0.03240024, 0.01483553, 0.01579757, 0.02353062, 0.04617426, 0.01704372, 0.03428931, 0.01598801, 0.01711609, 0.02578801, 0.04672702, 0.0182709, 0.03294559, 0.01529637, 0.01739763, 0.02742301, 0.04738943, 0.01858476, 0.03328121, 0.01630341, 0.01698517, 0.02624593, 0.04948369, 0.01874126, 0.03269652, 0.01520018, 0.01623117, 0.02412891, 0.04678651, 0.01729712, 0.03482922, 0.01619969, 0.01757473, 0.02645252, 0.04696741, 0.0187066, 0.0337381, 0.01563268, 0.01793929, 0.02774022, 0.04760471, 0.0189974, 0.0344906, 0.01643182, 0.01731144, 0.02642415, 0.04977044, 0.0189397, 0.03373869, 0.01511678, 0.01622567, 0.02412931, 0.04865324, 0.01768479, 0.03518899, 0.01605196, 0.0173965, 0.02591368, 0.04877488, 0.01883171, 0.03419316, 0.01544408, 0.01773948, 0.02731939, 0.04940024, 0.01896832, 0.03462807, 0.01635295, 0.01712362, 0.02596886, 0.05153943, 0.01892408, 0.03354578, 0.01505112, 0.01631136, 0.02376974, 0.048878, 0.01740114, 0.03582849, 0.01616206, 0.01748784, 0.02587583, 0.04880827, 0.01884335, 0.03465524, 0.01545844, 0.01777102, 0.02734041, 0.04928831, 0.01896072, 0.03517019, 0.01639716, 0.01711025, 0.02585281, 0.05110233, 0.01894779, 0.03401699, 0.01513145, 0.01626586, 0.0236315, 0.04855472, 0.01739432, 0.03617702, 0.0163195, 0.01752242, 0.0256603, 0.04886392, 0.01869591, 0.03510928, 0.0155366, 0.01769826, 0.02746987, 0.0493208, 0.01916134, 0.03559394, 0.01640653, 0.01710145, 0.02615128, 0.05114008, 0.01905772, 0.0344837, 0.0151178, 0.01617096, 0.02386679, 0.04836642, 0.01762747, 0.03654345, 0.01618719, 0.01734427, 0.02601368, 0.0484907, 0.01881917, 0.0352173, 0.01537202, 0.01753383, 0.02773743, 0.04899064, 0.01915582, 0.03533529, 0.01640078, 0.01703831, 0.02636599, 0.05172936, 0.01909698, 0.03459782, 0.0150912, 0.01623074, 0.02412027, 0.04883432, 0.01762526, 0.03647121, 0.01625659, 0.01746362, 0.02625144, 0.04827699, 0.01879186, 0.03481862, 0.015442, 0.01770259, 0.02784974, 0.0493059, 0.0191038, 0.0351953, 0.01642392, 0.01707748, 0.02616688, 0.05120275, 0.01907047, 0.03414966, 0.01518155, 0.0163546, 0.02400914, 0.04865668, 0.01762485, 0.0362672, 0.01633217, 0.01765014, 0.02628389, 0.04876092, 0.01881156, 0.03531665, 0.01554418, 0.01809343, 0.02800386, 0.04956182, 0.01912229, 0.03539511, 0.01640259, 0.01737978, 0.02641082, 0.0514463, 0.01911353, 0.0343156, 0.01517992, 0.01656806, 0.02395666, 0.04870853, 0.01756399, 0.03672649, 0.0162913, 0.01782445, 0.02617151, 0.04833595, 0.01875565, 0.03533731, 0.01552239, 0.01801058, 0.02762981, 0.04892634, 0.01908649, 0.03548447, 0.01675079, 0.01735134, 0.02641553, 0.05105816, 0.01922772, 0.03510411, 0.01544526, 0.0164776, 0.02417737, 0.04870284, 0.01780318, 0.03728969, 0.01657462, 0.01772205, 0.0259361, 0.04858527, 0.01900677, 0.03553643, 0.01578535, 0.01797085, 0.02722819, 0.04891908, 0.01934604, 0.03561806, 0.01668169, 0.0173975, 0.02588235, 0.05056154, 0.01927862, 0.03449188, 0.01544077, 0.0165835, 0.02377555, 0.04831122, 0.01776775, 0.03661834, 0.01659556, 0.01790433, 0.02575109, 0.04806993, 0.01907618, 0.03575097, 0.01579872, 0.01829145, 0.02724737, 0.04857007, 0.01926599, 0.03606081, 0.01672593, 0.01759197, 0.02581315, 0.0505333, 0.01917192, 0.03507223, 0.01548373, 0.01666339, 0.02378356, 0.04797842, 0.01777201, 0.03733481, 0.01667109, 0.0176972, 0.02548701, 0.04761453, 0.01858777, 0.03538746, 0.01574338, 0.01791538, 0.026846, 0.04802695, 0.01899008, 0.03593129, 0.01682095, 0.01735354, 0.02512805, 0.04994353, 0.01888507, 0.03504369, 0.0155489, 0.01657379, 0.02300209, 0.04720121, 0.01741493, 0.03690526, 0.01662285, 0.01773957, 0.02528982, 0.04708247, 0.0186047, 0.03565535, 0.01587007, 0.01795902, 0.02669034, 0.04768091, 0.01884511, 0.03602393, 0.01686369, 0.017398, 0.02531572, 0.04960099, 0.01882551, 0.03497143, 0.01545014, 0.0163698, 0.02307432, 0.04693983, 0.01725482, 0.03693559, 0.01655475, 0.01754906, 0.02513845, 0.04671907, 0.01827664, 0.03547057, 0.01566363, 0.01775503, 0.0264544, 0.04751797, 0.01856392, 0.03626741, 0.01665465, 0.01727271, 0.02511234, 0.04923252, 0.01869553, 0.03563377, 0.01539956, 0.01641, 0.02310982, 0.04681379, 0.01730866, 0.03780963, 0.01655394, 0.01775838, 0.02523496, 0.04704048, 0.01868267, 0.03636741, 0.01572694, 0.01804558, 0.02669575, 0.04733224, 0.01876893, 0.03645259, 0.01652477, 0.0174483, 0.02505483, 0.04904478, 0.01859408, 0.03528839, 0.01524685, 0.01652126, 0.02298013, 0.04635239, 0.01718313, 0.03740819, 0.01647773, 0.01785088, 0.02519844, 0.04655272, 0.01836332, 0.03599555, 0.01564384, 0.01793324, 0.02648187, 0.04703583, 0.01872273, 0.03634406, 0.01664155, 0.01737288, 0.02503558, 0.049458, 0.01883546, 0.03527825, 0.01545492, 0.01654471, 0.02297921, 0.04690902, 0.01748739, 0.0373943, 0.01661621, 0.01775477, 0.0252356, 0.04689859, 0.01857491, 0.03594907, 0.01568674, 0.01801148, 0.02649009, 0.04725479, 0.01889377, 0.03617337, 0.01666495, 0.017426, 0.02488309, 0.04920552, 0.01880691, 0.03531574, 0.01537069, 0.01655454, 0.0228122, 0.04627074, 0.017318, 0.03727853, 0.01649872, 0.01768951, 0.02480242, 0.04614846, 0.01861972, 0.036028, 0.01559566, 0.01786965, 0.0261815, 0.04655829, 0.01889098, 0.03639784, 0.01657889, 0.01720605, 0.0246374, 0.04874038, 0.01878402, 0.03520401, 0.01541323, 0.01642605, 0.02287079, 0.04605515, 0.01737713, 0.03775842, 0.0164962, 0.0176249, 0.02517249, 0.04610244, 0.01862855, 0.03591709, 0.01567934, 0.01783803, 0.02659705, 0.04666143, 0.01893032, 0.03623978, 0.01661584, 0.01733288, 0.02520771, 0.04901778, 0.01902873, 0.03542731, 0.01539657, 0.0164561, 0.02312236, 0.04642279, 0.01762686, 0.03751055, 0.01663023, 0.01761301, 0.02511621, 0.04630317, 0.01881166, 0.03601691, 0.01580317, 0.01798451, 0.02688959, 0.04695709, 0.01912341, 0.03619903, 0.01675258, 0.01728397, 0.02543671, 0.04891479, 0.01907195, 0.03582645, 0.01552486, 0.01652956, 0.0236825, 0.04654209, 0.01773691, 0.03811784, 0.01677003, 0.01772991, 0.02584759, 0.04604557, 0.01886124, 0.03663642, 0.01585941, 0.01792045, 0.02719663, 0.04655648, 0.01910558, 0.03672781, 0.01668143, 0.01726392, 0.02547717, 0.04859526, 0.01904259, 0.03554603, 0.01541432, 0.01635243, 0.0232842, 0.04592782, 0.01767734, 0.03751734, 0.01659105, 0.01754834, 0.02526555, 0.04568971, 0.01890747, 0.03622706, 0.01579477, 0.01776885, 0.02674589, 0.04609108, 0.01915806, 0.03634034, 0.01670311, 0.0170742, 0.02514913, 0.04817656, 0.01915354, 0.03523739, 0.01550501, 0.01627341, 0.02305335, 0.04524374, 0.01765442, 0.03720168, 0.01658313, 0.01747989, 0.02510012, 0.04507019, 0.01880929, 0.0359217, 0.01568696, 0.01772578, 0.02669999, 0.04575907, 0.01914818, 0.03597981, 0.01669477, 0.01711608, 0.0252872, 0.04820431, 0.01916309, 0.03476343, 0.01553221, 0.01627437, 0.02334496, 0.04545868, 0.01749277, 0.03683051, 0.01657033, 0.01744921, 0.0251832, 0.04518613, 0.01861179, 0.03550574, 0.01564859, 0.01756969, 0.0266407, 0.04584223, 0.01894858, 0.03556122, 0.01661495, 0.01713626, 0.02521602, 0.0478804, 0.01896354, 0.03465739, 0.01524814, 0.01635504, 0.0230337, 0.04513551, 0.01747853, 0.03683078, 0.01635813, 0.01757893, 0.02497472, 0.04504215, 0.01869327, 0.03565478, 0.01561134, 0.01777061, 0.02627762, 0.04561497, 0.01901126, 0.03562013, 0.01631398, 0.01706756, 0.02471723, 0.04747831, 0.01897432, 0.03482542, 0.01522849, 0.016181, 0.02264229, 0.04516071, 0.01751651, 0.03666468, 0.01639734, 0.01741048, 0.02455383, 0.04535351, 0.01881947, 0.03547543, 0.01566228, 0.01766842, 0.02590836, 0.0458403, 0.0193386, 0.03523102, 0.01662082, 0.01698698, 0.02459604, 0.04800087, 0.01933499, 0.03416736, 0.01560655, 0.01616393, 0.02235863, 0.04546357, 0.01786976, 0.03592199, 0.01667975, 0.01773815, 0.02468006, 0.04584333, 0.01875295, 0.03411997, 0.01595101, 0.01801347, 0.02573605, 0.04665009, 0.01917001, 0.03501713, 0.01686921, 0.01739462, 0.02460493, 0.04885002, 0.01920284, 0.03342647, 0.01631856, 0.01659729, 0.02304564, 0.04720277, 0.01783635, 0.03547651, 0.01697342, 0.01786019, 0.02553635, 0.04714682, 0.01910173, 0.03444244, 0.01620452, 0.01823813, 0.02669257, 0.04722417, 0.01930434, 0.03393529, 0.01712461, 0.01749595, 0.02492207, 0.04932364, 0.01914354, 0.03341103, 0.01610251, 0.01658073, 0.02246622, 0.04681174, 0.01761593, 0.03470025, 0.01669077, 0.01779367, 0.0244248, 0.04653671, 0.01893833, 0.03339777, 0.01596927, 0.01799671, 0.0258537, 0.04730093, 0.01932667, 0.033355, 0.0168506, 0.01730931, 0.02431137, 0.04879278, 0.01929827, 0.03297057, 0.01573279, 0.01648981, 0.02222049, 0.04687035, 0.01787846, 0.035084, 0.01708651, 0.01769911, 0.02419191, 0.04654416, 0.01894286, 0.03358877, 0.01579826, 0.01814094, 0.02518835, 0.04708342, 0.01941246, 0.03485188, 0.01717998, 0.01763379, 0.02459402, 0.04907662, 0.01962472, 0.03341815, 0.01565182, 0.01665056, 0.02261307, 0.04678079, 0.01797043, 0.03598092, 0.01671133, 0.01803182, 0.02506824, 0.04689688, 0.01928591, 0.03447533, 0.01576706, 0.01805198, 0.02623121, 0.04726109, 0.01953177, 0.03414988, 0.01678235, 0.01761233, 0.02493202, 0.04964366, 0.01964519, 0.03320049, 0.01565373, 0.01688089, 0.02271929, 0.0468973, 0.01792886, 0.03564536, 0.01689493, 0.01815353, 0.02500565, 0.0472431, 0.01918921, 0.03455311, 0.01610642, 0.01843466, 0.02654249, 0.04820939, 0.01946386, 0.03474165, 0.01720308, 0.01799569, 0.02545827, 0.05077437, 0.01962657, 0.03462651, 0.01598535, 0.01729879, 0.02333457, 0.04825719, 0.01820448, 0.03675114, 0.01718872, 0.01871997, 0.02566905, 0.04831761, 0.01951517, 0.03596337, 0.01647626, 0.01882977, 0.02674008, 0.04868834, 0.01965766, 0.0362933, 0.01742232, 0.0181163, 0.02516573, 0.05068374, 0.01970192, 0.03548025, 0.01609334, 0.01736796, 0.02341697, 0.0483666, 0.01810259, 0.03728328, 0.01717391, 0.01861528, 0.02551467, 0.04800887, 0.01929983, 0.03540879, 0.01616471, 0.01870065, 0.02675281, 0.04809285, 0.01958011, 0.03499388, 0.01713734, 0.01796782, 0.02529305, 0.04993494, 0.01953656, 0.03382999, 0.01589042, 0.01704182, 0.02330994, 0.04707483, 0.01796127, 0.0361384, 0.01716675, 0.0183411, 0.02555035, 0.04713579, 0.01908297, 0.03474057, 0.01645682, 0.01864832, 0.02678795, 0.0473973, 0.01931257, 0.03493204, 0.01751497, 0.0180888, 0.02516397, 0.04967, 0.0194093, 0.03397725, 0.01607499, 0.01718041, 0.02300131, 0.04734133, 0.01781231, 0.03586132, 0.01725274, 0.01856496, 0.02489355, 0.04701725, 0.01904092, 0.03441082, 0.01649353, 0.01885942, 0.02633514, 0.04750571, 0.01939899, 0.03582275, 0.01752919, 0.01814527, 0.02513742, 0.04944417, 0.0194803, 0.03451565, 0.01628323, 0.01725154, 0.02318859, 0.04705039, 0.01789296, 0.03670333, 0.01744669, 0.01863506, 0.02531934, 0.04672455, 0.01910166, 0.03536612, 0.01655218, 0.01862803, 0.02712691, 0.04741536, 0.01944028, 0.03566762, 0.01757352, 0.01830841, 0.02590571, 0.04920828, 0.0195048, 0.0345596, 0.01635864, 0.01723409, 0.02393916, 0.0466416, 0.01779069, 0.03635133, 0.01718238, 0.01831906, 0.02560273, 0.04681605, 0.0190915, 0.03499152, 0.01631877, 0.01853729, 0.02680795, 0.04685, 0.01921719, 0.03521599, 0.01746024, 0.01787113, 0.02541648, 0.04909459, 0.01943533, 0.03516847, 0.0159733, 0.01676606, 0.02273787, 0.04620121, 0.01755779, 0.03584224, 0.01711808, 0.01800938, 0.02468155, 0.04585172, 0.01878411, 0.03429088, 0.01619318, 0.01806619, 0.02524185, 0.04591619, 0.01897629, 0.03316778, 0.01671972, 0.01729051, 0.02420909, 0.04803031, 0.01913085, 0.03268227, 0.0158495, 0.01657774, 0.02288118, 0.04473338, 0.01691385, 0.03358751, 0.01690558, 0.01789299, 0.02411429, 0.04467827, 0.01839757, 0.03431632, 0.01624695, 0.01821695, 0.02531196, 0.04565637, 0.0190217, 0.03523523, 0.01721257, 0.0179965, 0.0243366, 0.04730421, 0.01874995, 0.0336003, 0.01601138, 0.01702519, 0.02212194, 0.04490877, 0.01707323, 0.03500228, 0.01698838, 0.01823677, 0.02435755, 0.04439104, 0.01851669, 0.0340219, 0.01633334, 0.01810293, 0.02518322, 0.04560218, 0.01853739, 0.03320672, 0.01665963, 0.01745343, 0.02341384, 0.04678656, 0.01830942, 0.0318811, 0.01563607, 0.01656229, 0.02229262, 0.0448103, 0.01711897, 0.03464585, 0.01682963, 0.01773198, 0.02317199, 0.04482827, 0.01829378, 0.0333446, 0.01623021, 0.01846956, 0.02483647, 0.04539653, 0.01908935, 0.03398715, 0.01668029, 0.01783687, 0.02276403, 0.0465666, 0.01807985, 0.03056994, 0.01494605, 0.01725397, 0.02076003, 0.04531104, 0.01665276, 0.03239366, 0.01579083, 0.01839303, 0.02160284, 0.04410546, 0.01763148, 0.03157726, 0.01506926, 0.01825925, 0.02235177, 0.04484494, 0.01795348, 0.03119649, 0.01560603, 0.01762546, 0.02088773, 0.04648038, 0.01788786, 0.03040899, 0.01476115, 0.01684776, 0.01953636, 0.04439817, 0.01661863, 0.0321532, 0.0158055, 0.01812286, 0.02155075, 0.04360493, 0.01776469, 0.03223368, 0.0151462, 0.01804777, 0.02205428, 0.04408729, 0.01777087, 0.03068851, 0.01622165, 0.01771519, 0.01983755, 0.0463255, 0.01760137, 0.03053728, 0.01503713, 0.01657829, 0.01878703, 0.04380734, 0.01641747, 0.03211939, 0.01586748, 0.01783108, 0.02082303, 0.04368727, 0.01741767, 0.03086796, 0.01479423, 0.01772136, 0.0212154, 0.04430204, 0.01754695, 0.03025707, 0.01547944, 0.01754466, 0.01986019, 0.04809749, 0.01770782, 0.03001968, 0.01490309, 0.01743839, 0.01910912, 0.04608148, 0.0162023, 0.03175073, 0.01613333, 0.01850848, 0.0203498, 0.04405591, 0.01737627, 0.0316632, 0.01505298, 0.01827254, 0.02032217, 0.04449069, 0.01730338, 0.03147606, 0.01554335, 0.01709893, 0.02017686, 0.04468777, 0.01755896, 0.03038473, 0.01485155, 0.01649407, 0.01904324, 0.04381349, 0.01620864, 0.03251783, 0.01624253, 0.01773049, 0.02124307, 0.0435682, 0.01732734, 0.03086801, 0.01542331, 0.01817844, 0.02152321, 0.04450212, 0.01762269, 0.03105644, 0.01577201, 0.01751527, 0.02029902, 0.04709139, 0.01741654, 0.03036007, 0.01684492, 0.01770726, 0.01910908, 0.04866986, 0.01638806, 0.03370675, 0.01832702, 0.01847486, 0.01816777, 0.04502318, 0.01773557, 0.03098176, 0.01580242, 0.01826937, 0.02034408, 0.04603777, 0.0176891, 0.03102143, 0.01633835, 0.01768756, 0.01777324, 0.04735482, 0.01788226, 0.02934015, 0.01505771, 0.01667803, 0.01861312, 0.04550548, 0.01640373, 0.03087724, 0.01587594, 0.01783507, 0.02110809, 0.04544389, 0.0178714, 0.03033392, 0.01516768, 0.01768016, 0.02236016, 0.04622074, 0.01846336, 0.03057732, 0.01606218, 0.01708238, 0.02144984, 0.04834808, 0.01837721, 0.0310673, 0.01561636, 0.01662633, 0.02049533, 0.04670766, 0.01711349, 0.03217204, 0.0165024, 0.01773666, 0.02240893, 0.04730416, 0.01782011, 0.03092224, 0.01517756, 0.01757781, 0.02296409, 0.04642656, 0.01783284, 0.03079156, 0.01589687, 0.01681775, 0.02181782, 0.04728985, 0.01770269, 0.02978091, 0.01481269, 0.01630614, 0.01994993, 0.04542184, 0.01640153, 0.03155755, 0.01596522, 0.01722524, 0.02198757, 0.04637699, 0.01780409, 0.03048784, 0.01531662, 0.01757257, 0.02285735, 0.04746542, 0.01802376, 0.03031291, 0.01615677, 0.01707185, 0.02143136, 0.04866357, 0.01800347, 0.02953006, 0.01499014, 0.01624842, 0.02000405, 0.04653589, 0.01670787, 0.03012067, 0.0161128, 0.01739653, 0.02197932, 0.04597063, 0.01790045, 0.0293944, 0.01541205, 0.01747623, 0.02290939, 0.04647538, 0.01812705, 0.02953717, 0.01617077, 0.01702991, 0.02179329, 0.04797913, 0.01838627, 0.02878698, 0.01505456, 0.01597418, 0.02017655, 0.04620216, 0.01677632, 0.0305038, 0.016418, 0.01716417, 0.02221485, 0.04590081, 0.01783115, 0.02967556, 0.01553449, 0.01744033, 0.0234749, 0.04619962, 0.01813834, 0.02951786, 0.01603729, 0.01686464, 0.02181971, 0.04727951, 0.01836813, 0.02906171, 0.01501303, 0.01621547, 0.02059446, 0.04633152, 0.01674172, 0.03062443, 0.01601927, 0.01769819, 0.02255537, 0.0460378, 0.0178492, 0.02958325, 0.01505148, 0.01753104, 0.02328448, 0.04711158, 0.01816244, 0.02980683, 0.01601762, 0.01708515, 0.02206356, 0.04872083, 0.01839566, 0.02898016, 0.01495438, 0.01630283, 0.02060277, 0.0474578, 0.01699584, 0.03068169, 0.01593193, 0.01734057, 0.02231318, 0.04741027, 0.01792303, 0.02957665, 0.0151921, 0.01757426, 0.02313397, 0.04738139, 0.01827401, 0.02982046, 0.01620672, 0.01693507, 0.02234214, 0.04870114, 0.01838244, 0.02907169, 0.01519656, 0.01652697, 0.02129927, 0.04733491, 0.01698119, 0.0303188, 0.01591438, 0.01735206, 0.02335039, 0.04731255, 0.01771596, 0.02929664, 0.01524537, 0.01755101, 0.02400343, 0.0481995, 0.01819313, 0.03018017, 0.01658, 0.01718531, 0.02350259, 0.05048277, 0.01819941, 0.02965967, 0.01547602, 0.01627383, 0.02204903, 0.04883238, 0.01695431, 0.0311277, 0.01626514, 0.01751564, 0.02376366, 0.04828916, 0.017947, 0.03000118, 0.01569792, 0.01825881, 0.02370609, 0.04931027, 0.01805223, 0.02959794, 0.01639107, 0.01752628, 0.02309189, 0.05084348, 0.01824455, 0.02824449, 0.01519052, 0.01680961, 0.02173227, 0.04887771, 0.01668582, 0.02986542, 0.01609947, 0.01804973, 0.02343096, 0.04850338, 0.0180779, 0.02949189, 0.01555572, 0.01876946, 0.02582769, 0.0489778, 0.01826854, 0.02918649, 0.01627488, 0.01802556, 0.02405404, 0.05039754, 0.01834089, 0.02809798, 0.01547293, 0.0168856, 0.02258156, 0.04845463, 0.01682805, 0.02995881, 0.016282, 0.01799655, 0.02418574, 0.0475823, 0.01797694, 0.02911692, 0.01523595, 0.01834174, 0.02518292, 0.04781364, 0.01825687, 0.02879759, 0.01608316, 0.01797486, 0.02350487, 0.04966871, 0.018418, 0.02816899, 0.01516866, 0.0171068, 0.02204935, 0.04792098, 0.01697536, 0.02965532, 0.01604724, 0.01816142, 0.02350411, 0.04749545, 0.01812094, 0.02888449, 0.01515553, 0.01844921, 0.02477564, 0.04827368, 0.01852898, 0.02887286, 0.01609188, 0.01780608, 0.02335029, 0.05004564, 0.01850921, 0.02769039, 0.01517193, 0.01693778, 0.02224514, 0.04787482, 0.01703927, 0.02941583, 0.01588758, 0.0178816, 0.02408729, 0.04766249, 0.01813953, 0.02840194, 0.01518155, 0.01830295, 0.02543614, 0.04882181, 0.01852224, 0.02828112, 0.01617417, 0.01777912, 0.02360852, 0.05034375, 0.01843673, 0.02780201, 0.0154314, 0.0171742, 0.02226268, 0.0485824, 0.0169548, 0.02952472, 0.01643871, 0.01844932, 0.02408131, 0.0483729, 0.0181833, 0.02862296, 0.01564021, 0.01871411, 0.02545625, 0.04926324, 0.01833554, 0.02862116, 0.01639095, 0.0181606, 0.02405375, 0.05064437, 0.01844848, 0.02811902, 0.0154298, 0.0172259, 0.02213629, 0.04800238, 0.0169761, 0.02972376, 0.016202, 0.01824934, 0.02381738, 0.04847504, 0.01808728, 0.0286788, 0.01520308, 0.01848051, 0.02543728, 0.04932335, 0.01835355, 0.02889699, 0.01626547, 0.01805291, 0.02370636, 0.05075838, 0.0182655, 0.02763155, 0.01534585, 0.01714791, 0.0222541, 0.04843126, 0.01689064, 0.02974072, 0.01639334, 0.01934234, 0.02750093, 0.05010356, 0.01810094, 0.02912373, 0.01556469, 0.01859216, 0.02566449, 0.04954697, 0.01836763, 0.02901996, 0.01633573, 0.01804486, 0.02389554, 0.0503208, 0.01841697, 0.0283397, 0.01539561, 0.01732968, 0.02218145, 0.0489392, 0.01702415, 0.03020475, 0.01658266, 0.01820958, 0.02338418, 0.04834904, 0.01803142, 0.02910993, 0.01516059, 0.01831294, 0.02486367, 0.04878884, 0.01836876, 0.02911159, 0.01603613, 0.01795197, 0.02334767, 0.05016393, 0.01840515, 0.0279598, 0.0150717, 0.01706806, 0.02155439, 0.04807328, 0.01703695, 0.02968418, 0.01612815, 0.01822415, 0.02321825, 0.04800839, 0.01819885, 0.02904771, 0.01532638, 0.01837946, 0.02460731, 0.04823838, 0.0185174, 0.02902241, 0.01633814, 0.01813405, 0.02301419, 0.0506451, 0.01860617, 0.02835471, 0.01554276, 0.01729092, 0.02145967, 0.04833903, 0.01704824, 0.02987002, 0.01629453, 0.01842317, 0.02341749, 0.04788603, 0.01818845, 0.02952189, 0.0153353, 0.01856457, 0.02460911, 0.04814765, 0.01851027, 0.02962749, 0.01619004, 0.0180905, 0.02320903, 0.0497299, 0.01862409, 0.028574, 0.01526709, 0.01706037, 0.02187307, 0.04802055, 0.01692642, 0.03034273, 0.01606167, 0.01817167, 0.02358494, 0.04768056, 0.01814491, 0.02960461, 0.01522299, 0.01850364, 0.02460333, 0.04834933, 0.01852661, 0.02953029, 0.016103, 0.01798362, 0.02345868, 0.0490927, 0.01860432, 0.02863806, 0.01532101, 0.01726867, 0.02155188, 0.04748385, 0.01698059, 0.03037171, 0.01615587, 0.0182595, 0.02330539, 0.04730908, 0.01821195, 0.02934837, 0.01528728, 0.01863194, 0.02477319, 0.04852468, 0.01850176, 0.02958566, 0.01627228, 0.0182529, 0.02317691, 0.04977737, 0.01870376, 0.02878025, 0.01525044, 0.01737653, 0.02134124, 0.04757737, 0.0171568, 0.03025344, 0.01611705, 0.01859791, 0.02340891, 0.04738203, 0.0183675, 0.02935753, 0.0153035, 0.01878861, 0.02510228, 0.04797884, 0.01871921, 0.02952454, 0.01632138, 0.01829894, 0.02382717, 0.04994109, 0.01863743, 0.02909621, 0.01544283, 0.0175009, 0.02201293, 0.04767252, 0.01693902, 0.03047577, 0.0161982, 0.01845398, 0.02330256, 0.04740191, 0.0177932, 0.02975152, 0.01526188, 0.01875148, 0.02461663, 0.04799371, 0.01809463, 0.03009289, 0.01624364, 0.01825554, 0.02357992, 0.04966945, 0.01806509, 0.02902924, 0.01529581, 0.01732191, 0.02186449, 0.04770315, 0.01651747, 0.03030899, 0.01624772, 0.01841108, 0.02324696, 0.04797851, 0.01768791, 0.02953874, 0.01545324, 0.01854685, 0.02448826, 0.04881846, 0.0180562, 0.02926897, 0.0163719, 0.0180552, 0.02329792, 0.04981799, 0.01811866, 0.02883895, 0.01545421, 0.01722651, 0.02197395, 0.04808134, 0.01659588, 0.03063966, 0.01634111, 0.0184563, 0.02368006, 0.04809539, 0.01782485, 0.02943407, 0.01562036, 0.01822624, 0.02451521, 0.04916012, 0.01826688, 0.02955709, 0.01651673, 0.01791119, 0.0231716, 0.05050812, 0.01827794, 0.02863158, 0.01566247, 0.01706171, 0.02165341, 0.04889987, 0.01676409, 0.03048724, 0.01650964, 0.01810755, 0.02347343, 0.04895346, 0.0176736, 0.02939343, 0.01574544, 0.0181075, 0.02495858, 0.04995356, 0.01814974, 0.02926515, 0.01670089, 0.01774952, 0.02329278, 0.05065827, 0.01838713, 0.02849687, 0.01572327, 0.01696209, 0.0219844, 0.04858241, 0.01701661, 0.03008628, 0.01665848, 0.01808222, 0.02354834, 0.0490294, 0.01792175, 0.02926975, 0.01583344, 0.01817407, 0.02451283, 0.05003706, 0.01833514, 0.02927911, 0.01679587, 0.01789594, 0.02306885, 0.05189146, 0.01815011, 0.02824421, 0.01577984, 0.01685122, 0.02117527, 0.04966062, 0.01684819, 0.03018756, 0.01669412, 0.01790231, 0.02309586, 0.04999913, 0.01811392, 0.02916422, 0.01567534, 0.01822678, 0.02465713, 0.0504439, 0.01845088, 0.02972419, 0.0166267, 0.01790415, 0.02348235, 0.05275697, 0.01877763, 0.02847821, 0.0158186, 0.01729968, 0.021791, 0.05090192, 0.01721064, 0.03032768, 0.0167071, 0.01851016, 0.02380152, 0.0507099, 0.01841038, 0.02979311, 0.01591747, 0.01870325, 0.02522988, 0.05060847, 0.0187654, 0.02968051, 0.0168813, 0.018309, 0.02371515, 0.05229203, 0.01878516, 0.02910112, 0.01600439, 0.01746064, 0.02216039, 0.05056427, 0.01735005, 0.03085795, 0.01694984, 0.01857823, 0.02419159, 0.05041672, 0.01830997, 0.03006896, 0.01585466, 0.01862131, 0.02517225, 0.0509962, 0.01871441, 0.03007932, 0.01674799, 0.01809974, 0.02356202, 0.05326103, 0.01888773, 0.0293456, 0.0160656, 0.01720309, 0.02220568, 0.0512233, 0.01721978, 0.03051331, 0.01697968, 0.0183571, 0.02418102, 0.05079975, 0.01827396, 0.02958589, 0.01619585, 0.01864328, 0.02564855, 0.05088155, 0.01876034, 0.02954194, 0.01709674, 0.01826784, 0.02429004, 0.05321908, 0.01867939, 0.02881446, 0.01617243, 0.01737433, 0.02228143, 0.05098763, 0.01706801, 0.03060934, 0.01700163, 0.01844366, 0.02415892, 0.05105124, 0.01822871, 0.02974397, 0.01600939, 0.01861036, 0.02542839, 0.05188712, 0.01850808, 0.02952925, 0.01678296, 0.01814185, 0.024244, 0.05377362, 0.01867016, 0.02860131, 0.01598458, 0.01731723, 0.022137, 0.05179423, 0.01717408, 0.03024173, 0.01693726, 0.01855417, 0.0242064, 0.05148804, 0.01827493, 0.02988742, 0.01614541, 0.01843022, 0.02510805, 0.05152706, 0.01857587, 0.02971217, 0.01692518, 0.01816648, 0.02404282, 0.05311456, 0.01856463, 0.02844262, 0.01602017, 0.01743195, 0.0222578, 0.05102003, 0.01710244, 0.03021617, 0.01721246, 0.01865678, 0.02386953, 0.05091316, 0.01826607, 0.03005509, 0.01619747, 0.01874615, 0.02548128, 0.05164532, 0.01865335, 0.03014118, 0.01712242, 0.01810433, 0.02402932, 0.05353992, 0.01867712, 0.02902948, 0.01614865, 0.01734019, 0.02216704, 0.05131857, 0.01705352, 0.03051899, 0.01703591, 0.01837348, 0.02386818, 0.05096881, 0.01820887, 0.029447, 0.01608385, 0.01845628, 0.02523628, 0.05189669, 0.01853146, 0.0293842, 0.01708308, 0.01810116, 0.02382689, 0.05382216, 0.01862448, 0.02827801, 0.01619783, 0.01732823, 0.02224025, 0.05221796, 0.01715948, 0.02983484, 0.01728179, 0.01858351, 0.02445593, 0.05245422, 0.01831956, 0.02920514, 0.01634021, 0.01873583, 0.02559961, 0.05246199, 0.01850797, 0.02914688, 0.01710347, 0.01812045, 0.02381307, 0.05433546, 0.0184742, 0.02808169, 0.01601058, 0.01709008, 0.02217166, 0.05200694, 0.01667198, 0.02943125, 0.0167766, 0.01820556, 0.02394552, 0.05181207, 0.0178273, 0.02882741, 0.01599517, 0.01841672, 0.02526358, 0.05257484, 0.01822746, 0.02890209, 0.01681531, 0.01790183, 0.02376838, 0.05456016, 0.01845994, 0.02769145, 0.01577017, 0.01693218, 0.02200566, 0.05145951, 0.01676065, 0.02950475, 0.01681416, 0.01820482, 0.02370981, 0.0512946, 0.01813846, 0.02838996, 0.01581453, 0.01818023, 0.02462499, 0.05205224, 0.0185753, 0.02837255, 0.01653171, 0.01763842, 0.02287482, 0.05396004, 0.01870699, 0.02752583, 0.01584301, 0.01680476, 0.02167657, 0.05186614, 0.01729561, 0.02937328, 0.01691497, 0.01805839, 0.02398312, 0.05233273, 0.0184364, 0.02858498, 0.01609252, 0.01810209, 0.02481481, 0.05268591, 0.01887636, 0.02878916, 0.01701428, 0.01799063, 0.02288821, 0.05375752, 0.01888299, 0.02850866, 0.01661166, 0.01691588, 0.02121229, 0.05295789, 0.01705271, 0.02835388, 0.01685029, 0.01785867, 0.0242343, 0.05329845, 0.01827687, 0.02806804, 0.01598361, 0.01798473, 0.02448136, 0.05259041, 0.01821671, 0.02781688, 0.01667481, 0.01736709, 0.02207884, 0.05349246, 0.0182301, 0.02668658, 0.01595662, 0.01663395, 0.02050384, 0.05146412, 0.01663698, 0.02778089, 0.01678935, 0.01754072, 0.02221146, 0.05140866, 0.01772577, 0.02704826, 0.01594902, 0.01786545, 0.0235969, 0.05202355, 0.01826805, 0.02723324, 0.01695136, 0.01774894, 0.02237985, 0.05329685, 0.01860323, 0.02660609, 0.0161208, 0.01698326, 0.02063847, 0.05205365, 0.01701196, 0.02802285, 0.01706777, 0.01795524, 0.02243437, 0.05278172, 0.01817395, 0.02754614, 0.01626781, 0.01840807, 0.02346342, 0.05239215, 0.01843689, 0.02730299, 0.01719149, 0.01800933, 0.02215544, 0.05456963, 0.01855465, 0.02677188, 0.01640573, 0.01698037, 0.0205898, 0.05297586, 0.01716264, 0.02813425, 0.01726068, 0.01764554, 0.0216512, 0.05228181, 0.01817879, 0.02769679, 0.01624374, 0.01775524, 0.0231304, 0.05254497, 0.01841743, 0.02725258, 0.01737381, 0.01748104, 0.02213525, 0.05439656, 0.01835999, 0.02637097, 0.01661904, 0.01652658, 0.02042747, 0.05333926, 0.01678065, 0.02818618, 0.01702226, 0.01771449, 0.02223401, 0.05314242, 0.01796771, 0.02759146, 0.01588708, 0.01796007, 0.02336774, 0.05236008, 0.01834596, 0.02825462, 0.01660446, 0.01741242, 0.02210477, 0.05383566, 0.01801662, 0.02711808, 0.01577662, 0.01667733, 0.02073859, 0.05141356, 0.01667661, 0.02869967, 0.01683217, 0.01780656, 0.02256265, 0.05131304, 0.01780169, 0.02807874, 0.015731, 0.01788417, 0.02379402, 0.05000938, 0.01809247, 0.02812013, 0.0164817, 0.01772574, 0.02268361, 0.05094409, 0.01802863, 0.02727846, 0.01546399, 0.01678466, 0.02078315, 0.0493584, 0.01676894, 0.02901058, 0.01622188, 0.01770096, 0.02220894, 0.04881438, 0.01780399, 0.0277302, 0.01563782, 0.01833582, 0.02417832, 0.04965305, 0.0184363, 0.02791717, 0.01626871, 0.01765414, 0.0221217, 0.05173985, 0.01832142, 0.02675942, 0.0155926, 0.0171469, 0.02080927, 0.05000361, 0.01677872, 0.02836233, 0.01646018, 0.01798517, 0.02221357, 0.04831069, 0.01799304, 0.02756589, 0.01549159, 0.01806985, 0.02333495, 0.04821372, 0.01830167, 0.02712653, 0.0161747, 0.01766274, 0.02228123, 0.04974254, 0.01789873, 0.02659475, 0.01557193, 0.01675349, 0.0206721, 0.04883142, 0.01644175, 0.02802871, 0.01651338, 0.01776511, 0.02255561, 0.0487214, 0.01783591, 0.02759905, 0.01558822, 0.01794568, 0.02370151, 0.04933667, 0.01814274, 0.02697016, 0.01627697, 0.01713404, 0.0220077, 0.0513614, 0.01799823, 0.02646173, 0.01526229, 0.01653061, 0.02093083, 0.04924937, 0.01675249, 0.02821087, 0.01625158, 0.01765171, 0.0227587, 0.04994981, 0.01802372, 0.02828669, 0.01573447, 0.01783121, 0.0238084, 0.0509239, 0.01864438, 0.02828616, 0.0167669, 0.01778246, 0.02314108, 0.05292353, 0.01877889, 0.02797736, 0.01584911, 0.01714285, 0.02193876, 0.04864973, 0.01728092, 0.02893306, 0.0168301, 0.01845236, 0.02402482, 0.04741502, 0.01820778, 0.02817555, 0.01553659, 0.0182656, 0.02469532, 0.04818906, 0.01856937, 0.02883834, 0.01670961, 0.01813727, 0.0236842, 0.04994208, 0.0184634309, 0.0285585858, 0.01541324, 0.01681477, 0.02197413, 0.04717996, 0.017086111, 0.0286591146, 0.01650692, 0.01800891, 0.0237933658, 0.047320839, 0.0180863291, 0.0281336252, 0.01549082, 0.01812296, 0.0250545964, 0.0487904623, 0.0185561217, 0.0281592384, 0.01630837, 0.01771152, 0.0239256956, 0.0502599664, 0.0181765221, 0.0277249422, 0.01565896, 0.01703412, 0.02250441, 0.04794371, 0.0167136658, 0.0287593398, 0.01639219, 0.01797723, 0.02402857, 0.04753703, 0.01798506, 0.02774473, 0.01575703, 0.0181507, 0.0254742522, 0.0486768261, 0.01840797, 0.02770388, 0.01623363, 0.01766613, 0.0238968134, 0.0508421399, 0.01822711, 0.02710813, 0.01606132, 0.01735791, 0.0228968468, 0.0492263213, 0.01700161, 0.02883393, 0.0172572322, 0.0183759425, 0.02484277, 0.04893522, 0.01821814, 0.02818297, 0.01642594, 0.01831258, 0.02583639, 0.04886299, 0.01862091, 0.02835292, 0.01741431, 0.01820519, 0.0247165561, 0.051736258, 0.01870994, 0.02757582, 0.01675448, 0.01761062, 0.02362492, 0.05039857, 0.01742424, 0.02897059, 0.01763349, 0.01823575, 0.02544913, 0.04969171, 0.01852758, 0.02843956, 0.01683497, 0.01847778, 0.02654183, 0.05002754, 0.01883625, 0.0282864, 0.01741294, 0.01831001, 0.02530816, 0.05186027, 0.01896843, 0.02811592, 0.0168194, 0.0176646, 0.02378681, 0.05005607, 0.01748521, 0.02916712, 0.01777798, 0.01847074, 0.0255299, 0.04952293, 0.0186332, 0.02858959, 0.01683099, 0.01856468, 0.0265690722, 0.0496360585, 0.0187989, 0.02838654, 0.01758111, 0.01818907, 0.0249373913, 0.0521325506, 0.018666802, 0.0285610668, 0.01707358, 0.0174163, 0.02378258, 0.04993743, 0.01729776, 0.03004858, 0.01801095, 0.01856447, 0.0257374737, 0.0503040217, 0.01864505, 0.02928173, 0.0172606, 0.01885354, 0.0270900447, 0.0497248583, 0.01896693, 0.02908743, 0.01818301, 0.01848275, 0.0260979, 0.05263865, 0.01898554, 0.0286189, 0.01744878, 0.01789409, 0.02486992, 0.05202202, 0.01767662, 0.02966642, 0.01818096, 0.0187139, 0.02692197, 0.05151687, 0.01898941, 0.02862637, 0.01751947, 0.0191839, 0.02777032, 0.05118731, 0.0192901, 0.02925157, 0.01804649, 0.0186408, 0.02624596, 0.05376917, 0.01921989, 0.02797499, 0.01759941, 0.01785807, 0.02508478, 0.05147954, 0.0175824, 0.02901571, 0.01825963, 0.01891525, 0.0268224, 0.05018027, 0.01886061, 0.02829233, 0.01750587, 0.0191636, 0.02878669, 0.05190683, 0.01927591, 0.02862572, 0.01863586, 0.018976, 0.02833774, 0.05639536, 0.01975451, 0.02857872, 0.01812587, 0.01851939, 0.02690125, 0.05303008, 0.01789235, 0.02936279, 0.01868238, 0.01960928, 0.02854075, 0.05220794, 0.0193755, 0.02886578, 0.01770842, 0.01960013, 0.02934863, 0.05221627, 0.01975294, 0.02875768, 0.01845231, 0.01932313, 0.02714655, 0.05436859, 0.01939088, 0.0275478, 0.01737334, 0.018486, 0.02551106, 0.05199938, 0.01782794, 0.02830077, 0.01840026, 0.01982248, 0.02786219, 0.05184028, 0.01894843, 0.02711903, 0.01716975, 0.01952232, 0.02876404, 0.05225616, 0.01915494, 0.02703683, 0.01829756, 0.01902001, 0.02731844, 0.05379881, 0.01898031, 0.02609981, 0.01718524, 0.01815699, 0.025579, 0.05134577, 0.01737278, 0.02747094, 0.01832876, 0.01917079, 0.02802403, 0.05140337, 0.01881823, 0.02666074, 0.01740315, 0.01950444, 0.02977991, 0.05219417, 0.01915619, 0.02718283, 0.01861352, 0.01925928, 0.02769953, 0.05353991, 0.01927914, 0.02733156, 0.01802304, 0.01856279, 0.02648522, 0.05160286, 0.01812921, 0.02939567, 0.01953322, 0.01970917, 0.02918543, 0.05279247, 0.01978515, 0.02942094, 0.01864038, 0.01932949, 0.02796577, 0.05166122, 0.02046636, 0.02958582, 0.01856173, 0.01952529, 0.02854887, 0.05581581, 0.01928498, 0.02636765, 0.01739137, 0.01689042, 0.02478592, 0.04915113, 0.01630081, 0.02558781, 0.018356, 0.0180735, 0.02857097, 0.05300204, 0.01745745, 0.02687823, 0.0182017, 0.01931775, 0.0306829046, 0.0579329617, 0.01920826, 0.02878865, 0.02036776, 0.01975227, 0.02890268, 0.05954989, 0.01835528, 0.02440171, 0.01628389, 0.01769913, 0.02551794, 0.0463309, 0.0154859, 0.02439751, 0.01768194, 0.01853234, 0.02675856, 0.0407668, 0.01614822, 0.02268475, 0.01645384, 0.01867831, 0.02834854, 0.03930568, 0.01709643, 0.02369168, 0.01780649, 0.02048862, 0.0285923351, 0.0417141877, 0.0171733, 0.02339193, 0.01776464, 0.02011795, 0.0267585628, 0.0391817763, 0.0161122, 0.02374549, 0.01804292, 0.01931598, 0.0276776, 0.04040301, 0.01722061, 0.02234691, 0.01724213, 0.01945149, 0.03010613, 0.03900413, 0.01751894, 0.02305799, 0.01725341, 0.01888776, 0.02840101, 0.04132861, 0.016812, 0.02270077, 0.01679402, 0.02305654, 0.0275233, 0.03763035, 0.01580079, 0.02520679, 0.01745157, 0.0227842, 0.02685216, 0.03651101, 0.016764, 0.02252127, 0.01690123, 0.02528657, 0.0320399, 0.0393804, 0.01820283, 0.02382175, 0.01881907, 0.02667323, 0.02957395, 0.03978457, 0.01688045, 0.02504122, 0.01796995, 0.02626852, 0.03146804, 0.04174972, 0.01861854, 0.02621346, 0.01892113, 0.02708144, 0.03492451, 0.04214466, 0.0200979, 0.02466414, 0.01784388, 0.02776558, 0.03633755, 0.0427453, 0.0205779, 0.02535001, 0.01858689, 0.02667301, 0.03382648, 0.04432618, 0.02044283, 0.02512046, 0.01788023, 0.02466883, 0.03138194, 0.0421316, 0.01797728, 0.02536398, 0.01876643, 0.02566984, 0.03339722, 0.04345185, 0.02037673, 0.02655784, 0.01813783, 0.02940468, 0.03749319, 0.04492041, 0.02060382, 0.02699866, 0.01849921, 0.02883827, 0.03475753, 0.04607695, 0.0202654, 0.0264098, 0.01788907, 0.02753597, 0.0342536, 0.04265547, 0.01890028, 0.02756612, 0.01830516, 0.0283845, 0.03549697, 0.04276443, 0.02011522, 0.02658293, 0.0171602, 0.02935518, 0.03615149, 0.04268185, 0.02018169, 0.02716352, 0.01788026, 0.02889515, 0.03379737, 0.04477225, 0.01992741, 0.02667073, 0.01682465, 0.0267489, 0.03359985, 0.04231445, 0.01839481, 0.02763017, 0.01773905, 0.02785785, 0.0355342, 0.04273108, 0.01890517, 0.02600669, 0.01684929, 0.02887013, 0.03631354, 0.04274699, 0.01846189, 0.02595382, 0.01711269, 0.02727357, 0.03371817, 0.04260136, 0.01785689, 0.02515399, 0.01697205, 0.02756917, 0.03507926, 0.04181975, 0.01758216, 0.02662478, 0.01847554, 0.02905409, 0.03786474, 0.04398672, 0.01901353, 0.02584646, 0.01793664, 0.03029244, 0.03980984, 0.0427316, 0.01859582, 0.02681698, 0.0192492, 0.02845587, 0.03523456, 0.04585151, 0.0186113, 0.02657497, 0.01847607, 0.02599402, 0.03444159, 0.03879524, 0.0155603, 0.02566096, 0.01837906, 0.02499003, 0.03425998, 0.03911611, 0.01645385, 0.02634453, 0.01826526, 0.02701148, 0.03249049, 0.04106383, 0.01669908, 0.02614741, 0.01845045, 0.02710451, 0.03390387, 0.05175141, 0.01751995, 0.02672742, 0.01722732, 0.02563555, 0.03305253, 0.04450774, 0.01639917, 0.02809222, 0.01788874, 0.02766876, 0.03343385, 0.0456917, 0.01822458, 0.03101883, 0.01812608, 0.03001433, 0.03602282, 0.04559422, 0.01986909, 0.03145624, 0.0177215, 0.02991124, 0.03392746, 0.04869898, 0.01937853, 0.02774107, 0.01446875, 0.02826602, 0.03338493, 0.04060584, 0.01643484, 0.02670064, 0.01759625, 0.0270925, 0.03705505, 0.04028561, 0.01641438, 0.02745315, 0.016057, 0.02741094, 0.03181537, 0.04046303, 0.01668858, 0.02848032, 0.01904453, 0.02948381, 0.03295971, 0.04592384, 0.02030803, 0.02978568, 0.01871664, 0.02918464, 0.0327526, 0.04130848, 0.01962499, 0.0300437, 0.02181167, 0.03026424, 0.03479015, 0.04437014, 0.02190305, 0.02801918, 0.02085373, 0.0314561, 0.03536464, 0.04762551, 0.02417105, 0.02909993, 0.02143236, 0.03082218, 0.03486787, 0.0489502, 0.02417361, 0.02855934, 0.02089325, 0.0317543, 0.03194984, 0.04613286, 0.02163737, 0.02962479, 0.02103978, 0.03273159, 0.03634728, 0.04777337, 0.02313007, 0.02872695, 0.01922472, 0.03324751, 0.03743097, 0.04773599, 0.02413141, 0.03067468, 0.0198851, 0.03179405, 0.03536303, 0.05079521, 0.02397124, 0.03131709, 0.01885061, 0.0300006, 0.03346009, 0.04604062, 0.02116999, 0.03119677, 0.01898921, 0.03376145, 0.03624915, 0.05378968, 0.02386866, 0.03528127, 0.02131242, 0.05737443, 0.03479693, 0.05145681, 0.02339577, 0.03108915, 0.02059378, 0.0351607, 0.03314758, 0.04992807, 0.02357358, 0.02965867, 0.01860003, 0.03194121, 0.03113542, 0.04536525, 0.02217832, 0.02809967, 0.01949574, 0.03768723, 0.03741867, 0.04635136, 0.02421972, 0.02724166, 0.01955859, 0.04052868, 0.03734363, 0.04898302, 0.02301733, 0.02904344, 0.02025802, 0.04014716, 0.03738642, 0.05243374, 0.02390644, 0.0285408, 0.01951445, 0.03587094, 0.03426658, 0.04783364, 0.01743088, 0.03016249, 0.01985153, 0.04907419, 0.03708209, 0.04554743, 0.02356641, 0.03218729, 0.02219208, 0.05653489, 0.03525423, 0.04634047, 0.02424117, 0.03632003, 0.03148893, 0.06336906, 0.03210802, 0.05514982, 0.02709393, 0.03905787, 0.0285823, 0.06681564, 0.03131967, 0.04694885, 0.02638854, 0.04366413, 0.02609393, 0.04144236, 0.03252834, 0.04815586, 0.02643166, 0.04426813, 0.02132968, 0.04409038, 0.03743379, 0.04870211, 0.02798263, 0.04043865, 0.02255316, 0.04612898, 0.03726755, 0.05359529, 0.02755184, 0.04790583, 0.02244774, 0.03624185, 0.03679617, 0.04994547, 0.02499948, 0.05050024, 0.02184861, 0.03934203, 0.03851174, 0.04896654, 0.02608605, 0.05114194, 0.02035345, 0.03831806, 0.04030104, 0.04937561, 0.02781668, 0.0497871, 0.02231673, 0.03774912, 0.03932157, 0.05243532, 0.02794775, 0.04478566, 0.02034671, 0.0359927, 0.03758117, 0.04721155, 0.02696546, 0.06743602, 0.02304612, 0.03843913, 0.04183685, 0.0516315, 0.02675905, 0.03828166, 0.02010523, 0.03525422, 0.03654655, 0.04899723, 0.02455064, 0.03774631, 0.02223413, 0.034926, 0.03449285, 0.04966533, 0.02826531, 0.04053969, 0.01870051, 0.03380536, 0.0339280553, 0.049574431, 0.0268454868, 0.0439116359, 0.01875121, 0.03804745, 0.0353171974, 0.0488174334, 0.0271364693, 0.0392031223, 0.01754041, 0.03608968, 0.03387625, 0.04736071, 0.02507441, 0.03978222, 0.01737695, 0.03261878, 0.02962687, 0.04861967, 0.02502035, 0.03522798, 0.0157371, 0.03134758, 0.03173163, 0.04552841, 0.02413075, 0.03685831, 0.01681303, 0.03289596, 0.02971626, 0.04842571, 0.0250804, 0.03401507, 0.01551305, 0.03392237, 0.02964464, 0.04935383, 0.02489064, 0.03638155, 0.01638724, 0.0315243, 0.02608514, 0.04807708, 0.02289262, 0.03457407, 0.01536673, 0.028093, 0.02518272, 0.0442288, 0.02186912, 0.04108259, 0.01660111, 0.02867831, 0.02556933, 0.04612316, 0.02433394, 0.03853843, 0.0201595, 0.03781695, 0.03233108, 0.05137594, 0.02505049, 0.03766897, 0.01955048, 0.03463313, 0.02865972, 0.04941167, 0.02416926, 0.03869835, 0.01741644, 0.02986582, 0.02545119, 0.04590936, 0.02066519, 0.03918708, 0.01717987, 0.03188272, 0.02733314, 0.04746555, 0.02228129, 0.03641049, 0.01801897, 0.03237883, 0.02623078, 0.04957147, 0.02535138, 0.03834507, 0.02097824, 0.04157363, 0.02999327, 0.05588921, 0.02450519, 0.04063804, 0.01939263, 0.03147754, 0.02296281, 0.04596782, 0.02239034, 0.04323414, 0.01892399, 0.02502724, 0.02442873, 0.05303232, 0.02636494, 0.0448856, 0.01821534, 0.02906625, 0.02359982, 0.05590216, 0.02718873, 0.04149657, 0.02105433, 0.02980115, 0.02382351, 0.05841663, 0.02639693, 0.04040229, 0.020382, 0.02624843, 0.02219699, 0.0516244, 0.02587747, 0.04444064, 0.01980701, 0.02895721, 0.02353749, 0.05409981, 0.02644036, 0.04392635, 0.02166139, 0.03133661, 0.02423602, 0.05176998, 0.02553709, 0.05202942, 0.02124159, 0.03055467, 0.02277672, 0.05233331, 0.02429729, 0.0415121, 0.01894304, 0.02564252, 0.02023723, 0.04963117, 0.02332417, 0.04403809, 0.02158329, 0.03244414, 0.02362556, 0.04989794, 0.02323335, 0.04394563, 0.01705738, 0.02934266, 0.0287555, 0.05230977, 0.02543067, 0.04960987, 0.02262344, 0.03119098, 0.02876501, 0.05808253, 0.02335254, 0.03745165, 0.02135945, 0.02595396, 0.02460515, 0.05197434, 0.02175746, 0.03637159, 0.02270089, 0.02861673, 0.02859121, 0.05333006, 0.02339935, 0.03677128, 0.02253762, 0.03101995, 0.02985762, 0.05725921, 0.02452465, 0.03950541, 0.02589561, 0.03770558, 0.02750367, 0.05876623, 0.02335767, 0.03641485, 0.02437751, 0.02946465, 0.02382214, 0.05784344, 0.02175709, 0.03719301, 0.02287178, 0.03054498, 0.02253987, 0.05662118, 0.02456523, 0.03835318, 0.02301394, 0.02950691, 0.02720731, 0.06354355, 0.02634097, 0.03662192, 0.02547539, 0.02694945, 0.02219142, 0.0674521, 0.02505446, 0.03579001, 0.02584262, 0.02840329, 0.01820546, 0.06061425, 0.02453188, 0.03712307, 0.02946997, 0.03575646, 0.02491396, 0.0707906, 0.02439124, 0.03777707, 0.02583901, 0.03571335, 0.0204596408, 0.0598173775, 0.0249684136, 0.0419197604, 0.02593858, 0.03165346, 0.02755077, 0.07111176, 0.0241455361, 0.034123864, 0.02441214, 0.03145588, 0.02993998, 0.07009578, 0.02312241, 0.03751096, 0.02740433, 0.02906807, 0.02692653, 0.07263106, 0.02605473, 0.03985651, 0.02485016, 0.02638798, 0.02466307, 0.06842668, 0.02808281, 0.04547432, 0.02485863, 0.02452429, 0.02089596, 0.0685797, 0.02691526, 0.0496761, 0.02571513, 0.02446546, 0.0187601, 0.06477172, 0.02608162, 0.0351493, 0.02285169, 0.02438746, 0.02582848, 0.08141521, 0.03166502, 0.03898513, 0.02414986, 0.02704375, 0.0260928, 0.08016837, 0.02988419, 0.03113332, 0.02324321, 0.02854711, 0.0265614, 0.0830557, 0.03685492, 0.0446514, 0.02407602, 0.0269437, 0.03083841, 0.10648587, 0.04518752, 0.05522069, 0.04840426, 0.04555115, 0.03551762, 0.09461813, 0.04111578, 0.0598461, 0.05103598, 0.04589737, 0.03430274, 0.0928792, 0.05215183, 0.06630322, 0.07115987, 0.06584541, 0.04237371, 0.13982514, 0.06488078, 0.09217163, 0.090372, 0.0763902, 0.05376096, 0.15832993, 0.05696874, 0.09489038, 0.1129868, 0.07661813, 0.05465441, 0.15496443, 0.05913843, 0.07747957, 0.1044196, 0.06513339, 0.06303012, 0.1708635, 0.06711951, 0.10101575, 0.09980657, 0.05916402, 0.05490748, 0.1613744, 0.06193452, 0.08268085, 0.09829355, 0.05365888, 0.04683762, 0.15915667, 0.07368252, 0.08175606, 0.11633337, 0.05668837, 0.04611465, 0.15959081, 0.07121165, 0.06759983, 0.07959162, 0.05291147, 0.04447982, 0.19450416, 0.07614245, 0.07745794, 0.09761077, 0.05363466, 0.04996765, 0.20161778, 0.06078921, 0.07518034, 0.08766452, 0.04754844, 0.0442566, 0.21117195, 0.04882433, 0.06656945, 0.04805692, 0.04248781, 0.03392172, 0.20931536, 0.06757968, 0.06675175, 0.05666471, 0.04609573, 0.03707268, 0.20309648, 0.08192271, 0.07327027, 0.04450411, 0.03922348, 0.02529127, 0.23062588, 0.07977095, 0.05972772, 0.03698143, 0.03343482, 0.02803214, 0.16926694, 0.05698765, 0.04851104, 0.02997886, 0.02993556, 0.0242808, 0.18955353, 0.03701236, 0.04077629, 0.02914548, 0.02921083, 0.02440032, 0.17083864, 0.05952765, 0.04381937, 0.02933175, 0.02892738, 0.02568961, 0.16089378, 0.0521474, 0.04629327, 0.03242682, 0.03388869, 0.02695655, 0.13706048, 0.03881673, 0.04486227, 0.03005377, 0.0366368, 0.03065136, 0.15414518, 0.04220922, 0.04435498, 0.02886973, 0.03800255, 0.02725515, 0.13914962, 0.0613027, 0.04792781, 0.02523819, 0.04117695, 0.02336114, 0.10035116, 0.03735394, 0.03308186, 0.03034664, 0.04141593, 0.02399826, 0.12858094, 0.04498824, 0.04638047, 0.05071303, 0.0584672, 0.02786182, 0.11967168, 0.04497449, 0.05234108, 0.05226225, 0.05041629, 0.03032718, 0.13335802, 0.05133868, 0.05382191, 0.04852424, 0.0614399, 0.04506676, 0.21781573, 0.07278964, 0.09265025, 0.04405438, 0.06176227, 0.03926746, 0.13378477, 0.06995839, 0.06711581, 0.03787175, 0.04734943, 0.03745167, 0.11071755, 0.07106638, 0.04752642, 0.04849168, 0.05091187, 0.03669211, 0.1629757, 0.05875287, 0.05955479, 0.03140066, 0.04129718, 0.03428788, 0.11764176, 0.05127683, 0.08341752, 0.05167399, 0.06628218, 0.04326741, 0.1659415, 0.07885412, 0.07791123, 0.07325603, 0.05885268, 0.03783227, 0.12976873, 0.09261562, 0.10410607, 0.10990535, 0.07314552, 0.06855427, 0.23084223, 0.12328608, 0.19310246, 0.12943813, 0.08830648, 0.12457855, 0.28326312, 0.18376592, 0.21990761, 0.17419371, 0.1087731, 0.12471069, 0.27833647, 0.21584322, 0.2334485, 0.17260131, 0.15858805, 0.13232243, 0.3102407, 0.22387709, 0.24832606, 0.15737563, 0.11711973, 0.10779695, 0.23610476, 0.17873403, 0.20963931, 0.13611068, 0.10345551, 0.12624516, 0.23323496, 0.19392875, 0.241799, 0.1402297, 0.11876126, 0.1546534, 0.21677679, 0.18917724, 0.2243373, 0.14398426, 0.13932337, 0.12971824, 0.19615826, 0.01666193]
splice_donor=[0.0257756077, 0.0386967734, 0.0247325748, 0.0250292923, 0.0235567149, 0.0256887358, 0.0167448986, 0.0180059299, 0.0124162808, 0.0125560174, 0.017159218, 0.0186584797, 0.00798297022, 0.0115052266, 0.0071756728, 0.0101851355, 0.0106761521, 0.0160297416, 0.0110561224, 0.0221733171, 0.00812184997, 0.0117580453, 0.0154541852, 0.0267821308, 0.0118959006, 0.0172380675, 0.00777738588, 0.0111776618, 0.0168695394, 0.0237053204, 0.00984034594, 0.0126659228, 0.00715066586, 0.0102810208, 0.0170810521, 0.0274649598, 0.0105533721, 0.0137572968, 0.0113909813, 0.00979101658, 0.0170393605, 0.0217751451, 0.0112622762, 0.0143164853, 0.0104695009, 0.0102736186, 0.0191244651, 0.0219529532, 0.0128956782, 0.0146348681, 0.0102363816, 0.00979671814, 0.020122055, 0.0277423393, 0.0107602384, 0.0177216008, 0.00798930228, 0.00872423314, 0.0172460973, 0.0252736192, 0.0113993222, 0.0160811823, 0.00852277409, 0.00863529928, 0.0173460804, 0.0286090672, 0.0103704371, 0.0171376001, 0.010377923, 0.00774723012, 0.0213885214, 0.0165414996, 0.0162181724, 0.0155801661, 0.00981189683, 0.00565403979, 0.0195784941, 0.0195903089, 0.0113419201, 0.0144539643, 0.0107539352, 0.00680694496, 0.0201521534, 0.0221596044, 0.0117864264, 0.0154025247, 0.0108357258, 0.00595574174, 0.0196660403, 0.0236283299, 0.0117802741, 0.0120087769, 0.00688927295, 0.00604718132, 0.0216302518, 0.0240567569, 0.0164108183, 0.0117342276, 0.00780316163, 0.00586660858, 0.0219119396, 0.0246947166, 0.0165518485, 0.012237804, 0.00657284912, 0.00680510094, 0.0225410182, 0.0226333439, 0.0197554324, 0.0191377494, 0.00808839127, 0.00930039026, 0.0249354672, 0.0248578005, 0.0177088249, 0.0173559897, 0.00706695253, 0.00760764722, 0.0270666722, 0.0204517227, 0.0209122933, 0.0169770792, 0.00759477029, 0.00811399519, 0.0235762149, 0.0197236445, 0.0175656471, 0.0148862824, 0.00565429451, 0.00895465445, 0.022094069, 0.0183063503, 0.0188892148, 0.0190031864, 0.00628328929, 0.00789822172, 0.0175672267, 0.0121912966, 0.0198104493, 0.00777170621, 0.00510793971, 0.00451395568, 0.0146488557, 0.0131353941, 0.0243605189, 0.00964793935, 0.00602247426, 0.0031035908, 0.0142143238, 0.0123779671, 0.0173865464, 0.00709248148, 0.00435687415, 0.00290693948, 0.0151088787, 0.0118278926, 0.0208854936, 0.0097178882, 0.00550873578, 0.0035904895, 0.0158490203, 0.0116766654, 0.0164768342, 0.00794864725, 0.00378314732, 0.00337675703, 0.0192194097, 0.0115774451, 0.0195519049, 0.0113183316, 0.00372074358, 0.00221180823, 0.0148666184, 0.0110298134, 0.0187710281, 0.00740818121, 0.00440094434, 0.00360847707, 0.0114505664, 0.00889819488, 0.0194911454, 0.0066852849, 0.00543435803, 0.00400095852, 0.0154405283, 0.00840258691, 0.0154733267, 0.00594091089, 0.00390716689, 0.00363518693, 0.0140181314, 0.00816347264, 0.0157033987, 0.00621529901, 0.005029127, 0.0043600155, 0.0144209098, 0.00763205066, 0.0131753776, 0.00627458934, 0.00470545748, 0.00476912549, 0.0142664164, 0.00808072928, 0.0113452999, 0.00636767549, 0.0067860866, 0.00446101278, 0.0113959862, 0.00577824889, 0.00863714423, 0.00489642005, 0.00590638258, 0.00483829807, 0.0131702889, 0.00723045692, 0.00710299565, 0.00421123859, 0.00744004408, 0.00474652415, 0.0126408525, 0.00745721161, 0.00845492817, 0.00525927311, 0.00839158799, 0.00656470284, 0.013465222, 0.00731184753, 0.00686499942, 0.00503134215, 0.00959517714, 0.00676420005, 0.0129494024, 0.00543848611, 0.0065212911, 0.00401793048, 0.0080717979, 0.00687283557, 0.0136445276, 0.00608822051, 0.00762385735, 0.00418767286, 0.00910402555, 0.00707940757, 0.0116624981, 0.00570884068, 0.00739400415, 0.00452213967, 0.0103045795, 0.00844799634, 0.0124373659, 0.00687745912, 0.0076005836, 0.00514890859, 0.0108037926, 0.00911526475, 0.0115743671, 0.00569068873, 0.00921774562, 0.00492133619, 0.010976959, 0.00963780098, 0.0119644804, 0.00689563388, 0.00912225712, 0.00446120743, 0.0113996286, 0.00771594187, 0.00923497975, 0.00619502133, 0.00920385029, 0.00413889438, 0.0113661457, 0.00831749476, 0.010101839, 0.00644741161, 0.00852085371, 0.00443162909, 0.0113680316, 0.00844962895, 0.00971274078, 0.0054719029, 0.00752976444, 0.0042440067, 0.00859815814, 0.00926271733, 0.0105702803, 0.00644154055, 0.00772714242, 0.00396696851, 0.0103867557, 0.0073773223, 0.00941898674, 0.00637051836, 0.0090144081, 0.0046561528, 0.0108523332, 0.00821938179, 0.0101580964, 0.00612334674, 0.00748330401, 0.00402689306, 0.00890874024, 0.00626400206, 0.00846154336, 0.00499277143, 0.0083096819, 0.00358953769, 0.00648808852, 0.00578810787, 0.00942371599, 0.00532006659, 0.00659623928, 0.00320255337, 0.00708087906, 0.00445439992, 0.00732219266, 0.00508958008, 0.0068825963, 0.00364668993, 0.00756776612, 0.00526127405, 0.00856853742, 0.00591178006, 0.00590250921, 0.0031537062, 0.00684482092, 0.00496398285, 0.00870770309, 0.0045227455, 0.00626564678, 0.00267183664, 0.00393266231, 0.00373164378, 0.0094260443, 0.00490715401, 0.00552347256, 0.00249902811, 0.00501094013, 0.0033349155, 0.00712279743, 0.00504271919, 0.00593817467, 0.00260026776, 0.00520284334, 0.00415646704, 0.00801356975, 0.00492205098, 0.00517377909, 0.00259894738, 0.00578467315, 0.00463186763, 0.00793321058, 0.00417767512, 0.00599091826, 0.00285274442, 0.00509301713, 0.00470683724, 0.0085674841, 0.00452413689, 0.0058281594, 0.0030672173, 0.00611897558, 0.00443224795, 0.00672205305, 0.00448593916, 0.00618522707, 0.00309899682, 0.00583694642, 0.00434507476, 0.00731624151, 0.0043678009, 0.00579439523, 0.00295758457, 0.00595131423, 0.00333659444, 0.00742252078, 0.00400265353, 0.00617880747, 0.00270332606, 0.00448439596, 0.00319407997, 0.00837691128, 0.00451510446, 0.00576104969, 0.0031729422, 0.00609578798, 0.00281427731, 0.00659988634, 0.00443201, 0.00680793682, 0.00307861553, 0.00610536942, 0.00254396745, 0.00683002034, 0.00411025714, 0.00612699846, 0.00281111011, 0.00613379711, 0.00254398072, 0.00716211693, 0.0037021786, 0.00670326874, 0.00301472284, 0.00521738594, 0.00257146102, 0.00748883747, 0.00399511959, 0.00541309826, 0.00245935121, 0.0050760624, 0.00204040622, 0.00573421456, 0.00412462279, 0.00559758255, 0.0025420466, 0.00509117404, 0.001927395, 0.00600777986, 0.00413059676, 0.00532460585, 0.00247813808, 0.005463209, 0.00206770143, 0.00630678749, 0.00352510298, 0.00555481389, 0.00251907948, 0.00476236781, 0.00229292363, 0.00741261384, 0.00374929211, 0.00472515682, 0.00252113654, 0.0055258777, 0.00206147833, 0.00624340167, 0.00388446567, 0.00517687527, 0.0025338144, 0.00584292645, 0.00251259631, 0.0068131499, 0.00384729961, 0.00458514551, 0.00256212079, 0.00628303038, 0.00278391526, 0.00677686976, 0.00336909806, 0.0049710134, 0.00223653927, 0.00435907161, 0.00203351979, 0.00704179844, 0.00374617707, 0.00416129734, 0.00220364891, 0.00472494354, 0.00195437344, 0.00597170787, 0.0035923156, 0.00446188543, 0.00238254201, 0.00461765705, 0.00268612709, 0.00714314729, 0.00338498596, 0.00394861586, 0.00267434376, 0.00382731133, 0.0031937079, 0.00697283959, 0.0032721879, 0.00483687269, 0.00235773949, 0.00434445636, 0.00273939222, 0.00720334705, 0.00353479921, 0.00368061033, 0.00201121974, 0.00289091677, 0.00259883353, 0.00463978434, 0.00317233149, 0.00281422329, 0.00154780876, 0.00222379947, 0.0031596683, 0.00463455077, 0.00274809496, 0.00245942106, 0.00149172114, 0.00199703011, 0.00302844238, 0.00396402832, 0.00303308479, 0.0027785392, 0.0012134948, 0.00160885847, 0.00318765664, 0.00383475586, 0.00272062933, 0.00269259745, 0.00123253406, 0.00170117104, 0.00311454502, 0.0034103489, 0.00295299618, 0.00223209523, 0.00124852452, 0.00172349717, 0.00320327701, 0.00389699917, 0.00286218571, 0.0020916285, 0.00122759526, 0.00163582643, 0.00278708874, 0.00378565886, 0.00322420313, 0.00237332075, 0.00109166873, 0.0013422193, 0.00304333656, 0.0041265469, 0.00275154179, 0.00256956113, 0.001175849, 0.00156563008, 0.003014819, 0.00354037504, 0.00297017535, 0.00249639782, 0.00118367316, 0.00146351475, 0.00323615712, 0.00397522701, 0.00281440117, 0.00255241711, 0.00125706696, 0.00145689666, 0.00306925341, 0.00389555539, 0.00298535544, 0.00263046264, 0.00107105414, 0.00125593413, 0.00271759322, 0.00397611456, 0.00251415046, 0.00273659336, 0.00106499007, 0.00138207583, 0.00252217264, 0.00339790224, 0.00271691894, 0.00257805549, 0.00109482137, 0.00125894882, 0.00271317968, 0.00369365956, 0.00265505374, 0.0023344229, 0.000974048453, 0.00122160267, 0.00250570779, 0.00346693746, 0.00286641717, 0.00242129853, 0.000899028324, 0.00103313359, 0.00251279236, 0.00375439343, 0.00262437481, 0.00225229072, 0.000888035051, 0.00127526978, 0.00245162006, 0.00340885669, 0.00299141626, 0.0022644361, 0.00096615334, 0.0013493502, 0.0028229414, 0.00378919765, 0.00287537975, 0.00237371563, 0.00101116695, 0.00136759726, 0.00268909009, 0.00364469807, 0.00304980436, 0.00264285388, 0.000905538443, 0.00119143329, 0.00269343005, 0.00402649958, 0.00275772461, 0.00270266295, 0.000969662331, 0.00133919762, 0.00250375969, 0.00370428828, 0.00295731798, 0.00264140288, 0.00101014832, 0.0014174208, 0.00297113135, 0.00424177293, 0.00300408457, 0.00269645196, 0.00109900022, 0.00161537505, 0.00277644605, 0.00406189635, 0.00321703916, 0.00279795448, 0.000952563772, 0.00146511151, 0.00293710711, 0.00423941435, 0.00305577205, 0.00279775914, 0.000987149775, 0.00156049698, 0.00281129056, 0.00380381057, 0.00309448666, 0.00269348896, 0.00106810825, 0.00150479749, 0.00306252879, 0.0041279695, 0.00278964895, 0.00256579998, 0.00108085189, 0.00142973172, 0.00278938748, 0.00389461708, 0.00298256963, 0.00247773505, 0.000990711618, 0.00127913069, 0.0027861374, 0.00416219048, 0.00265842862, 0.00261564273, 0.00101398968, 0.00136302027, 0.0025752564, 0.00382406195, 0.0029401416, 0.00257741311, 0.00110329932, 0.00133498746, 0.0028659699, 0.00433657225, 0.00279555656, 0.00244307541, 0.00112561428, 0.00139247684, 0.00267162081, 0.00418900093, 0.00313739385, 0.00270747487, 0.00107394753, 0.00121479761, 0.00274003111, 0.00439271424, 0.00294664316, 0.00275524193, 0.00105469057, 0.00133124331, 0.00262030447, 0.00387881231, 0.00299822609, 0.00276553188, 0.00115911267, 0.00126692106, 0.00252291048, 0.00430858787, 0.00283644884, 0.00250752433, 0.00119132095, 0.00121505861, 0.00241175434, 0.00432423223, 0.00310125342, 0.00267800642, 0.00112457422, 0.00110006542, 0.00241080695, 0.00449337345, 0.00272831623, 0.00275924755, 0.00110795675, 0.00126297888, 0.00225766236, 0.00376339094, 0.00278090918, 0.00263002003, 0.00115083752, 0.00127094809, 0.0025563899, 0.00441778637, 0.00266188849, 0.00263053272, 0.00119837152, 0.00127320155, 0.00242286664, 0.00429109996, 0.00303495955, 0.00272881426, 0.00108980376, 0.00109970907, 0.00245441799, 0.00449311547, 0.00270006806, 0.00277378154, 0.00101429701, 0.00118649879, 0.00232879701, 0.0038951328, 0.00292996457, 0.00271793967, 0.0011174914, 0.00124769565, 0.00266093807, 0.00445770659, 0.00268875109, 0.00245490368, 0.00114914449, 0.00123330567, 0.00242182496, 0.00405962113, 0.00295079267, 0.00270442432, 0.0010627138, 0.00105805637, 0.00239344384, 0.00431157136, 0.00260779238, 0.00268224836, 0.00105819898, 0.00124663138, 0.00228738878, 0.00377986534, 0.00276710349, 0.00252904533, 0.00118569541, 0.00132847135, 0.00248981873, 0.00430401182, 0.00258213934, 0.00240663951, 0.00126348657, 0.0013323595, 0.0023412616, 0.00397369079, 0.00280139991, 0.00267126504, 0.00111993821, 0.00117643201, 0.00231800042, 0.00427976204, 0.00247669336, 0.00275191641, 0.00109896134, 0.00133880973, 0.00222466956, 0.00372193824, 0.00263362215, 0.00270568463, 0.00118610088, 0.00139354402, 0.00245142519, 0.00403890619, 0.00248779682, 0.00252185366, 0.00120606925, 0.00135942537, 0.00228109746, 0.00375646097, 0.00279381732, 0.00263647689, 0.00110602798, 0.00121462578, 0.00233806483, 0.00396286091, 0.00250119925, 0.0027726565, 0.00107916864, 0.00139210501, 0.00227835029, 0.00351986731, 0.00267405622, 0.00263771974, 0.00115504069, 0.00136922102, 0.00247453991, 0.00396600924, 0.00249523204, 0.00257292041, 0.00122714194, 0.00139430072, 0.00235649617, 0.00378484256, 0.00282054022, 0.00273667113, 0.00111602445, 0.00123758905, 0.00235490943, 0.00394388149, 0.00257317279, 0.00285324641, 0.00108661654, 0.00140574237, 0.00227315049, 0.00352612813, 0.0026819855, 0.00276133977, 0.00117887976, 0.00144636352, 0.00248428457, 0.00402513007, 0.00246384135, 0.0026656331, 0.00123492908, 0.00142033806, 0.00233659823, 0.00381337432, 0.00280506536, 0.00279477006, 0.00114271941, 0.00132288062, 0.00237090327, 0.0041238917, 0.00245675212, 0.00292905793, 0.00113929575, 0.00148799468, 0.00228596036, 0.00361513556, 0.00263003027, 0.00287845475, 0.00124225998, 0.00153367908, 0.00248116371, 0.00401930045, 0.00246706419, 0.00284048961, 0.00130995014, 0.00153036625, 0.00236265548, 0.00378183788, 0.00273950468, 0.00295059313, 0.00119733787, 0.00139826082, 0.00240149768, 0.00399894873, 0.00241399696, 0.00301217893, 0.00116532901, 0.00155115803, 0.00236295885, 0.00352303497, 0.00261459057, 0.00287656114, 0.00124996295, 0.0015422398, 0.00253822166, 0.0038732707, 0.00239152717, 0.00273406482, 0.00129747356, 0.00147883408, 0.00238429825, 0.00368965953, 0.00268895598, 0.00283470005, 0.00118768436, 0.00134649116, 0.00236956938, 0.00385510176, 0.00236301264, 0.00303348294, 0.00113611494, 0.00151488744, 0.00232309173, 0.00345276389, 0.00252814428, 0.00298203924, 0.0012340782, 0.00156819622, 0.00249251071, 0.0037703556, 0.00232387683, 0.00287742307, 0.00129973318, 0.00157397159, 0.00240327348, 0.00356344855, 0.00261255307, 0.0030064634, 0.00119762006, 0.00145965815, 0.00242192741, 0.00378701836, 0.00236435514, 0.00319056399, 0.00114604749, 0.00164469378, 0.00238616741, 0.0034464444, 0.00252418639, 0.00308308983, 0.00122116634, 0.00167494291, 0.00252819574, 0.00376288849, 0.00232050498, 0.00297685643, 0.00126995938, 0.00163463841, 0.00242094928, 0.00353586767, 0.00263142143, 0.0030866384, 0.00116449012, 0.00149675598, 0.00239354046, 0.00368429092, 0.00237509841, 0.00322281546, 0.00112691207, 0.00170259539, 0.00239156396, 0.00338148628, 0.0025309741, 0.0030840484, 0.00121592695, 0.00175000087, 0.00252061361, 0.00373393344, 0.00228834641, 0.00300479308, 0.001288809, 0.00174428185, 0.00239967532, 0.00343491766, 0.00258040335, 0.00313156378, 0.00119941426, 0.00160467799, 0.00236096093, 0.00359387579, 0.00232626568, 0.00329139759, 0.00115537469, 0.00172969, 0.00231813709, 0.00325492094, 0.00246129837, 0.00315396581, 0.00121747248, 0.00177416659, 0.00245659286, 0.00362611352, 0.00224302406, 0.00303063751, 0.00125765614, 0.00170528993, 0.00237495825, 0.00344729307, 0.00255860272, 0.0030708937, 0.00115116034, 0.00151629897, 0.00234909239, 0.00363736716, 0.002302635, 0.00315447268, 0.00110522902, 0.00168282806, 0.00231647468, 0.00339095783, 0.00247520488, 0.00304367789, 0.00117740734, 0.00171791355, 0.00242565479, 0.00367967319, 0.00229820167, 0.00295206974, 0.00123478204, 0.00169878278, 0.00231954921, 0.00340699218, 0.00258881878, 0.00305760582, 0.00113344681, 0.00151345565, 0.00230513606, 0.00362946466, 0.00234584021, 0.00320249097, 0.00109184464, 0.00166401931, 0.00229056599, 0.00330907898, 0.0024606334, 0.00314164534, 0.00118156732, 0.00174411084, 0.00244006724, 0.00359394751, 0.00222448097, 0.00305506494, 0.00125101232, 0.00173897948, 0.00236606435, 0.00338549633, 0.00254400866, 0.00313635776, 0.00114368752, 0.00158238574, 0.00235078041, 0.00357076689, 0.00223358744, 0.00330874091, 0.00107871345, 0.0017472941, 0.00232975441, 0.00326513941, 0.00230285525, 0.00319450977, 0.00117716519, 0.00180102885, 0.00246229023, 0.00352697424, 0.00221864437, 0.00308282301, 0.00124415348, 0.00174408592, 0.00237685698, 0.00325236004, 0.0024797041, 0.00317537738, 0.00111699698, 0.00155756436, 0.00233005569, 0.00349171017, 0.00223376951, 0.00329462625, 0.00107299187, 0.0017026033, 0.0022980189, 0.00315662962, 0.00234793918, 0.00323835225, 0.00115251669, 0.00172141963, 0.00241700164, 0.00342816045, 0.002147828, 0.0031310725, 0.00119631295, 0.00165855768, 0.00230841106, 0.00325722666, 0.00247343467, 0.00318144588, 0.00110394577, 0.00149242079, 0.00230600941, 0.0034718141, 0.00224841502, 0.00336598721, 0.00107549969, 0.00166929315, 0.0022388401, 0.00315270107, 0.00236473861, 0.0032532569, 0.00115717435, 0.00169573457, 0.00235569896, 0.00346190017, 0.00220618327, 0.00311843865, 0.0012294281, 0.00163351453, 0.00229053572, 0.0033189049, 0.00250001461, 0.00312670879, 0.00113617769, 0.00146564306, 0.00224690093, 0.00351986405, 0.00224756612, 0.00329848495, 0.00108555134, 0.001592619, 0.00219806121, 0.00324332621, 0.00240664068, 0.0031537246, 0.00118237059, 0.00163680792, 0.00232514623, 0.00352521194, 0.00229297485, 0.0031157888, 0.00124960695, 0.00161025161, 0.00228954852, 0.00335292425, 0.00258444669, 0.0031865479, 0.00116791378, 0.00149212929, 0.00229261583, 0.00354795461, 0.00233980617, 0.00334609859, 0.00114813854, 0.00163872901, 0.00223002722, 0.00328479311, 0.00248993374, 0.0032483649, 0.00123143801, 0.00170415372, 0.0023979235, 0.003597036, 0.00227334909, 0.0031527637, 0.00128716591, 0.0016521957, 0.00231532683, 0.00345129194, 0.0025862332, 0.00318132946, 0.00116794836, 0.00149467518, 0.00227975193, 0.00369034451, 0.00234063016, 0.00328219659, 0.00112139073, 0.00164323347, 0.00225180015, 0.00340674259, 0.00250897394, 0.00326423789, 0.00121152913, 0.001671109, 0.00236825878, 0.00372425537, 0.00230818382, 0.00315027102, 0.00127684791, 0.00165907899, 0.00231116032, 0.00351730804, 0.00256743189, 0.00320893456, 0.00117454864, 0.00151349185, 0.00231483765, 0.00368202338, 0.0023262105, 0.00331724319, 0.00114307157, 0.00166322815, 0.00226714951, 0.00337854028, 0.00246972591, 0.00322297146, 0.00123147154, 0.00171285006, 0.00239234534, 0.00374383549, 0.00224770186, 0.00304466207, 0.00129448017, 0.00167067151, 0.00234365766, 0.00350095402, 0.00256161857, 0.00313060079, 0.00118464103, 0.00150575652, 0.00236169342, 0.00369498692, 0.00231870869, 0.00320585072, 0.00114314188, 0.00164952083, 0.00228769332, 0.00341485068, 0.00243985862, 0.00314392848, 0.00120337238, 0.00167734956, 0.00244553806, 0.00377154327, 0.00224653981, 0.00298018241, 0.00125897874, 0.001629301, 0.00238011358, 0.00352976401, 0.00251218164, 0.00311804237, 0.00115875714, 0.00148763205, 0.00237319875, 0.00371817057, 0.00231416803, 0.00321764476, 0.00110910786, 0.00161000923, 0.00234284485, 0.00340643199, 0.00247353362, 0.00318520609, 0.0011824799, 0.00163465878, 0.00248894957, 0.00377692026, 0.00230392697, 0.00310251256, 0.00124963676, 0.00159966771, 0.00245326129, 0.00358543661, 0.00263668597, 0.00320743723, 0.00114650989, 0.00145338592, 0.00245062215, 0.00376013899, 0.00241761422, 0.00330068986, 0.00110426196, 0.00155339343, 0.00238216575, 0.00349740591, 0.00258561946, 0.0032507577, 0.00118140667, 0.00156346476, 0.00249736942, 0.00380245619, 0.00233000051, 0.00306051434, 0.0012374348, 0.00152879173, 0.00238869316, 0.00352894538, 0.00267418055, 0.00312379142, 0.00114349858, 0.00141129899, 0.00237624766, 0.0037646303, 0.00244293571, 0.00312935561, 0.00110047299, 0.00151490187, 0.00229471945, 0.00348514249, 0.002598705, 0.00306585012, 0.00117725425, 0.00156197313, 0.0024753192, 0.00384839089, 0.0024069827, 0.00286326511, 0.00123395957, 0.00150835468, 0.00239596702, 0.00364455604, 0.00272539584, 0.00296655856, 0.0011310234, 0.00133425172, 0.00239255279, 0.00384976948, 0.00244706357, 0.00296387263, 0.00107994583, 0.00147083879, 0.0022951304, 0.00350572797, 0.00257637631, 0.00297877612, 0.00117269962, 0.00149983715, 0.00239104847, 0.0037891923, 0.00238331431, 0.0027920471, 0.00124412973, 0.00144342938, 0.00233275769, 0.00357187167, 0.00267373817, 0.00295592053, 0.00115399412, 0.00131154549, 0.00232089567, 0.00377291045, 0.00242960849, 0.00303071388, 0.00109706295, 0.00141563942, 0.00222268025, 0.00345615996, 0.00261509279, 0.00280793337, 0.00117313594, 0.00145146344, 0.0023926571, 0.00369511498, 0.00237485883, 0.00280613406, 0.00123656634, 0.00142966839, 0.00235167053, 0.00353336358, 0.00267443107, 0.00280989916, 0.00111506961, 0.00130554952, 0.0023093489, 0.00363469636, 0.00243044784, 0.00280813081, 0.00106684631, 0.00142912182, 0.00225338642, 0.00334498053, 0.00254890043, 0.00277359574, 0.00115787948, 0.00147400901, 0.00239751418, 0.00360204023, 0.00235287356, 0.00264405296, 0.00115720625, 0.00140706904, 0.00223911507, 0.00337095908, 0.0027046788, 0.00276258099, 0.00108002033, 0.00125165097, 0.00224740012, 0.00350744277, 0.00245792302, 0.00283856178, 0.00104855024, 0.00136240642, 0.00216083764, 0.00326643046, 0.00263199676, 0.00274147233, 0.00111300754, 0.00136980542, 0.00227086083, 0.00347684557, 0.00244387146, 0.0026632119, 0.00114713644, 0.00133468374, 0.00218618801, 0.00316502806, 0.0027192519, 0.0028609978, 0.0010297416, 0.00119681668, 0.00207432592, 0.00326113007, 0.0024505076, 0.00298875803, 0.000990568195, 0.00134194503, 0.00201064558, 0.00305485004, 0.00254573952, 0.00289802742, 0.00104991847, 0.00131734309, 0.00210607937, 0.00303450972, 0.00236463523, 0.00285212602, 0.00108275854, 0.00114653341, 0.00201841258, 0.0029204702, 0.00268971571, 0.00296487473, 0.00103250053, 0.000973034708, 0.00208156765, 0.00311233848, 0.00243802066, 0.00302583049, 0.000976406562, 0.00108462828, 0.00201610662, 0.00302320556, 0.00253643561, 0.00304307626, 0.00105732679, 0.00111020356, 0.00204628846, 0.00321838842, 0.00243043411, 0.00299305818, 0.00111061707, 0.00109444908, 0.00208526757, 0.00302211312, 0.00276256795, 0.00301284762, 0.00102506054, 0.00103031669, 0.00196971023, 0.00314134406, 0.00241262373, 0.0030159601, 0.000971695059, 0.00112361321, 0.00190315442, 0.00302985916, 0.00254578795, 0.00289069698, 0.0010366455, 0.00116929528, 0.00202872581, 0.00313057844, 0.00242551183, 0.00284584844, 0.0010632656, 0.00112660613, 0.00200435915, 0.00296549522, 0.00276420661, 0.00299007259, 0.000994637609, 0.00101584336, 0.00197320594, 0.0030476565, 0.00243506161, 0.00300900405, 0.000945045322, 0.00111942354, 0.00190517888, 0.00295355474, 0.00254926784, 0.00292602647, 0.00102250418, 0.00114263024, 0.00202059303, 0.00313355308, 0.00237739063, 0.00287324376, 0.00106872001, 0.00115105358, 0.002012196, 0.00299457228, 0.00271033216, 0.00291410903, 0.00100494467, 0.00100966054, 0.00196986133, 0.00308231614, 0.00241373503, 0.00292075542, 0.000952220813, 0.00109687692, 0.00192151871, 0.00301849004, 0.00252174702, 0.0028706342, 0.00101841835, 0.00116699759, 0.00203175168, 0.00316889095, 0.00234659039, 0.00279464526, 0.00107055379, 0.00117822085, 0.00199862756, 0.0030262263, 0.00268937415, 0.0028624183, 0.000996615272, 0.00102650386, 0.00197294215, 0.00316859549, 0.0023546638, 0.00288964412, 0.000935417134, 0.00112161832, 0.0019086838, 0.00301761529, 0.00249029952, 0.00282357121, 0.00103037897, 0.00115876715, 0.00207383535, 0.00325289345, 0.00231610215, 0.00275875698, 0.00108046806, 0.00113024365, 0.00207557203, 0.00313080754, 0.00266597397, 0.002832748, 0.00100897404, 0.000991539797, 0.00203091092, 0.00322001614, 0.0023638648, 0.00292627537, 0.000963327999, 0.00110791833, 0.00194886886, 0.00315569784, 0.00254733465, 0.0029091863, 0.00105724775, 0.00116885093, 0.00205798354, 0.00333617744, 0.00236846972, 0.00276483083, 0.00108486135, 0.00117690605, 0.00205855258, 0.00314363372, 0.00270466087, 0.00291917031, 0.00104146183, 0.00104889472, 0.00204398436, 0.00327031594, 0.00239159446, 0.00296799187, 0.000985981082, 0.00114508066, 0.00198104954, 0.00318536372, 0.00252386485, 0.00294409436, 0.00106894295, 0.00118672021, 0.00213093683, 0.0033569769, 0.00235734461, 0.00285230787, 0.00110152713, 0.00115808297, 0.00212689023, 0.00318996958, 0.00268946239, 0.00292594591, 0.00102677487, 0.00103794655, 0.00202865247, 0.00325491186, 0.00236670277, 0.00300451298, 0.000976596028, 0.00112467911, 0.00197464321, 0.00316849165, 0.00253521279, 0.00294625782, 0.00106734247, 0.00116937328, 0.00205028709, 0.00331125455, 0.00236004591, 0.00282443454, 0.00109704607, 0.00113650563, 0.00206122361, 0.00311595644, 0.0026809983, 0.00290515041, 0.00103186525, 0.00100159168, 0.00200648094, 0.00319633959, 0.00237309607, 0.00296648475, 0.000992927584, 0.00109467853, 0.00196769694, 0.00314448704, 0.00249187532, 0.0029044624, 0.00107853778, 0.00115385803, 0.00210347422, 0.00333523564, 0.00234796479, 0.00283874245, 0.00111965078, 0.00114841142, 0.0020884343, 0.00317026302, 0.0026660352, 0.00294264476, 0.00104435848, 0.00100624235, 0.00205915701, 0.00325493282, 0.00238444912, 0.00302624935, 0.0010073391, 0.00110433449, 0.00200547371, 0.0031524552, 0.0024897845, 0.00298595452, 0.00108794076, 0.00115721289, 0.00211568456, 0.00331863714, 0.00236045779, 0.00288064941, 0.00112033577, 0.00114170543, 0.00207953621, 0.00313549, 0.00266497652, 0.00296103186, 0.00104380597, 0.00100155256, 0.00205168664, 0.00320813712, 0.0023562531, 0.00302671385, 0.00100462115, 0.00110238686, 0.00201151543, 0.00312006311, 0.00245051016, 0.00296599977, 0.00108995219, 0.00115366676, 0.00213557575, 0.00328220287, 0.00229921518, 0.00285552652, 0.00112205104, 0.00114069867, 0.00213258015, 0.00312181981, 0.00258251256, 0.00297777192, 0.00104408292, 0.00100993703, 0.00207842235, 0.00319928047, 0.00231640181, 0.00304343202, 0.00101291121, 0.00110777526, 0.00203946256, 0.00311584212, 0.00244267308, 0.0029752194, 0.00109899964, 0.00113297626, 0.0021539859, 0.00328334188, 0.00228956621, 0.00287150964, 0.00113867351, 0.001147634, 0.00212266203, 0.00315631158, 0.00261930237, 0.00297561521, 0.00106304989, 0.00100128527, 0.00207056873, 0.00324899331, 0.00233116117, 0.00304674101, 0.00103456131, 0.00110304239, 0.0020145739, 0.00317264954, 0.00247975485, 0.0029744131, 0.00110396103, 0.00115224486, 0.00210955739, 0.00331589114, 0.00234979298, 0.00283569098, 0.00113149011, 0.00113229814, 0.00208676839, 0.00315401983, 0.00265727332, 0.00294742221, 0.00106029597, 0.000995814218, 0.00205604942, 0.00322074327, 0.00236191787, 0.00300424895, 0.00101885945, 0.00108172081, 0.00200060848, 0.00311617996, 0.00249979831, 0.00298172445, 0.00111399405, 0.00113603042, 0.00211177696, 0.00328020379, 0.00235791248, 0.00286955875, 0.00115160504, 0.00111357705, 0.00206957874, 0.00313436054, 0.002688254, 0.00296399812, 0.00106590404, 0.000992584624, 0.00202336116, 0.00317265862, 0.00238895207, 0.00304128532, 0.00101804547, 0.00108391047, 0.00195584469, 0.00312392181, 0.00251749111, 0.00303675956, 0.00109973794, 0.00111421105, 0.00208415953, 0.00331272022, 0.00234837038, 0.00291330833, 0.00112911814, 0.00112053158, 0.00211019581, 0.00319760852, 0.0026891618, 0.00301877456, 0.00106002414, 0.000988455606, 0.00204477203, 0.00326247909, 0.00234702579, 0.00303664245, 0.00102147483, 0.00107749552, 0.00200832356, 0.00317530497, 0.00247612805, 0.00302706496, 0.00110769144, 0.00112915726, 0.00211192947, 0.00331918616, 0.00230093324, 0.00288707041, 0.00113509747, 0.00112221355, 0.00207270589, 0.00312296278, 0.00262328424, 0.00290766405, 0.00105178007, 0.00101459166, 0.00206680433, 0.00327398907, 0.00232754997, 0.0031084423, 0.00101093773, 0.00109505607, 0.00200732215, 0.003185621, 0.00249031163, 0.00299931946, 0.0010894835, 0.00114788266, 0.00213881372, 0.00332496129, 0.00233251345, 0.00290245819, 0.0011326758, 0.00113377091, 0.00212815171, 0.00318844477, 0.00266710157, 0.00305231684, 0.00106644537, 0.0010092028, 0.00206698943, 0.00324790645, 0.00231802044, 0.00309247803, 0.00101199781, 0.00110243307, 0.00197720365, 0.00313172443, 0.00248255185, 0.0030139219, 0.0011162567, 0.00118559191, 0.0020821027, 0.00327764475, 0.00235226355, 0.00287589687, 0.00113116787, 0.00115747203, 0.00207360764, 0.0031215644, 0.00271520112, 0.00292620435, 0.00105655193, 0.00101074425, 0.00206033303, 0.00322425668, 0.00237880507, 0.00296441396, 0.00101867609, 0.00111638056, 0.00200931774, 0.00312234974, 0.0025407942, 0.00290562282, 0.00110548281, 0.00116285461, 0.00212911679, 0.00325373001, 0.00235313224, 0.00278196461, 0.00112073601, 0.00112645165, 0.00208855839, 0.0031110947, 0.00271335407, 0.00282946718, 0.0010398638, 0.000989104621, 0.00207836204, 0.00313125714, 0.00236267759, 0.00291231531, 0.0010148295, 0.00107842276, 0.00199829438, 0.00303196046, 0.00253492291, 0.00284777046, 0.00110018428, 0.00113734812, 0.00210466655, 0.00314323069, 0.00235165912, 0.0027678695, 0.00111184514, 0.00109976821, 0.00206062547, 0.00301099173, 0.00270643388, 0.00284708827, 0.00103810639, 0.000962915947, 0.00201671966, 0.00306104962, 0.00233585853, 0.0029323143, 0.00100900559, 0.00105906627, 0.00194155436, 0.00298577989, 0.00251468108, 0.00287534692, 0.00109651021, 0.00112189178, 0.00204898207, 0.00311316829, 0.00237275637, 0.00278967828, 0.00112631626, 0.00111546903, 0.00208071689, 0.00299751456, 0.00278014853, 0.00300204731, 0.00107183191, 0.00102276902, 0.00205320423, 0.00307755917, 0.0023786216, 0.00306054344, 0.00104004494, 0.0010804747, 0.00191818364, 0.00302916788, 0.00258693052, 0.00296758791, 0.00115542021, 0.0011198502, 0.00205369666, 0.00319027877, 0.00240532774, 0.00281905849, 0.0011746618, 0.00107760623, 0.00202138559, 0.00303631788, 0.00276540965, 0.00289964397, 0.0010777869, 0.000951591355, 0.00195647986, 0.00306226383, 0.00236864202, 0.00295320386, 0.00105718523, 0.00105069904, 0.00194610597, 0.00301953824, 0.00256193569, 0.00293583656, 0.00119321176, 0.00111599301, 0.00210813945, 0.00318210828, 0.00235773739, 0.00281038019, 0.00118609425, 0.00107894361, 0.00206313515, 0.0030208875, 0.00274546165, 0.00289255264, 0.00110903068, 0.000960615929, 0.00203427975, 0.00305176992, 0.00236340147, 0.00294435769, 0.00106325443, 0.00106174778, 0.00196837517, 0.00299404445, 0.00256748335, 0.00289913849, 0.0011494708, 0.00111228146, 0.00211029523, 0.00315532857, 0.00236896658, 0.0027520915, 0.00115240575, 0.00109156163, 0.00209379639, 0.00298865861, 0.00271593197, 0.00283625186, 0.00107447465, 0.000996816787, 0.00205190922, 0.00302734273, 0.00233825948, 0.00297478377, 0.00107568828, 0.00109065021, 0.00198291033, 0.00297332043, 0.00251605967, 0.00294459565, 0.0011720201, 0.00110837969, 0.00212211581, 0.00311760814, 0.00231214985, 0.00284648314, 0.00118869112, 0.00107391388, 0.00210045627, 0.00296379533, 0.00266008009, 0.00294462661, 0.00110348267, 0.000949614565, 0.00205049966, 0.00302387658, 0.0023084702, 0.0030169622, 0.00107787526, 0.00104545802, 0.00198966311, 0.00294447946, 0.00249440735, 0.00295752613, 0.00117424224, 0.00110692391, 0.00213666027, 0.00309290411, 0.00232463726, 0.00286071515, 0.00117840199, 0.00107033807, 0.0020990835, 0.00295683159, 0.00267757219, 0.0029338887, 0.00109934562, 0.000939318154, 0.0020515928, 0.00301999738, 0.00233924109, 0.00305218319, 0.00107057556, 0.00103870139, 0.00198501558, 0.00292097242, 0.00253246957, 0.00299695064, 0.00116800854, 0.00109245745, 0.00213232148, 0.0031024816, 0.00232846127, 0.00288991304, 0.00116133865, 0.00106069248, 0.0020798943, 0.00295685534, 0.00268507865, 0.00296352175, 0.00107811438, 0.000934271549, 0.00200702623, 0.00302205398, 0.00232710689, 0.0030156821, 0.00104326615, 0.00102510047, 0.0019542973, 0.00292018079, 0.00251629669, 0.00296524423, 0.00114406459, 0.00106706272, 0.00211079838, 0.0030769154, 0.0023309649, 0.00285526994, 0.00114665914, 0.00105622143, 0.00207781722, 0.00293843681, 0.00269790879, 0.00293042022, 0.0010616614, 0.000926891051, 0.00200014212, 0.00300345896, 0.00232268521, 0.00298346858, 0.00103664945, 0.00102361036, 0.00196184916, 0.00291560707, 0.00251897913, 0.00294717541, 0.00113158813, 0.00107885944, 0.00210049143, 0.00307136122, 0.00230003358, 0.00285301171, 0.00113137707, 0.00106119842, 0.00207000528, 0.00294430158, 0.00265439204, 0.0029676375, 0.00106094254, 0.000932813738, 0.00201203814, 0.00302869873, 0.00230302592, 0.00303503196, 0.00103589043, 0.00103539496, 0.00196932675, 0.0029483554, 0.00249841227, 0.0029965064, 0.00113654952, 0.00108004408, 0.00210392755, 0.00309884665, 0.00229378324, 0.00290496484, 0.00113469479, 0.0010621429, 0.002071016, 0.00295944186, 0.00265529356, 0.00297415885, 0.00105075759, 0.000926970679, 0.00199632137, 0.00302970386, 0.00230498263, 0.00303585432, 0.00102852983, 0.00102724251, 0.00193976914, 0.00292728003, 0.00248760008, 0.00302210287, 0.00112535222, 0.00107104087, 0.00206731982, 0.00307189557, 0.00229193969, 0.00291725597, 0.00113598339, 0.00105283537, 0.00204796018, 0.00293911691, 0.00265102484, 0.00300809322, 0.00106359483, 0.000930435315, 0.0019840016, 0.00301226904, 0.002296336, 0.00311240647, 0.00103373826, 0.00102431269, 0.00192152604, 0.00291401055, 0.00246301433, 0.00303048152, 0.00112496526, 0.00106869359, 0.00206098799, 0.00305299158, 0.00226226775, 0.00294390996, 0.00113443215, 0.00105811527, 0.00203917432, 0.00291255466, 0.00262756948, 0.0030196053, 0.00105149404, 0.00093301991, 0.00196217792, 0.00301195378, 0.00228514592, 0.00309032388, 0.00102726021, 0.00102775649, 0.00191861473, 0.00291490438, 0.00246779621, 0.00306836073, 0.00113712938, 0.00108274608, 0.00205604546, 0.00307649001, 0.00227918616, 0.0029697672, 0.00113582332, 0.00108120008, 0.00203693286, 0.00293413852, 0.00262367353, 0.00305002322, 0.00108972541, 0.000978414319, 0.00202882802, 0.00299484842, 0.00226990273, 0.00318112713, 0.00104742008, 0.00109214569, 0.00196408946, 0.00293821888, 0.00240118592, 0.00308048492, 0.00115755235, 0.00116268615, 0.00218513235, 0.00307846162, 0.00221971399, 0.00302280718, 0.00114464562, 0.00116384588, 0.00213758252, 0.00292420737, 0.00250678882, 0.00309164147, 0.00109722966, 0.000988665619, 0.0020295484, 0.00310152909, 0.00234795734, 0.00314970687, 0.00115452299, 0.00109188107, 0.00202585477, 0.0031051978, 0.00249558571, 0.00309664547, 0.00128703145, 0.00114635227, 0.0022191226, 0.00327830832, 0.00227475865, 0.00304716965, 0.00126122136, 0.00117851759, 0.00219383487, 0.00316960947, 0.00264791423, 0.00312580075, 0.00117496378, 0.00104628108, 0.00220426312, 0.00320466096, 0.00229692832, 0.00316750561, 0.00115100702, 0.00114427716, 0.00207533198, 0.00309387175, 0.00249129697, 0.00313819479, 0.00127154496, 0.00118701661, 0.00228662905, 0.00331311184, 0.0023112616, 0.00306251133, 0.00126444246, 0.0011707854, 0.00220716395, 0.0031277095, 0.00266474346, 0.0031722032, 0.00118438713, 0.001033596, 0.00208437839, 0.00315849693, 0.00230506598, 0.00313565251, 0.00114899455, 0.00112962746, 0.00199968531, 0.00305795157, 0.00249993033, 0.00307412166, 0.00125935231, 0.00116997387, 0.00215788186, 0.0032659818, 0.0023286494, 0.0029507759, 0.00124887773, 0.00113949098, 0.00210360019, 0.0030784281, 0.00266592344, 0.00309569016, 0.00117511826, 0.0010266467, 0.00207298389, 0.00315197394, 0.00229280558, 0.00311072776, 0.00112716213, 0.00114091381, 0.00198465702, 0.00305552362, 0.00250390149, 0.0030645486, 0.00127396709, 0.00117060484, 0.00215066178, 0.00321066915, 0.00229987176, 0.00292771566, 0.00126250798, 0.00114010996, 0.00209020078, 0.0030533371, 0.00266684266, 0.00302904728, 0.00120231486, 0.00102356554, 0.00205828319, 0.00313819479, 0.00230220868, 0.00306073274, 0.00115477829, 0.00111989351, 0.00197767047, 0.0030691307, 0.00250777975, 0.00302179833, 0.00127440761, 0.00114574912, 0.00217985199, 0.00322943646, 0.00230948743, 0.00293187215, 0.00127106358, 0.00111666729, 0.00209327647, 0.00307528069, 0.00268559717, 0.00306690973, 0.00120877894, 0.00100170483, 0.00206028926, 0.00313848141, 0.00230270065, 0.00305982796, 0.00114948989, 0.00110501423, 0.00197167881, 0.00304856966, 0.00249096402, 0.00302014523, 0.00126023078, 0.0011416499, 0.00217728131, 0.00323406304, 0.0022920412, 0.00289929542, 0.00125810422, 0.00111175037, 0.00211369782, 0.0030837201, 0.00264816103, 0.00302214362, 0.00118607387, 0.000992611167, 0.00206320779, 0.00313536194, 0.00228865328, 0.00303809787, 0.0011432888, 0.001103858, 0.00198938302, 0.00305254315, 0.00247830455, 0.00298953685, 0.00124459795, 0.00113656896, 0.00214845268, 0.00320547889, 0.00229135877, 0.00290552736, 0.00126253988, 0.00112240959, 0.00209556357, 0.00306432298, 0.00266943616, 0.00304997712, 0.001205837, 0.00100078946, 0.00205257908, 0.00310698408, 0.00231117033, 0.00308019365, 0.00113910262, 0.00110378501, 0.00196382031, 0.00301023014, 0.00250396342, 0.00305351568, 0.00124017568, 0.00113529863, 0.00215993426, 0.00317035406, 0.00230767159, 0.00292185601, 0.00124615408, 0.00111951854, 0.00211618096, 0.00304883323, 0.00269784732, 0.0030851115, 0.00120216247, 0.00100211764, 0.00207685446, 0.00310053234, 0.00231942325, 0.00310835522, 0.00114932086, 0.00110855908, 0.00196790672, 0.00301798247, 0.00250252523, 0.00308903819, 0.0012508682, 0.00114116387, 0.00214746408, 0.00316493632, 0.00230702735, 0.00295040966, 0.00125555194, 0.00111816544, 0.00211053225, 0.00302570546, 0.00267784204, 0.00311741093, 0.00121146673, 0.00100196479, 0.00205928436, 0.00310804974, 0.00231896108, 0.00311297458, 0.00115317432, 0.00110763009, 0.00198331522, 0.00300665456, 0.00250747823, 0.00310351839, 0.00124964456, 0.00114564702, 0.00219416409, 0.00317548448, 0.00231978856, 0.00296691665, 0.00123768405, 0.00112217665, 0.00212714518, 0.00302997744, 0.00268648751, 0.00309043517, 0.00118242565, 0.000996810035, 0.00207379507, 0.00310103362, 0.0023238447, 0.0030823939, 0.00113859656, 0.00108640792, 0.00196735258, 0.00300448341, 0.00249624229, 0.00307809887, 0.00124553661, 0.00112918159, 0.00218676846, 0.00321631785, 0.00230210903, 0.00293423305, 0.00124781462, 0.00112190994, 0.00213599857, 0.00305572851, 0.00266977516, 0.00307905604, 0.00120268948, 0.00100836274, 0.00208557607, 0.00310833892, 0.00229744171, 0.0031568862, 0.00115690427, 0.00110768189, 0.00198601931, 0.00299243466, 0.00247882656, 0.00308385934, 0.00126846402, 0.00115176255, 0.00221841852, 0.00318122073, 0.00229767337, 0.00296980375, 0.00128013501, 0.00113834639, 0.00215326133, 0.0030459566, 0.00267967535, 0.00313721946, 0.00122318673, 0.00101539632, 0.00211426755, 0.00311347935, 0.00230234163, 0.00316463108, 0.00117081555, 0.00112360029, 0.00203983439, 0.00300789438, 0.00249153888, 0.00317701511, 0.00127032655, 0.00115290529, 0.00224552047, 0.00320022041, 0.00230330438, 0.00302484958, 0.00127836119, 0.00113798759, 0.0022115882, 0.00305713783, 0.00269242865, 0.0031754151, 0.00122392958, 0.00102384051, 0.00215070462, 0.00314798369, 0.00232299021, 0.00319488021, 0.00116779027, 0.00113411178, 0.00208780146, 0.00303269294, 0.00250881771, 0.00317105907, 0.00126945996, 0.00116595859, 0.00231235567, 0.00321654114, 0.00232239114, 0.00302540325, 0.00127396954, 0.00114981097, 0.0022433931, 0.00306573627, 0.00266987318, 0.00319530535, 0.00121147768, 0.00103903096, 0.0021894814, 0.00312135671, 0.00231682835, 0.0031911023, 0.00115992571, 0.0011361409, 0.00209137495, 0.00303634536, 0.00247504003, 0.00312462286, 0.00128369429, 0.0011678281, 0.00231185858, 0.00321146427, 0.00230111601, 0.00297135441, 0.00128775684, 0.00115587388, 0.00225315266, 0.00305260974, 0.00265734503, 0.00313113816, 0.00123440928, 0.00102985103, 0.00221387693, 0.00312264496, 0.00231094169, 0.00316148554, 0.00118289655, 0.00112233753, 0.00209165365, 0.0030116532, 0.00246220361, 0.00311276154, 0.00129686622, 0.00114369299, 0.0023151834, 0.00320298271, 0.00229371781, 0.00300329784, 0.00131532457, 0.00113226427, 0.00223373319, 0.00304937549, 0.0026484367, 0.00316064456, 0.00125609268, 0.00101386791, 0.00215946999, 0.00313201942, 0.0022940035, 0.00318949809, 0.00119399966, 0.00111177447, 0.00204611639, 0.00303431088, 0.00245839078, 0.00316569046, 0.00129830174, 0.00115160784, 0.00226658303, 0.00318834628, 0.00229604868, 0.00301705301, 0.0013021878, 0.0011297313, 0.00218460429, 0.00303567806, 0.00266028498, 0.00315562729, 0.00123391883, 0.0010046747, 0.00213616318, 0.00311465771, 0.0022922887, 0.00316133536, 0.00118070259, 0.00111198705, 0.00204635109, 0.00302179833, 0.002458164, 0.00313680177, 0.0012859361, 0.00115111773, 0.00225484697, 0.00320602744, 0.00229879515, 0.00299977022, 0.00130517408, 0.0011347445, 0.00219192053, 0.00305132149, 0.00265933247, 0.00314602861, 0.00123803481, 0.00101216987, 0.00213456294, 0.00313227228, 0.00231211376, 0.00318068825, 0.00118328317, 0.00110861298, 0.00203932077, 0.00301782438, 0.00246734079, 0.00314884284, 0.00129867159, 0.00114755309, 0.00226488663, 0.00319956825, 0.00230623502, 0.00299432734, 0.00131227379, 0.00112985179, 0.00218480476, 0.00305070379, 0.00266705197, 0.00314590125, 0.00124168512, 0.00101056497, 0.00213681185, 0.00312929135, 0.00230345037, 0.0031975538, 0.00118735747, 0.00111925206, 0.00203389931, 0.00301786466, 0.00246434193, 0.00315986644, 0.00130051572, 0.00115405349, 0.0022446732, 0.00323178875, 0.00231959764, 0.00301994686, 0.00130015041, 0.00114423293, 0.0021906402, 0.00308284932, 0.00268120482, 0.00317429379, 0.00123222417, 0.00101798866, 0.00214873767, 0.00315063633, 0.00231773569, 0.00321437838, 0.00118462299, 0.00111585052, 0.00203175563, 0.00303540146, 0.0024799176, 0.00317316083, 0.00130060443, 0.00114954589, 0.00225851662, 0.00324045145, 0.00233558845, 0.0030360797, 0.00130835886, 0.00113555754, 0.0021886169, 0.00309097324, 0.00269256183, 0.00319737126, 0.00124884187, 0.00101368444, 0.00214104354, 0.00315677957, 0.00233858568, 0.00322927185, 0.00119964266, 0.00110952999, 0.00203473889, 0.00303619495, 0.00249897595, 0.00321209175, 0.00131672714, 0.00115903094, 0.00227304967, 0.00324693718, 0.00233954797, 0.00304387463, 0.00132116652, 0.00113724102, 0.00220476999, 0.00309606688, 0.00269655813, 0.00320004136, 0.00125142687, 0.00101977726, 0.00215224642, 0.0031926271, 0.00234078034, 0.0032293289, 0.00120032392, 0.001115027, 0.00205924315, 0.00307625881, 0.00252700457, 0.00313736126, 0.00130864372, 0.00116148684, 0.00228782929, 0.00329373218, 0.00237845629, 0.00309068966, 0.00134309963, 0.00114496448, 0.00221314211, 0.00314097828, 0.00275059487, 0.00325038191, 0.00127830124, 0.00101508631, 0.00216803141, 0.00323426723, 0.00238346914, 0.0032768785, 0.00121643138, 0.0011099074, 0.00207348121, 0.00313827698, 0.00255126692, 0.00325172651, 0.00133951893, 0.00115492893, 0.00231093168, 0.00331404433, 0.00239527645, 0.00307391281, 0.00133569457, 0.00113220594, 0.0022118506, 0.00313469744, 0.0027458875, 0.00324680889, 0.00128252036, 0.00101264298, 0.00215438986, 0.00322604878, 0.00237014471, 0.00325426017, 0.00121684687, 0.00110480748, 0.00204659835, 0.0030919842, 0.00253345026, 0.00322437496, 0.00133803871, 0.00114767661, 0.00226614089, 0.00329519645, 0.00237007113, 0.00308091147, 0.00134114211, 0.00113207125, 0.00219322764, 0.00311870407, 0.002724519, 0.0032673669, 0.00128936395, 0.00101279246, 0.00216471869, 0.00321474951, 0.00236379961, 0.00326906797, 0.00122468104, 0.00111182127, 0.00203294121, 0.0030769431, 0.00256370544, 0.00335859205, 0.00135985669, 0.0011754923, 0.00229973835, 0.00327046169, 0.00240863999, 0.00333005795, 0.00138997333, 0.00119484274, 0.0022565145, 0.00312798726, 0.00276931771, 0.00359756919, 0.00132448995, 0.00107302773, 0.00220063957, 0.0032187216, 0.00242507947, 0.00350871449, 0.0012791747, 0.00116299593, 0.00211834838, 0.00305047445, 0.00256382511, 0.00339063094, 0.00139474182, 0.00118464441, 0.00234240992, 0.00321267522, 0.00239866413, 0.00326733128, 0.0014219404, 0.00120551209, 0.00227823411, 0.00302934856, 0.00277379993, 0.0034949237, 0.0013626205, 0.00106668263, 0.00224742712, 0.00317640253, 0.00239106221, 0.00343197584, 0.00130703615, 0.00116533239, 0.00205927063, 0.0029710026, 0.0025889494, 0.00346176513, 0.00143680209, 0.00119866547, 0.00230542012, 0.00323365699, 0.00242901361, 0.00332941115, 0.00145164994, 0.00121280621, 0.00222117291, 0.00301831099, 0.00278972206, 0.00361041003, 0.00137162977, 0.00106737542, 0.00210938277, 0.00309110852, 0.00243752706, 0.00357772433, 0.001309635, 0.00117811759, 0.0020254394, 0.00294013298, 0.00259564375, 0.00349267921, 0.00142260815, 0.00122577883, 0.0021922749, 0.00313329068, 0.00243918691, 0.00328201731, 0.00143638125, 0.00125059648, 0.00213405001, 0.00295033539, 0.00281033758, 0.00351696345, 0.0013634247, 0.00110579678, 0.00207911292, 0.00306106871, 0.00247441023, 0.00351128937, 0.00129574083, 0.00122530723, 0.00194618374, 0.00288095488, 0.00261371769, 0.00344566186, 0.00141678716, 0.00124273752, 0.0021543107, 0.00308844377, 0.00243543717, 0.00331930583, 0.00144150679, 0.00126859394, 0.00210836087, 0.00287715346, 0.00281319604, 0.00348753994, 0.0013574505, 0.00111948978, 0.00203047576, 0.00298779458, 0.00244896975, 0.00349111459, 0.00129715353, 0.00122683938, 0.00190441182, 0.00285163918, 0.00261258194, 0.0033920845, 0.0014292819, 0.00124439399, 0.00212956266, 0.00307741738, 0.00244791224, 0.00325270626, 0.00145521678, 0.00125687884, 0.00208530156, 0.00288508367, 0.00282673468, 0.00347125833, 0.00137818535, 0.00111280079, 0.00199045124, 0.00300155883, 0.00247463514, 0.0034924699, 0.00133093004, 0.00123559614, 0.0018607378, 0.0028768701, 0.00262621907, 0.00347788539, 0.00145468465, 0.00123580685, 0.00210181624, 0.00306824362, 0.00244015199, 0.00329881441, 0.00147783617, 0.0012633981, 0.00204519718, 0.00286220084, 0.00281998329, 0.00350982859, 0.00138547004, 0.00109759963, 0.00199020724, 0.00297155255, 0.00246991287, 0.00352311856, 0.00133046124, 0.00120428414, 0.00189368706, 0.00283699506, 0.00262449705, 0.00344817434, 0.00144753, 0.00121149269, 0.00209928141, 0.00303708413, 0.00244491338, 0.0033049942, 0.00145732879, 0.00122990482, 0.00202708715, 0.0028364195, 0.0028289333, 0.00353181944, 0.00137863494, 0.00106781325, 0.00197140663, 0.00295169931, 0.00247768569, 0.00353930355, 0.00134164607, 0.00115841115, 0.00189367379, 0.00280235941, 0.00262565818, 0.00342181092, 0.00144660182, 0.00117760594, 0.0021245426, 0.00303663965, 0.00245183101, 0.0032800741, 0.00148486462, 0.0011949098, 0.00205967342, 0.00283534592, 0.00282699964, 0.00349378306, 0.00140224141, 0.00105249288, 0.00201742793, 0.00297380262, 0.00247792387, 0.00351206376, 0.00133343856, 0.00115104648, 0.00187914807, 0.00281219301, 0.00263535627, 0.00339940074, 0.00144871126, 0.00117085234, 0.00210824073, 0.00306130759, 0.00246340316, 0.00327491038, 0.00147995271, 0.00119276682, 0.00204081181, 0.00285816845, 0.00283549679, 0.00349980616, 0.00140476401, 0.00105612341, 0.0019997519, 0.00297551067, 0.00247328053, 0.0035101152, 0.00134485448, 0.00115446467, 0.00188309816, 0.00284197321, 0.00262981956, 0.00342571083, 0.00146117527, 0.00117326831, 0.00211145938, 0.00308048213, 0.00244305888, 0.003267603, 0.00148193049, 0.00118752033, 0.00203619432, 0.00289383624, 0.00281616207, 0.00348476646, 0.00141080865, 0.00105147646, 0.00198267447, 0.00300840219, 0.00246176193, 0.00351025537, 0.00135334372, 0.0011459362, 0.0018838367, 0.00285464688, 0.00261553074, 0.00339571037, 0.00147287233, 0.00117681711, 0.00212525623, 0.00311441789, 0.00245261006, 0.00327443425, 0.00150632579, 0.00118964259, 0.00203969539, 0.00290522468, 0.00283069862, 0.00348691177, 0.00142421189, 0.00105102244, 0.00199379376, 0.00302476762, 0.00247897278, 0.00351705728, 0.00135865272, 0.00115251122, 0.0018937377, 0.00287213479, 0.00263584987, 0.00340517983, 0.0014743451, 0.0011709939, 0.00212288531, 0.00309885549, 0.0024699783, 0.0032645918, 0.00149504095, 0.00118896842, 0.0020560238, 0.00289455056, 0.00283978763, 0.0034800258, 0.00141770835, 0.00105055387, 0.00201249309, 0.0030236952, 0.00248212111, 0.00348716206, 0.00136034493, 0.00116114831, 0.00191591913, 0.00288941897, 0.00263898331, 0.00339063257, 0.00148015993, 0.00117864099, 0.00214361609, 0.00313652726, 0.00245628529, 0.00325369136, 0.00150755048, 0.00120525318, 0.00207544351, 0.00292849261, 0.00283846701, 0.0034664995, 0.00142209907, 0.00106163917, 0.00203260849, 0.00303475349, 0.00247527077, 0.00348232198, 0.00135016267, 0.00116431608, 0.00191210862, 0.00287355902, 0.00263854791, 0.00340360054, 0.00147188117, 0.00118187396, 0.00214460376, 0.00311912014, 0.00246800063, 0.00327834277, 0.00149987207, 0.00120338728, 0.00207854901, 0.00291227526, 0.00284948945, 0.00349853258, 0.00142839272, 0.00106796995, 0.00202280609, 0.00303538726, 0.00248470064, 0.0035036297, 0.00135720149, 0.0011648084, 0.00191337685, 0.00288023707, 0.0026383556, 0.00341046695, 0.00147258851, 0.00118698028, 0.00214130664, 0.00310838176, 0.0024679089, 0.00327829295, 0.00150086929, 0.00121091772, 0.00206661178, 0.00291187759, 0.00284767873, 0.00349592371, 0.0014220787, 0.00106331334, 0.00201481464, 0.00304149371, 0.00249945815, 0.0035279931, 0.00136247778, 0.00116972032, 0.00191611075, 0.00288278586, 0.00266048126, 0.00343395793, 0.0014820497, 0.00118878065, 0.00214465801, 0.00312445336, 0.002489198, 0.00330404239, 0.00150383927, 0.00121441297, 0.00208178349, 0.00291175302, 0.00285056676, 0.00349971326, 0.00142470712, 0.00107401004, 0.00203044689, 0.00301955501, 0.0024975806, 0.00352509134, 0.00136075832, 0.00117731653, 0.0019231498, 0.00286482042, 0.0026523401, 0.00342425937, 0.00147894246, 0.00119493832, 0.00215350115, 0.00310227205, 0.00248104893, 0.00328534306, 0.00150998635, 0.00121846132, 0.00208974234, 0.00288531114, 0.0028666025, 0.00351928221, 0.00143569207, 0.00107265811, 0.00204023486, 0.00301124388, 0.00249872031, 0.00351166329, 0.00136834243, 0.00116867397, 0.00193116686, 0.0028615531, 0.00265974225, 0.00341429235, 0.00149424246, 0.00119378185, 0.00216120062, 0.00312841567, 0.00249195355, 0.00330224936, 0.00152283243, 0.00121858332, 0.00211319211, 0.00290903682, 0.00287172943, 0.00351188006, 0.00143146608, 0.00107585732, 0.00206322363, 0.00301880622, 0.00251892977, 0.00355058839, 0.00137428357, 0.00118488143, 0.00196412858, 0.00287827826, 0.00268058782, 0.00343347155, 0.00149906671, 0.00119617395, 0.00218828279, 0.00310390489, 0.00249268883, 0.00329010421, 0.00152286887, 0.00122097426, 0.00211713719, 0.00290208287, 0.00287373294, 0.00350816105, 0.00144294358, 0.00107226591, 0.00205981149, 0.00301684905, 0.00250397623, 0.00354285701, 0.00138033694, 0.00117726671, 0.00195542537, 0.00286599458, 0.00265942374, 0.00343141821, 0.0015052919, 0.00119972264, 0.00218179147, 0.00311855413, 0.00248900894, 0.00328552723, 0.00152783049, 0.00122853031, 0.00212923135, 0.00291551393, 0.00286585279, 0.00352315535, 0.00145203853, 0.00108527835, 0.00206449442, 0.0030276482, 0.00250314153, 0.00353145855, 0.00138768309, 0.00119049556, 0.00195391034, 0.00287672575, 0.00266544428, 0.00343790906, 0.00151469628, 0.00120815891, 0.00218842318, 0.00311325141, 0.00249828864, 0.00331246364, 0.00156412518, 0.00124170992, 0.00213877694, 0.00294658984, 0.00286413915, 0.00354503747, 0.00145647977, 0.00109656702, 0.00207236363, 0.00301791332, 0.00251289713, 0.00355811743, 0.00139624416, 0.00120912422, 0.00195970689, 0.0028881086, 0.00268547726, 0.00346640707, 0.00152062648, 0.0012156571, 0.00220667059, 0.00316055119, 0.00251604524, 0.00333475694, 0.00156594766, 0.00124340947, 0.00215119706, 0.00297616143, 0.0029043355, 0.00356673286, 0.00149161392, 0.00109284872, 0.00208797934, 0.00308870082, 0.00252483739, 0.00358353602, 0.00141762057, 0.0011953545, 0.00198508869, 0.00293451222, 0.00269617117, 0.00348663679, 0.00154395797, 0.00120938173, 0.00223000813, 0.00318422797, 0.00254088128, 0.00334801967, 0.00157097017, 0.00123168086, 0.00216222741, 0.00295114331, 0.00293402839, 0.00358418305, 0.00148190453, 0.00108372653, 0.00209843949, 0.00307856407, 0.00255733961, 0.00360150798, 0.00141433708, 0.00119000196, 0.00199189153, 0.0029359425, 0.00272449129, 0.00351365795, 0.00154313049, 0.00120167492, 0.00223223097, 0.00319918338, 0.00255474565, 0.00336124096, 0.00156417955, 0.00123520743, 0.00215891516, 0.00297386479, 0.0029375439, 0.00359415403, 0.00147541473, 0.00108224305, 0.00209561875, 0.00307457452, 0.00255198404, 0.00360950991, 0.00141216465, 0.0011929071, 0.00198087771, 0.0029114983, 0.00272079115, 0.0034996199, 0.00153383531, 0.00120504433, 0.00221825833, 0.00317088584, 0.00255299755, 0.00337836659, 0.0015691492, 0.00124099583, 0.00216541067, 0.00296794646, 0.00297667924, 0.00362312561, 0.00148738129, 0.00108973216, 0.00210592872, 0.00307272794, 0.0025899664, 0.00364684965, 0.00142442074, 0.0011992536, 0.00200599316, 0.00292590843, 0.00276316702, 0.00355929439, 0.00154267147, 0.00121961627, 0.00223483122, 0.00318013504, 0.00259602419, 0.00340649718, 0.00157548208, 0.00125294155, 0.00216821511, 0.0029657376, 0.00298934476, 0.0036428601, 0.00148761855, 0.00109438447, 0.00209874217, 0.00307344389, 0.0025985369, 0.00365291024, 0.00142649363, 0.00120640988, 0.00199452857, 0.00291102915, 0.00277894363, 0.00354102068, 0.00154860772, 0.00122147216, 0.00222395197, 0.00316554867, 0.00261788513, 0.00337911025, 0.00159331819, 0.00125591853, 0.00217133481, 0.00295644067, 0.00301769539, 0.00357361347, 0.00149527879, 0.00110295461, 0.00210530637, 0.00307869585, 0.00261026178, 0.00361106312, 0.00142149115, 0.00120625645, 0.0019802067, 0.00289619132, 0.0027752812, 0.00348312291, 0.00154604192, 0.00122051383, 0.00221129064, 0.00316370162, 0.00260562287, 0.00334435585, 0.00156538573, 0.00125074177, 0.00214695022, 0.00295815896, 0.00300409598, 0.00355441705, 0.00147191819, 0.00109344756, 0.00208476558, 0.00305523141, 0.00260171737, 0.00357944868, 0.00140747521, 0.00120660686, 0.00197718758, 0.00290708733, 0.00277471263, 0.00347035262, 0.00152775983, 0.00122479722, 0.00222021155, 0.00316970726, 0.00259828451, 0.00333383004, 0.00155976461, 0.0012577778, 0.002149123, 0.00295992591, 0.00299677136, 0.00356482179, 0.00147241459, 0.00109804887, 0.00209158589, 0.0030858391, 0.00260003121, 0.00357367261, 0.00140864844, 0.00121627341, 0.00199875864, 0.00293356227, 0.00280026812, 0.00346966297, 0.00152920431, 0.00122246915, 0.00223958702, 0.00318157463, 0.00261734705, 0.00333864731, 0.00156814791, 0.00125922041, 0.00217369781, 0.00298305135, 0.003029502, 0.00357364723, 0.001488804, 0.00110645057, 0.00211209338, 0.00308559393, 0.00262204325, 0.00359525206, 0.00141535699, 0.00123017433, 0.00199297327, 0.00293168589, 0.00280116941, 0.00347812823, 0.00153998646, 0.00123824587, 0.0022375558, 0.00317926612, 0.00262002484, 0.00335793616, 0.00157297135, 0.00126824179, 0.00217255228, 0.00296253315, 0.00302632386, 0.00357805402, 0.00147612009, 0.00111133512, 0.00211481145, 0.00307405577, 0.00262310216, 0.00359667395, 0.00141494477, 0.00122808327, 0.0019997186, 0.00292956224, 0.00281164609, 0.00350722624, 0.00153743185, 0.00123741408, 0.00224230043, 0.00318634952, 0.0026275944, 0.00336872693, 0.00157344621, 0.00126898603, 0.0021718326, 0.00297670485, 0.00303149922, 0.00359069742, 0.00148550305, 0.00111486134, 0.002101538, 0.0030729908, 0.00263180421, 0.00359846535, 0.00141518458, 0.00121933909, 0.00200018683, 0.00293464749, 0.00280475197, 0.00350303552, 0.00153980823, 0.00123578927, 0.00224839826, 0.00318588433, 0.00261873705, 0.00334473257, 0.00157664588, 0.00127069198, 0.00217654812, 0.00300012808, 0.00303419237, 0.00358543848, 0.00148974848, 0.00111685507, 0.00211213483, 0.00310164131, 0.00261891121, 0.00361925643, 0.00141561462, 0.00122680655, 0.00198998721, 0.00294137304, 0.00280097243, 0.00353422854, 0.00153667748, 0.00123686844, 0.00222423207, 0.00319091277, 0.00261166855, 0.00338692847, 0.00156843895, 0.00126522791, 0.00215458544, 0.00298387301, 0.00303730695, 0.00361298234, 0.00148520188, 0.00110892032, 0.002106464, 0.00310279871, 0.00262448471, 0.00361708039, 0.00141758693, 0.00122160267, 0.00199266337, 0.00293729431, 0.00281114201, 0.00353613961, 0.00154390221, 0.00123312837, 0.0022481468, 0.00319090835, 0.00263454416, 0.00338510843, 0.001576751, 0.00126439787, 0.00217037625, 0.00298329978, 0.0030365733, 0.00360753806, 0.00148761214, 0.00110961148, 0.0021092745, 0.00309481914, 0.00263137114, 0.00363338087, 0.00142742041, 0.00122373842, 0.00199608761, 0.00293825241, 0.00280922605, 0.00352140819, 0.00155263918, 0.00123255874, 0.00224262686, 0.00319549348, 0.00262575084, 0.00337812747, 0.00157988816, 0.00126180297, 0.00217067357, 0.00298823672, 0.003029407, 0.00362707675, 0.00149191194, 0.00111192558, 0.00211473531, 0.0031011682, 0.00262443232, 0.00364266918, 0.00142678909, 0.00122892461, 0.00199972698, 0.0029487256, 0.0028095867, 0.00352319609, 0.00154892344, 0.00124432053, 0.00225532521, 0.00320119434, 0.00261901855, 0.00338426535, 0.00157625356, 0.00127225916, 0.00217092573, 0.00300260657, 0.00303303008, 0.00362508697, 0.0014910202, 0.00111129123, 0.00211070827, 0.00312643824, 0.00262485421, 0.00363551849, 0.00142545195, 0.00121959648, 0.00200455287, 0.0029516432, 0.00282334862, 0.00353634823, 0.00155371369, 0.00123736635, 0.00225061341, 0.00322494213, 0.00265361718, 0.00339525216, 0.00158617494, 0.00126750872, 0.00218501594, 0.00301956502, 0.00305639952, 0.00361857587, 0.00149833178, 0.00111443456, 0.00213919743, 0.0031451867, 0.00264743553, 0.00364911323, 0.00142556604, 0.00122899853, 0.00202139211, 0.00298337801, 0.00284038857, 0.00354895578, 0.00154345401, 0.00123790628, 0.00226071081, 0.00325093046, 0.00265808357, 0.00339751295, 0.00158416852, 0.00126544479, 0.00218984834, 0.00305247074, 0.00306582358, 0.00364353461, 0.00150284357, 0.00111731049, 0.00213621929, 0.00316478475, 0.00264852378, 0.00364423054, 0.00143853109, 0.00122473191, 0.00200804835, 0.00297698937, 0.00284588384, 0.00353600876, 0.00155634491, 0.00124015333, 0.00224950002, 0.00321625499, 0.00264618197, 0.00340206269, 0.00158655655, 0.00126537739, 0.00217525079, 0.00300844782, 0.00305831945, 0.00362949236, 0.00149806205, 0.00111234456, 0.00211199303, 0.0031260238, 0.00263926713, 0.00364740239, 0.00142793427, 0.00122532935, 0.00200039335, 0.00295737246, 0.00283828517, 0.00353649585, 0.0015498529, 0.00123476319, 0.00224372209, 0.00320934178, 0.00265277573, 0.00339611364, 0.0015932672, 0.00126659835, 0.00218030624, 0.00299503794, 0.00306176161, 0.00361995795, 0.00150346255, 0.00111273816, 0.00211360864, 0.00309447479, 0.00263954024, 0.00363324769, 0.00142997818, 0.00123078551, 0.00200367346, 0.00293097598, 0.00283753872, 0.00353808259, 0.00154866313, 0.00124238839, 0.00224075932, 0.00319762831, 0.00264978618, 0.003387545, 0.00158605282, 0.00126760534, 0.00216850289, 0.00298463483, 0.00304153189, 0.00362518686, 0.00149605994, 0.00111311779, 0.002116116, 0.00310496334, 0.00263294345, 0.00364969228, 0.0014242722, 0.0012262559, 0.00200310443, 0.00295061595, 0.00282732747, 0.00353058917, 0.00154507358, 0.00123871176, 0.00224719476, 0.00320203137, 0.00263527362, 0.00340250088, 0.0015859108, 0.00127254578, 0.00217588944, 0.00298312819, 0.00303550554, 0.00363976322, 0.0014910741, 0.00111452688, 0.00211495068, 0.00310632703, 0.00262713223, 0.00363712152, 0.0014222723, 0.0012274239, 0.001995923, 0.00294355163, 0.00281453622, 0.00353686046, 0.00154536252, 0.00124277605, 0.00224224362, 0.00320201297, 0.0026344941, 0.00339174899, 0.00157369347, 0.00127327803, 0.00217147963, 0.00298279361, 0.00303372229, 0.00362629117, 0.00148726732, 0.0011142483, 0.0021198669, 0.00310783647, 0.00262279995, 0.00362789864, 0.00141720893, 0.00122858875, 0.00200596824, 0.00293439091, 0.00281195086, 0.00353652611, 0.00154178229, 0.00124089886, 0.00224248576, 0.0031875961, 0.00263214461, 0.00339077553, 0.00157822913, 0.00127019407, 0.00217377604, 0.00298419502, 0.00303909741, 0.0036254006, 0.00148669176, 0.00111297995, 0.0021169642, 0.00309720775, 0.00262963469, 0.00363892294, 0.00141982012, 0.00122669211, 0.00200460153, 0.00293768104, 0.00282727787, 0.00355000817, 0.0015442404, 0.00124012725, 0.00225159759, 0.0032014926, 0.00263452437, 0.00339678209, 0.0015797324, 0.00127011305, 0.00218053046, 0.00298947399, 0.00303853978, 0.00362332747, 0.00148986629, 0.00111451512, 0.00212055538, 0.00309906481, 0.00263141515, 0.00363585004, 0.00142246997, 0.00122986664, 0.00200608466, 0.00294040982, 0.00281591294, 0.00354175619, 0.00154665438, 0.00124205416, 0.00224325038, 0.00319361663, 0.00263355603, 0.00338548166, 0.00158259447, 0.0012734005, 0.00217613671, 0.00298551191, 0.00303499145, 0.00363151566, 0.00149174873, 0.00111421268, 0.00211679284, 0.0031030539, 0.00262350286, 0.00363522163, 0.00142169872, 0.00122593006, 0.00200011721, 0.00294618099, 0.00282258051, 0.00352890906, 0.00154251792, 0.00123923225, 0.00224230462, 0.00319078378, 0.00263714162, 0.00338377967, 0.00158147316, 0.0012674327, 0.00216897042, 0.00298097194, 0.00304231397, 0.00362235145, 0.00149488286, 0.00111223804, 0.00211752718, 0.00309844199, 0.0026329523, 0.00364038418, 0.00142918725, 0.00122227531, 0.00200478476, 0.00293866568, 0.00282766647, 0.00353655987, 0.00154997164, 0.00123939977, 0.00224970561, 0.00319572445, 0.00263269525, 0.00339973066, 0.0015794083, 0.00127123692, 0.00217465777, 0.00299058319, 0.00303842709, 0.00362889213, 0.00149228866, 0.00111510244, 0.00212853123, 0.00309824292, 0.00262871687, 0.00363671756, 0.00142429792, 0.00122542738, 0.00200683321, 0.00293800095, 0.00281575625, 0.00353966537, 0.00154697779, 0.00124107138, 0.00224610581, 0.00319869374, 0.0026291369, 0.00338256592, 0.00157968584, 0.00127355219, 0.00218039751, 0.00298522785, 0.00303616328, 0.00362700294, 0.00149143348, 0.0011147348, 0.00212236098, 0.00310777174, 0.00261740084, 0.00363050238, 0.00142616348, 0.00122757757, 0.00201221416, 0.00294325757, 0.00281167938, 0.00353622716, 0.00154889235, 0.00124217838, 0.0022545252, 0.003192615, 0.00262099248, 0.00339135877, 0.00158552744, 0.00127083354, 0.00218759663, 0.00295675267, 0.00302217482, 0.00362355798, 0.00149659859, 0.00111623388, 0.00213161041, 0.00310134608, 0.00261065667, 0.00363830733, 0.00143032812, 0.0012301344, 0.00202225428, 0.0029526127, 0.00281244447, 0.00352889369, 0.0015496948, 0.0012483485, 0.00225707283, 0.00320020551, 0.0026215557, 0.00337413396, 0.00158231216, 0.00126673805, 0.00219042343, 0.00298941182, 0.00302711269, 0.00361391273, 0.00149655645, 0.00110891077, 0.00211959076, 0.00311157946, 0.0026145305, 0.00362555915, 0.00142157765, 0.00122519804, 0.00200772355, 0.00293795322, 0.00281728012, 0.00353777013, 0.00154682447, 0.00123982492, 0.00224257796, 0.00318998192, 0.00261150347, 0.00338503486, 0.00158201519, 0.00126759754, 0.00217954512, 0.00298581249, 0.00301916339, 0.00361980521, 0.00149178342, 0.00111146015, 0.00212296192, 0.00310979178, 0.00261490373, 0.00362070138, 0.00142097136, 0.00122541806, 0.00201314222, 0.00296016503, 0.00281806127, 0.00352887507, 0.00154185854, 0.00124089059, 0.0022450278, 0.00319181685, 0.00261893263, 0.00338574569, 0.0015733894, 0.00126846042, 0.00218392559, 0.00299226725, 0.00302691804, 0.00361655443, 0.00148679933, 0.00111330871, 0.00212059775, 0.00311056199, 0.00261698035, 0.00363811734, 0.00141960604, 0.00122497592, 0.00200297288, 0.00296555413, 0.00280837924, 0.00354041858, 0.00153839902, 0.00123893295, 0.00224027666, 0.00320535991, 0.00262363977, 0.0033920554, 0.00156754849, 0.00127197255, 0.00217933743, 0.00300529157, 0.00303776585, 0.00364000187, 0.0014791271, 0.00111366983, 0.00212488719, 0.00310731982, 0.00261804718, 0.00364246499, 0.00140887522, 0.0012261431, 0.00200409046, 0.00295467605, 0.00283155078, 0.00354627613, 0.00153197139, 0.00124281622, 0.00224164547, 0.00320084416, 0.0026336296, 0.00340414559, 0.00157297519, 0.00126547494, 0.00219201669, 0.0030091973, 0.00303724874, 0.0036218334, 0.00147849764, 0.00111466495, 0.00212739734, 0.00313265505, 0.00262917229, 0.0036410708, 0.00140914344, 0.00122656254, 0.0020198219, 0.00297344034, 0.0028414058, 0.00355336978, 0.00152704283, 0.00123655749, 0.00225343974, 0.00322122988, 0.00264350767, 0.00341762672, 0.00156262319, 0.00126713444, 0.00220154226, 0.00302890362, 0.00304255099, 0.0036482776, 0.0014769258, 0.0011133462, 0.00213631988, 0.00311244186, 0.00263706129, 0.0036443416, 0.00141115044, 0.00122841203, 0.00202678423, 0.00296787173, 0.00284570921, 0.00355817494, 0.00153381296, 0.001241597, 0.0022499261, 0.00321966549, 0.00264459662, 0.00341201038, 0.00156985677, 0.00127270946, 0.00218537659, 0.00301227486, 0.00305131264, 0.00364631624, 0.0014811299, 0.00111602712, 0.0021270744, 0.0031285244, 0.0026389393, 0.00366400788, 0.00141706527, 0.00122857944, 0.00200525415, 0.00297554769, 0.00285100052, 0.00355945271, 0.00153392588, 0.00124287652, 0.00224146433, 0.00321791088, 0.00264871516, 0.00342247309, 0.00156899018, 0.00127294636, 0.00217015343, 0.0030162842, 0.00305560511, 0.00365309953, 0.00148191641, 0.00111776718, 0.0021131942, 0.00312995678, 0.00263820426, 0.00367431366, 0.00141460786, 0.00122533576, 0.00199861801, 0.00296765845, 0.00284620025, 0.00358140166, 0.00153325708, 0.00123879779, 0.00223285798, 0.00321591552, 0.00265151286, 0.00344173424, 0.00157244795, 0.00126828882, 0.00217557466, 0.00300776446, 0.00305267959, 0.00366241415, 0.00148132665, 0.00111194036, 0.00211257883, 0.0031183851, 0.00264614914, 0.00367920846, 0.00141103694, 0.00122421701, 0.00199755956, 0.00296609453, 0.00285112252, 0.0035767674, 0.00153438095, 0.00123958045, 0.00223323354, 0.00322087621, 0.00265252474, 0.00343639194, 0.00157759339, 0.00127022748, 0.00216888264, 0.00300727529, 0.00305087189, 0.00365602341, 0.001479342, 0.00111309707, 0.002112363, 0.00311611779, 0.00264087389, 0.00367195788, 0.00141196302, 0.00122613902, 0.00199806993, 0.00295998459, 0.00285388646, 0.00357463537, 0.00153225299, 0.00123977766, 0.00222609635, 0.00320013403, 0.00265060761, 0.00343440496, 0.00156931067, 0.00127375219, 0.00218085619, 0.00300339353, 0.00305910944, 0.00364873162, 0.00147804862, 0.0011182006, 0.00211722613, 0.00311626866, 0.00265214592, 0.00367345125, 0.00141761452, 0.00123373105, 0.00200599898, 0.00296277693, 0.0028601205, 0.00357773295, 0.00153738575, 0.00124342414, 0.00223717256, 0.0032144608, 0.00265815412, 0.00342877605, 0.00157551817, 0.00127522601, 0.00217774464, 0.00301437778, 0.00306891766, 0.00365162431, 0.00148365821, 0.00111673004, 0.00211926224, 0.00313151907, 0.00264892168, 0.00365915778, 0.00141595828, 0.00122894754, 0.00200304529, 0.00296704937, 0.00285884668, 0.00355577213, 0.00154085166, 0.00123778114, 0.00223870808, 0.00321995211, 0.00265495759, 0.00341924326, 0.00157631934, 0.00126996671, 0.00217438978, 0.00301952381, 0.00305214105, 0.00363560487, 0.00149068178, 0.00111635984, 0.00212297612, 0.00313297519, 0.0026573122, 0.00365655124, 0.00141926715, 0.00122697139, 0.00200129976, 0.00297253998, 0.00286341482, 0.00356443226, 0.00153955969, 0.00124257477, 0.00224063895, 0.00321982964, 0.00266340026, 0.00341832195, 0.00157383736, 0.00127044332, 0.0021758161, 0.00301309419, 0.00306985155, 0.0036360852, 0.00148761924, 0.00111311674, 0.00212336821, 0.00312948064, 0.0026621318, 0.00365387904, 0.00141762267, 0.00122206227, 0.00200516474, 0.00297201006, 0.00287006376, 0.0035546876, 0.00153763033, 0.0012355186, 0.00224550324, 0.00322399219, 0.00266905292, 0.00341570773, 0.00157069345, 0.00126424246, 0.00218444294, 0.00301810866, 0.0030808188, 0.00365572446, 0.00148713484, 0.00111145491, 0.00212509139, 0.00314020459, 0.00266666035, 0.00365760596, 0.00141674688, 0.00122402294, 0.00200049998, 0.00297496771, 0.00287013198, 0.00354776881, 0.0015389513, 0.0012336222, 0.00224491977, 0.0032326167, 0.00266346755, 0.00341045228, 0.00157943391, 0.00126943819, 0.00218412001, 0.00302309194, 0.0030718518, 0.00363397854, 0.00149202289, 0.00111372874, 0.00211856212, 0.00314127514, 0.00265563861, 0.00365548814, 0.00141636701, 0.00122061267, 0.00201029796, 0.00297844294, 0.00287200487, 0.00356240571, 0.00153863861, 0.00123343011, 0.00224528532, 0.00322465389, 0.00266608573, 0.00340661057, 0.00157494005, 0.00126529543, 0.00217552925, 0.00301191537, 0.00307174074, 0.0036353129, 0.00148589059, 0.0011075869, 0.00211489201, 0.00313024083, 0.00265352638, 0.00365142967, 0.00142082502, 0.00122203201, 0.00200084271, 0.00296394178, 0.00286427839, 0.00355480891, 0.00154144457, 0.0012367313, 0.00223904778, 0.00322595355, 0.00267232722, 0.00341574941, 0.00157428999, 0.00126963598, 0.00217301515, 0.00301439199, 0.00307517964, 0.00364872464, 0.00148887362, 0.00111580477, 0.00212586927, 0.00313929305, 0.00265695853, 0.00366162416, 0.00142119592, 0.00122838514, 0.00201660744, 0.00297923619, 0.00287044467, 0.00356742111, 0.00153677107, 0.00124518364, 0.00225934503, 0.00323243067, 0.00266144308, 0.00342189102, 0.00157263735, 0.0012862822, 0.00220545917, 0.00302914809, 0.00307519152, 0.00364618469, 0.00149010168, 0.00113436498, 0.00215555052, 0.00317571987, 0.00264510489, 0.00363551523, 0.00142124749, 0.00125420024, 0.00204173848, 0.00301244063, 0.00287823589, 0.00353393611, 0.0015394981, 0.0012572956, 0.00233068317, 0.00331668509, 0.00267807138, 0.00341603858, 0.00157990924, 0.00129588647, 0.0022325858, 0.00309541496, 0.00308488403, 0.00364452857, 0.00149400346, 0.00113540515, 0.00215863041, 0.00321482774, 0.0026325928, 0.00361867878, 0.00141409191, 0.00124347222, 0.00203426718, 0.00301981647, 0.00284706126, 0.00354134873, 0.00154246215, 0.00125114096, 0.00228845631, 0.00326816854, 0.00263805734, 0.0034018415, 0.00157964672, 0.00127951952, 0.00220726454, 0.00305520999, 0.00303058536, 0.00363819511, 0.00149076537, 0.00112624338, 0.00214736932, 0.0031877188, 0.00262851687, 0.00364803476, 0.00142393378, 0.00123804354, 0.00204516249, 0.00303091714, 0.00284037623, 0.00354873016, 0.00154067355, 0.00124272739, 0.00228163041, 0.00328088319, 0.00263802451, 0.00338942907, 0.00157225714, 0.0012733757, 0.00219286769, 0.00305849849, 0.00303453277, 0.00363019225, 0.00148875441, 0.00111472444, 0.00214347872, 0.00317748473, 0.00262539112, 0.00363556831, 0.0014150606, 0.0012302188, 0.00203282339, 0.0030213045, 0.00283887074, 0.00354024558, 0.00153239898, 0.00124246185, 0.00228095753, 0.00327846431, 0.00264558662, 0.00339354039, 0.00156988972, 0.00126980105, 0.00220454112, 0.00307498244, 0.00306247035, 0.00362324785, 0.00148300559, 0.00112102646, 0.00215101684, 0.00321116066, 0.00264191651, 0.00362891308, 0.00141528028, 0.00123389147, 0.00203829631, 0.00305204978, 0.00286101433, 0.00354714203, 0.00153963454, 0.00123899383, 0.00228024344, 0.00330080255, 0.0026436823, 0.0034003607, 0.00157376111, 0.00127304031, 0.00218956475, 0.00309226336, 0.00304443343, 0.00363054057, 0.00148803298, 0.00111846428, 0.00214739679, 0.00322887884, 0.00262076431, 0.0036252318, 0.00141501881, 0.00122972392, 0.00202413183, 0.00304081151, 0.00284277741, 0.00355338375, 0.00153652963, 0.00123622117, 0.00227376027, 0.00330773322, 0.00263902219, 0.00340337097, 0.0015729235, 0.00126644562, 0.00218815031, 0.00309782918, 0.00304612098, 0.00363379321, 0.00147517235, 0.00111293129, 0.00213069166, 0.00323710777, 0.00262493431, 0.00364037184, 0.00141144416, 0.00123027968, 0.0020193425, 0.00305721373, 0.00283293379, 0.0035494417, 0.00153216103, 0.00123464561, 0.00224592816, 0.00329754315, 0.00261886674, 0.00339554879, 0.00156371424, 0.00126458809, 0.00216994481, 0.0030696094, 0.00301640457, 0.00362909026, 0.00147476431, 0.00111157761, 0.00211761496, 0.00318823871, 0.00261735474, 0.00363808987, 0.00140589173, 0.00121820543, 0.00200408464, 0.0030243753, 0.00283101201, 0.00353818364, 0.00152338587, 0.00123202708, 0.00224661152, 0.00327322679, 0.00261590164, 0.00340332254, 0.00155709952, 0.00125939678, 0.00216188165, 0.00305480766, 0.00302209449, 0.00361591158, 0.00146856019, 0.00110907294, 0.00212268531, 0.00319390232, 0.00261905324, 0.00362305553, 0.00140325783, 0.00121917238, 0.00199744268, 0.00301955198, 0.00283965655, 0.00353572471, 0.00152319006, 0.00123379077, 0.00224732445, 0.00327039976, 0.00264215004, 0.00340325432, 0.00156338967, 0.00126746902, 0.00218187971, 0.00305647822, 0.00304716406, 0.00362030044, 0.00147248537, 0.00111379346, 0.00212993962, 0.00317727355, 0.00263256021, 0.00361676048, 0.00140099658, 0.00122757175, 0.00202147523, 0.00301408418, 0.00285715074, 0.00352068036, 0.00152048608, 0.0012342229, 0.0022687281, 0.00326961325, 0.00265082321, 0.00338692195, 0.001557849, 0.00126731442, 0.00218221685, 0.00304611516, 0.00305402116, 0.00361784315, 0.0014750706, 0.00110979332, 0.00213539507, 0.00316714752, 0.00264381315, 0.00363139296, 0.00140675285, 0.0012245744, 0.00202514697, 0.00301375869, 0.00285690604, 0.00354281976, 0.00153001794, 0.00123662758, 0.00224125967, 0.00325452466, 0.00264263782, 0.00340190902, 0.00156186381, 0.00126285432, 0.00217141234, 0.00305059063, 0.00306197535, 0.00361357629, 0.00147019036, 0.00110863405, 0.00212438568, 0.00317665143, 0.00264049857, 0.00362116401, 0.00139595231, 0.00121990882, 0.00201651733, 0.00301161711, 0.00285460195, 0.00352296839, 0.00151674228, 0.00122774171, 0.00224844413, 0.00326894806, 0.00264921039, 0.00338532077, 0.0015546151, 0.00126598019, 0.00217801798, 0.00304837222, 0.00306420797, 0.00362337194, 0.00146944844, 0.00110921671, 0.00211680308, 0.00318606338, 0.00264688162, 0.00363734784, 0.00139734347, 0.00122204237, 0.00200731657, 0.0030255327, 0.0028723164, 0.00353719201, 0.00151853205, 0.00123017386, 0.00225727283, 0.00328060286, 0.00266192923, 0.00339279207, 0.0015572285, 0.00126779242, 0.00218835426, 0.0030690853, 0.00307324925, 0.00362737873, 0.00146705611, 0.00111635879, 0.00214022445, 0.00319252978, 0.0026465042, 0.00363421976, 0.00139953161, 0.00122813717, 0.00202829344, 0.00302974996, 0.0028785395, 0.00354834902, 0.00151464797, 0.00123668881, 0.00226996327, 0.00328158494, 0.0026666068, 0.00340971653, 0.0015605801, 0.00126725645, 0.00218736148, 0.00307131745, 0.0030815748, 0.00363571849, 0.0014761209, 0.00111064734, 0.00213875249, 0.00319278799, 0.00265583675, 0.00364248594, 0.0013994684, 0.0012224681, 0.00202074205, 0.00303880009, 0.00288893119, 0.0035417038, 0.00151703262, 0.00123790326, 0.00226797699, 0.00328200008, 0.00267564226, 0.00339907291, 0.0015538364, 0.00126964378, 0.00220529432, 0.00306658424, 0.0030818677, 0.00361686363, 0.00146289752, 0.00111785077, 0.00215224433, 0.00320117152, 0.00265690568, 0.00363872247, 0.00139478547, 0.00122845883, 0.00204322184, 0.00303204102, 0.00288645038, 0.00354674435, 0.00152016035, 0.00124087045, 0.0022844011, 0.00328618032, 0.00266921823, 0.00340179284, 0.00156089826, 0.0012732828, 0.00220551365, 0.00306643569, 0.0030816684, 0.00362568302, 0.00147220632, 0.00112074777, 0.00214681821, 0.00320488005, 0.00266252412, 0.00363505934, 0.00140484236, 0.00122978282, 0.00204060413, 0.00304543809, 0.00289174845, 0.00354515016, 0.00152524665, 0.00124369853, 0.00229347358, 0.00329584768, 0.00267929304, 0.0034024152, 0.00156596035, 0.00127747492, 0.00220662844, 0.0030714632, 0.0030846009, 0.00363330799, 0.0014810157, 0.0011276874, 0.00217249827, 0.00321536721, 0.00265730987, 0.00363556319, 0.00140718895, 0.00123953039, 0.00204696856, 0.00305327331, 0.00289082061, 0.00354627613, 0.00152363465, 0.00125090149, 0.00228944747, 0.0032982796, 0.00266744662, 0.00340762059, 0.00156520086, 0.00128120242, 0.00221241452, 0.0030945281, 0.00308576273, 0.00362413283, 0.00147632952, 0.00112265674, 0.00215935474, 0.0032200804, 0.00266234414, 0.003641441, 0.00140457496, 0.00123703165, 0.00204185909, 0.00306479796, 0.00289848633, 0.0035445895, 0.00152376597, 0.00124744407, 0.00228841929, 0.00330413016, 0.00268377527, 0.00341688609, 0.00156578678, 0.00127972662, 0.00221431209, 0.00309028244, 0.00308844959, 0.00364132319, 0.00147496152, 0.0011252095, 0.00215080497, 0.00321071199, 0.00265469891, 0.00365795847, 0.00140341104, 0.00123887055, 0.00204525073, 0.00304969144, 0.00289266557, 0.00357609987, 0.00151939131, 0.00124677503, 0.00229297811, 0.00330186659, 0.00268074847, 0.00342422677, 0.00156229211, 0.00127996679, 0.00221299333, 0.00307953614, 0.00308970804, 0.00364710414, 0.00147737877, 0.00112732535, 0.00216024555, 0.0032091192, 0.00266573951, 0.00365761458, 0.00140963471, 0.00123796985, 0.00204658299, 0.00304213609, 0.00289491913, 0.00356414635, 0.0015236123, 0.00124162075, 0.00228443276, 0.00329727214, 0.00268639554, 0.0034157855, 0.001565838, 0.00127483858, 0.00220965827, 0.00307666231, 0.00309282518, 0.00365578034, 0.00147629739, 0.00111985498, 0.00215536566, 0.00320361159, 0.00266542891, 0.00366786728, 0.00140645076, 0.0012343881, 0.00203973707, 0.00304675265, 0.00289602624, 0.00356914708, 0.00152373838, 0.0012468748, 0.00228354381, 0.00328848278, 0.00267575076, 0.0034250631, 0.00156767981, 0.00127902604, 0.00220713345, 0.00307957712, 0.00308546214, 0.00365390116, 0.00147764594, 0.0011220976, 0.00216267188, 0.00320498669, 0.00266066846, 0.00367011246, 0.00140627334, 0.00123813318, 0.00204191939, 0.00304252934, 0.0028925254, 0.00356847164, 0.00152650138, 0.00124396745, 0.00227935216, 0.00329129258, 0.00268344372, 0.00342389662, 0.00156401074, 0.00127904734, 0.00220225914, 0.00308188237, 0.00309621985, 0.00364447664, 0.00147453393, 0.00111916126, 0.00215679361, 0.00320147141, 0.0026681954, 0.00367424381, 0.0014079262, 0.00123183685, 0.00204314571, 0.00303899194, 0.0029052468, 0.00357835204, 0.0015271767, 0.00124145043, 0.00228126463, 0.0032870986, 0.00268660625, 0.00342181907, 0.00156460505, 0.00127741846, 0.00220275135, 0.00307280803, 0.00309619051, 0.00362999202, 0.00147536548, 0.00112368853, 0.00215109461, 0.00319380825, 0.00267474772, 0.00366575085, 0.00140423118, 0.0012310124, 0.00204173359, 0.00303748855, 0.002913879, 0.00357208541, 0.00152249401, 0.0012413871, 0.00227894844, 0.00327561074, 0.00267918361, 0.00343118678, 0.00156185124, 0.00127481599, 0.00220381143, 0.0030533676, 0.0030899595, 0.00364389108, 0.00147046475, 0.00112124428, 0.00214800751, 0.00319163478, 0.00267054606, 0.00367240096, 0.00140416087, 0.00123262219, 0.00203564507, 0.00303520379, 0.00289595174, 0.00357380137, 0.00152181578, 0.00124371494, 0.00227813679, 0.00327869481, 0.00268633943, 0.00343081821, 0.001562519, 0.00127580296, 0.00219883001, 0.0030724681, 0.00309543428, 0.0036442061, 0.00147290877, 0.00111997605, 0.00214846386, 0.00319177913, 0.00266650785, 0.00367435231, 0.00140060566, 0.00123243674, 0.00203991658, 0.00303640263, 0.00289301225, 0.00357656204, 0.00152183883, 0.00124346279, 0.00227383384, 0.00328522921, 0.00268081739, 0.00342943752, 0.00156162749, 0.00127765385, 0.002193928, 0.00306648528, 0.00308702607, 0.00364876841, 0.00146967231, 0.0011177964, 0.00213911687, 0.00319315842, 0.00266400585, 0.00367611018, 0.00140108319, 0.0012303741, 0.0020298874, 0.00303941849, 0.00290423911, 0.00358517747, 0.00151750061, 0.00123707298, 0.00227178051, 0.00328571163, 0.00268480321, 0.00342517393, 0.00156077778, 0.00127391983, 0.00219664676, 0.00305393641, 0.00308826216, 0.00365608581, 0.00146924565, 0.00111731957, 0.00214693998, 0.00318549108, 0.0026689237, 0.0036746487, 0.00140195817, 0.00123753143, 0.00203719083, 0.00302572409, 0.00290184398, 0.00358377793, 0.0015133461, 0.00124729658, 0.00227966323, 0.00327700959, 0.00269005052, 0.0034460302, 0.0015602638, 0.00127614511, 0.00221002963, 0.00307338382, 0.00310482318, 0.00366930314, 0.00147424405, 0.00112027698, 0.00215571839, 0.00318240654, 0.00267383363, 0.0036897785, 0.00140609848, 0.0012380135, 0.00204652012, 0.00303410902, 0.00290558371, 0.00358036067, 0.00151948375, 0.0012447437, 0.00229299348, 0.00328158797, 0.0026930687, 0.0034323642, 0.00156206987, 0.00127640355, 0.00220418139, 0.00305665238, 0.00309498538, 0.00363718905, 0.00147089327, 0.00112392416, 0.00214842777, 0.0031875174, 0.0026690329, 0.00366825075, 0.00140228937, 0.00123767881, 0.0020357566, 0.00303072087, 0.0029049085, 0.00357067538, 0.0015157921, 0.00124072866, 0.00227410765, 0.003265796, 0.00269122492, 0.00343103986, 0.00155760953, 0.0012765954, 0.00218997151, 0.00304346392, 0.00309573137, 0.00364442798, 0.00147257501, 0.00111947907, 0.00213829568, 0.00317188376, 0.00266837259, 0.00367372343, 0.00140360941, 0.00123610534, 0.00202805595, 0.00301296357, 0.00289448304, 0.00358482334, 0.00151957292, 0.00124131725, 0.00227329205, 0.00326055242, 0.0026785098, 0.00344118825, 0.00156165182, 0.00127705222, 0.00219232426, 0.00304462737, 0.00308684958, 0.00365812355, 0.0014751351, 0.00112652499, 0.00214582263, 0.00317419693, 0.00267323991, 0.00367787317, 0.00140476599, 0.00123930664, 0.00203579362, 0.00301851309, 0.00288681919, 0.00358391763, 0.00152507529, 0.00124317908, 0.00227478356, 0.00326354615, 0.00268012122, 0.00343906577, 0.00156561309, 0.00128242688, 0.0022042694, 0.00303441891, 0.00307761738, 0.00365238916, 0.00147412252, 0.00112851593, 0.00215190952, 0.00317314896, 0.00265366491, 0.00367884128, 0.00140515203, 0.00124150771, 0.00203741947, 0.00302033057, 0.00288222893, 0.0035770887, 0.00152041647, 0.00124802033, 0.00227465504, 0.00326864095, 0.00268060318, 0.00342783425, 0.00156771857, 0.00128463842, 0.00219810614, 0.00305163511, 0.00308722979, 0.00364671089, 0.00147452555, 0.0011268144, 0.00214575534, 0.00317172683, 0.00266358047, 0.00366670336, 0.00140879722, 0.00123986974, 0.00203198567, 0.00301670167, 0.00289210468, 0.00357711921, 0.00152620708, 0.00124356092, 0.00228185859, 0.00325897662, 0.00267768046, 0.00342698744, 0.00156484183, 0.00127945782, 0.00219191238, 0.00304394588, 0.0030769154, 0.00364917214, 0.00147374219, 0.00112810754, 0.00215004361, 0.00317645818, 0.00266357791, 0.00366437715, 0.00140950922, 0.00124158699, 0.00203564507, 0.00301307952, 0.00289866421, 0.00357849989, 0.00152154767, 0.00124278897, 0.00227429136, 0.00326287909, 0.00269204588, 0.00343279936, 0.00156304287, 0.00127988576, 0.00219986192, 0.00304453191, 0.00309750927, 0.00364767457, 0.00147328759, 0.00112628413, 0.00215272256, 0.0031740251, 0.00267247995, 0.00367491762, 0.00140751526, 0.00124223682, 0.00203725277, 0.00302543817, 0.00290183141, 0.00356026529, 0.00152291742, 0.00125087774, 0.00228179549, 0.00328164734, 0.00269985734, 0.00342996907, 0.00156542158, 0.00128023385, 0.00220363517, 0.00306415977, 0.00309828273, 0.0036492967, 0.00147320493, 0.00112380635, 0.00215016329, 0.00318229455, 0.00267686951, 0.00367360306, 0.00140805496, 0.0012400446, 0.00203928957, 0.00302016526, 0.0029073169, 0.00358060864, 0.00152393139, 0.0012493988, 0.00227931608, 0.00327269477, 0.00269480841, 0.00343627925, 0.00156743207, 0.00128730107, 0.0022026354, 0.00305291032, 0.00309650856, 0.00363598135, 0.0014758053, 0.00112583209, 0.00214939914, 0.00318130082, 0.00267887791, 0.0036803775, 0.0014070461, 0.00124134752, 0.0020361268, 0.00302734855, 0.00291792164, 0.00357931596, 0.00152173743, 0.0012430104, 0.00227485946, 0.00326937996, 0.0027096658, 0.00344248698, 0.0015638005, 0.00128132023, 0.00219593314, 0.00305619603, 0.00310309813, 0.00365197845, 0.00147184543, 0.0011238514, 0.0021485067, 0.00318133552, 0.00268229283, 0.00367471506, 0.00140417088, 0.00123884052, 0.00203140662, 0.00302518043, 0.00291156629, 0.00357975508, 0.00152295292, 0.0012431544, 0.00226980681, 0.00327887549, 0.00270645693, 0.00343511649, 0.00156770227, 0.00127895107, 0.0021933082, 0.00305781234, 0.00310401432, 0.00364717352, 0.00147375907, 0.00112204242, 0.00214875699, 0.00317579089, 0.00268150843, 0.00367750088, 0.00140663225, 0.00123804354, 0.00202931464, 0.00302617461, 0.00291002053, 0.00357621722, 0.00152368331, 0.00124325138, 0.00227921549, 0.0032681718, 0.00269816816, 0.00343365758, 0.00156985829, 0.00127948413, 0.00221104757, 0.00304957549, 0.00309905573, 0.00364903361, 0.00147893687, 0.00112552918, 0.00216057268, 0.00318165752, 0.00267557986, 0.00368300965, 0.00141051027, 0.00123985193, 0.00204396853, 0.00303185103, 0.00291122589, 0.00357626122, 0.00152611965, 0.00124649319, 0.00229980168, 0.0032818832, 0.00271235919, 0.00344080222, 0.00156973349, 0.00127952441, 0.00220978679, 0.0030603339, 0.00310878968, 0.00364889484, 0.00147634372, 0.00111662573, 0.00216042344, 0.00318361842, 0.00268728612, 0.00368190114, 0.00140806101, 0.00123576622, 0.00204975624, 0.00303132902, 0.00291749462, 0.00358140166, 0.00152331637, 0.00124343601, 0.00230563409, 0.00327894581, 0.00270885439, 0.00343229086, 0.00156362797, 0.00127720123, 0.00221735472, 0.00306111714, 0.00312059, 0.00364679075, 0.00147180189, 0.00112013193, 0.00217409502, 0.00317857252, 0.00268534967, 0.0036801293, 0.00140273804, 0.00123679603, 0.00205679494, 0.00302180694, 0.00291408948, 0.00358239212, 0.00151936873, 0.0012427161, 0.00229975581, 0.00326510379, 0.00270681712, 0.00344803999, 0.00156588666, 0.00127638818, 0.00221409975, 0.0030414362, 0.00310880458, 0.00365461293, 0.00147376326, 0.00112019596, 0.00216683839, 0.00317021227, 0.00268127373, 0.00367611903, 0.00140503503, 0.00123949535, 0.00204718858, 0.00301334611, 0.00291689811, 0.00357455062, 0.00151635753, 0.0012458557, 0.00228601368, 0.00326150679, 0.00271086744, 0.00342179625, 0.0015629268, 0.00127501902, 0.00221178308, 0.00304858666, 0.00311137526, 0.00363739673, 0.00147177186, 0.00112027919, 0.00216332939, 0.00316775963, 0.00267902529, 0.00367987948, 0.00140588568, 0.00123724551, 0.00204228843, 0.00301152142, 0.00290817395, 0.00358438771, 0.00151602749, 0.00124412333, 0.00229265098, 0.00326224975, 0.00270116981, 0.00343106431, 0.00156097254, 0.00127956225, 0.00221797754, 0.00304882741, 0.00309376582, 0.00364362448, 0.0014695283, 0.00112003158, 0.00215727184, 0.00317239016, 0.00267549092, 0.00367314974, 0.0014051809, 0.00123569684, 0.00204171729, 0.00302144629, 0.0029108231, 0.00357122673, 0.00151709176, 0.00124458724, 0.00228596153, 0.00325842481, 0.00269685593, 0.00343571766, 0.00156031421, 0.00127823569, 0.00220296416, 0.00304450304, 0.00309888809, 0.00364344148, 0.00147194415, 0.00112147827, 0.00216692989, 0.00316937733, 0.00267503294, 0.00367138558, 0.0014000563, 0.0012373405, 0.0020409564, 0.00300730113, 0.00290549267, 0.00356157986, 0.0015164346, 0.00124196953, 0.0022885357, 0.00325230137, 0.00270103617, 0.00342600723, 0.00155945052, 0.00127871428, 0.00220971531, 0.0030364953, 0.00310713938, 0.00363458437, 0.00146931899, 0.00112034101, 0.00217467011, 0.00316285202, 0.00268327398, 0.00367374811, 0.00139947445, 0.00123374979, 0.00205204007, 0.00300976378, 0.00291356305, 0.0035805935, 0.00151915185, 0.001247523, 0.00230452558, 0.00325548556, 0.00271148514, 0.00344258151, 0.00155935634, 0.00128244772, 0.00222758809, 0.00304512843, 0.00310781016, 0.00365501223, 0.00147255964, 0.00112477341, 0.00217013666, 0.00317008258, 0.00268580136, 0.00368219614, 0.00140435086, 0.00123959116, 0.00205989508, 0.00302003021, 0.00291877915, 0.00358057488, 0.00151850667, 0.0012484733, 0.00230204128, 0.00326652732, 0.00270731165, 0.00343365758, 0.00156394951, 0.00128357753, 0.00222242228, 0.00304504717, 0.00310693262, 0.00363656902, 0.00146966951, 0.00112545351, 0.00217511388, 0.00316124829, 0.00267569954, 0.00367375882, 0.00140215305, 0.00123958348, 0.00205697725, 0.00300855935, 0.00291502103, 0.00357153523, 0.00151980296, 0.0012469081, 0.00230582058, 0.00325690769, 0.00271328795, 0.00343515887, 0.00156523346, 0.00128189207, 0.00222841091, 0.00303583569, 0.00310896011, 0.00365509558, 0.00147234381, 0.00112367782, 0.00217368733, 0.00316010648, 0.00268734223, 0.00369197247, 0.00140238286, 0.00123810244, 0.00205737446, 0.0030114355, 0.00291517307, 0.0035896725, 0.00151769142, 0.00124689087, 0.00230964436, 0.00326215383, 0.00270760641, 0.00344622508, 0.00156153878, 0.0012829816, 0.00222654874, 0.0030380399, 0.0031090246, 0.00365929864, 0.0014700545, 0.00112993142, 0.00217852555, 0.0031672453, 0.00268882536, 0.00368069741, 0.00140554225, 0.00124625035, 0.00206077821, 0.00300856913, 0.00292820018, 0.0035860464, 0.00151927618, 0.00124835083, 0.00230544317, 0.00326010445, 0.00271902676, 0.00342187146, 0.0015609524, 0.00128398219, 0.00222993386, 0.00304056006, 0.00312059768, 0.0036398354, 0.00147040875, 0.00112774374, 0.00217666593, 0.00315722963, 0.00269798702, 0.00367465196, 0.00140172534, 0.00124196184, 0.00205189944, 0.00300855516, 0.00293194503, 0.00357151218, 0.0015132135, 0.00124836876, 0.00230845064, 0.00325745554, 0.00272974651, 0.00343277189, 0.00156054914, 0.00128473702, 0.00222933223, 0.00303435815, 0.00312240468, 0.00363173778, 0.00147040724, 0.00112844713, 0.00218056561, 0.00315727503, 0.00270067947, 0.00367010222, 0.00140263257, 0.00124330644, 0.00205952767, 0.00300244126, 0.00293651223, 0.00357496832, 0.00151117519, 0.00124739751, 0.00230786367, 0.00325133698, 0.00272096717, 0.00342629012, 0.00155719148, 0.00128206296, 0.00222967076, 0.00303301425, 0.00311562163, 0.00363364699, 0.00147039816, 0.00112562778, 0.00218002219, 0.00316494214, 0.002697655, 0.00366803817, 0.00139705883, 0.0012410637, 0.0020660779, 0.00301396637, 0.00292948121, 0.00356825488, 0.00151060487, 0.00124178559, 0.00231755385, 0.00325181452, 0.00272395113, 0.00342557393, 0.00155626948, 0.00128053746, 0.00223520887, 0.0030337628, 0.00312235137, 0.0036331655, 0.00146491756, 0.00112503488, 0.00219165371, 0.00315006729, 0.00269901264, 0.00366752222, 0.00140264665, 0.00124438095, 0.00207332848, 0.00300011109, 0.0029331441, 0.00357609289, 0.00151663891, 0.00125279266, 0.0023248794, 0.00325011928, 0.00272749923, 0.00342166796, 0.00156079873, 0.00128599291, 0.00223983848, 0.00303636282, 0.00312193413, 0.00363398879, 0.00147426594, 0.00113287114, 0.00218573119, 0.00315048057, 0.00270502875, 0.0036692929, 0.00140511396, 0.00124762685, 0.00207600067, 0.00301144412, 0.00294249109, 0.0035808438, 0.0015199997, 0.00125291012, 0.0023250652, 0.00325531978, 0.00273924903, 0.00343334139, 0.00156166975, 0.00129031413, 0.00224731793, 0.00304566673, 0.00313184364, 0.00363790314, 0.00147062296, 0.00113437418, 0.00220093294, 0.00316231512, 0.00270994822, 0.00367356278, 0.00140449067, 0.00125042512, 0.00207858859, 0.00302167074, 0.00293786824, 0.00358634628, 0.00151856092, 0.0012514987, 0.00232058438, 0.00326335989, 0.0027337994, 0.00343570136, 0.00155792257, 0.00128554052, 0.00223444309, 0.00304669025, 0.00313322246, 0.00364618981, 0.00146848173, 0.00112960325, 0.00218378333, 0.00315457745, 0.00270795776, 0.00367777189, 0.00140370359, 0.00124455162, 0.00205827318, 0.00301283039, 0.00294831628, 0.00358620984, 0.00151207857, 0.00124877761, 0.00231566723, 0.0032514201, 0.00273931073, 0.00342758326, 0.0015554782, 0.00128247344, 0.00222751638, 0.00303289737, 0.00312704779, 0.00364070223, 0.00146599475, 0.00112874934, 0.00217461027, 0.00315710227, 0.00270683155, 0.00366173172, 0.00139715057, 0.00124323776, 0.0020509134, 0.00301751797, 0.00294586411, 0.00356696313, 0.00151181361, 0.00125022361, 0.00231690658, 0.00325623318, 0.00273598405, 0.00341422576, 0.0015553612, 0.00128293282, 0.0022417095, 0.00303863222, 0.00313351746, 0.00362640852, 0.00147256162, 0.00112829322, 0.00219290308, 0.00316188834, 0.00270002149, 0.00367201352, 0.0014060135, 0.00124295044, 0.00206973823, 0.00301457802, 0.00293544028, 0.00356275262, 0.00151669909, 0.00124936295, 0.00232427893, 0.003267047, 0.00273198006, 0.00341766723, 0.00156412448, 0.00128536916, 0.00223869644, 0.003051484, 0.00312724221, 0.00363461673, 0.00147552567, 0.0011282987, 0.00218550768, 0.00316110696, 0.00270197005, 0.00365913683, 0.00140656449, 0.00124355033, 0.00206982763, 0.00301016169, 0.0029483512, 0.00357392197, 0.00151771086, 0.00125097169, 0.00232166005, 0.00326316757, 0.00273104478, 0.00342023117, 0.00156424148, 0.00128850818, 0.00223922799, 0.00304009765, 0.00313053699, 0.00363066141, 0.00147502613, 0.00113179511, 0.00219475897, 0.00315915141, 0.00271241507, 0.00367116253, 0.00140754611, 0.00124071434, 0.00206755288, 0.00301505695, 0.00294713769, 0.0035838664, 0.00151720806, 0.00124691473, 0.00232305215, 0.00325500127, 0.00273767905, 0.00341437827, 0.00156082818, 0.0012808583, 0.00223312736, 0.00303511275, 0.00312811811, 0.00362687511, 0.00146962062, 0.00112685561, 0.00218875357, 0.00314676878, 0.00269992161, 0.00365674379, 0.00140503095, 0.00124609715, 0.00206920039, 0.00300262519, 0.00293865148, 0.00357114896, 0.00151343469, 0.00125139963, 0.00232854974, 0.00324348663, 0.00273266993, 0.00341565534, 0.00155853829, 0.00128884264, 0.00222103135, 0.00303406245, 0.00312969182, 0.00365322432, 0.00147041783, 0.00113204529, 0.0021806031, 0.00315316254, 0.00270390837, 0.00369317248, 0.00141524244, 0.00124998321, 0.00206322363, 0.00300605316, 0.00294617796, 0.00359583832, 0.0015218663, 0.00125323771, 0.00230357866, 0.0032488096, 0.00274072797, 0.00343290111, 0.00155942072, 0.00129058957, 0.00222699903, 0.00303481286, 0.00314029865, 0.00365236332, 0.00147231971, 0.00113735034, 0.00217890413, 0.00315613439, 0.00270443573, 0.00367909647, 0.0014076425, 0.00124678691, 0.00206380989, 0.00300490274, 0.00295165111, 0.00358230341, 0.00151668745, 0.00125098962, 0.00232412852, 0.00324771018, 0.00274142041, 0.00342343561, 0.00156021328, 0.00128617615, 0.00223080418, 0.00302096782, 0.00313336845, 0.00362620479, 0.00146493001, 0.00113415753, 0.00217150827, 0.00313629489, 0.002704571, 0.00365958898, 0.00140087586, 0.00125073816, 0.00206162967, 0.00298500923, 0.00293748546, 0.0035620858, 0.00150526757, 0.00124683639, 0.0023123459, 0.00322105107, 0.00273890817, 0.0034104588, 0.00154952437, 0.00128008192, 0.00222107978, 0.00300294231, 0.00313351443, 0.00362107297, 0.00146237807, 0.0011292923, 0.00216373405, 0.00313335657, 0.00271238387, 0.00366498134, 0.00139337417, 0.00124403369, 0.00206138333, 0.00298308814, 0.00293698814, 0.00357238413, 0.00150791602, 0.00124777248, 0.00231412868, 0.00323276292, 0.00273078494, 0.00342107774, 0.00154829817, 0.00128574029, 0.002224389, 0.00301386882, 0.00313261198, 0.00362331024, 0.00146118307, 0.00113015971, 0.00217627874, 0.00313709397, 0.00271782978, 0.00365836383, 0.0013943353, 0.00124760903, 0.00206833915, 0.00299563142, 0.00294609787, 0.00357405143, 0.00150382344, 0.00124586816, 0.00232357834, 0.00324538955, 0.00274434709, 0.00342011894, 0.00154490944, 0.00128292292, 0.00222440576, 0.00302636274, 0.00314319902, 0.0036429204, 0.00145872205, 0.00112943922, 0.0021766827, 0.00315806456, 0.00272445264, 0.00368220662, 0.00139349292, 0.0012440735, 0.002061971, 0.00299718999, 0.00295391702, 0.00357479369, 0.00150338898, 0.0012503356, 0.00231307326, 0.0032477905, 0.00275066029, 0.00342838676, 0.00154857372, 0.00128860946, 0.00223150267, 0.00303290319, 0.0031438102, 0.00363689358, 0.00146246643, 0.0011338687, 0.00218736148, 0.00316538056, 0.00272969436, 0.00368942972, 0.00139484403, 0.00124737958, 0.00206877035, 0.00301664253, 0.00296305399, 0.0035928227, 0.00150062935, 0.00124810589, 0.00231595873, 0.00327679608, 0.00274491915, 0.00345939538, 0.00154135574, 0.00128039182, 0.0022235224, 0.00304645277, 0.00314342021, 0.00367711415, 0.00146230753, 0.00112771045, 0.00215456611, 0.00315810042, 0.00272094761, 0.00371355237, 0.00139491435, 0.00124021107, 0.00205941987, 0.00302351406, 0.00294859381, 0.00360845984, 0.00150268257, 0.00124910136, 0.00231075124, 0.00325996825, 0.00274140458, 0.00345898583, 0.00154736382, 0.00128457241, 0.00223557907, 0.0030515769, 0.00313745951, 0.00366789359, 0.00145698048, 0.0011269754, 0.00217442401, 0.00317692314, 0.00271506538, 0.00369849941, 0.00139107124, 0.00124280446, 0.00205755839, 0.00301691517, 0.00295469537, 0.00360388868, 0.00150710193, 0.00124262029, 0.00231432659, 0.00326436851, 0.00275317649, 0.00344677526, 0.00154901179, 0.00127629645, 0.00222243299, 0.00304107601, 0.00314364722, 0.00364788226, 0.00145360676, 0.00112535921, 0.00217215414, 0.00317702582, 0.00272393716, 0.00369890686, 0.00138977938, 0.00123881083, 0.00205950998, 0.00302346959, 0.00295608048, 0.00359498546, 0.00149854354, 0.00124009582, 0.00231496547, 0.00326931989, 0.00275303097, 0.00344453566, 0.0015361968, 0.0012767975, 0.00221379078, 0.00305658276, 0.00315021421, 0.00364588806, 0.00144942186, 0.00112545292, 0.00216627237, 0.00317816925, 0.0027186377, 0.00368967885, 0.00138387096, 0.00123773352, 0.00204649707, 0.0030123319, 0.00295698154, 0.00356382621, 0.00149267155, 0.00124075473, 0.00229117996, 0.00325417821, 0.00275187287, 0.00341529003, 0.00153264566, 0.00127836713, 0.00221183151, 0.00303173577, 0.0031407231, 0.00361792906, 0.0014438082, 0.00111774099, 0.00216124603, 0.00315628131, 0.00272003422, 0.0036750366, 0.00138178386, 0.00123669766, 0.00204554596, 0.0030054485, 0.00295632239, 0.00356735173, 0.00148942368, 0.00123946252, 0.00228764117, 0.00324773486, 0.00275070732, 0.00342107774, 0.00153595197, 0.00127714348, 0.0022127768, 0.00304257264, 0.00317125651, 0.003624412, 0.00145181862, 0.00112583162, 0.00216487283, 0.00315251504, 0.00273908116, 0.00367182889, 0.00138696644, 0.00124227174, 0.00205431646, 0.0030056031, 0.00296821189, 0.00356626534, 0.00149452838, 0.00124333601, 0.0022785964, 0.00322623597, 0.00276549486, 0.00342156063, 0.0015375592, 0.00127734593, 0.00220644567, 0.00304247602, 0.00315871323, 0.00363037665, 0.00145019637, 0.00112512545, 0.00216081925, 0.00316106947, 0.00272842776, 0.00367975351, 0.00138480053, 0.00124055741, 0.00205278816, 0.0029994566, 0.00295843999, 0.00358118024, 0.00149395922, 0.00124341948, 0.00229664403, 0.003241739, 0.00276081846, 0.00342046353, 0.00153634511, 0.00127803104, 0.0022091812, 0.00303998496, 0.00315030129, 0.00363026652, 0.00144549203, 0.00112462405, 0.00215359731, 0.00316051836, 0.00273279846, 0.0036734303, 0.00138194754, 0.00124414149, 0.00204542209, 0.00301215588, 0.00296422211, 0.00356695312, 0.00149185758, 0.00124268373, 0.00228795665, 0.00325093814, 0.00275439327, 0.00341197266, 0.00153724523, 0.0012783889, 0.00220733415, 0.00304267369, 0.00314348587, 0.00361673976, 0.00144502765, 0.00112517108, 0.00215586438, 0.0031724053, 0.00272439979, 0.00367044401, 0.00138249458, 0.00123986381, 0.00203963136, 0.00302098389, 0.00296656415, 0.00356574822, 0.00149058423, 0.00124333717, 0.00228282693, 0.00328296423, 0.00276860408, 0.00341982953, 0.00153542543, 0.00128328474, 0.00221471651, 0.00307662436, 0.00317287282, 0.00362191256, 0.0014468719, 0.00112977438, 0.00216497364, 0.00319395983, 0.00273573562, 0.00366950245, 0.00138172437, 0.00124225393, 0.00204529287, 0.00303266104, 0.0029735039, 0.00357095152, 0.00148960529, 0.00124734058, 0.00228990382, 0.00327735185, 0.00276382361, 0.00341927214, 0.00153644907, 0.00128197146, 0.00221413095, 0.00305832247, 0.00316092814, 0.00362182152, 0.00144970068, 0.00112760509, 0.00216007, 0.00317969406, 0.0027340774, 0.00366669311, 0.001387442, 0.00124445104, 0.00205167476, 0.00302027585, 0.00298059336, 0.00356430374, 0.00149779965, 0.0012463287, 0.00229968131, 0.00326629565, 0.00277146534, 0.00342495576, 0.00154033606, 0.00128356961, 0.0022131505, 0.00305124605, 0.00318122236, 0.00363224326, 0.00144909008, 0.00112608518, 0.00215498847, 0.0031728514, 0.0027547155, 0.00367988809, 0.00139412878, 0.00124162843, 0.00205027522, 0.00301473564, 0.00299274502, 0.00356635335, 0.00149247679, 0.00124380982, 0.00229754136, 0.00324545591, 0.0027662646, 0.00340210344, 0.00154262094, 0.00128050451, 0.0022175028, 0.00304689794, 0.00316955056, 0.0036116126, 0.00145219057, 0.00112693303, 0.0021565475, 0.00316008693, 0.00273877243, 0.00366575085, 0.0013869307, 0.00124306476, 0.00206305669, 0.00300964084, 0.00297955191, 0.00356337079, 0.00149818824, 0.00124482799, 0.00230395957, 0.00325074978, 0.00276589347, 0.00341592147, 0.00154092803, 0.00128123956, 0.00222394848, 0.00303503056, 0.00315761101, 0.00361673976, 0.00145413075, 0.00112811185, 0.00217203004, 0.00315221562, 0.00273136143, 0.00366258412, 0.00139102142, 0.00123998488, 0.00205882499, 0.00299181859, 0.0029672354, 0.00355576864, 0.00150065206, 0.00124630262, 0.00230906648, 0.00323671405, 0.0027610315, 0.00340824248, 0.00154807034, 0.00128083886, 0.00222280319, 0.00303044706, 0.00315784523, 0.00362622389, 0.00145357486, 0.00112557027, 0.00216709287, 0.00314491475, 0.00272585987, 0.00367147988, 0.00139289128, 0.00124428258, 0.00205651321, 0.00300243543, 0.00295040826, 0.00356295216, 0.00150056905, 0.00124484336, 0.00230142591, 0.00324666081, 0.00274749938, 0.00342393364, 0.0015470559, 0.00128098042, 0.00222549308, 0.00302701746, 0.00314562302, 0.00362542109, 0.00145327789, 0.00112598122, 0.00217133877, 0.00315743103, 0.00272262027, 0.00368072558, 0.00139028777, 0.00124675734, 0.00205875724, 0.00299520744, 0.00295648724, 0.00357850967, 0.00150005415, 0.00124322705, 0.00230743131, 0.00323848333, 0.00276330113, 0.0034235043, 0.00154475507, 0.00128239277, 0.00222839159, 0.00303411041, 0.00315754209, 0.00363784935, 0.00145628012, 0.00112333335, 0.00216738973, 0.00316433609, 0.00272969436, 0.0036868793, 0.00138982513, 0.00124059396, 0.00205171597, 0.003007547, 0.00294941803, 0.00358069572, 0.00150314998, 0.00125213759, 0.00229836884, 0.00325692329, 0.0027470605, 0.00342710456, 0.00154169486, 0.00128181768, 0.00222873315, 0.00303889532, 0.00313973473, 0.0036412573, 0.00144670601, 0.00112825574, 0.00217465986, 0.00316574425, 0.00270646205, 0.0036895615, 0.001383572, 0.00124928402, 0.00206656056, 0.00301928702, 0.00295116054, 0.00359019963, 0.00150111795, 0.00124874688, 0.00230516889, 0.00326323882, 0.00274360087, 0.00343013508, 0.00154152547, 0.00127082889, 0.00221815356, 0.0030538335, 0.00314869592, 0.0036445579, 0.00145177578, 0.0011264527, 0.00215858826, 0.00318813231, 0.00271599786, 0.00367564079, 0.00138915563, 0.00124413567, 0.00205157138, 0.00302226399, 0.00294279587, 0.00358803873, 0.00150650716, 0.00124425651, 0.00229687453, 0.00327841123, 0.00274660299, 0.0034300636, 0.00154544949, 0.00127790438, 0.00222321437, 0.0030598361, 0.00314960047, 0.00364577537, 0.00145744265, 0.00113092747, 0.00216862769, 0.00319035049, 0.00271352939, 0.00369176012, 0.00139268953, 0.00124601601, 0.00205133902, 0.00302229542, 0.00294895144, 0.00359327812, 0.00150168559, 0.00124209328, 0.00228771172, 0.00326153659, 0.00274280785, 0.00343482592, 0.00154132431, 0.00126907858, 0.00221101427, 0.00304706534, 0.00314539601, 0.003638088, 0.00145130162, 0.00111906964, 0.00216151355, 0.00317244465, 0.00271758041, 0.00367572252, 0.00138267619, 0.00122892112, 0.00205047219, 0.00300733815, 0.00295341318, 0.00356555195, 0.00149894692, 0.0012321996, 0.00229788036, 0.00325520546, 0.00275212806, 0.00342665706, 0.00153879763, 0.00126512186, 0.00221903273, 0.0030482593, 0.00315610762, 0.00362720573, 0.00145266426, 0.00111366983, 0.0021580318, 0.00317834737, 0.00271785818, 0.00366445328, 0.00139130373, 0.00122674881, 0.00205028709, 0.003008798, 0.00295657828, 0.00356428022, 0.00150199083, 0.00122850516, 0.00229088892, 0.00324764848, 0.00275205472, 0.00341237499, 0.00154256646, 0.00126067433, 0.00220854417, 0.00304400502, 0.00315413112, 0.00363033405, 0.00145261525, 0.00111551525, 0.00215731002, 0.00316866511, 0.00272462354, 0.00366623839, 0.00139010313, 0.00122873858, 0.00204588752, 0.00301486184, 0.00295602903, 0.00357603189, 0.00150006928, 0.0012317918, 0.00229839934, 0.00325316214, 0.00275124097, 0.00342039019, 0.00154166191, 0.00126274489, 0.00221300614, 0.00303469575, 0.00314309611, 0.00362886768, 0.00145255576, 0.00111197645, 0.00215829466, 0.00315787829, 0.00272794766, 0.00367137021, 0.00138718169, 0.00122397265, 0.00204178505, 0.00299462792, 0.00295793219, 0.00357648404, 0.00149776263, 0.00122418848, 0.00229027006, 0.00323379552, 0.00275314366, 0.00342312339, 0.00154033536, 0.00125238334, 0.00220930297, 0.00303423009, 0.00315364217, 0.00362134655, 0.00144901755, 0.00110796781, 0.00215417542, 0.00315946247, 0.00271997484, 0.0036689546, 0.00138759671, 0.00122388301, 0.00204779068, 0.00301443506, 0.00295191258, 0.00356882089, 0.00150304183, 0.00122327579, 0.00229506241, 0.00327582867, 0.00275234133, 0.00342638837, 0.00154550979, 0.00126066408, 0.00221471651, 0.00306302845, 0.00314912456, 0.0036341541, 0.00145612063, 0.00111283001, 0.00216721161, 0.00318190409, 0.00272197137, 0.00367951067, 0.00139426114, 0.00122841203, 0.00204746122, 0.00301340618, 0.00296014827, 0.00358353951, 0.00150271261, 0.00122804835, 0.0022968899, 0.00325707183, 0.00276102079, 0.00342885451, 0.00154419616, 0.00125829119, 0.00221360847, 0.00304042711, 0.00315623358, 0.00364606641, 0.00145156018, 0.00110910786, 0.00215743133, 0.00317017129, 0.00272537279, 0.0036768422, 0.00139261282, 0.00122704846, 0.00204761326, 0.00302260322, 0.00296401512, 0.0035766724, 0.00150524534, 0.00123500847, 0.00230569765, 0.00326431519, 0.00276442571, 0.0034386348, 0.00154511107, 0.00126044138, 0.00221597962, 0.00302740606, 0.00314520951, 0.00362625835, 0.00145011907, 0.00110951043, 0.00216570729, 0.00315058837, 0.00271291775, 0.00365793752, 0.00138860254, 0.0012308869, 0.00204269495, 0.00299337809, 0.00295192632, 0.00357389497, 0.00150461122, 0.00123272068, 0.00229326822, 0.00323072448, 0.00274208747, 0.00342565565, 0.00153990707, 0.00126207888, 0.00221640221, 0.00302918814, 0.00314660114, 0.00362008181, 0.00145743566, 0.00111308217, 0.00215149368, 0.00315222261, 0.00271741138, 0.00367120071, 0.00139304646, 0.00123115198, 0.0020420223, 0.00299617019, 0.00295214262, 0.00357149844, 0.0015018842, 0.0012318287, 0.00229119183, 0.0032320437, 0.00276124384, 0.00343294302, 0.00153894431, 0.0012672093, 0.0022075295, 0.00302861398, 0.0031434081, 0.00362860551, 0.00145329186, 0.0011162163, 0.00214543985, 0.0031560983, 0.002719932, 0.00367059023, 0.00138549821, 0.00122916803, 0.0020347368, 0.0029954093, 0.00295617897, 0.00355971535, 0.00150264101, 0.00123042858, 0.00228651264, 0.00325398333, 0.00275338604, 0.00343470532, 0.00153828191, 0.00127039861, 0.00221054279, 0.00304022152, 0.00314540206, 0.00363626145, 0.00145490642, 0.00112089945, 0.00215495867, 0.00316306995, 0.00271803653, 0.00367493881, 0.00138738391, 0.00123319402, 0.00203659944, 0.00300967949, 0.00296019297, 0.00358101353, 0.00150251668, 0.00123942224, 0.00228983839, 0.00326267746, 0.00276244967, 0.00344904279, 0.00153875735, 0.00127253856, 0.00219984632, 0.00306038768, 0.00315213716, 0.00364886341, 0.0014606535, 0.00112285395, 0.00214953837, 0.00317551941, 0.00272521982, 0.00370312296, 0.00139304053, 0.00123299728, 0.00201978185, 0.00301400479, 0.00296423212, 0.00359826698, 0.00150714419, 0.00123585283, 0.00227772165, 0.00325024594, 0.00276031462, 0.00346826529, 0.00154393725, 0.00127256336, 0.00219948194, 0.00305412686, 0.00315694627, 0.00366451987, 0.00145940436, 0.0011172588, 0.00214130664, 0.00317625888, 0.0027149315, 0.00370808784, 0.00139345648, 0.00123482908, 0.00204255874, 0.00301364972, 0.00294490065, 0.00359836593, 0.00150767609, 0.00123032671, 0.00229268335, 0.00326606561, 0.00276177423, 0.00347606954, 0.00154922716, 0.00126639975, 0.00221751537, 0.00307499291, 0.00315538282, 0.00366910314, 0.00146577845, 0.00112029619, 0.0021535214, 0.00318596652, 0.00272746268, 0.00369457272, 0.00140268018, 0.00123082998, 0.00205451576, 0.00302664493, 0.00296466355, 0.00359427859, 0.00152240205, 0.00123231462, 0.00230042543, 0.00327159371, 0.00276190275, 0.00346101471, 0.00155414222, 0.00126473384, 0.00223054923, 0.00305816694, 0.00315233832, 0.00366768241, 0.00146803225, 0.00111144478, 0.00216941186, 0.00317353336, 0.00271723908, 0.00368941226, 0.00141623488, 0.00124580052, 0.00206523645, 0.00302525796, 0.0029608896, 0.00359102897, 0.00152482407, 0.00125192897, 0.00231413986, 0.00326807541, 0.00274611311, 0.00345232827, 0.00155718543, 0.0012900579, 0.00224270159, 0.00306329899, 0.00313189719, 0.00365984999, 0.00146831211, 0.0011360792, 0.00217724824, 0.00317603885, 0.00273411931, 0.00372505165, 0.00140393293, 0.00125476404, 0.00208015763, 0.00302189612, 0.0029847282, 0.00362616056, 0.0015350146, 0.00125712261, 0.002369005, 0.00330259162, 0.00280307885, 0.00354944845, 0.00156758726, 0.00129737647, 0.00230592396, 0.00312196533, 0.00320925354, 0.00375629333, 0.00148832554, 0.00115043705, 0.00224206131, 0.00323803397, 0.00280246697, 0.003820471, 0.00142395019, 0.00126457261, 0.0021222108, 0.00307242549, 0.00304366066, 0.0037080897, 0.00154731807, 0.00126808824, 0.00238531479, 0.00333305239, 0.0028277135, 0.00358542986, 0.0015716831, 0.00129532325, 0.00231766072, 0.00315239211, 0.00323994318, 0.00376617978, 0.00148204551, 0.00113922742, 0.00224432838, 0.0032505102, 0.00279956101, 0.00382129685, 0.00142105646, 0.00126679067, 0.00212701363, 0.00308581092, 0.00304562878, 0.0037251967, 0.0015500416, 0.00126887858, 0.00237635057, 0.00331934076, 0.00285433326, 0.00357262511, 0.00157619338, 0.00130009104, 0.00230466225, 0.00312846922, 0.00326918438, 0.00379261211, 0.00149180973, 0.00114478241, 0.00224441173, 0.00324196881, 0.00281264493, 0.00383636844, 0.00142892729, 0.00126792525, 0.00212260359, 0.00307449745, 0.00306023192, 0.00372398994, 0.0015487182, 0.00126982329, 0.00237742905, 0.00331520243, 0.00285272254, 0.00359316892, 0.00157780596, 0.00130298315, 0.0022991607, 0.00312920683, 0.00327168382, 0.00380097865, 0.00149210251, 0.00114689011, 0.00224512815, 0.00323560066, 0.00282893865, 0.00388244214, 0.00142538559, 0.00127217371, 0.00211522332, 0.00305531756, 0.00306080561, 0.00378590147, 0.00154669781, 0.00126899569, 0.00235892227, 0.00331419893, 0.00285629067, 0.00364669343, 0.00158146711, 0.00130547245, 0.0022910214, 0.00311495038, 0.00327321095, 0.0038292571, 0.00149171753, 0.00114965602, 0.00223732088, 0.00323440717, 0.00282688928, 0.00387912942, 0.00142893684, 0.00126746646, 0.00211879238, 0.00306747085, 0.00307374587, 0.00381374033, 0.00154265156, 0.00125842192, 0.00236714981, 0.00329563953, 0.00283582066, 0.00369507144, 0.00158741546, 0.00129952282, 0.00230761152, 0.00309501053, 0.0032531668, 0.00388939492, 0.00150054914, 0.00113319652, 0.00225068396, 0.0032106177, 0.00280896155, 0.00392816309, 0.00143675134, 0.00124778261, 0.00212187669, 0.003051162, 0.00304893334, 0.00382039067, 0.00155684154, 0.00124892755, 0.00235819281, 0.00331346481, 0.00284006028, 0.00368348556, 0.00158848614, 0.00129765878, 0.00230366061, 0.00311374408, 0.00326604745, 0.00388633669, 0.00149526948, 0.00113675464, 0.0022429598, 0.00321972417, 0.00283454545, 0.00393953826, 0.00144152413, 0.00123853551, 0.00210953737, 0.00308780791, 0.00307876617, 0.00381987006, 0.00155987882, 0.00126754271, 0.0023886906, 0.00341624767, 0.00286831893, 0.00366934901, 0.00158733979, 0.00130999368, 0.00232406589, 0.00323507725, 0.003285554, 0.00385779236, 0.00149349414, 0.00115925958, 0.00225840253, 0.00335901673, 0.00282454351, 0.00387127697, 0.00144164427, 0.0012683057, 0.00212876638, 0.00313562131, 0.00306045311, 0.00378753291, 0.00156285521, 0.00127318827, 0.00238741143, 0.00338754011, 0.00285142334, 0.00366482604, 0.0015889057, 0.00130596664, 0.00231786352, 0.00316915475, 0.00327179581, 0.00388306566, 0.00150533416, 0.00113964849, 0.0022517303, 0.00324514112, 0.00280915131, 0.00389528135, 0.00143875857, 0.00126168272, 0.00213159714, 0.00308265304, 0.00303184381, 0.00381652568, 0.00156092516, 0.00126319053, 0.00240160269, 0.00334788626, 0.00282224361, 0.00366895134, 0.00158978801, 0.00129374058, 0.00232118927, 0.00309957471, 0.00323349563, 0.00383536262, 0.00149560266, 0.00113791076, 0.00225501321, 0.00322897616, 0.00279483385, 0.00388203072, 0.00143280008, 0.00125583424, 0.00213598646, 0.00306557142, 0.00302557903, 0.00376784033, 0.00155999174, 0.00125336903, 0.00240593078, 0.00331757125, 0.00280778622, 0.0036304302, 0.00158606714, 0.00128733681, 0.00233387225, 0.00310529512, 0.00322837732, 0.00385237974, 0.00149981212, 0.00113292562, 0.00226516253, 0.00320744468, 0.00278801937, 0.00387792825, 0.00143014861, 0.00124706677, 0.00215439801, 0.00305287098, 0.00302427914, 0.00378215779, 0.0015536776, 0.00125513645, 0.00240577059, 0.00330421957, 0.00281898887, 0.0036442827, 0.00157690933, 0.0012940031, 0.00233632163, 0.00308995321, 0.00324793579, 0.00384074426, 0.00148649362, 0.00113180594, 0.00226418325, 0.0031895875, 0.00279080216, 0.0038652888, 0.0014255268, 0.00124557025, 0.00215251348, 0.00302653667, 0.00303018373, 0.00376602914, 0.00155137957, 0.00124747527, 0.00240548467, 0.00328402547, 0.00282035209, 0.00362055679, 0.00158501719, 0.00128432515, 0.002326919, 0.00306623452, 0.0032271191, 0.00382004608, 0.00148775813, 0.00112186931, 0.00224411045, 0.00317693059, 0.00278481818, 0.00386179634, 0.00141994585, 0.00123655808, 0.00214156113, 0.00302708684, 0.00303438841, 0.00377106993, 0.00154323771, 0.00124433415, 0.00240230886, 0.0032727553, 0.00282059633, 0.00363187422, 0.00157435006, 0.00128535321, 0.00232032384, 0.0030598205, 0.00323259202, 0.00383719383, 0.00148701738, 0.00112159364, 0.00224941014, 0.00318137789, 0.00278760586, 0.0038617067, 0.00142276485, 0.00123488973, 0.00213343464, 0.00304135191, 0.00302649941, 0.00375971198, 0.00155277003, 0.00124000269, 0.00237803091, 0.00329217967, 0.00282298028, 0.0036108098, 0.00157788943, 0.00127181143, 0.00229717535, 0.00307964021, 0.0032345606, 0.00381125743, 0.00149323535, 0.00111491559, 0.00222216686, 0.00319451909, 0.00278681307, 0.00383909186, 0.00142502051, 0.00121956097, 0.00211556558, 0.00303262216, 0.0030219648, 0.0037351381, 0.00155032962, 0.00122536079, 0.00236126967, 0.00328949583, 0.00282456493, 0.00359501806, 0.00157749129, 0.00126881571, 0.00229139649, 0.00307528186, 0.00323858648, 0.00379723427, 0.00149382406, 0.00111537077, 0.00222739112, 0.00317470729, 0.00278633577, 0.0038326853, 0.00143434189, 0.00122188486, 0.0020983147, 0.00301696383, 0.00301762111, 0.00373685965, 0.00156134868, 0.00123239961, 0.00235758047, 0.00327505358, 0.00282273884, 0.00359561434, 0.00158771325, 0.00126888521, 0.00228170189, 0.00306259561, 0.00323327119, 0.00379421422, 0.00149492407, 0.0011076855, 0.00220895838, 0.00317578483, 0.00278639165, 0.00382628781, 0.00143034046, 0.00122402061, 0.00209601549, 0.00301971589, 0.00302423304, 0.00374326296, 0.00155396911, 0.00122535613, 0.00235146028, 0.00327183143, 0.00282158097, 0.00359311095, 0.0015800806, 0.00126359798, 0.0022807403, 0.00308171404, 0.00324121211, 0.00381173706, 0.00148871122, 0.00111201452, 0.0022103209, 0.00318131596, 0.00279639289, 0.00383379241, 0.00142188428, 0.00122346799, 0.00208555744, 0.0030319721, 0.00303456443, 0.00375685538, 0.00154364191, 0.00122842437, 0.00233489601, 0.00328000402, 0.00282658846, 0.00361233857, 0.00157565484, 0.00125937874, 0.00225995481, 0.00308043859, 0.00323545909, 0.00380465318, 0.00149052904, 0.00110947143, 0.00219228328, 0.00318028941, 0.00279910304, 0.00384214544, 0.00142347359, 0.00121712161, 0.00208667107, 0.0030246356, 0.00303637097, 0.00375846215, 0.00154959445, 0.00121777912, 0.00233717868, 0.00328666437, 0.00284040067, 0.00361872045, 0.0015749333, 0.00125815708, 0.00226604962, 0.00308532105, 0.00324179139, 0.00380726554, 0.00148520397, 0.00110247778, 0.00218685367, 0.00319548743, 0.00279899919, 0.00383781549, 0.00141953817, 0.00121489074, 0.00207744958, 0.00303966831, 0.00303084496, 0.00375108817, 0.00154914765, 0.00121856923, 0.00232810248, 0.00328661432, 0.00283665396, 0.00361108058, 0.0015787601, 0.0012555311, 0.00225498411, 0.00308468472, 0.00323979044, 0.00380891864, 0.0014897387, 0.00109802687, 0.00218181312, 0.00318460795, 0.00278972345, 0.00383730512, 0.00142309268, 0.00121183554, 0.00208074576, 0.00302640605, 0.00301760226, 0.00375332497, 0.00154634158, 0.00122111395, 0.00232719979, 0.00328809535, 0.00282155792, 0.00360926264, 0.00157744577, 0.00125612516, 0.00225713965, 0.00308060204, 0.00322849094, 0.00380930444, 0.00148506672, 0.00110255065, 0.00218243594, 0.00317856646, 0.00278100697, 0.0038421473, 0.00141956331, 0.00120769185, 0.0020710614, 0.00303094694, 0.0030112979, 0.00375526398, 0.00154715881, 0.00121324742, 0.00232354063, 0.00327832415, 0.00281905849, 0.00361464242, 0.00157246366, 0.00124911976, 0.00225136755, 0.00307086133, 0.00321637723, 0.00381916622, 0.00148183329, 0.00109547761, 0.00218333863, 0.00318474136, 0.00278011733, 0.00384077732, 0.00141766656, 0.00121147139, 0.00208003703, 0.00303501007, 0.00302020716, 0.00374582806, 0.00154128764, 0.00121637236, 0.00233074441, 0.00328724063, 0.00282053067, 0.00360177318, 0.0015667635, 0.00125226693, 0.00225004391, 0.00308748381, 0.00322194677, 0.00380896963, 0.00148005562, 0.00109812466, 0.00218903553, 0.00319625624, 0.00278885197, 0.00384736154, 0.00141857727, 0.00121414813, 0.00208488246, 0.00303896773, 0.00301357801, 0.00374705927, 0.00154500513, 0.00121912954, 0.00233462849, 0.00328798732, 0.00281699491, 0.00361497374, 0.00157427054, 0.00125230232, 0.0022598342, 0.00309015065, 0.0032245561, 0.00382243469, 0.00148498628, 0.00110070105, 0.00219678157, 0.00319519732, 0.00278748106, 0.00384504907, 0.00142110663, 0.00121345441, 0.00208127266, 0.00302979327, 0.00302247377, 0.00375631824, 0.00154787512, 0.0012175414, 0.00233680289, 0.0032921955, 0.00282929651, 0.00362347905, 0.00157407345, 0.00125382398, 0.00226090127, 0.00307608023, 0.00323459157, 0.00382221001, 0.00148363411, 0.0010990107, 0.00219173497, 0.00318947691, 0.0027910592, 0.00383559964, 0.00141840184, 0.00120710116, 0.00209050043, 0.00302673853, 0.0030159601, 0.00373842893, 0.00154507579, 0.00121008349, 0.00234103971, 0.00328730163, 0.00282014441, 0.00360341975, 0.00157370698, 0.00124784082, 0.00226771599, 0.00308621163, 0.00322438404, 0.0037984068, 0.0014828475, 0.00109744642, 0.00219839066, 0.00319236913, 0.00278754719, 0.00382242748, 0.00142573169, 0.00120876275, 0.00208712369, 0.00303743081, 0.00301468163, 0.00373942405, 0.00154866662, 0.00121425046, 0.00234310445, 0.0032970591, 0.00282468437, 0.00360950106, 0.00157762424, 0.00125116599, 0.00227564434, 0.00310190348, 0.00322988606, 0.00381298666, 0.00148752227, 0.00109894457, 0.00221798895, 0.00320479483, 0.00279760198, 0.00384539575, 0.00142632844, 0.00120414305, 0.00209917151, 0.00303571019, 0.00303324661, 0.00376391341, 0.00155459007, 0.00121253124, 0.00233905972, 0.00329561275, 0.00283514755, 0.00362740923, 0.00157788419, 0.00124860299, 0.00226824242, 0.00308270263, 0.00323784328, 0.00382599514, 0.00148918119, 0.00109647354, 0.00218933146, 0.0031914257, 0.00279672141, 0.00386110507, 0.00142664299, 0.00120386085, 0.00207564002, 0.00303203822, 0.00302300975, 0.00375630567, 0.001550977, 0.00120348472, 0.00233363453, 0.0032777444, 0.00283361413, 0.00362215377, 0.0015760801, 0.00124137406, 0.00225823093, 0.00307616545, 0.00323825842, 0.00382524822, 0.00148834614, 0.00109272392, 0.00219426933, 0.00318591157, 0.00279811327, 0.00384951686, 0.00142233935, 0.00120227365, 0.00208089058, 0.00303278212, 0.00302892318, 0.00375513895, 0.00154798408, 0.00120257947, 0.00233524269, 0.00329132867, 0.00283212704, 0.00361721078, 0.00157935102, 0.00124354556, 0.00226533366, 0.00308327749, 0.00323129096, 0.00382457091, 0.00148692809, 0.00109232636, 0.00219187886, 0.00318204635, 0.00279668975, 0.00386368809, 0.00142837293, 0.00119838468, 0.00208032015, 0.00303119631, 0.0030267674, 0.00375647913, 0.00155275525, 0.00120709895, 0.00233974727, 0.00328268623, 0.0028308786, 0.00362373679, 0.00158198806, 0.0012420268, 0.00225476967, 0.00307928864, 0.0032282942, 0.00382462912, 0.00149121892, 0.00109199341, 0.00217827689, 0.00318105868, 0.00279424619, 0.00384817645, 0.0014320811, 0.00119981752, 0.00207911502, 0.00302366959, 0.00302405283, 0.00375252659, 0.00155741081, 0.00120100786, 0.00232943729, 0.00327549875, 0.0028308332, 0.00360715389, 0.00158491998, 0.00123838626, 0.0022557592, 0.00306671415, 0.003228463, 0.00380613934, 0.00149299938, 0.00109060016, 0.0021802159, 0.00317750615, 0.0028015757, 0.00384750031, 0.00143331778, 0.00120108109, 0.00207253313, 0.00302265608, 0.00302546541, 0.00375829753, 0.00155728182, 0.00120427832, 0.00232381257, 0.00327423192, 0.00282956311, 0.00362296426, 0.00158390217, 0.00124085217, 0.00224571675, 0.00306949252, 0.00323175662, 0.00382378628, 0.00149306061, 0.00108657137, 0.00217644661, 0.00317487889, 0.00280600064, 0.00384734874, 0.00143225351, 0.00119947293, 0.00206462224, 0.00301884324, 0.00302961469, 0.00376779889, 0.00155830395, 0.00120056747, 0.00232193409, 0.00327817886, 0.00283832964, 0.00362198451, 0.0015840485, 0.00123878836, 0.0022417733, 0.00307035376, 0.00323795085, 0.0038234971, 0.00149785308, 0.0010871368, 0.00217570295, 0.00318103749, 0.00280870521, 0.00386115117, 0.00143786287, 0.00119914568, 0.00205823826, 0.00302867405, 0.00303803128, 0.00377499009, 0.00156249362, 0.00120284304, 0.00231945002, 0.00328986184, 0.00283950404, 0.00362458406, 0.00159161829, 0.00124207069, 0.00224146317, 0.00308218575, 0.00324427919, 0.00383167714, 0.00149695994, 0.00108824647, 0.00217156624, 0.00319367182, 0.00280553591, 0.0038475208, 0.00143583235, 0.00120100728, 0.00206497987, 0.00303152623, 0.00303216209, 0.00376319978, 0.00156116136, 0.00120012509, 0.00232187845, 0.00328524644, 0.00283800554, 0.0036182832, 0.00158514851, 0.00124034274, 0.00224392256, 0.00307303458, 0.00324425334, 0.00382579374, 0.00149246701, 0.00108964066, 0.00217974512, 0.00318731088, 0.00280095916, 0.00385773368, 0.00143650244, 0.0011973253, 0.00206747535, 0.00302728079, 0.00303505524, 0.00377074047, 0.00155382324, 0.00120305433, 0.00232324656, 0.00328302942, 0.00284195971, 0.00362460501, 0.0015796934, 0.0012395645, 0.00225102017, 0.00306969834, 0.00323737552, 0.00383334095, 0.00149139098, 0.00109159085, 0.00218816311, 0.00318026519, 0.00280692708, 0.00386682409, 0.00143196923, 0.00119575008, 0.00207981234, 0.00302541628, 0.00303274742, 0.00377554074, 0.00155171694, 0.00120246504, 0.00233339891, 0.00329814176, 0.00284106005, 0.00362646859, 0.00157482829, 0.00123320287, 0.00225246209, 0.00307430862, 0.00324010942, 0.00382072502, 0.00148343795, 0.00108444947, 0.00219636154, 0.00318176509, 0.00280080293, 0.00385799375, 0.00142649433, 0.00119294925, 0.00207758392, 0.00302203675, 0.00302967383, 0.00376863149, 0.00155234139, 0.00119781063, 0.00232959352, 0.0032734694, 0.00283927168, 0.00361814955, 0.00157438288, 0.00123620953, 0.00225958903, 0.00307525275, 0.00324292737, 0.00382347335, 0.00148732972, 0.00108808989, 0.00219238573, 0.00318535161, 0.00280371727, 0.00385486544, 0.00143080507, 0.00119465264, 0.00208598794, 0.00302649103, 0.00303360703, 0.00376412435, 0.00155659253, 0.00120220613, 0.00233938335, 0.00328107527, 0.00284434273, 0.00362875406, 0.00157879491, 0.00123818498, 0.0022723123, 0.00308488123, 0.00324675534, 0.0038240368, 0.00148775103, 0.00108822621, 0.00220046565, 0.00318431319, 0.00280455337, 0.00385689852, 0.00142834091, 0.00119613972, 0.00209147227, 0.00303047011, 0.00302632828, 0.00376523123, 0.00155067199, 0.00120352849, 0.0023497839, 0.00328514609, 0.00284229731, 0.00361608551, 0.00158286351, 0.00123790628, 0.00226896466, 0.0030781005, 0.0032381895, 0.00382321887, 0.00148794951, 0.00108890189, 0.00220286264, 0.00318592973, 0.0027951675, 0.00385048822, 0.00142725173, 0.00119675742, 0.00209422898, 0.00302688521, 0.0030178763, 0.0037573108, 0.00155294826, 0.00120439078, 0.00234867656, 0.00328554912, 0.00283270865, 0.00361756631, 0.00158144289, 0.00124213099, 0.00227359449, 0.00307462155, 0.00323235081, 0.00381990778, 0.00148932158, 0.00109189516, 0.00221266621, 0.0031749967, 0.00279467157, 0.00385163305, 0.00142160617, 0.00120132579, 0.00212041009, 0.00302218925, 0.00301680039, 0.00375664816, 0.00154317019, 0.00119973754, 0.0023711822, 0.00327255344, 0.00282360218, 0.00360392663, 0.0015726306, 0.00123643444, 0.0022879045, 0.00307157706, 0.00321908877, 0.00380325061, 0.00147938926, 0.0010860964, 0.00221732398, 0.00317205535, 0.00279098493, 0.0038332101, 0.00141849718, 0.00119737035, 0.00210711756, 0.00302233291, 0.00301052234, 0.00374391931, 0.00154171686, 0.00119663205, 0.00237055495, 0.00327034667, 0.00282523385, 0.00358628342, 0.00157155516, 0.00123734516, 0.00230029621, 0.0030679726, 0.00321909506, 0.00378792197, 0.00147966936, 0.00108658487, 0.00222270167, 0.00317376573, 0.00278346357, 0.00383571279, 0.00141857949, 0.00119364494, 0.0021051832, 0.00302739162, 0.00301185623, 0.00373654021, 0.00154607487, 0.00119475508, 0.00236363662, 0.00327698421, 0.00282660662, 0.00358950743, 0.00157489197, 0.0012309642, 0.00228546327, 0.0030714341, 0.00321793254, 0.00380283897, 0.00148330082, 0.00108755892, 0.00221837638, 0.00318391947, 0.00279561151, 0.00384721579, 0.00142309745, 0.00118915318, 0.00209861808, 0.0030322948, 0.00301539549, 0.00374943647, 0.00154421234, 0.00119301106, 0.00234985468, 0.00327130104, 0.00282138656, 0.00360772642, 0.00157214783, 0.00123210927, 0.00227890327, 0.00308277318, 0.00321905501, 0.00381473289, 0.00148142537, 0.00108051428, 0.00220970274, 0.0031789504, 0.00278666453, 0.00384822791, 0.00142318953, 0.00118964829, 0.00210955134, 0.00302883121, 0.00301093725, 0.00375011889, 0.00154338765, 0.00119620736, 0.00236101262, 0.00328063522, 0.00282669719, 0.00360288587, 0.00157458684, 0.00123252231, 0.00228995597, 0.00307286787, 0.00322073535, 0.00379721797, 0.00148248894, 0.00107971998, 0.00222344929, 0.00317369308, 0.00279016234, 0.00383016304, 0.00142268685, 0.00118974911, 0.0021166217, 0.00303295814, 0.00301842717, 0.00374124316, 0.00154697034, 0.00119412702, 0.00237305649, 0.00327672251, 0.00282194978, 0.00356934033, 0.00157539523, 0.00123097072, 0.00232091546, 0.00306724221, 0.00322753983, 0.00377422827, 0.00148025784, 0.00107677502, 0.00224912632, 0.00317334477, 0.00278766244, 0.00381016964, 0.0014207738, 0.00118136965, 0.0021273247, 0.00301331165, 0.0030103852, 0.00372104766, 0.00154922425, 0.00118725165, 0.00238468428, 0.00326544652, 0.00282257772, 0.00357503467, 0.00157616846, 0.00122713146, 0.00231788773, 0.00306980778, 0.00321660331, 0.00377930189, 0.00148051092, 0.00107533892, 0.0022410301, 0.00316921901, 0.0027866012, 0.00380950328, 0.00142310141, 0.00118222972, 0.00212393212, 0.00302974996, 0.00301369, 0.00373042445, 0.00154938956, 0.00118651579, 0.00238148612, 0.00328444038, 0.00282991002, 0.00358187454, 0.00157576124, 0.00122564333, 0.00230802619, 0.00307150115, 0.00322354888, 0.00378808333, 0.00148162805, 0.00107505918, 0.00223434879, 0.00317459553, 0.00278965966, 0.00381724164, 0.00141988508, 0.00118624442, 0.00212225807, 0.00303399935, 0.00301132374, 0.00372955995, 0.00154494261, 0.00118409435, 0.00237747002, 0.00328067131, 0.00282914843, 0.003573603, 0.0015737653, 0.0012249985, 0.00230438611, 0.00307117426, 0.00322282757, 0.00376691646, 0.0014792271, 0.00106998323, 0.00222650543, 0.00317612616, 0.00278324541, 0.00381530379, 0.00141912, 0.0011795233, 0.00212105969, 0.00303213345, 0.00301537942, 0.00372143835, 0.00154390221, 0.00118392403, 0.00237274403, 0.00327619608, 0.00282255118, 0.00358199375, 0.00156472996, 0.00122212118, 0.00231002015, 0.00306962826, 0.00322046736, 0.00378635479, 0.00147739414, 0.00107422285, 0.00223666825, 0.00317449914, 0.00278846058, 0.0038122586, 0.00141530391, 0.00118269038, 0.00212014769, 0.00301658246, 0.00301260967, 0.00373924617, 0.00154160836, 0.00118350284, 0.0023786216, 0.00326705165, 0.00282818521, 0.00357697159, 0.00156826642, 0.00121989963, 0.00231079292, 0.00306329154, 0.00321970414, 0.0037803934, 0.00147756026, 0.00107358024, 0.00224073068, 0.00316282501, 0.00279308925, 0.00381795643, 0.00141739915, 0.00117397716, 0.0021213505, 0.00301558012, 0.00302298786, 0.00373085705, 0.00154336856, 0.00117515086, 0.00238500512, 0.00326895434, 0.00282907067, 0.00357769709, 0.00157442945, 0.00121592463, 0.00231664861, 0.00306437793, 0.0032285552, 0.00378339901, 0.00148359314, 0.00106940849, 0.00224396633, 0.00316670444, 0.00279239751, 0.00381575362, 0.00142888108, 0.00117319124, 0.00212380686, 0.00301731797, 0.00301380735, 0.00372914178, 0.00155264582, 0.00117521232, 0.00238101045, 0.00327222468, 0.0028356777, 0.00357806962, 0.00158342265, 0.0012151096, 0.00230911188, 0.00306819146, 0.0032226562, 0.00378961349, 0.00148183818, 0.00106078852, 0.00224525318, 0.00317240972, 0.00278849388, 0.00381598761, 0.00142388511, 0.00117151334, 0.00212924439, 0.00302943774, 0.00300925295, 0.00373063353, 0.00155180262, 0.0011758192, 0.00238123559, 0.00326759997, 0.00282730605, 0.00358208222, 0.00158089784, 0.00121354463, 0.00230778707, 0.00307248253, 0.00322389719, 0.00377877732, 0.00148377474, 0.0010613458, 0.0022335453, 0.00317244139, 0.00278958399, 0.00381347956, 0.0014261608, 0.00116843905, 0.00211254274, 0.00301768095, 0.00301502412, 0.00372146978, 0.00154993543, 0.00117281021, 0.00237114704, 0.00326014031, 0.00283308071, 0.00357520417, 0.00157720828, 0.00121433369, 0.00229741982, 0.00305528403, 0.00322444551, 0.00378403929, 0.001481288, 0.00106375385, 0.00222819857, 0.00315626781, 0.0027991992, 0.00382027077, 0.0014242708, 0.00116899901, 0.00211007963, 0.00300769275, 0.00302547077, 0.00373080769, 0.00154921319, 0.00116867281, 0.00235486776, 0.00325799477, 0.00284049218, 0.00358311739, 0.00157985347, 0.00120662595, 0.00228938088, 0.00305964565, 0.00322875613, 0.00377798802, 0.00148639246, 0.00105908653, 0.00222695456, 0.00316193094, 0.00278847013, 0.003817291, 0.00142539782, 0.00116867397, 0.00212082965, 0.00300403731, 0.00300923618, 0.00372078922, 0.00155146804, 0.00117077969, 0.00236718659, 0.00324861193, 0.00282897218, 0.00357499882, 0.00157866545, 0.00121115416, 0.0023045002, 0.00305446656, 0.00322038028, 0.00378298736, 0.00148239988, 0.00106435816, 0.00223132945, 0.00315305172, 0.00278606452, 0.00381059851, 0.00142811716, 0.00117027375, 0.00212120521, 0.00300316652, 0.00301392796, 0.00372536154, 0.00155016861, 0.00117123825, 0.00237824698, 0.0032516208, 0.00282499474, 0.00357557647, 0.0015774034, 0.00120695052, 0.00231725699, 0.00304546114, 0.00322068366, 0.00378017756, 0.0014856346, 0.00105915917, 0.0022412478, 0.00316075562, 0.00279911631, 0.00381298317, 0.00142991287, 0.00116698525, 0.00212690327, 0.00300208712, 0.00302193058, 0.0037309383, 0.0015528528, 0.00117174711, 0.00237277639, 0.00326299039, 0.00283336593, 0.00358509761, 0.00157605519, 0.00120811583, 0.0023080986, 0.00305436063, 0.00321940705, 0.00378951989, 0.00148562051, 0.00106286467, 0.00223254971, 0.00315942639, 0.00279226992, 0.00381748122, 0.00142648548, 0.00117453409, 0.00211359235, 0.00299578556, 0.00300652022, 0.00373678864, 0.00154846464, 0.00117710012, 0.0023719247, 0.00325878779, 0.00282501755, 0.00358500076, 0.00157321407, 0.00121121528, 0.00230902829, 0.00305154501, 0.00320607307, 0.00378030003, 0.00148452877, 0.00105809921, 0.00223662378, 0.0031587251, 0.00277973269, 0.00381665071, 0.00142331969, 0.00116602739, 0.00212003058, 0.0030105419, 0.00300145638, 0.0037345509, 0.0015486948, 0.00116716872, 0.00237383763, 0.00326173333, 0.00282130716, 0.00358925131, 0.00157454633, 0.00120761141, 0.00230586645, 0.00305174105, 0.00321818795, 0.00378778484, 0.00148324284, 0.00105906138, 0.00223425403, 0.0031554054, 0.00278061558, 0.00382134924, 0.00142131909, 0.00116653182, 0.00211922592, 0.00300526596, 0.00299831037, 0.00374401361, 0.00154812855, 0.0011687763, 0.00236938824, 0.00324988156, 0.00281936536, 0.00360140181, 0.00158001913, 0.00120816461, 0.00230562733, 0.0030617225, 0.00321079744, 0.00381197082, 0.00148673076, 0.00106122857, 0.00223141769, 0.00316440081, 0.00278692716, 0.00384106929, 0.00141971209, 0.00116381259, 0.00211091992, 0.00301502575, 0.00300968089, 0.00374544016, 0.00154500874, 0.00116548676, 0.00236889208, 0.00326626934, 0.00282639195, 0.00360481371, 0.00157527067, 0.00120824925, 0.00230435771, 0.00306347664, 0.00321923732, 0.00381287467, 0.00148706406, 0.00105678162, 0.00223927898, 0.00317205535, 0.00277989381, 0.00384447561, 0.00143023697, 0.00116756733, 0.0021209307, 0.0030148204, 0.00299864402, 0.00375887612, 0.00155280426, 0.00116778363, 0.00237490283, 0.00326532102, 0.00281283236, 0.00361216161, 0.00158368819, 0.001207383, 0.00230508787, 0.0030488593, 0.00320641929, 0.00381846051, 0.00148771435, 0.00105736253, 0.00224138005, 0.00316822529, 0.0027779222, 0.00385880074, 0.00142697943, 0.0011638623, 0.00211680308, 0.00300893094, 0.00300019677, 0.00375918369, 0.00154775789, 0.00116037112, 0.00237038499, 0.0032565766, 0.00282466831, 0.00361500145, 0.00157654157, 0.00119742891, 0.00229947572, 0.00304698618, 0.00320876809, 0.00381583883, 0.00148365682, 0.00105028367, 0.00222614547, 0.0031606385, 0.00278461166, 0.00385803427, 0.00142175972, 0.00116028381, 0.00211016182, 0.00299751456, 0.00300193299, 0.003760044, 0.00153886352, 0.00116208557, 0.00236492883, 0.00325885694, 0.00282339682, 0.00362576358, 0.00156655023, 0.00120084465, 0.00229875161, 0.00305479346, 0.00321182772, 0.00382441259, 0.00147761928, 0.00105472712, 0.00223518419, 0.00316194724, 0.00278352201, 0.00386487576, 0.00142249849, 0.0011633205, 0.00211348152, 0.00300685642, 0.00299629848, 0.00376469805, 0.00154590432, 0.00116407755, 0.00237003388, 0.00326322159, 0.00282139936, 0.00362704392, 0.00157614367, 0.00120722945, 0.00230441894, 0.00305714644, 0.00321058067, 0.0038196505, 0.00147705863, 0.00105555088, 0.00223454949, 0.00315712299, 0.00278345472, 0.00387528026, 0.00142197032, 0.00116394355, 0.00210577017, 0.00300157326, 0.00300047756, 0.00376282097, 0.00154079753, 0.00116636616, 0.0023619472, 0.00325440103, 0.00282333489, 0.00361106847, 0.00157362013, 0.00120312476, 0.00229344261, 0.00304379524, 0.00320696598, 0.00381611078, 0.00147673523, 0.00105493062, 0.00222405116, 0.00314554106, 0.00277682883, 0.00384660903, 0.00141806295, 0.00116394681, 0.00210488494, 0.00299189868, 0.00299353618, 0.0037528812, 0.00154466368, 0.00116545439, 0.00236299261, 0.00324679189, 0.00281678839, 0.00361133809, 0.00157154538, 0.00120475003, 0.00229416532, 0.00304166158, 0.00320847263, 0.0038129359, 0.00147426233, 0.00105283386, 0.00223236275, 0.00315001654, 0.00277841347, 0.0038642555, 0.00141912338, 0.00116456882, 0.00212089042, 0.00299483165, 0.00300143333, 0.00377616496, 0.00154101243, 0.00116391235, 0.00237540994, 0.00325044966, 0.00281933346, 0.00362078054, 0.00157046912, 0.00120040274, 0.00229289732, 0.00304068276, 0.00320111518, 0.00381084625, 0.00147644489, 0.00105346402, 0.00222984073, 0.00314458879, 0.00276994961, 0.00385377044, 0.00141720078, 0.00116217858, 0.00209798128, 0.00298726233, 0.0029852849, 0.00376145239, 0.00154009345, 0.00116581866, 0.00236079912, 0.00323793082, 0.00281847804, 0.0036140501, 0.00157053489, 0.00120882306, 0.00229235389, 0.00304370141, 0.00320498669, 0.00381817017, 0.00147456047, 0.00105312269, 0.0022256868, 0.00314520183, 0.00278413738, 0.00386968534, 0.00141817704, 0.00116232294, 0.00210727891, 0.00299178064, 0.00300030527, 0.00376992766, 0.00153906713, 0.00116249186, 0.00236690673, 0.00324189174, 0.00281610689, 0.00362895755, 0.00156781578, 0.00120339019, 0.00230388297, 0.00304235169, 0.00318729319, 0.003829177, 0.00147431903, 0.00105617265, 0.0022415421, 0.00314411498, 0.00277763186, 0.00387344183, 0.00141498644, 0.00116183644, 0.00211259304, 0.00299115176, 0.00299248635, 0.00376916444, 0.00154076878, 0.00116426055, 0.00237668725, 0.00323969661, 0.00281052059, 0.00362310722, 0.00156990543, 0.0012008202, 0.0023130544, 0.00303894444, 0.00319340127, 0.0038209518, 0.00147536397, 0.00105352153, 0.00223596394, 0.00313926907, 0.00277228747, 0.00386740291, 0.00141623826, 0.00116137392, 0.00211653113, 0.00299135339, 0.00298716873, 0.00377155771, 0.00153649971, 0.00116347964, 0.00237840414, 0.00324434391, 0.00280906819, 0.00363218319, 0.00156682916, 0.00120244327, 0.00230938965, 0.00304102083, 0.00319440663, 0.00382280699, 0.00147160364, 0.00105416228, 0.00224211882, 0.00314290309, 0.00277365069, 0.00387043483, 0.00141265569, 0.00116144051, 0.00211315393, 0.00299071101, 0.00299134245, 0.00377468741, 0.00153596071, 0.00115963013, 0.00237824349, 0.00324539258, 0.00280736201, 0.00363150006, 0.00156348187, 0.00120308029, 0.00230314513, 0.00305012055, 0.00319345901, 0.00382250361, 0.00146877288, 0.00105536694, 0.00223635975, 0.00315120979, 0.00276633119, 0.00387128815, 0.00141179631, 0.00116291759, 0.00211711833, 0.0029974035, 0.00298826932, 0.00377808628, 0.00153395638, 0.00116071431, 0.00237426907, 0.00324687408, 0.00280169304, 0.0036392617, 0.00156039733, 0.00120258355, 0.00229867292, 0.00304602273, 0.00318511226, 0.00382753485, 0.00147009792, 0.00105517497, 0.00223868457, 0.00314755272, 0.00276115607, 0.00387578853, 0.001410153, 0.00116390013, 0.00212037866, 0.00299070543, 0.00297849136, 0.0037791077, 0.00153343822, 0.00116797164, 0.00237427815, 0.00324260653, 0.00279500918, 0.00364523497, 0.00156455196, 0.00120290939, 0.00230132299, 0.00304002827, 0.00318470621, 0.00384063111, 0.00146891549, 0.00105605088, 0.00223159813, 0.00314995367, 0.00275798817, 0.0038926166, 0.00141147245, 0.0011605866, 0.00211577909, 0.00299176341, 0.0029782136, 0.00378695736, 0.00153337896, 0.0011609908, 0.0023728488, 0.00324019277, 0.00279444735, 0.00365711562, 0.00156176055, 0.00119670155, 0.00229986198, 0.00304185273, 0.00318945991, 0.00385262864, 0.00147364533, 0.00105240266, 0.00223549269, 0.00314675109, 0.00276578451, 0.00390119874, 0.00141334604, 0.00116037217, 0.0021114836, 0.00298541388, 0.0029782434, 0.00380141614, 0.00154065806, 0.00116054015, 0.00236393232, 0.00324473903, 0.00279514748, 0.00365943601, 0.00156768726, 0.00119520596, 0.00230262964, 0.00304340012, 0.00318640983, 0.00384835945, 0.0014763606, 0.00105134491, 0.00223435718, 0.00315022026, 0.00276377657, 0.00388842868, 0.00141491846, 0.00115990464, 0.00211062259, 0.00298266043, 0.00298076053, 0.00379257742, 0.0015399541, 0.00116005493, 0.00236620498, 0.00323551707, 0.00279756729, 0.00365020218, 0.00156703056, 0.00120265165, 0.0022904505, 0.00302738883, 0.00318621192, 0.00385068893, 0.00147324835, 0.00105340919, 0.00221996638, 0.00314536737, 0.00275877654, 0.00390029885, 0.00141587202, 0.00116235681, 0.00210295874, 0.0029836332, 0.00298187323, 0.00380316423, 0.00153846282, 0.00116427836, 0.00236568484, 0.00323926238, 0.00279754214, 0.00365238218, 0.00156813813, 0.0011999947, 0.00229309383, 0.00303543173, 0.00319805858, 0.00384925515, 0.00147417944, 0.00105683284, 0.00222513103, 0.00314913923, 0.00276049832, 0.00389941293, 0.00141615933, 0.00116451399, 0.00211058278, 0.00299127703, 0.00298373797, 0.00379460305, 0.00153320679, 0.00116330723, 0.00236651232, 0.00323830522, 0.00280567515, 0.00365420338, 0.00156863476, 0.0012036775, 0.00229532691, 0.00303820893, 0.00319000613, 0.00385477021, 0.00147064682, 0.00105773332, 0.0022295753, 0.00314316782, 0.0027648476, 0.00390148861, 0.00141316303, 0.00116375496, 0.00210490404, 0.00297998288, 0.0029849892, 0.00380637776, 0.00154062954, 0.00116259593, 0.00236445433, 0.00324072223, 0.00280014286, 0.0036648626, 0.00156833814, 0.00120632246, 0.00229145563, 0.00303506944, 0.00319084921, 0.00386413815, 0.00147275033, 0.00105880806, 0.00222476874, 0.00314391637, 0.00275806454, 0.00390221481, 0.00141341332, 0.00116919621, 0.0021005522, 0.00298148347, 0.00297872652, 0.00380127854, 0.00153511111, 0.00116616627, 0.00236106222, 0.00323057245, 0.00280377595, 0.00366176129, 0.00156565406, 0.00120862154, 0.00228499807, 0.00302870013, 0.00318520609, 0.00385134248, 0.00147287792, 0.0010603267, 0.00221885974, 0.00314206677, 0.00276849093, 0.00389353163, 0.00141907937, 0.0011694174, 0.00210300274, 0.00298541249, 0.00297839637, 0.00380029273, 0.00154016586, 0.00116938434, 0.00235522864, 0.00323415664, 0.00279963017, 0.00364947715, 0.00156954222, 0.00120880466, 0.00228918367, 0.00303299981, 0.0031854331, 0.00384641881, 0.00147143414, 0.00105527847, 0.00221299753, 0.00314641907, 0.00275826361, 0.00388286798, 0.00141515094, 0.00116501376, 0.00209155306, 0.00298803183, 0.00297220517, 0.00378221134, 0.00153748691, 0.00116483786, 0.00234394148, 0.00323284906, 0.00279338844, 0.00365115958, 0.00156893115, 0.00120704027, 0.00227725133, 0.00303716655, 0.0031849565, 0.00384443696, 0.00147509028, 0.00105748593, 0.0022167461, 0.0031501574, 0.00275882892, 0.00389409391, 0.00141814246, 0.00116599037, 0.00209563482, 0.00298740435, 0.00297972932, 0.00379222073, 0.00154386985, 0.00116337813, 0.00235500885, 0.00323729194, 0.00280306977, 0.00365050719, 0.00157080253, 0.00120422267, 0.00227663619, 0.00303579215, 0.00318923267, 0.00384233193, 0.0014744848, 0.0010546674, 0.00221411488, 0.00314522884, 0.00276158913, 0.00389343896, 0.00141539879, 0.00116218359, 0.00209627487, 0.00298861065, 0.00297958474, 0.0037962799, 0.00153937284, 0.00116259372, 0.00234253961, 0.00323604629, 0.00280563766, 0.00365730887, 0.00156785897, 0.00120535551, 0.00227912329, 0.00303683593, 0.00318158069, 0.00384482974, 0.00147496932, 0.00105546555, 0.00221200613, 0.00315059908, 0.00276112324, 0.00389207434, 0.00141755049, 0.00116380036, 0.00209158799, 0.00298478943, 0.00297424919, 0.00379489898, 0.00153993058, 0.00116517523, 0.00235154503, 0.00323489937, 0.00279785483, 0.00364872464, 0.00156821567, 0.00120321894, 0.00227509229, 0.00302736857, 0.00318471109, 0.0038336725, 0.0014701105, 0.00105632062, 0.00221588882, 0.00314780138, 0.0027593316, 0.00388678745, 0.00141617144, 0.00116437464, 0.00209331652, 0.00298884767, 0.00297550764, 0.0037992443, 0.00153904094, 0.00116518745, 0.00235562306, 0.00323616783, 0.00279929605, 0.00364957796, 0.00156511297, 0.0012020939, 0.00229040277, 0.00303531205, 0.00318620866, 0.00384190446, 0.00147048628, 0.0010550241, 0.00221584248, 0.00314227305, 0.0027590075, 0.00388242537, 0.00141413778, 0.00116463087, 0.00209239032, 0.00298270979, 0.00297462544, 0.00378944445, 0.00153511693, 0.00116428221, 0.00234757084, 0.00323515409, 0.00279701012, 0.00364917913, 0.00156296091, 0.00120156619, 0.00227784505, 0.00302833575, 0.00318096671, 0.00384522765, 0.00147359341, 0.00105151406, 0.0022010731, 0.00314321695, 0.00275524729, 0.0038753429, 0.00141421717, 0.00115871534, 0.00208829995, 0.00297647296, 0.00297090528, 0.00378318154, 0.00153162272, 0.00115700671, 0.00233730976, 0.00322468462, 0.00279903249, 0.00364296185, 0.00156354671, 0.00119936059, 0.00225946447, 0.00301730796, 0.00318155647, 0.0038392304, 0.00147122529, 0.00104758167, 0.00219374849, 0.00312669389, 0.0027596713, 0.0038921095, 0.00141052506, 0.00115651207, 0.00208278256, 0.00297266268, 0.00296896533, 0.00378992339, 0.0015389031, 0.00115921977, 0.00234280271, 0.00322690327, 0.00279367506, 0.00365501922, 0.00156379305, 0.00119935477, 0.00227720616, 0.00302231545, 0.00318742637, 0.00385453762, 0.00147227081, 0.00104939961, 0.0022055672, 0.00313581503, 0.00276105478, 0.00389641221, 0.00141450018, 0.00115985714, 0.00208805851, 0.00297095603, 0.00296470011, 0.0038006613, 0.0015373521, 0.00116013351, 0.00234975829, 0.00322379544, 0.00279141217, 0.00365870609, 0.00156669191, 0.00120384595, 0.00227434537, 0.0030171047, 0.0031849849, 0.00384944957, 0.00147350214, 0.0010523852, 0.00221211766, 0.00312454533, 0.00276189507, 0.00388924312, 0.0014158173, 0.00116071315, 0.00209094491, 0.00295832311, 0.00297233951, 0.00379069708, 0.00153736898, 0.00116079894, 0.00235542352, 0.00321382401, 0.00279983273, 0.0036582069, 0.00156539772, 0.00119719002, 0.00227862992, 0.00301354937, 0.00318281166, 0.00385222211, 0.00147412124, 0.00105032721, 0.00221176399, 0.00312372576, 0.00275719631, 0.00389790582, 0.00141326059, 0.00115515012, 0.00209137867, 0.00296354736, 0.00296961749, 0.00380182755, 0.00153873977, 0.00115954026, 0.00235073874, 0.00321530434, 0.00279786554, 0.00366005837, 0.00157981913, 0.00120800303, 0.00226984359, 0.00302330148, 0.003177932, 0.00385368266, 0.00149178982, 0.00105563737, 0.00220723636, 0.0031329277, 0.0027568962, 0.00390696572, 0.00143085897, 0.00116647396, 0.00208905549, 0.00297419238, 0.00296575739, 0.00381176942, 0.00156703056, 0.00116889889, 0.00235137111, 0.00322359661, 0.00279455329, 0.00366621208, 0.0015772871, 0.00121095625, 0.00228081178, 0.00301945047, 0.00318180118, 0.00387233077, 0.00149123464, 0.00106172764, 0.00221035536, 0.00313131372, 0.00275516603, 0.00390390516, 0.00143322907, 0.00116411853, 0.00209804904, 0.00297606341, 0.00296502723, 0.00380716613, 0.00155196083, 0.00116094702, 0.00235956209, 0.00321982964, 0.00279095862, 0.00366687961, 0.0015902376, 0.00120858883, 0.00230252952, 0.00302110007, 0.0031771739, 0.0038708339, 0.00149226445, 0.00105903507, 0.00224027666, 0.00313843391, 0.00275957421, 0.00391936721, 0.00142881169, 0.00116871181, 0.00211621076, 0.00297924899, 0.00296632433, 0.00381885562, 0.00155236968, 0.00116747327, 0.00238258298, 0.00322541874, 0.00279637077, 0.00368360104, 0.00158169586, 0.00121261331, 0.00231509539, 0.00302716554, 0.00317798322, 0.00388036389, 0.00148120755, 0.00106471928, 0.00224881107, 0.00314034964, 0.00274850009, 0.00392393395, 0.00142145983, 0.00117897289, 0.00213375059, 0.00299003744, 0.00296372781, 0.00382712553, 0.00154634297, 0.00117201614, 0.00238027424, 0.00324479421, 0.00278871134, 0.00368345436, 0.00157751993, 0.00121062947, 0.0023195548, 0.00304842042, 0.0031766498, 0.00387906283, 0.00148121861, 0.0010600863, 0.00224973541, 0.0031577237, 0.00275415881, 0.0039454815, 0.00142702751, 0.001166709, 0.00213781465, 0.00298328837, 0.00297266571, 0.00386408647, 0.00154359336, 0.0011624631, 0.0024045466, 0.003224605, 0.00279769371, 0.00371843413, 0.00157917675, 0.00121180958, 0.00234010676, 0.00304409768, 0.00319178985, 0.00391272129, 0.00148476474, 0.00104695861, 0.00228735921, 0.00317751826, 0.00280365068, 0.00393248303, 0.00141789881, 0.00116346683, 0.00217303797, 0.00299128983, 0.00298263878, 0.00386144803, 0.00153937808, 0.00115403207, 0.00243373704, 0.00324517675, 0.00280704023, 0.00368188322, 0.00156851904, 0.00120208482, 0.00236190134, 0.00305756531, 0.00318634207, 0.00387489609, 0.00147780089, 0.00105191243, 0.00227673375, 0.00316303689, 0.00276114955, 0.00391869107, 0.00141946459, 0.00116245367, 0.00215365062, 0.00300771836, 0.00296932249, 0.00381522602, 0.00154089276, 0.00116500875, 0.00240975455, 0.00326934154, 0.00280460645, 0.00367519842, 0.00157154538, 0.00120564294, 0.00234608143, 0.00307126623, 0.003180634, 0.00386195793, 0.00147792464, 0.00105938525, 0.00225906819, 0.00315818726, 0.00275592366, 0.00389210391, 0.00142196356, 0.00117187726, 0.00213223114, 0.00299057737, 0.0029611839, 0.0038090474, 0.00154298148, 0.0011615986, 0.00239774794, 0.00324126147, 0.00280194217, 0.00368298707, 0.00156802021, 0.00120891363, 0.00232899399, 0.00304389186, 0.00317455479, 0.0038667745, 0.00147103332, 0.00105675228, 0.00224064756, 0.00315993675, 0.00276144873, 0.00392362149, 0.00141274848, 0.00116706977, 0.00213895808, 0.00299386191, 0.00296099554, 0.00381485629, 0.00154421024, 0.00116358546, 0.00239421241, 0.00325068785, 0.00280100689, 0.00366936275, 0.00156584766, 0.00121061609, 0.00232867827, 0.00305958185, 0.00318310806, 0.00386354001, 0.0014755812, 0.00105562934, 0.00225534895, 0.00316396914, 0.00276181521, 0.00390437804, 0.00141525862, 0.00116492831, 0.00213216618, 0.00300650788, 0.00296342047, 0.00382083771, 0.00153663347, 0.00116265146, 0.00237736828, 0.00325655797, 0.00279896101, 0.00367448991, 0.00157262315, 0.00120899186, 0.00233524852, 0.00306699262, 0.00318446732, 0.00387109327, 0.00147834828, 0.00105746684, 0.00226368336, 0.00316778524, 0.00276406319, 0.00390930893, 0.00142059173, 0.00116792275, 0.0021391036, 0.00300497981, 0.00296574319, 0.00381886284, 0.00154355611, 0.00116304401, 0.00238536578, 0.00325101567, 0.00280569354, 0.00368445157, 0.00156913348, 0.00121097651, 0.00232495787, 0.00306722312, 0.00318173203, 0.00386679661, 0.00147372542, 0.00105590106, 0.00224979362, 0.00318191014, 0.00276426016, 0.0039171949, 0.00141747948, 0.00116857816, 0.00213931571, 0.00301226019, 0.00296657765, 0.00382006424, 0.00154240022, 0.00116051803, 0.00237405696, 0.00326317223, 0.00279963831, 0.00367240096, 0.00156869658, 0.00120494096, 0.00233407551, 0.0030699037, 0.00318263774, 0.00386737334, 0.00147797947, 0.00105115399, 0.0022440271, 0.00317115709, 0.00276010553, 0.00391729316, 0.0014215695, 0.00115924084, 0.0021272474, 0.00300409296, 0.00295530516, 0.00380451628, 0.00154014013, 0.00115733745, 0.00235268218, 0.00324165123, 0.00279533351, 0.00367773999, 0.0015657756, 0.00120685517, 0.00231512729, 0.0030437794, 0.00316393911, 0.0038516405, 0.00146935333, 0.0010516363, 0.00222848053, 0.0031433336, 0.0027446514, 0.00391381234, 0.00141521357, 0.00116549607, 0.00212142896, 0.00299960468, 0.0029400019, 0.00379370409, 0.00153426197, 0.0011524529, 0.00234238966, 0.00322451582, 0.00277457689, 0.00367467338, 0.00155115349, 0.00119824137, 0.00231015868, 0.00302144466, 0.00314157666, 0.00384782208, 0.0014624407, 0.0010430878, 0.00221123174, 0.00313294074, 0.00273691327, 0.00391517719, 0.00140348112, 0.00115611451, 0.00209739432, 0.00297934399, 0.00292897318, 0.0038074539, 0.00152739778, 0.00114664715, 0.00233785273, 0.00322666834, 0.00277531054, 0.00367631437, 0.00155776821, 0.00120186841, 0.0023107226, 0.00302335457, 0.00314629311, 0.00385540165, 0.00146387296, 0.00104695896, 0.00222454034, 0.00313396449, 0.00273226295, 0.00390778668, 0.00140110182, 0.00115428446, 0.0021060349, 0.00297723152, 0.00294216094, 0.00380605599, 0.00151819305, 0.00114842015, 0.0023333726, 0.00321818353, 0.00277130678, 0.00366904051, 0.00154737104, 0.00119433412, 0.00229388359, 0.00303355767, 0.00315088523, 0.00385031034, 0.00145536789, 0.00103849801, 0.00220988132, 0.00314633176, 0.00274066534, 0.00390795339, 0.00139839132, 0.00114914239, 0.00210514525, 0.00298158987, 0.0029294258, 0.00379352551, 0.00151726161, 0.00114464993, 0.00233965949, 0.00321369572, 0.00276242453, 0.00366790569, 0.0015451957, 0.00119064865, 0.00228925864, 0.00302020274, 0.00313755195, 0.00384285371, 0.0014611244, 0.00103512581, 0.00220286264, 0.00312444451, 0.0027308471, 0.00390437618, 0.00139646814, 0.00114085188, 0.00211801613, 0.00298905373, 0.00291005056, 0.00378372776, 0.00151685206, 0.00113345229, 0.00235663378, 0.00323534664, 0.00277727237, 0.00365322246, 0.00155163358, 0.00118308701, 0.00233170041, 0.00302076712, 0.00312131969, 0.00384160178, 0.00144953234, 0.00103249995, 0.00222172658, 0.00312089082, 0.00272075203, 0.00389913376, 0.00139516406, 0.00113548839, 0.0021065122, 0.00296666543, 0.0029034107, 0.00377891399, 0.00151773554, 0.00112887286, 0.00233304594, 0.00321215903, 0.00276423129, 0.00366268191, 0.00155183452, 0.0011793446, 0.0023016273, 0.00300211739, 0.00311974017, 0.00383791211, 0.00145271898, 0.00102776347, 0.00221141893, 0.00312722893, 0.00271735806, 0.00389725273, 0.00139721518, 0.0011364267, 0.00211196463, 0.0029587606, 0.00290867989, 0.00379079999, 0.00152221706, 0.00113071979, 0.00234997296, 0.00321245217, 0.00276423921, 0.0036734934, 0.00154954277, 0.00117814098, 0.00231333822, 0.00302304258, 0.00312787737, 0.00385841564, 0.00146095408, 0.00102713157, 0.00222426094, 0.00313466135, 0.00273249974, 0.00391073525, 0.00140889932, 0.0011356388, 0.00211299304, 0.00296971062, 0.00291982689, 0.00380804902, 0.0015305205, 0.00113106868, 0.00235398207, 0.00322567485, 0.00276638172, 0.00367140002, 0.00155324838, 0.00118265476, 0.00231368165, 0.00301157287, 0.00313912868, 0.00386031135, 0.00145970727, 0.00102708989, 0.0022291746, 0.00312468223, 0.00272944639, 0.00392406853, 0.00140415353, 0.00114640023, 0.00213495572, 0.00296875206, 0.0029262437, 0.00381010771, 0.00152485748, 0.00113808829, 0.00237089652, 0.00321940542, 0.00276775914, 0.00368626229, 0.00155402313, 0.0011897909, 0.00233842758, 0.00302032894, 0.00314037967, 0.00386660942, 0.00146122393, 0.00103110669, 0.00224509696, 0.00313852914, 0.00272866548, 0.0039183693, 0.00140535471, 0.00113990798, 0.00214055157, 0.00297387876, 0.00292685605, 0.00379670248, 0.00152180716, 0.00113250525, 0.00237341551, 0.00322462944, 0.00276937173, 0.00368222618, 0.00155093498, 0.00118122005, 0.00233430997, 0.00302167796, 0.00313954987, 0.00386672327, 0.00145910762, 0.00103016943, 0.00223920448, 0.00314125139, 0.00272954861, 0.00391294621, 0.00140275341, 0.00113872276, 0.00213443418, 0.00297727529, 0.00291772769, 0.00380822248, 0.00152252452, 0.00113427755, 0.00236821966, 0.00322234374, 0.00277066627, 0.00368309394, 0.0015467871, 0.00118276745, 0.00233444269, 0.00301927095, 0.0031382218, 0.00385159138, 0.00145497837, 0.00103086513, 0.00224761316, 0.00313715381, 0.0027296762, 0.00392454583, 0.0014029959, 0.00114094641, 0.00213976647, 0.00297097443, 0.00291838334, 0.00380602339, 0.00152354699, 0.00113252422, 0.00237866584, 0.00322002848, 0.00276645389, 0.0036838043, 0.00154713099, 0.00118618854, 0.0023477003, 0.00301766535, 0.00312951021, 0.00386050553, 0.00145877292, 0.00102862238, 0.00225309329, 0.00312213763, 0.00273473421, 0.00391931506, 0.00139808911, 0.00113894092, 0.0021405546, 0.00295723602, 0.00292335078, 0.00380632724, 0.00152095815, 0.00113271945, 0.00238621584, 0.00320492918, 0.00276808138, 0.00368342642, 0.00154989481, 0.00118340261, 0.00234329747, 0.00301240361, 0.00312920078, 0.00385814626, 0.00145728036, 0.00103088073, 0.00224265037, 0.00313099544, 0.00272815023, 0.00391739979, 0.00140156574, 0.00114359544, 0.00213685026, 0.00296658627, 0.00291852932, 0.00380503293, 0.00152174616, 0.00113545603, 0.00237253727, 0.00321891461, 0.00277232705, 0.00368112745, 0.00155228958, 0.00118727377, 0.0023379405, 0.00301724067, 0.00313316588, 0.00386002124, 0.00145790004, 0.0010331067, 0.00224440522, 0.00311710592, 0.00272909855, 0.00392257934, 0.00140447717, 0.00114062917, 0.00213494757, 0.00295599503, 0.00292105181, 0.00380077655, 0.00152138248, 0.00113334111, 0.00237806374, 0.00320642209, 0.00276797498, 0.00368789816, 0.00154808001, 0.00118593837, 0.00233781245, 0.00301339733, 0.00313670794, 0.00386027806, 0.00145446428, 0.00103326398, 0.00224993029, 0.00311871129, 0.00273249042, 0.00392536959, 0.00140274339, 0.00113992044, 0.00214120164, 0.00296464376, 0.00292478013, 0.00380943133, 0.00151961041, 0.00113198382, 0.00237230933, 0.00320719508, 0.0027679801, 0.0036815668, 0.00154803868, 0.0011822083, 0.0023373845, 0.0030136127, 0.00313332235, 0.00385334971, 0.00145767711, 0.00102792389, 0.00224664947, 0.00312287943, 0.00273730909, 0.00391924614, 0.00139555091, 0.00113869237, 0.0021387483, 0.00295206695, 0.00291820196, 0.00380560034, 0.00151492341, 0.0011372685, 0.00238686893, 0.00319125247, 0.00277971267, 0.00369407586, 0.00154759223, 0.0011909703, 0.00233938778, 0.00299571734, 0.00314258342, 0.00387879252, 0.00145182281, 0.00103616528, 0.0022479766, 0.00311174057, 0.00273469789, 0.00393187441, 0.00139927189, 0.00114228087, 0.0021349804, 0.00293730781, 0.00292257569, 0.00380900432, 0.00151970435, 0.00114074, 0.00237413705, 0.00318669644, 0.00277826563, 0.00369483931, 0.00154645497, 0.00119268452, 0.00233214721, 0.00299202255, 0.00313537987, 0.00387819391, 0.00145349512, 0.00103895727, 0.0022612731, 0.00310832239, 0.00273674936, 0.0039311666, 0.00139357906, 0.00114646589, 0.00214051991, 0.00294116233, 0.00292715896, 0.00381478015, 0.00151050126, 0.00114119751, 0.00238269172, 0.00318351365, 0.00278328359, 0.00369454827, 0.00154234027, 0.00119140942, 0.00233971048, 0.00299249054, 0.00314284652, 0.00387226092, 0.00145195273, 0.00103790348, 0.00225370144, 0.00310877641, 0.0027423366, 0.00392799592, 0.0013915298, 0.00114688021, 0.0021350435, 0.00294493162, 0.00293229357, 0.00381005532, 0.00150949613, 0.00114170765, 0.00238012895, 0.0031912101, 0.00278624333, 0.00370235811, 0.00154515589, 0.00119761447, 0.00233444734, 0.0029977404, 0.00315056322, 0.00387183228, 0.00145222654, 0.00104192772, 0.0022500034, 0.00310696219, 0.00275015784, 0.00394232851, 0.00139615312, 0.00115270435, 0.00214177719, 0.00294731557, 0.0029390892, 0.00381080294, 0.00151693297, 0.00114592747, 0.00238967477, 0.00319353165, 0.00279228622, 0.00369201414, 0.00154646067, 0.00120075955, 0.00235050195, 0.00299330824, 0.00315567525, 0.00387740508, 0.00145010324, 0.00104303961, 0.00225924538, 0.00310000451, 0.00275779283, 0.00393667258, 0.00139236881, 0.00115337991, 0.0021506371, 0.00294003799, 0.00294828415, 0.00381836039, 0.00151522213, 0.0011473255, 0.00239138748, 0.00318826246, 0.00279089226, 0.00369587727, 0.00154589978, 0.00120038958, 0.00234528119, 0.00298739737, 0.00315759308, 0.00386354164, 0.001451905, 0.00104221131, 0.00225885399, 0.00310576614, 0.00275557349, 0.00392482895, 0.00138697959, 0.00115497294, 0.00214737747, 0.0029349057, 0.00293039531, 0.00380446552, 0.00150608772, 0.00114697474, 0.00239016395, 0.00318287848, 0.00277911243, 0.00368553377, 0.00153891626, 0.00120062742, 0.00233549066, 0.00297640194, 0.00313698966, 0.00386019773, 0.00143910188, 0.00104183448, 0.00225738226, 0.00309501332, 0.0027497788, 0.00392472791, 0.00138617284, 0.00115230039, 0.00213971548, 0.00295197708, 0.00292726746, 0.00379820843, 0.00150834012, 0.00114549696, 0.00238981936, 0.00319229322, 0.00278361072, 0.00367477792, 0.00153497723, 0.00119762868, 0.00234081713, 0.00298676104, 0.00314250286, 0.00386065408, 0.00143957417, 0.0010432424, 0.00226329686, 0.0030968471, 0.00275309174, 0.00392169645, 0.00138667063, 0.00115293602, 0.00214442844, 0.0029262295, 0.00293239392, 0.0038041363, 0.00151475903, 0.00114989409, 0.00238536461, 0.00316969678, 0.00279186806, 0.00368716591, 0.00154714624, 0.00120665529, 0.0023352846, 0.00297699077, 0.00317336712, 0.00387977948, 0.0014474109, 0.00104492425, 0.00226531527, 0.00308834994, 0.00275749294, 0.00392397167, 0.00139534893, 0.00115666469, 0.00213947939, 0.00293726893, 0.00294257468, 0.00380908186, 0.00151700445, 0.00115081016, 0.00238261791, 0.00317696249, 0.0027994588, 0.00370466965, 0.00154626416, 0.00120239495, 0.00234132493, 0.00297750859, 0.00316041592, 0.00388975511, 0.00145055132, 0.00104392238, 0.00225951499, 0.00308889733, 0.00275726826, 0.00394079555, 0.0013933822, 0.00115568936, 0.00213964027, 0.00293311873, 0.00294009969, 0.00384178595, 0.00151518953, 0.00114838302, 0.00238147913, 0.00317006744, 0.00279762619, 0.00370123051, 0.00154693273, 0.00119822822, 0.00233650603, 0.00297407946, 0.00315759587, 0.00387783628, 0.0014515837, 0.00104261038, 0.00226524984, 0.00308841444, 0.00275277719, 0.00394432945, 0.00139591249, 0.00115060573, 0.00214462029, 0.00292520854, 0.00294233975, 0.00383741083, 0.00152084953, 0.00114615774, 0.0023821725, 0.00317332242, 0.0027919556, 0.00371469953, 0.00154903694, 0.00120020274, 0.00233823946, 0.00298031582, 0.00316496636, 0.00389463059, 0.0014511426, 0.0010436906, 0.00225916598, 0.0030909935, 0.00275215693, 0.00394043094, 0.00139968365, 0.00115558261, 0.00213800184, 0.00293711945, 0.00293762097, 0.00383032137, 0.00152564317, 0.00114902912, 0.00237894966, 0.00317671476, 0.00279506505, 0.00370919053, 0.00154945441, 0.00120265631, 0.00233897381, 0.00298595452, 0.00315729273, 0.0038938201, 0.00145766186, 0.0010445317, 0.00225677434, 0.00309308968, 0.00275717652, 0.00396055402, 0.00139799307, 0.00115013891, 0.00213074638, 0.00293201744, 0.00293991505, 0.00383682759, 0.00151885964, 0.00114941818, 0.00237801275, 0.00317783817, 0.0027998779, 0.00371080544, 0.00154656672, 0.00120109809, 0.00234205672, 0.00298421201, 0.00317291659, 0.00389631419, 0.00145564904, 0.00104642659, 0.00225987309, 0.00309263123, 0.0027594429, 0.00395981548, 0.0014019669, 0.00115604722, 0.00213690847, 0.00292316359, 0.00293915486, 0.0038318662, 0.00152324233, 0.00114959886, 0.00238463748, 0.00317858462, 0.00280255475, 0.00372174568, 0.00154686137, 0.00119869062, 0.00233975751, 0.00298022036, 0.00316481595, 0.00390546327, 0.00145730388, 0.00104307826, 0.00226228382, 0.00308688218, 0.00276008109, 0.00396435149, 0.00140681781, 0.00115245837, 0.00215180288, 0.00294468529, 0.00295528839, 0.00384778576, 0.00153308047, 0.00114948605, 0.00238827709, 0.00318115694, 0.00280419621, 0.00372142228, 0.00155474094, 0.00120365794, 0.00235198159, 0.00297367247, 0.00317790359, 0.0038970029, 0.00146997476, 0.00104614347, 0.00227480987, 0.0030775019, 0.0027702027, 0.0039603943, 0.00141515024, 0.00116082875, 0.00215636706, 0.00290436274, 0.00294693164, 0.00382475741, 0.00153692602, 0.00115164754, 0.00240571005, 0.00314472034, 0.0028034735, 0.00371752074, 0.00156186603, 0.00120584737, 0.00236392114, 0.00295305508, 0.00317781442, 0.0038916308, 0.00146771444, 0.00104961358, 0.00228598947, 0.00306839542, 0.00276484154, 0.00395268761, 0.00141163846, 0.00115982897, 0.00215731096, 0.0029098473, 0.00294359773, 0.00383766065, 0.00153640378, 0.00115308317, 0.00239169225, 0.00314402976, 0.00280632358, 0.0037127519, 0.00155728485, 0.00120763655, 0.00236176956, 0.0029588535, 0.00317117805, 0.00389560172, 0.00145968783, 0.00104730914, 0.00228669238, 0.00305653177, 0.0027564487, 0.00396163249, 0.00140675821, 0.001159359, 0.00215240591, 0.0029050454, 0.00295281806, 0.00384049048, 0.00153184449, 0.0011525529, 0.00239092996, 0.00314685865, 0.0028023473, 0.00371618918, 0.00155498518, 0.0012052767, 0.00235934416, 0.00295760855, 0.00316518755, 0.0038949817, 0.00145700423, 0.00104660692, 0.00227889675, 0.00305721373, 0.00275877933, 0.00395787647, 0.0014036831, 0.00115726027, 0.00214771437, 0.00290246774, 0.00293229357, 0.00383682013, 0.0015249576, 0.00115549844, 0.00239536772, 0.00314069283, 0.00279259658, 0.00372383767, 0.00155090983, 0.00121066044, 0.00236292812, 0.002953958, 0.00316040707, 0.00390411681, 0.00145674893, 0.00104936352, 0.00229325634, 0.00305530429, 0.00275862962, 0.0039621531, 0.00140282162, 0.00116362795, 0.00216046069, 0.00290635764, 0.00294180866, 0.00384998671, 0.00152375293, 0.00115614082, 0.00240973709, 0.00315060187, 0.00279167248, 0.00372465537, 0.00154857372, 0.00121408561, 0.00238156179, 0.00295854663, 0.00316705648, 0.00391033944, 0.00145357964, 0.00104654732, 0.0022943879, 0.00305992668, 0.00276674167, 0.00396729028, 0.00140033045, 0.00116155879, 0.00217139046, 0.00290996907, 0.00294147525, 0.00385170663, 0.0015234953, 0.00116112619, 0.00241946662, 0.00313762529, 0.00280140247, 0.0037336708, 0.00154882518, 0.00121087499, 0.00238769106, 0.00295787607, 0.00317066722, 0.00390994176, 0.00145355472, 0.00105128426, 0.00229485729, 0.003051484, 0.00276277796, 0.00397630362, 0.00139852846, 0.00116399943, 0.00216645375, 0.00289985654, 0.00293917186, 0.00386710139, 0.00152044266, 0.001159771, 0.00242178352, 0.00314230728, 0.00279434235, 0.00374662527, 0.0015496948, 0.00121579843, 0.00237888168, 0.00295579387, 0.00317052403, 0.00393060315, 0.0014563438, 0.00105458603, 0.00229921518, 0.00306264218, 0.00276333746, 0.00397870084, 0.00140208902, 0.00116632867, 0.00217168615, 0.00290635508, 0.00294252438, 0.0038679298, 0.0015206309, 0.00116351654, 0.00243042479, 0.00314524071, 0.00279789232, 0.00375047536, 0.00154730317, 0.00121793814, 0.00239244103, 0.00295684277, 0.00317418505, 0.00392379239, 0.00145295693, 0.00105562829, 0.00231059943, 0.00306226686, 0.00276916754, 0.00397688709, 0.00140242162, 0.00116656686, 0.00218245061, 0.00291076326, 0.00295422063, 0.00386316516, 0.00152179401, 0.0011633205, 0.0024276867, 0.00315254205, 0.00281730015, 0.00373514881, 0.00155075174, 0.00121644582, 0.00239604106, 0.00296323863, 0.00318391039, 0.00389994681, 0.00145451282, 0.00105702621, 0.00230046688, 0.00306226686, 0.00276806694, 0.00395930186, 0.00140139833, 0.00116629514, 0.00217803777, 0.00291485479, 0.00295782671, 0.00385792064, 0.00152537751, 0.0011621929, 0.00242601265, 0.00315039698, 0.00281901821, 0.0037346771, 0.00154908258, 0.00121781218, 0.00239775609, 0.00295972568, 0.00318122678, 0.00391207635, 0.00145772577, 0.00105424854, 0.00230857567, 0.00307231722, 0.00277609215, 0.00395642547, 0.00140515331, 0.00116820424, 0.00219806959, 0.00292746117, 0.00295610889, 0.00385778141, 0.00152491266, 0.00116257591, 0.00244273385, 0.00317085255, 0.00282756146, 0.00373511692, 0.00155009038, 0.0012102247, 0.00240517315, 0.00298295217, 0.00319613912, 0.00391699048, 0.00145173271, 0.00104896922, 0.00230126712, 0.00308450731, 0.00277619786, 0.00396524509, 0.00139744673, 0.0011623113, 0.00217748014, 0.00292704767, 0.00295886211, 0.00385844847, 0.00151504832, 0.00115536293, 0.00241563958, 0.00316495565, 0.00280980044, 0.00373011595, 0.00153490785, 0.00120364246, 0.00238680514, 0.00297961989, 0.0031855558, 0.00392246945, 0.00144553464, 0.00104607281, 0.00228812872, 0.00307345786, 0.00276865647, 0.00397335645, 0.00139706687, 0.00115739368, 0.00217499305, 0.00291986042, 0.00294988905, 0.00385560887, 0.00152160984, 0.00114981586, 0.0024149341, 0.00315575791, 0.0028119043, 0.00372901978, 0.00154511398, 0.00120384083, 0.00238688453, 0.00296097132, 0.00317845796, 0.00392167643, 0.00144641811, 0.00104550482, 0.00229090638, 0.0030710604, 0.00277467724, 0.00397472503, 0.00140138424, 0.0011555677, 0.00216655061, 0.00291623082, 0.00295628165, 0.00386481918, 0.00150799425, 0.00114870514, 0.00240559899, 0.00315699098, 0.00281608407, 0.0037404506, 0.00154348765, 0.00119994953, 0.00237035309, 0.00296877907, 0.0031908548, 0.00392009458, 0.001454763, 0.00104665046, 0.00229047704, 0.00307884533, 0.00278032734, 0.00397760654, 0.00139906525, 0.00115563383, 0.00216330891, 0.00292009511, 0.00295676081, 0.00386094907, 0.00152022846, 0.0011472808, 0.00240427884, 0.00315444544, 0.00282746856, 0.00374056073, 0.00154497568, 0.00119932496, 0.0023716432, 0.00296788709, 0.0031911009, 0.00392416678, 0.00145043258, 0.00104026508, 0.00229400117, 0.00307104411, 0.00278160209, 0.00398788555, 0.00140254782, 0.00114962191, 0.00215897453, 0.00291256025, 0.00296919816, 0.00386764924, 0.00152033474, 0.00114247994, 0.00239824783, 0.0031512205, 0.0028364195, 0.0037515352, 0.00154699245, 0.00119375857, 0.00237400504, 0.00296633411, 0.00320218666, 0.00393669726, 0.00145386206, 0.001038727, 0.00228415988, 0.00306644174, 0.00279042125, 0.00398535235, 0.00140815007, 0.0011502211, 0.00216516154, 0.00291398983, 0.00296708592, 0.00387515151, 0.00152217806, 0.00114258064, 0.00241320487, 0.00315841404, 0.00283073634, 0.00375187933, 0.00155088317, 0.00119299919, 0.002375799, 0.00296090497, 0.00319819828, 0.00393085275, 0.0014604826, 0.00103480881, 0.00228716666, 0.00307694916, 0.00278367428, 0.00398865063, 0.00140577252, 0.0011459291, 0.00216611358, 0.00291626411, 0.00295595708, 0.00385556649, 0.00152097852, 0.00113982009, 0.00239198911, 0.00315047149, 0.00282082288, 0.00374586717, 0.00154761993, 0.00119509664, 0.00236444292, 0.0029558742, 0.00319452491, 0.00392255746, 0.00145992136, 0.00103883806, 0.00228015683, 0.00306353066, 0.00278175552, 0.00398453837, 0.00140949525, 0.00114787277, 0.00215361896, 0.00291253021, 0.00296818931, 0.00386226224, 0.0015219216, 0.00113841705, 0.0023914238, 0.00314890733, 0.0028238073, 0.00374007924, 0.00154986174, 0.00119363924, 0.00235762983, 0.00296342047, 0.00319893076, 0.00391719677, 0.00145782926, 0.00103752746, 0.00227171346, 0.00307789119, 0.00278389663, 0.00397025514, 0.00139928644, 0.00114571676, 0.00215495564, 0.00291912607, 0.00296638627, 0.00385927735, 0.00151098974, 0.00113358954, 0.0023822654, 0.00316014746, 0.00282163988, 0.00372646749, 0.00154541421, 0.00118376105, 0.00235390337, 0.0029617683, 0.00319095701, 0.00390663603, 0.00144796434, 0.00103016593, 0.00226818421, 0.00307758432, 0.0027802242, 0.00397829618, 0.00140260067, 0.00114404713, 0.00214473158, 0.00291843363, 0.00296347146, 0.00386205339, 0.00151784613, 0.00114080519, 0.00239197118, 0.0031600527, 0.00281921402, 0.00374018052, 0.00154956954, 0.00118788844, 0.00236670277, 0.0029721288, 0.0031931703, 0.00390879251, 0.00145589234, 0.00103297282, 0.0022727598, 0.00307529978, 0.00277976179, 0.0039662919, 0.00140196364, 0.00113618316, 0.00214304309, 0.00291290926, 0.00296167796, 0.00385242002, 0.00151041069, 0.00113177893, 0.00237955176, 0.0031538941, 0.00282076932, 0.00373366335, 0.00154496182, 0.00118521438, 0.00235795719, 0.00296309381, 0.00319072511, 0.00392205594, 0.00145521329, 0.00102851458, 0.00227493094, 0.00307605416, 0.00277885888, 0.00396635011, 0.00139925326, 0.00113683543, 0.00215364969, 0.00291310484, 0.00295888004, 0.00385922589, 0.00151545578, 0.00112992397, 0.00238973857, 0.00316251698, 0.0028180317, 0.00374111882, 0.00154513307, 0.00118487468, 0.00236542383, 0.00297290599, 0.00318802474, 0.00391788688, 0.00145348848, 0.00102938514, 0.00228417199, 0.00307938084, 0.00278322003, 0.00398560194, 0.00140101067, 0.00113564974, 0.0021586623, 0.00291611417, 0.00296081509, 0.00386589323, 0.00151548907, 0.00112841011, 0.00239050272, 0.00315863034, 0.0028193614, 0.00373139954, 0.00154457707, 0.00118073472, 0.00236481614, 0.00296919653, 0.00319822854, 0.00391693646, 0.00145735044, 0.00102444063, 0.00227301288, 0.0030820407, 0.00278204377, 0.00396729028, 0.00140256318, 0.00113528466, 0.00214574393, 0.0029193284, 0.00295704231, 0.00386850559, 0.00151923997, 0.00113250478, 0.00238518231, 0.00316019054, 0.00282069133, 0.00373666431, 0.00154928036, 0.00118260586, 0.00235657115, 0.00296813273, 0.00318723568, 0.0039202366, 0.00145616976, 0.00102275063, 0.00227148202, 0.00307631702, 0.00277786283, 0.00396625604, 0.00140603364, 0.00113114144, 0.00213987031, 0.00292291772, 0.00296386285, 0.00385270175, 0.00151539093, 0.00112526282, 0.00238316343, 0.00315950275, 0.00282309065, 0.00373183377, 0.00154741528, 0.00117482839, 0.0023504647, 0.00297218096, 0.00319990143, 0.00390821695, 0.00145424844, 0.00101852568, 0.00227120309, 0.00307360874, 0.00278207962, 0.00396027043, 0.00140685274, 0.00113152724, 0.00214178534, 0.00290789083, 0.00295722764, 0.00384654664, 0.00151774928, 0.00112368423, 0.00238460605, 0.00315307523, 0.00282225036, 0.00372671569, 0.0015499302, 0.00117969525, 0.00235000765, 0.00296206702, 0.00318429503, 0.00390902255, 0.00145942671, 0.00101995014, 0.00225894433, 0.00307157263, 0.00278088939, 0.00396459829, 0.00140493875, 0.0011281278, 0.0021416212, 0.00291808276, 0.00295237987, 0.00384732918, 0.00152121228, 0.00112393475, 0.00236929115, 0.00315148127, 0.00281687174, 0.00372635247, 0.00154936081, 0.00117524597, 0.00233890046, 0.00296476227, 0.00318843871, 0.00390463253, 0.00145923125, 0.00101887796, 0.00225570961, 0.00307348161, 0.00278297951, 0.00396226998, 0.00140736392, 0.00112937193, 0.00213384, 0.00290999678, 0.00296109798, 0.00385349942, 0.00151954975, 0.00112148735, 0.00236276328, 0.00314918091, 0.00281988014, 0.00372737809, 0.00154886814, 0.00117576541, 0.00233661826, 0.00296281185, 0.00318731088, 0.00390798319, 0.00145920634, 0.00101965491, 0.00224838313, 0.00306988973, 0.00277982093, 0.00397622213, 0.00140717148, 0.00112831907, 0.00213185768, 0.00291315163, 0.00295439037, 0.00385572272, 0.00151709095, 0.00112234137, 0.00236682105, 0.00315148709, 0.00281583657, 0.00373141328, 0.00154956791, 0.00117611827, 0.00233691861, 0.00296021556, 0.00318590389, 0.0039173048, 0.00145943835, 0.00102157472, 0.0022582137, 0.00306871906, 0.00277674804, 0.00398139423, 0.00140739873, 0.00113041385, 0.00213166722, 0.00289967307, 0.00295615499, 0.00384634756, 0.00152385875, 0.00112335151, 0.00237148651, 0.00315044471, 0.00281645916, 0.00372429471, 0.00155607075, 0.00118204521, 0.00234613265, 0.00296474644, 0.00318689016, 0.00390874781, 0.00146341592, 0.00102331291, 0.00225453591, 0.00307600154, 0.00277874665, 0.00395841617, 0.00141003483, 0.00113445043, 0.00213759276, 0.00291539775, 0.00295419386, 0.00384001085, 0.00152172288, 0.0011275477, 0.00237270189, 0.0031506978, 0.00281187892, 0.00371357007, 0.00155364408, 0.00117941888, 0.00233390206, 0.00295670773, 0.0031801837, 0.00389295653, 0.00146276585, 0.00102176704, 0.00225473964, 0.00306731625, 0.00277603115, 0.00396313239, 0.0014086538, 0.0011300795, 0.00214074203, 0.0029078587, 0.00295826001, 0.00383826601, 0.00151864113, 0.00112370902, 0.0023669512, 0.00315067708, 0.00281491131, 0.00371508044, 0.00154628558, 0.00117339916, 0.0023413517, 0.00295842579, 0.00318737654, 0.00390084903, 0.00146059587, 0.00102010963, 0.0022550046, 0.00306959171, 0.00277704024, 0.00395361148, 0.00140976149, 0.00112406875, 0.0021309359, 0.00290284446, 0.00295082037, 0.00385344657, 0.00152197643, 0.00112088118, 0.00236595748, 0.0031553905, 0.00281050033, 0.00372904236, 0.00155309681, 0.00117070449, 0.00233955146, 0.00296287681, 0.0031809574, 0.00391111011, 0.0014654944, 0.00101868343, 0.0022586477, 0.00307944696, 0.00276996684, 0.00395789696, 0.00141110411, 0.00112488703, 0.0021469756, 0.00292285066, 0.00295314216, 0.00385159324, 0.00152330613, 0.00111961982, 0.00237658224, 0.00316043384, 0.00281459023, 0.0037350459, 0.00155796704, 0.00117373059, 0.00234587258, 0.00297238445, 0.00318566337, 0.00391641399, 0.00146640535, 0.00102016772, 0.00226226542, 0.00308822654, 0.00277244556, 0.0039786608, 0.00141748833, 0.00112833851, 0.00214442029, 0.0029218602, 0.00295146904, 0.00385825965, 0.00152812514, 0.0011248946, 0.00237533334, 0.00315856724, 0.00280747539, 0.0037202735, 0.00155388913, 0.0011770206, 0.00234635151, 0.00297153532, 0.00317549822, 0.0038997191, 0.0014649916, 0.00102002709, 0.002255128, 0.00308138737, 0.00277365069, 0.00397185702, 0.00141040271, 0.00112575595, 0.00212976127, 0.00291612977, 0.00294631114, 0.00384933059, 0.00152349193, 0.00112163753, 0.0023684823, 0.0031624164, 0.00281492202, 0.00372075243, 0.0015511543, 0.00117271137, 0.00233878917, 0.00297760498, 0.00318120257, 0.00391478278, 0.0014665114, 0.00101706653, 0.00225920649, 0.00309284846, 0.00276826206, 0.00397415319, 0.00141090795, 0.00112139701, 0.00213540928, 0.00292582344, 0.00293945102, 0.00385723915, 0.00152092625, 0.00111834484, 0.00236431486, 0.00316397799, 0.00280414266, 0.00373918773, 0.00155134103, 0.00117188215, 0.0023342385, 0.00297637936, 0.00316669233, 0.00391944917, 0.00145849492, 0.00101666292, 0.00225150422, 0.0030856235, 0.0027698644, 0.00397179602, 0.00140741421, 0.00112125929, 0.00213275058, 0.00292126997, 0.0029471321, 0.00385365356, 0.00152003078, 0.00111347414, 0.00236265105, 0.00315724919, 0.00281226356, 0.00373009848, 0.00154575182, 0.00117048551, 0.00233188854, 0.00296988175, 0.00316886231, 0.00391187053, 0.00145895209, 0.00101505045, 0.00224435516, 0.00308418926, 0.0027650611, 0.00395456562, 0.00140611117, 0.00112057687, 0.00212671328, 0.00291937729, 0.0029453712, 0.00385497697, 0.00152326387, 0.00111418928, 0.00235329475, 0.00316513819, 0.00280452822, 0.00372432754, 0.00155236223, 0.00116969179, 0.00232332363, 0.00296770502, 0.00317064743, 0.00390296732, 0.00145738991, 0.00101236801, 0.00222999137, 0.00308866682, 0.00276476773, 0.00396725861, 0.00140677299, 0.00112102972, 0.00211739331, 0.00293104141, 0.00293939537, 0.00384800509, 0.00151830795, 0.00111627264, 0.00235610711, 0.00317041995, 0.00280646491, 0.00371538987, 0.00154943368, 0.00116912369, 0.00232531852, 0.00298215542, 0.00317073171, 0.00391140906, 0.00145624252, 0.00100988755, 0.00223507895, 0.00309291459, 0.00276341406, 0.00395926181, 0.00140706229, 0.00111662678, 0.0021196492, 0.00293085771, 0.00293813623, 0.00384942745, 0.0015137064, 0.00111299055, 0.00235634577, 0.0031642851, 0.00280506536, 0.00371968676, 0.0015474034, 0.00116594194, 0.00232684449, 0.00297133182, 0.00316959876, 0.00389538286, 0.00145252119, 0.00101089152, 0.00223606313, 0.00308434758, 0.00276113884, 0.0039589745, 0.00140417495, 0.00112462451, 0.00211788109, 0.00292328442, 0.0029330994, 0.00383713772, 0.00151261559, 0.00111878023, 0.00235216063, 0.00316680991, 0.00279338309, 0.0037119796, 0.00154257519, 0.00117235666, 0.00231915712, 0.00297325384, 0.00316131138, 0.00389133906, 0.00145445194, 0.00101823569, 0.00223768805, 0.00308816181, 0.00274568377, 0.00395101355, 0.00140502222, 0.00112855399, 0.00212069368, 0.00291811302, 0.00293261255, 0.00383720687, 0.00150917273, 0.001114115, 0.0023426495, 0.00316464296, 0.00279407133, 0.00370862149, 0.00154534797, 0.00116770482, 0.00231370353, 0.00297773792, 0.00315412204, 0.0038974788, 0.00145501236, 0.00101163238, 0.00222852104, 0.00307880272, 0.00274208235, 0.00394745544, 0.00139944907, 0.00111552852, 0.00209888769, 0.00290133199, 0.0029242686, 0.00383373071, 0.00150783535, 0.00111348636, 0.00232978771, 0.00313721015, 0.00279105129, 0.00371017051, 0.00154024013, 0.00116556545, 0.00230669486, 0.00295499456, 0.00315055111, 0.00390650984, 0.00145146274, 0.0010115332, 0.00222736038, 0.00305954972, 0.00274602859, 0.0039611035, 0.00140272488, 0.00111792318, 0.00210291846, 0.00287977699, 0.00291236117, 0.0038334995, 0.00151061628, 0.00111661188, 0.00235063024, 0.00313408487, 0.00278583239, 0.0037145603, 0.0015432107, 0.00116713194, 0.00231363205, 0.00293821306, 0.00315331202, 0.0039038721, 0.00145089254, 0.0010128693, 0.00222921232, 0.0030484132, 0.00274033449, 0.0039637927, 0.00140133477, 0.00112026802, 0.00210398342, 0.00289509282, 0.00292803603, 0.00384624908, 0.00151200069, 0.00111416914, 0.00234389608, 0.00312669668, 0.00279233907, 0.0037244712, 0.00154570711, 0.0011662019, 0.00230588857, 0.00294397818, 0.0031537679, 0.00389856123, 0.00145164377, 0.00101097673, 0.00222595362, 0.00305454643, 0.00274579343, 0.00395376189, 0.00140006503, 0.00111726357, 0.00211004121, 0.00289032445, 0.00292759459, 0.00382443261, 0.00151171861, 0.00111201499, 0.00233277748, 0.0031259004, 0.00278689014, 0.00370491808, 0.00153939554, 0.00116333051, 0.00230320916, 0.00294539938, 0.00315288524, 0.00389813911, 0.00145167694, 0.00101045426, 0.00222016685, 0.00305727287, 0.00274478458, 0.00395992631, 0.00140215713, 0.00111517159, 0.00209966418, 0.00288866321, 0.00292673614, 0.0038536496, 0.00151297299, 0.00111170206, 0.00233392324, 0.00312918006, 0.00279102777, 0.00372431544, 0.00154589466, 0.00116077554, 0.0022946191, 0.00293723796, 0.00315656816, 0.00391632272, 0.0014571012, 0.00100735691, 0.00222450099, 0.00306000654, 0.00274002831, 0.00397733087, 0.00140489847, 0.0011159589, 0.00210315874, 0.00288402755, 0.0029264451, 0.00385702308, 0.0015169445, 0.00111063302, 0.00234038173, 0.0031299775, 0.00279372302, 0.00373793533, 0.0015499827, 0.00116204575, 0.00230784877, 0.00294045894, 0.00316771027, 0.00392063102, 0.00145671971, 0.00100751384, 0.00222887937, 0.00304941135, 0.00274886354, 0.00397575181, 0.00140805775, 0.00111500907, 0.0021056761, 0.00287886383, 0.00293210777, 0.00386162056, 0.00151608512, 0.00110875349, 0.00235060137, 0.00311576948, 0.00279573095, 0.00373384636, 0.00155044254, 0.00116423552, 0.00231078872, 0.00292877108, 0.00315948925, 0.00391978025, 0.00145845069, 0.00100919744, 0.0022301632, 0.00304813473, 0.00274438108, 0.00398126571, 0.00140447856, 0.00111457892, 0.00210567797, 0.00287676346, 0.00293319137, 0.00386118051, 0.00151459745, 0.00110933348, 0.00234718667, 0.00312892697, 0.00279741315, 0.00374272629, 0.00154787803, 0.00116878527, 0.00230993563, 0.00293633062, 0.00316856266, 0.00391747244, 0.0014579834, 0.00101426314, 0.00223153457, 0.00305428915, 0.00274844933, 0.00399609329, 0.00140786241, 0.00112058967, 0.00210620952, 0.00287969504, 0.00293773133, 0.00386824994, 0.00151895883, 0.001112325, 0.00234486978, 0.00312538352, 0.00279912981, 0.0037459475, 0.00154938072, 0.00116339803, 0.00231217756, 0.00293906964, 0.00317105185, 0.00392790604, 0.00145829434, 0.00101152924, 0.00223359722, 0.00305841118, 0.00274903886, 0.00398993539, 0.00140617962, 0.00111828849, 0.00210809661, 0.00288169202, 0.00293096085, 0.00387382484, 0.00151590689, 0.00111524749, 0.00234831707, 0.00313183176, 0.00280293077, 0.00375580438, 0.00154936814, 0.00116490619, 0.00231378549, 0.00293446099, 0.00317227538, 0.00393197732, 0.00145583972, 0.00101387571, 0.00223388849, 0.00305798091, 0.00274444395, 0.00400680164, 0.00140997185, 0.00112122507, 0.00211114297, 0.00288697309, 0.00292916643, 0.00388002093, 0.00151821843, 0.00111550721, 0.00234553451, 0.00314065721, 0.0027947526, 0.00375397457, 0.00155073102, 0.00116616522, 0.00230986765, 0.00294641918, 0.00316715031, 0.00393600715, 0.00145793753, 0.00101665361, 0.00223288522, 0.00306427339, 0.00275064958, 0.00401333394, 0.00140904821, 0.00112588191, 0.00210672035, 0.00289371936, 0.00292923627, 0.00388650456, 0.00151801808, 0.00111868058, 0.00233614701, 0.00314329448, 0.00280381064, 0.00375964772, 0.00155328109, 0.00116855488, 0.00229843869, 0.00294270646, 0.00316175935, 0.00391865615, 0.00145798828, 0.00101487827, 0.00222115382, 0.00305682118, 0.00275267521, 0.00398927974, 0.00140662491, 0.00112255418, 0.00210568821, 0.00289150933, 0.0029375928, 0.00387151586, 0.00151509652, 0.00111491559, 0.00233988091, 0.00313824555, 0.0027949959, 0.00374626927, 0.00154551351, 0.00116514158, 0.00229537697, 0.00294654374, 0.00316513656, 0.00391397765, 0.00145314494, 0.00101220259, 0.0022243117, 0.003058356, 0.00275248033, 0.00398800476, 0.00140171999, 0.00111999467, 0.0021026365, 0.00288230041, 0.00292157521, 0.0038722849, 0.00150875188, 0.00111012952, 0.00233556586, 0.0031331745, 0.00279315584, 0.00375356246, 0.00153869286, 0.00116220233, 0.00231522298, 0.00293234759, 0.00316465972, 0.00393253146, 0.0014520135, 0.00100954657, 0.0022387465, 0.00304781599, 0.00274805725, 0.00398907904, 0.00140664971, 0.00111780711, 0.00211418164, 0.00287348032, 0.00293652876, 0.00388399721, 0.00151567161, 0.00111494632, 0.00235194596, 0.00313680037, 0.00279798266, 0.00376532786, 0.00154824194, 0.00116514484, 0.00230633072, 0.00294295256, 0.00317760254, 0.00394363189, 0.00145530258, 0.00100702059, 0.0022329418, 0.00305327168, 0.00276472582, 0.00399285043, 0.00141188526, 0.00111388008, 0.00211123331, 0.00287536345, 0.00295830052, 0.00389294908, 0.00152195478, 0.0011081812, 0.00234353589, 0.00313772657, 0.0028259214, 0.00376719562, 0.0015517592, 0.00115484744, 0.00230010157, 0.00293941214, 0.00321272737, 0.00394806871, 0.001463786, 0.00100618054, 0.00221823715, 0.00305799837, 0.00278952555, 0.00401024008, 0.00141612976, 0.00111915008, 0.00210823887, 0.00288630743, 0.00297328923, 0.00390613126, 0.0015255328, 0.00111529592, 0.00233156839, 0.00313405064, 0.00285328715, 0.00376476091, 0.00155619241, 0.00116516906, 0.00230308762, 0.00293590617, 0.00321945897, 0.00397094525, 0.00146730756, 0.0010098404, 0.00223030103, 0.00305735273, 0.00280677038, 0.00402814802, 0.0014159542, 0.00111948501, 0.0021115127, 0.0028889915, 0.00297918241, 0.00390250562, 0.0015259803, 0.00111346936, 0.00233665854, 0.0031390693, 0.0028450489, 0.00376794045, 0.00155687728, 0.00116094039, 0.0022970289, 0.00293679559, 0.00321471598, 0.0039417916, 0.00146662956, 0.00101060502, 0.00221072999, 0.00305630662, 0.00279994565, 0.00400209287, 0.00142099441, 0.00111466798, 0.00209478522, 0.00287670339, 0.00298070372, 0.00387458829, 0.00151666277, 0.00111169519, 0.00232565613, 0.00312918471, 0.00285696029, 0.00373766921, 0.00155107211, 0.00116018753, 0.00229560887, 0.00293154339, 0.00322888652, 0.00391057134, 0.00146208203, 0.0010094326, 0.00221713562, 0.00305625005, 0.00280783046, 0.00396220619, 0.00140940654, 0.00111394306, 0.00208975142, 0.00286852196, 0.00297345291, 0.00385834556, 0.00151029706, 0.00111314061, 0.00233032624, 0.00312304287, 0.00285499403, 0.00373652927, 0.0015453524, 0.00116130325, 0.00229334785, 0.00292225857, 0.00320722372, 0.00393122621, 0.00144776108, 0.0010112162, 0.00221793517, 0.00305016991, 0.00280114822, 0.00399064971, 0.0014003237, 0.00111295248, 0.00210668868, 0.00286609819, 0.0029681765, 0.00389325386, 0.00150412205, 0.00111464108, 0.0023328329, 0.00312242238, 0.00284544961, 0.00375237479, 0.00154019322, 0.00116202631, 0.00229462562, 0.00291597424, 0.00321237743, 0.00391889224, 0.00144974364, 0.00101076672, 0.0022157582, 0.00303859939, 0.00279860268, 0.00398126943, 0.00140143221, 0.00111846102, 0.00209023757, 0.00285605318, 0.00296798465, 0.00388140371, 0.00150120584, 0.00111426786, 0.00232845591, 0.00311485282, 0.00283963117, 0.00374833052, 0.00153340015, 0.00116497267, 0.00228961045, 0.00291811861, 0.00320329936, 0.00392484153, 0.00144511147, 0.00101353193, 0.00221707206, 0.00303970999, 0.00280115637, 0.00401542289, 0.0013983394, 0.00111700932, 0.00209342293, 0.00286778016, 0.00297389575, 0.00393428048, 0.00150682218, 0.00111423072, 0.00231886073, 0.00312025193, 0.0028420419, 0.0037550854, 0.00153521053, 0.00116042397, 0.00228524162, 0.00291688414, 0.00320056616, 0.00394108379, 0.00145450456, 0.00100990001, 0.00220731529, 0.00304772332, 0.00279325154, 0.00399323739, 0.00140922668, 0.00111730141, 0.00207892479, 0.00287465798, 0.00296627334, 0.00388069591, 0.00151561247, 0.00111559546, 0.00229000626, 0.00310813216, 0.00283379876, 0.00374966464, 0.00154356414, 0.00115927344, 0.00225703232, 0.00290787523, 0.00319947395, 0.00392219378, 0.00145758979, 0.00100885471, 0.00218442455, 0.0030439212, 0.00279860804, 0.00397651456, 0.00140421232, 0.00111598137, 0.00207001693, 0.00286082947, 0.00296350219, 0.00387660763, 0.00151246868, 0.00110876828, 0.00230389088, 0.00311740395, 0.00283105415, 0.0037514267, 0.00153797073, 0.00116264867, 0.0022585101, 0.00290892902, 0.00319309765, 0.00393778179, 0.00145268091, 0.00101579586, 0.00218232395, 0.00302878791, 0.00278759655, 0.00400998443, 0.0014061227, 0.00112268503, 0.00206434703, 0.0028581142, 0.00294828415, 0.00390270376, 0.00151778397, 0.00111857022, 0.00229054014, 0.00309940637, 0.00281663868, 0.00373239559, 0.00154682307, 0.00116675859, 0.00225958042, 0.0028999534, 0.0031756747, 0.00391718186, 0.00145352713, 0.00101670704, 0.0021917338, 0.00302336202, 0.00277394103, 0.00397872133, 0.00140788127, 0.0011257109, 0.00206936896, 0.00284882705, 0.00294819032, 0.00386609323, 0.00151134236, 0.00111826509, 0.00229419139, 0.00309123169, 0.00282497029, 0.00372795528, 0.00153851183, 0.00117170264, 0.00226061186, 0.0028900071, 0.0031815141, 0.00390374241, 0.00145424565, 0.00101777981, 0.00218192418, 0.00300968532, 0.00278065773, 0.00399320712, 0.00140929781, 0.00112045091, 0.00206128624, 0.00283951475, 0.00295126694, 0.00389007083, 0.00151321711, 0.00111660652, 0.0022948375, 0.00308881095, 0.00282465504, 0.00374107808, 0.0015378769, 0.00116663065, 0.00225203042, 0.00287408149, 0.00318463705, 0.00393507304, 0.00145236345, 0.00101410947, 0.00218688371, 0.00301651051, 0.0027881132, 0.0039768531, 0.00140757021, 0.00112282508, 0.00206227927, 0.00284429686, 0.00294637424, 0.00386800547, 0.00151518511, 0.00111833436, 0.00229501259, 0.00309477816, 0.00283362856, 0.0037129526, 0.00154164282, 0.00116410246, 0.00225947727, 0.0028979613, 0.00319533446, 0.00390160875, 0.00144972, 0.00101325149, 0.00218284642, 0.00301810005, 0.00280266954, 0.00395614374, 0.00140153652, 0.00111934589, 0.00206127251, 0.00284077623, 0.00295557757, 0.0038464719, 0.00151180499, 0.00111651246, 0.0023041449, 0.00309232948, 0.00282980246, 0.00370082981, 0.00154159206, 0.00117181125, 0.00226879073, 0.00290165748, 0.00319149671, 0.0038860084, 0.00145392504, 0.00101655244, 0.00218590815, 0.00301707722, 0.00280085416, 0.00395152019, 0.0014094871, 0.00112124602, 0.00206765323, 0.00285023358, 0.00295366161, 0.00384592894, 0.00151301257, 0.00112229574, 0.00229743309, 0.00309981918, 0.00282819197, 0.00368931936, 0.00153963594, 0.00117238471, 0.00226646685, 0.00289950077, 0.00318573602, 0.00389629207, 0.00144951569, 0.00101632881, 0.00219140551, 0.00301354076, 0.00279558869, 0.00396907656, 0.00140893937, 0.00112378912, 0.00206728419, 0.00284292456, 0.00296345726, 0.00385228451, 0.00151490618, 0.0011181517, 0.00230396516, 0.00309302472, 0.00283651217, 0.00369962747, 0.00154413376, 0.00117092708, 0.00226411317, 0.00289757154, 0.00319006038, 0.0039009084, 0.00144838146, 0.00101801695, 0.0021879694, 0.00300931744, 0.00279545831, 0.00397141185, 0.00140394829, 0.00112556876, 0.00207193452, 0.00283817295, 0.00294939033, 0.00386821083, 0.00151110627, 0.00112291821, 0.0023028641, 0.00308810454, 0.00282918895, 0.00370610808, 0.00154428231, 0.00117522466, 0.00226908876, 0.00289125508, 0.00318250642, 0.00390755618, 0.00145256531, 0.00101922988, 0.00219270703, 0.00300776446, 0.00279409904, 0.00397552969, 0.00140445447, 0.00112603512, 0.00207274733, 0.00283216895, 0.00295265787, 0.00385896349, 0.00151435798, 0.00112365442, 0.00231329631, 0.00308293034, 0.00283158338, 0.00374761131, 0.00154314074, 0.00117219368, 0.00227188435, 0.0028880001, 0.00318917679, 0.00395742524, 0.00145303016, 0.00102068542, 0.00219634664, 0.00299998163, 0.00279791886, 0.00402490096, 0.00140938652, 0.00113482238, 0.00208111038, 0.00283352355, 0.00295781251, 0.00393116521, 0.0015162254, 0.00113103085, 0.00230770023, 0.00308046164, 0.00283328677, 0.00376830739, 0.00154989481, 0.00118324813, 0.00227013812, 0.00289573404, 0.00318564498, 0.00397020252, 0.00145286985, 0.0010229859, 0.00219659763, 0.00300163915, 0.00279125595, 0.00403742725, 0.00140916684, 0.00113246799, 0.002084109, 0.00283584511, 0.00295494567, 0.00394033128, 0.00152188446, 0.00112729752, 0.00231567374, 0.00308189262, 0.00283312518, 0.00376579305, 0.00154538604, 0.00118110736, 0.00227222592, 0.00288861385, 0.00318817189, 0.0039664628, 0.0014520922, 0.00102708838, 0.00220114971, 0.00300318352, 0.0027847148, 0.00402993942, 0.00140932668, 0.00113603577, 0.00207860442, 0.00284144352, 0.00294429879, 0.00392679079, 0.00151237007, 0.00113184261, 0.00230828789, 0.00309170084, 0.00282632746, 0.00374728022, 0.00154430489, 0.00118178956, 0.002272574, 0.00290067447, 0.00318838237, 0.00396437617, 0.00144839671, 0.00102655287, 0.00219179131, 0.00300781988, 0.00279495236, 0.0040259338, 0.00140887115, 0.00113764394, 0.00206646998, 0.00283558853, 0.00296578836, 0.00392532628, 0.00151236216, 0.00113083376, 0.00229417183, 0.00309388642, 0.00283274543, 0.0037636864, 0.0015426164, 0.00117908232, 0.00226318464, 0.00288876472, 0.00318604195, 0.0039679897, 0.00145217322, 0.00102859153, 0.00218240381, 0.00299968757, 0.00278996211, 0.00403083116, 0.00140975218, 0.00114012568, 0.00205909321, 0.00282967184, 0.00295170606, 0.00392349437, 0.00151537359, 0.00112890836, 0.00228844653, 0.00308159669, 0.00282670674, 0.00376807316, 0.0015507061, 0.00117797614, 0.00225553242, 0.00288325176, 0.00318557397, 0.00396728097, 0.00145632518, 0.00103062158, 0.00218321919, 0.00299695064, 0.00279808627, 0.00403924007, 0.00140773633, 0.00113774149, 0.00205583009, 0.0028244385, 0.00296385423, 0.00393796293, 0.00151999108, 0.00112916424, 0.00229540956, 0.00307775661, 0.00282822852, 0.0037723924, 0.00154849701, 0.00118088024, 0.00225255149, 0.0028835889, 0.00318483682, 0.00397757627, 0.00144711172, 0.00102674158, 0.00218065269, 0.00299759186, 0.00279643433, 0.0040332973, 0.00140717078, 0.00113848213, 0.00205983431, 0.00282923318, 0.00295648864, 0.00393456407, 0.0015115256, 0.00113140326, 0.0022844153, 0.00308010401, 0.00282409787, 0.00377180125, 0.00154186448, 0.00118437817, 0.00225641252, 0.00287845475, 0.00318438257, 0.00397883868, 0.00144810986, 0.00102667906, 0.00218871469, 0.00299617741, 0.00279844576, 0.00404998893, 0.0014074496, 0.00113938795, 0.00206980831, 0.00283024926, 0.00295226206, 0.0039359252, 0.00151593075, 0.00113570038, 0.00228659785, 0.00307750795, 0.00282799848, 0.00378009537, 0.00154400209, 0.00117689371, 0.00225088326, 0.00287952507, 0.00318407081, 0.00398715446, 0.00144946179, 0.00102502049, 0.00217736536, 0.00299018505, 0.002796727, 0.00403630594, 0.00140553352, 0.00113468396, 0.00206256378, 0.00282345852, 0.00295848772, 0.00391877536, 0.00150819297, 0.0011276541, 0.00228794781, 0.00307262829, 0.00282586133, 0.00376985245, 0.00153961545, 0.00117883144, 0.00225371122, 0.00287877349, 0.00317813898, 0.00396456849, 0.00144971244, 0.00102886837, 0.00218554819, 0.00299845031, 0.00279589323, 0.00403721258, 0.00140830514, 0.00113977224, 0.00206502504, 0.00283248536, 0.0029499582, 0.00391991064, 0.00151166972, 0.00112775923, 0.00229551783, 0.003086932, 0.00283174589, 0.00376263144, 0.00154067727, 0.00117771199, 0.00225573126, 0.00288352557, 0.00318213413, 0.00396402087, 0.00144786993, 0.00102701364, 0.00216937065, 0.00299369427, 0.00279449066, 0.00403054385, 0.00140300801, 0.00113882695, 0.00205021095, 0.00282699126, 0.00295896037, 0.00391784124, 0.00151145237, 0.00112905994, 0.00228188979, 0.00307340291, 0.00283366372, 0.00375663396, 0.00154106528, 0.00117848662, 0.00224734563, 0.00288493279, 0.00319329347, 0.00396603392, 0.0014461301, 0.00102039252, 0.00217208616, 0.00299549475, 0.00279830722, 0.00403779326, 0.00140360009, 0.00113350525, 0.002060598, 0.00282520964, 0.0029619881, 0.00392075023, 0.00150905934, 0.0011256471, 0.00228017219, 0.00307453657, 0.002836762, 0.00377271837, 0.00153508468, 0.00117773039, 0.00224712747, 0.00287784031, 0.00319841434, 0.00397144305, 0.00144495256, 0.00101940765, 0.00216689263, 0.00300307083, 0.00280275778, 0.00403282419, 0.00140218914, 0.00113501144, 0.0020460221, 0.00282585458, 0.00297611905, 0.0039202082, 0.00150805945, 0.00112692709, 0.00227519311, 0.00307358964, 0.00284838141, 0.00377106993, 0.00153849646, 0.00117801875, 0.00223962008, 0.00287869968, 0.00319740199, 0.00396393985, 0.0014454741, 0.00102453621, 0.002163728, 0.00299377088, 0.00280157174, 0.00402156496, 0.00140020577, 0.00113289221, 0.00204203208, 0.00281832926, 0.00295904488, 0.00390119362, 0.00150895654, 0.0011254251, 0.0022690692, 0.00307862298, 0.00283787586, 0.00375006557, 0.00153977657, 0.0011798616, 0.0022443498, 0.00288300379, 0.00319964252, 0.00394279556, 0.0014498774, 0.00102129544, 0.00215465622, 0.00299325725, 0.00281207007, 0.00400811853, 0.00140435144, 0.00113303028, 0.00203525671, 0.00282481755, 0.00297024311, 0.00390295987, 0.0015123809, 0.00112523045, 0.00226724544, 0.00307153049, 0.00284157856, 0.00373733323, 0.00153824966, 0.00117443455, 0.00222656806, 0.00287244609, 0.00319479057, 0.00393737573, 0.00144608482, 0.00102041138, 0.00215434772, 0.00298905931, 0.00280594337, 0.00400461024, 0.00139932381, 0.00113412726, 0.00203896454, 0.00282263011, 0.00296807336, 0.00389260682, 0.00150752254, 0.00112516142, 0.00227121846, 0.00307344971, 0.00284118648, 0.00374820083, 0.00153871463, 0.00117793458, 0.00223594066, 0.00287805195, 0.00319239497, 0.00394099066, 0.00144889753, 0.00101946841, 0.00215397147, 0.00298875663, 0.00280495617, 0.004007129, 0.0014042859, 0.00113343936, 0.00202957937, 0.00282518007, 0.00296101603, 0.00389557774, 0.00151037052, 0.00112377852, 0.00227538869, 0.00308308681, 0.00283534336, 0.00373778283, 0.00153912429, 0.00117605773, 0.00222965167, 0.0028815635, 0.00319373515, 0.00392008619, 0.00144787203, 0.00102335692, 0.00215842831, 0.00299643679, 0.00280130911, 0.00399910193, 0.00139891275, 0.00113328872, 0.00203499896, 0.00283349375, 0.00295900949, 0.00389539218, 0.0015117171, 0.00112390798, 0.00226647756, 0.00308478461, 0.00284587848, 0.00373617234, 0.00153991743, 0.00117612269, 0.00222514337, 0.00288286526, 0.00319612236, 0.00394267356, 0.00144855399, 0.00102338113, 0.0021500662, 0.00300344592, 0.00280927541, 0.00401203427, 0.0014034023, 0.00112911488, 0.002034968, 0.00283926632, 0.00296947779, 0.00389032601, 0.00151208846, 0.00112112355, 0.00225897646, 0.00308229262, 0.00283530517, 0.00375043973, 0.00153769762, 0.00117524259, 0.00221664296, 0.00287891156, 0.00318745826, 0.00393114239, 0.00144649856, 0.00101716479, 0.00214652112, 0.00299804797, 0.00280153728, 0.00401577819, 0.00140100392, 0.00112850405, 0.0020321731, 0.00283271004, 0.00296171056, 0.00389583316, 0.00150698703, 0.00112408423, 0.00226094946, 0.00308193499, 0.00283388887, 0.00373620284, 0.0015330601, 0.0011753958, 0.00222967076, 0.00287657208, 0.00318100001, 0.00393320061, 0.00144253008, 0.00102257321, 0.00215778942, 0.00298517826, 0.0028036146, 0.00399530586, 0.00139659119, 0.00112937728, 0.00203390326, 0.0028160254, 0.00296438718, 0.00389799825, 0.00150913396, 0.00112553884, 0.00226966944, 0.00306154485, 0.00283468794, 0.00374635472, 0.00153547293, 0.00117741735, 0.00222845329, 0.00287155155, 0.0031859905, 0.00394434575, 0.00143926835, 0.00102033408, 0.00214600423, 0.00298038521, 0.00280500809, 0.00400889339, 0.00139847898, 0.00112957205, 0.00202546921, 0.00281771948, 0.00296226982, 0.00390601391, 0.0015085449, 0.00112028455, 0.00226433575, 0.00306542427, 0.00283568283, 0.00374345854, 0.00153079024, 0.00117417448, 0.00223457185, 0.0028557193, 0.00318979658, 0.00393588422, 0.00144103752, 0.0010190265, 0.00215848442, 0.00297359563, 0.00280987145, 0.00400367472, 0.00139433122, 0.00113007042, 0.00204078178, 0.00280737411, 0.00296424329, 0.00388439884, 0.00150561519, 0.0011177219, 0.00226648175, 0.00305323652, 0.00283553987, 0.00373363355, 0.00153070712, 0.00117052777, 0.00222585211, 0.00285962434, 0.00318915863, 0.00392882805, 0.0014407069, 0.00101820251, 0.00215005595, 0.00297452486, 0.00281249802, 0.00400781445, 0.00139923592, 0.00113264879, 0.00203544274, 0.00282369205, 0.00296981796, 0.00389286783, 0.00150840834, 0.00112527946, 0.00226568501, 0.00306327105, 0.00285154162, 0.00374934752, 0.00153345137, 0.00117869, 0.00222790823, 0.00287260301, 0.00320088095, 0.00392575795, 0.0014392779, 0.00102407462, 0.00215534447, 0.00298980367, 0.00281842961, 0.00399946654, 0.00140014745, 0.00113876618, 0.00204286282, 0.0028262441, 0.0029781966, 0.00388516299, 0.00150827144, 0.00112371007, 0.00227007573, 0.00307297357, 0.00283998903, 0.00373191154, 0.00152765797, 0.00117869559, 0.00223214203, 0.00288131949, 0.00319882925, 0.00392074836, 0.00144126185, 0.00102699548, 0.002161243, 0.00298164343, 0.00281430362, 0.00398720009, 0.00139520806, 0.00113842881, 0.00204618531, 0.00282081077, 0.00297392788, 0.00387374894, 0.00151025457, 0.001134853, 0.00227631675, 0.00307480851, 0.0028448354, 0.00372764328, 0.00153317244, 0.00118651858, 0.00224040658, 0.00287402258, 0.00320791872, 0.00391251827, 0.00144468911, 0.0010314259, 0.00216015009, 0.00297836657, 0.00280988473, 0.00398367178, 0.00140112475, 0.00114063465, 0.0020439392, 0.0028246725, 0.00297205918, 0.00387566513, 0.00151066808, 0.00113188464, 0.0022710294, 0.00307052303, 0.0028461786, 0.00373479747, 0.00153162272, 0.00118665467, 0.00223554485, 0.00287338998, 0.00319749909, 0.00391975045, 0.00144292077, 0.00103182788, 0.00216101762, 0.00298272539, 0.00280679343, 0.00399872661, 0.00140261138, 0.00114837417, 0.00204885821, 0.0028177076, 0.00296056014, 0.00387275591, 0.00151456869, 0.00113872939, 0.00227526529, 0.00306896726, 0.00283861021, 0.00372870616, 0.0015324048, 0.00118934002, 0.00224044826, 0.00287022232, 0.00319618359, 0.00391373597, 0.00144561601, 0.00103323662, 0.00217272784, 0.00297996448, 0.00280599529, 0.00398171972, 0.00140140299, 0.00114864216, 0.00204383815, 0.00282003195, 0.00296405586, 0.003867388, 0.00151149184, 0.00113839319, 0.00227578077, 0.00306581194, 0.00284150289, 0.00371871842, 0.00153546047, 0.00119252771, 0.00224154303, 0.00286414498, 0.00318764173, 0.00391385285, 0.00144492311, 0.00103551929, 0.00216336339, 0.00297921081, 0.00281425426, 0.00397665286, 0.00139962579, 0.0011447639, 0.00203549024, 0.0028144496, 0.0029687013, 0.00386824808, 0.00151111279, 0.001135158, 0.00225661974, 0.00306160608, 0.00283638807, 0.00373151316, 0.00153362215, 0.00118554058, 0.00222857622, 0.00286491401, 0.00319109322, 0.00392752932, 0.00144533382, 0.00103203242, 0.00215565716, 0.00297215255, 0.00281244982, 0.00399319734, 0.00140150578, 0.00113937375, 0.00203416054, 0.0028093087, 0.00296075316, 0.00388378627, 0.00151377835, 0.00113086507, 0.00225975364, 0.00305713061, 0.00284195156, 0.00372864585, 0.00153251423, 0.00118234463, 0.00222266652, 0.00285157282, 0.00319370022, 0.00392386736, 0.00144422613, 0.00102754158, 0.00214605452, 0.00296356413, 0.00281405193, 0.00399056077, 0.0013987656, 0.00113731355, 0.00202329783, 0.00280303205, 0.00296625658, 0.00387343089, 0.00151188404, 0.0011283434, 0.00225508073, 0.00305483118, 0.00284293806, 0.00372433313, 0.00152999163, 0.00118192798, 0.0022134895, 0.00285262382, 0.00318722194, 0.00392413884, 0.00144253415, 0.00102727197, 0.0021405872, 0.00296033197, 0.00281041232, 0.00397617882, 0.00140293466, 0.00114229287, 0.00202330085, 0.00281180535, 0.00296370522, 0.00387424231, 0.00151418359, 0.00113329897, 0.00225414336, 0.0030484451, 0.00284244749, 0.00373239745, 0.0015341473, 0.00118380063, 0.00221867603, 0.00286627002, 0.00320022041, 0.00392575795, 0.00144561322, 0.00102997606, 0.00213639089, 0.00297259819, 0.0028123199, 0.00400322024, 0.00140319788, 0.00114270847, 0.00202400284, 0.00281481515, 0.00296361232, 0.00389645831, 0.00151141046, 0.00113050104, 0.00225219876, 0.00305393641, 0.00284484099, 0.0037460418, 0.00153467094, 0.00118067721, 0.0022051686, 0.00286612683, 0.00320076989, 0.00394771202, 0.00144426327, 0.0010269339, 0.00214353879, 0.00296853925, 0.00282101356, 0.00401671231, 0.00140289578, 0.00113492622, 0.00201994414, 0.00280700671, 0.0029775654, 0.00389704318, 0.00150988938, 0.00112888846, 0.00224946183, 0.0030493841, 0.00284646149, 0.00375992269, 0.00153974886, 0.00118096801, 0.00220469339, 0.00287098112, 0.00319931423, 0.00394833647, 0.00145209371, 0.00102829316, 0.0021310728, 0.00298023899, 0.00281677512, 0.00400905497, 0.00140177947, 0.00113716675, 0.00202334812, 0.00282033859, 0.00298048556, 0.00391397951, 0.00151657627, 0.00113120116, 0.00224147481, 0.00306528294, 0.00286139664, 0.00375886005, 0.00154042337, 0.00118315907, 0.00221330719, 0.00287927571, 0.00321112107, 0.00395380985, 0.00144747971, 0.00103040645, 0.00214060768, 0.00298309978, 0.00283329468, 0.0040271841, 0.00140152313, 0.0011410102, 0.00203391956, 0.00283095706, 0.00299052894, 0.00390616106, 0.00151369337, 0.0011357714, 0.00225768727, 0.00308174803, 0.00286426465, 0.00376396859, 0.00153460377, 0.00118723698, 0.00222022296, 0.00288206199, 0.00321591715, 0.00395851396, 0.00144911546, 0.00102966663, 0.00214482425, 0.00298794266, 0.00283151702, 0.00402775034, 0.001404098, 0.00114244304, 0.00202756654, 0.00282463757, 0.00299049518, 0.003914095, 0.00151868176, 0.00113286194, 0.00224812212, 0.00307770865, 0.0028662181, 0.00377048994, 0.00154057378, 0.00118694978, 0.0022168844, 0.0028849435, 0.00321377185, 0.00396521064, 0.00144838844, 0.00103408727, 0.00214717048, 0.00299072661, 0.002833548, 0.00401550392, 0.00140334677, 0.00114562293, 0.00203070417, 0.00283678761, 0.00299216318, 0.00392454397, 0.00151676824, 0.0011358005, 0.00226076995, 0.00308470265, 0.00287168799, 0.00377668161, 0.00153767702, 0.00118789764, 0.00221977313, 0.00289532659, 0.00322783552, 0.00397090986, 0.00144840218, 0.0010330762, 0.00214752625, 0.0029984042, 0.00284521794, 0.00403912505, 0.0014044398, 0.00114812376, 0.00203359616, 0.00284041977, 0.00300330925, 0.00394223351, 0.00151482248, 0.00113837363, 0.00225912035, 0.00308809732, 0.00287507242, 0.00378545956, 0.00153686327, 0.00118854386, 0.00222044904, 0.00289525231, 0.00323137082, 0.00397473807, 0.00144818902, 0.0010348073, 0.00214943197, 0.00299931667, 0.00284418999, 0.00404907716, 0.00140654575, 0.00114874134, 0.00203924696, 0.00283656758, 0.00300068874, 0.00394000951, 0.0015188104, 0.00113707804, 0.00226407847, 0.0030836584, 0.00286899274, 0.00377515727, 0.00153946213, 0.00119099685, 0.00222534663, 0.00288791885, 0.00322750444, 0.00396450656, 0.00145213387, 0.00103349937, 0.00215130649, 0.00300178141, 0.0028426596, 0.00404039072, 0.00140970317, 0.00114837033, 0.00203906163, 0.00283118337, 0.00300526875, 0.00394285703, 0.00152365433, 0.00113963487, 0.00226090965, 0.00308757159, 0.00288099889, 0.00378804421, 0.00154251338, 0.00118708878, 0.00222608284, 0.00289124949, 0.00323820347, 0.0039824876, 0.0014527936, 0.00103478518, 0.00215326436, 0.00300408294, 0.00285179773, 0.00403731829, 0.00141075614, 0.0011504906, 0.00203605578, 0.00284948503, 0.00300667481, 0.00394416275, 0.00152438716, 0.00113738782, 0.00226734905, 0.00309996679, 0.00288660103, 0.00378203718, 0.00154760689, 0.00119240384, 0.00222514756, 0.00290532969, 0.00324807735, 0.00397568801, 0.00145739969, 0.00103493396, 0.00215855567, 0.00301003596, 0.0028536669, 0.00404109713, 0.00141149655, 0.00115114066, 0.00203909772, 0.00284233526, 0.00301364553, 0.00394266471, 0.00152350916, 0.00114087749, 0.00225953455, 0.00309489574, 0.00289196707, 0.00377885252, 0.00154154154, 0.00119110977, 0.0022266896, 0.00289392169, 0.00324479118, 0.00397397997, 0.00145360187, 0.00103189971, 0.00215345202, 0.00300593302, 0.00285975076, 0.00403910549, 0.00140617765, 0.00114740757, 0.00203940994, 0.00283526233, 0.00302285608, 0.00394813763, 0.00151933124, 0.00113797025, 0.00225473847, 0.00307638478, 0.00289073936, 0.00378389168, 0.00154056796, 0.00119094073, 0.00222266954, 0.0028832627, 0.00324633368, 0.00396452704, 0.00145083189, 0.00103577448, 0.00215836032, 0.00298179523, 0.0028646132, 0.00404084753, 0.0014059419, 0.00115298165, 0.00203235913, 0.00282767415, 0.00302536739, 0.00395167805, 0.00151896733, 0.00114756497, 0.00225663488, 0.00307366578, 0.00290570548, 0.00378753664, 0.00153781101, 0.00118958589, 0.0022249613, 0.0028807905, 0.00326169119, 0.00397392455, 0.00145343982, 0.00103260821, 0.00214691134, 0.00298186345, 0.00287076947, 0.00404451834, 0.00140673609, 0.00114579801, 0.00203108066, 0.00282880268, 0.00302704331, 0.00395573024, 0.00152311265, 0.00113871635, 0.00225104811, 0.0030686697, 0.00290702935, 0.00376983453, 0.00154137344, 0.00119040825, 0.00221644039, 0.00287323561, 0.00326706562, 0.00396385463, 0.00145093817, 0.00103485654, 0.0021439041, 0.00298546627, 0.00287206937, 0.00403071987, 0.00140307622, 0.00114361732, 0.00202651042, 0.00282476097, 0.00302663189, 0.00394938467, 0.00151593075, 0.00113957364, 0.00224686787, 0.00307073887, 0.00290767616, 0.00378041994, 0.00154210383, 0.00119315716, 0.00220846012, 0.00288128899, 0.00326133636, 0.00396988727, 0.00145230815, 0.00103197235, 0.00214225915, 0.00298198778, 0.00286811846, 0.00403428404, 0.00140082126, 0.00114638382, 0.00202375045, 0.00282480544, 0.00302718324, 0.00395035697, 0.00151899259, 0.00113842939, 0.00224541361, 0.00306574069, 0.00290951808, 0.00378565537, 0.00154143886, 0.00119098846, 0.00221538916, 0.00287271501, 0.00326437131, 0.00397571037, 0.00145182142, 0.00103406934, 0.00214363169, 0.00297799846, 0.00287058018, 0.00403808942, 0.00140526926, 0.0011445937, 0.00202199467, 0.0028274178, 0.00302847987, 0.00394969108, 0.00152100448, 0.00113808084, 0.00224551163, 0.00306429667, 0.00290668383, 0.00377773657, 0.00153761718, 0.0011892051, 0.00220821006, 0.00287562469, 0.00326096616, 0.00397224212, 0.00145023642, 0.00103382452, 0.00213470007, 0.00297731627, 0.00286711915, 0.00403966196, 0.00140063511, 0.00114573585, 0.00202701776, 0.00282005337, 0.003027573, 0.00394960819, 0.00152029481, 0.00113723171, 0.00224500522, 0.00306521147, 0.00289821345, 0.00379799749, 0.00153794792, 0.0011868017, 0.00220844639, 0.00286924792, 0.00325141405, 0.00399511959, 0.00144753698, 0.00103140145, 0.0021447693, 0.00297129527, 0.00286668143, 0.00406199321, 0.00140104, 0.00114481477, 0.00202020165, 0.0028225081, 0.00302140345, 0.00397164561, 0.00151555543, 0.00113817945, 0.0022443519, 0.0030612913, 0.00290237274, 0.00381647283, 0.00153359456, 0.00119124143, 0.00221401709, 0.00286878413, 0.00325142336, 0.004000274, 0.00144528435, 0.00103045022, 0.00213645189, 0.00296969083, 0.00286257104, 0.00406019343, 0.00139852578, 0.00114640454, 0.00202075159, 0.00281215273, 0.00302398577, 0.00396331446, 0.00151473947, 0.00113780668, 0.00224238588, 0.00306507316, 0.0029063134, 0.003796031, 0.00153384265, 0.00119226472, 0.00221611699, 0.0028712831, 0.00326049933, 0.00398785155, 0.00144699321, 0.00103398878, 0.00214433554, 0.00296890759, 0.00287522934, 0.0040635867, 0.00139791321, 0.0011483382, 0.00202121329, 0.00281772204, 0.00302158273, 0.00396878133, 0.00151439058, 0.00114084536, 0.00224574679, 0.00306294789, 0.00289947446, 0.00380692934, 0.0015362472, 0.00119384145, 0.00221373606, 0.00287417695, 0.00325787393, 0.00399945118, 0.00145070057, 0.00103589869, 0.00214201352, 0.00297173602, 0.00286565116, 0.0040539396, 0.00140029564, 0.0011471234, 0.00202432158, 0.00281936, 0.00302444259, 0.00397267565, 0.00151555391, 0.00113758759, 0.0022490914, 0.00306345779, 0.00290017086, 0.00380137959, 0.00153387478, 0.00119521655, 0.00221995357, 0.00287568849, 0.00325220567, 0.00398255745, 0.00144830428, 0.00103512441, 0.00214647292, 0.00297718588, 0.00286331424, 0.00406067213, 0.0013987202, 0.0011459263, 0.00202418002, 0.00282912841, 0.00302042253, 0.00396443484, 0.00151325832, 0.00113876013, 0.00225021294, 0.00306297, 0.00290006632, 0.00380054931, 0.00153385126, 0.00119286065, 0.00221557473, 0.00287200371, 0.00324510247, 0.00398438517, 0.00144671823, 0.00103383581, 0.00214108848, 0.00297836401, 0.00286455033, 0.00405331003, 0.00140030764, 0.00114318915, 0.00202329597, 0.00281999004, 0.00302315038, 0.00396943698, 0.00151303282, 0.00113148952, 0.00224582781, 0.00306987809, 0.0029056007, 0.00379878771, 0.00153827446, 0.00118948962, 0.00221102848, 0.00287303748, 0.00325801899, 0.00399259245, 0.001445923, 0.00103155524, 0.00213944982, 0.00297102379, 0.00287046772, 0.00406498369, 0.00139877421, 0.0011426782, 0.00201731757, 0.00281944196, 0.00302394968, 0.00398323685, 0.00151298731, 0.00113279838, 0.00224478543, 0.00306306151, 0.0029039653, 0.00381094194, 0.00153511693, 0.00119281234, 0.00221691607, 0.0028737809, 0.00325335865, 0.00399953127, 0.00144991488, 0.00103070296, 0.00213646609, 0.0029712941, 0.0028667443, 0.00406432617, 0.00140176597, 0.00114621792, 0.00202048733, 0.00282425317, 0.00302244513, 0.00397807173, 0.0015170204, 0.00113697082, 0.00224039587, 0.00306832418, 0.00289581972, 0.00381779647, 0.00153821893, 0.00119140267, 0.00220597978, 0.0028770112, 0.00324946153, 0.00401053717, 0.00144575781, 0.001032623, 0.00212803925, 0.00297859334, 0.00286285416, 0.0040789959, 0.00140034896, 0.00114797289, 0.00200900808, 0.00282336446, 0.00301784207, 0.00399082014, 0.00151208846, 0.001131834, 0.00223567057, 0.00306764455, 0.00290546659, 0.00381728564, 0.00153440365, 0.00118857215, 0.00220081746, 0.00287655857, 0.00324837281, 0.00400176365, 0.00144221052, 0.00103000714, 0.00212427252, 0.00297516119, 0.00286481483, 0.00407539681, 0.00139383995, 0.00114200986, 0.00200639502, 0.00282904902, 0.00301853311, 0.00399542693, 0.00150964421, 0.00113159092, 0.00223064679, 0.00307112723, 0.00290086027, 0.00381876878, 0.00153239304, 0.00118847354, 0.00220421306, 0.0028787232, 0.00325044966, 0.00401997985, 0.00144339702, 0.00102701166, 0.00212433655, 0.00297483755, 0.0028636069, 0.00407906948, 0.00139400468, 0.00114312011, 0.00200691936, 0.00281984708, 0.00301568769, 0.00399501529, 0.00150742568, 0.00113260024, 0.0022245592, 0.00306371436, 0.00290323934, 0.0038245488, 0.00152594177, 0.00118639925, 0.00219001295, 0.00287731364, 0.00325653958, 0.00400601607, 0.00144323625, 0.00102966616, 0.00212652679, 0.00297468877, 0.00286786328, 0.00407884084, 0.00139229698, 0.00114518369, 0.00200175028, 0.00282784784, 0.00302557484, 0.00399542507, 0.00150853198, 0.00113214983, 0.00222213683, 0.00306206569, 0.00289815688, 0.00382423657, 0.00152791699, 0.00118376897, 0.00218918757, 0.00287105213, 0.00324915536, 0.00399780739, 0.00144610472, 0.00102616649, 0.00211342773, 0.00297434791, 0.00285268994, 0.00407400681, 0.00139352411, 0.00114188378, 0.00200672052, 0.00282449508, 0.00301529747, 0.00399103807, 0.00151048263, 0.00113207661, 0.00222507794, 0.00306639657, 0.00289569027, 0.00382866594, 0.0015321516, 0.0011862762, 0.00218015281, 0.0028775516, 0.00323680928, 0.00402617082, 0.00143945357, 0.00102700281, 0.00210816856, 0.00296736509, 0.00285872165, 0.00409022719, 0.00138869334, 0.00113683159, 0.00198487798, 0.00281712878, 0.00301620387, 0.00401692325, 0.00150911254, 0.00112875027, 0.00221556402, 0.0030598538, 0.00290232874, 0.00384968705, 0.00153573183, 0.0011870967, 0.0021816073, 0.00287200906, 0.00323218363, 0.00401830068, 0.00144419586, 0.00102614507, 0.00211675977, 0.00296961749, 0.0028599205, 0.00409120601, 0.00139618246, 0.00114062428, 0.00199221866, 0.00280722021, 0.00300508901, 0.00401583174, 0.00151011301, 0.00112715678, 0.00221538078, 0.00305034383, 0.00289959204, 0.0038444791, 0.00153570971, 0.00118459808, 0.00217340793, 0.00287167169, 0.00324164378, 0.0040485831, 0.00145067018, 0.00102917, 0.00211360655, 0.00297339796, 0.00286160992, 0.00411147391, 0.00139946234, 0.00113815197, 0.00198985287, 0.00282161171, 0.00302016223, 0.00402896339, 0.00151758885, 0.0011314227, 0.0022103407, 0.00305821351, 0.00290479674, 0.00385459606, 0.00153661438, 0.00118567271, 0.00217528827, 0.00287683913, 0.00324537582, 0.00404330855, 0.00144696562, 0.00102529395, 0.00210054033, 0.00297468319, 0.00286182924, 0.00410530064, 0.00139752589, 0.00114282826, 0.00197902624, 0.00282257004, 0.00301981647, 0.00401912117, 0.00151247589, 0.00113096682, 0.00221356214, 0.00305910781, 0.00289280876, 0.00384596596, 0.00153391063, 0.00118370028, 0.00217057648, 0.00287610875, 0.00324026006, 0.00403923774, 0.0014457748, 0.00102634414, 0.00210108631, 0.00297243963, 0.00286744907, 0.00410584081, 0.00139419187, 0.00114190334, 0.00198485726, 0.00282568624, 0.00302104, 0.0040131663, 0.00151014037, 0.00113071862, 0.00221021334, 0.00305668428, 0.00290294085, 0.00383788301, 0.00152698974, 0.0011823508, 0.00217035459, 0.00287894881, 0.0032557114, 0.00403525913, 0.00143938616, 0.00102306146, 0.00210491382, 0.00297581637, 0.00287522119, 0.00408899132, 0.0013903341, 0.00113241631, 0.00198227237, 0.00282179541, 0.00301841297, 0.00401463034, 0.00150514289, 0.0011326829, 0.00220224005, 0.00306222145, 0.00290404819, 0.00384185743, 0.00152322068, 0.00118385523, 0.00217861612, 0.00287602795, 0.0032535058, 0.00403642282, 0.0014406218, 0.00102536671, 0.002106803, 0.00297669345, 0.00286363531, 0.00410873489, 0.00139463425, 0.00113520934, 0.00198582071, 0.00282194722, 0.00301262271, 0.00400950061, 0.00151667721, 0.00113483949, 0.00220626849, 0.00305801583, 0.00289966352, 0.00382186845, 0.00153147022, 0.0011898278, 0.00218288274, 0.00287993602, 0.00325092254, 0.00403391244, 0.00144993945, 0.00103249459, 0.00210109632, 0.00297348853, 0.00286823558, 0.00411237124, 0.00140188879, 0.00114392454, 0.0019931756, 0.00281099114, 0.00301628839, 0.00400773017, 0.00152082264, 0.0011335786, 0.00221370975, 0.00306510669, 0.00289957807, 0.00385138066, 0.00153990707, 0.0011854294, 0.0021784564, 0.00287709758, 0.00325750071, 0.00403138436, 0.00145757175, 0.00103449787, 0.00211535324, 0.00296428869, 0.00286178989, 0.00409037713, 0.00140963809, 0.00115078117, 0.00200359756, 0.00280808285, 0.00301552401, 0.00400849013, 0.00152891409, 0.00113966374, 0.002225006, 0.00304837688, 0.00290537695, 0.00382983894, 0.00154258404, 0.00119306799, 0.00220010569, 0.00287025329, 0.00325148832, 0.00402198499, 0.00145718164, 0.00103351614, 0.00212308741, 0.00296541606, 0.00286664069, 0.00409524748, 0.00140891864, 0.00114656636, 0.00200535916, 0.00280639553, 0.00302346516, 0.00399375893, 0.00152509497, 0.0011393961, 0.00223790412, 0.00303852814, 0.0029046142, 0.00381482369, 0.00154471968, 0.00119163061, 0.0022029893, 0.00286927237, 0.00325057958, 0.00401518727, 0.00145411398, 0.00103522686, 0.00212703506, 0.00295717735, 0.00286451261, 0.00408450095, 0.0014100892, 0.00114650605, 0.00200394914, 0.00281250826, 0.00301063107, 0.00400897209, 0.00152196421, 0.00113683264, 0.00223453133, 0.00305105629, 0.00289058662, 0.00382537162, 0.00154450501, 0.00119665486, 0.00220608781, 0.00287574343, 0.00325294118, 0.00402229605, 0.0014564445, 0.0010381582, 0.0021284949, 0.00297183031, 0.0028643175, 0.00410017883, 0.0014072659, 0.00115412485, 0.00201081671, 0.00281329895, 0.00301318546, 0.00403070077, 0.00152881059, 0.00114408752, 0.00223055133, 0.00305117667, 0.00289960834, 0.00384847284, 0.00154581969, 0.00119527418, 0.00220603449, 0.00288176606, 0.00324387057, 0.00403452758, 0.00145606941, 0.00103634782, 0.0021335932, 0.00297322543, 0.00285617798, 0.00409656391, 0.00140726729, 0.00114827463, 0.00201139576, 0.00281477068, 0.00300861103, 0.00399225112, 0.0015225173, 0.00114158471, 0.00223352714, 0.00306018582, 0.00288606598, 0.00380668859, 0.00153821893, 0.00119227276, 0.00220496417, 0.00286940602, 0.00324155251, 0.00401219819, 0.00145315472, 0.00103709707, 0.00214334927, 0.00297724386, 0.00285800546, 0.0040831361, 0.00140259927, 0.00115063693, 0.00202235277, 0.00282397424, 0.00301088579, 0.00401846133, 0.00152098993, 0.00114023802, 0.00223021512, 0.003062214, 0.0028875072, 0.00385197182, 0.00153972243, 0.00119469594, 0.00219432591, 0.00287746382, 0.00324129243, 0.00402737129, 0.00144904223, 0.00103365409, 0.00212163315, 0.00296781491, 0.00285266852, 0.00408668583, 0.00140545599, 0.00114859582, 0.00199795025, 0.00281250034, 0.0029870877, 0.00400465541, 0.00152195978, 0.00114315283, 0.00221409532, 0.0030519655, 0.00286786631, 0.00382519932, 0.00153590646, 0.0011919192, 0.00218632095, 0.00287086098, 0.00322708278, 0.00400839467, 0.00145015924, 0.00103393279, 0.00210509123, 0.00296468148, 0.00283141201, 0.00408972194, 0.00140645821, 0.00114840642, 0.00197641924, 0.00280599645, 0.00298251538, 0.00399511773, 0.00152196211, 0.00114333129, 0.00219150749, 0.00304425973, 0.00285840058, 0.00377758942, 0.00153652963, 0.0011924915, 0.00217039278, 0.00286271516, 0.00320804259, 0.00400264375, 0.00145241874, 0.00103429297, 0.00208088639, 0.00295801228, 0.00283835898, 0.00409325631, 0.00140498416, 0.00114867953, 0.00195089262, 0.00280264299, 0.00298815547, 0.00400420697, 0.00152095594, 0.00113664521, 0.00213293545, 0.00305486121, 0.00288417842, 0.00383543898, 0.00153708272, 0.00119483762, 0.00214741705, 0.00285627577, 0.00321085844, 0.00398450065, 0.00144982559, 0.00103399472, 0.00208632462, 0.00295186182, 0.00283765094, 0.00407815306, 0.00139998365, 0.0011500332, 0.00197438663, 0.0028071655, 0.00298214145, 0.00397247961, 0.0015196061, 0.00114185933, 0.00217263051, 0.00304124667, 0.00285723782, 0.00378664467, 0.00153611251, 0.00119623658, 0.00217366242, 0.00286213565, 0.00322299614, 0.00397951715, 0.0014471669, 0.00103521708, 0.00207889336, 0.00296818349, 0.00284760259, 0.00406206632, 0.00139019836, 0.00115232007, 0.00196459121, 0.00280388002, 0.00299296551, 0.00397801679, 0.00151475612, 0.00114243117, 0.0021647329, 0.00305558019, 0.00288206898, 0.00375047885, 0.00153292494, 0.00119301735, 0.00216150936, 0.0028666025, 0.00323644769, 0.0040040696, 0.00144612393, 0.00103838765, 0.00210224115, 0.00297136838, 0.00284247333, 0.00410293089, 0.00139468454, 0.0011516792, 0.00199914281, 0.002804416, 0.00298926397, 0.00402344111, 0.00151168974, 0.00114125852, 0.00222089374, 0.00305438926, 0.00287499442, 0.00386113836, 0.00152891548, 0.00119389058, 0.00219747378, 0.00286557525, 0.00323241716, 0.00402996177, 0.00144105882, 0.00103751651, 0.00212441827, 0.00296936906, 0.00284586893, 0.00410942547, 0.00139529968, 0.00115179992, 0.00200637011, 0.00280510122, 0.0029953327, 0.00406311639, 0.00150847237, 0.00114329986, 0.00222962, 0.00304929377, 0.00288270204, 0.00387706258, 0.0015253746, 0.00119112001, 0.00219680369, 0.00286506419, 0.00324279442, 0.00407636631, 0.00144007651, 0.00103599543, 0.0021146927, 0.00296377554, 0.00284267846, 0.00412198482, 0.00138691883, 0.00115192612, 0.00200912845, 0.00279082055, 0.00299413386, 0.0040671234, 0.00151240826, 0.00114318111, 0.00224375399, 0.00305285212, 0.00288041797, 0.00387393706, 0.00152712071, 0.00118943735, 0.00221111812, 0.00286291121, 0.00324377976, 0.00408089673, 0.00144115905, 0.00103691081, 0.00213722675, 0.00296948478, 0.00284715183, 0.00413786294, 0.00139360502, 0.00114793121, 0.00201590685, 0.0027995077, 0.00299195526, 0.00405733287, 0.00150727353, 0.00114225352, 0.00224659638, 0.00305715832, 0.00287312502, 0.00387755991, 0.0015265391, 0.0011919986, 0.00221976358, 0.00287289801, 0.00323251681, 0.00408411678, 0.00144033646, 0.00103633804, 0.00213864562, 0.00297309435, 0.00284069008, 0.00413408596, 0.00139252655, 0.00115317595, 0.00201857393, 0.00280492799, 0.00298372842, 0.00405511213, 0.0015070705, 0.0011434271, 0.00224882481, 0.00306422077, 0.00286938995, 0.0038764074, 0.00152437692, 0.0011915802, 0.00221933261, 0.00287102745, 0.00322942249, 0.0040771733, 0.00143704365, 0.00103306922, 0.00214223261, 0.00297773792, 0.0028359096, 0.00412537297, 0.00139534695, 0.00114764157, 0.00201808405, 0.00280900951, 0.00298870704, 0.0040580132, 0.00151326274, 0.00114266993, 0.00224277307, 0.00305804191, 0.00286866003, 0.00386607647, 0.00153214869, 0.00118902978, 0.00221173884, 0.00286495918, 0.00323174871, 0.00407748949, 0.00144003483, 0.00103558693, 0.00214073365, 0.00297428039, 0.0028387385, 0.00412192475, 0.00139451737, 0.00114662084, 0.00202011154, 0.00281271711, 0.00299357041, 0.004052517, 0.00151187542, 0.00113830529, 0.00225642882, 0.00306628714, 0.00287375343, 0.00387525861, 0.0015300425, 0.00118746655, 0.00222602021, 0.00287501886, 0.00324097811, 0.00408288604, 0.00144199713, 0.00103123521, 0.00214487128, 0.00296997325, 0.00284120557, 0.00412474805, 0.0013926517, 0.0011498126, 0.00202687224, 0.00280539482, 0.00298594311, 0.00406251382, 0.00151429605, 0.00113826187, 0.00225702813, 0.00305953389, 0.00286946073, 0.00387620484, 0.00153076835, 0.00119235285, 0.00222680438, 0.0028647373, 0.00323748938, 0.00407750858, 0.00144015823, 0.00103534129, 0.00215057051, 0.00297283987, 0.00284606218, 0.00413040444, 0.00139224809, 0.00114849128, 0.00203203782, 0.00280542951, 0.00299168681, 0.00406377995, 0.00151101209, 0.00113689119, 0.00225735107, 0.00305744912, 0.00287862588, 0.00386749813, 0.00152790814, 0.00118985062, 0.00222880952, 0.00286298757, 0.00323258457, 0.00406606169, 0.00143812783, 0.00103087095, 0.00214475486, 0.00296108145, 0.0028414405, 0.00412620371, 0.0013900866, 0.00114513852, 0.00203001313, 0.00279714982, 0.0029939462, 0.004064471, 0.00150769623, 0.00113811344, 0.00225948822, 0.00304536289, 0.0028798047, 0.00387651403, 0.00153039524, 0.0011910497, 0.00224104198, 0.00285488577, 0.00324225985, 0.00408402365, 0.00144149398, 0.00103090622, 0.0021474692, 0.0029580628, 0.00284088962, 0.00413254322, 0.00139142887, 0.00114594109, 0.00203150045, 0.00279491371, 0.00299512502, 0.00405834056, 0.00151000067, 0.00114026852, 0.00226362399, 0.00305207586, 0.002881655, 0.00387506885, 0.00152753456, 0.00118950894, 0.00222917227, 0.00285805436, 0.00324451015, 0.00408009207, 0.00143962738, 0.00103591743, 0.00215069251, 0.0029615839, 0.00284981588, 0.00412880396, 0.00139361829, 0.00114895962, 0.00203158241, 0.00280717621, 0.00299701933, 0.00405169325, 0.0015140177, 0.00114338263, 0.00225542393, 0.00305106211, 0.00288877869, 0.0038559332, 0.00152974192, 0.00119590049, 0.00222955178, 0.00286093936, 0.0032469756, 0.00407631975, 0.00144540484, 0.00103827193, 0.00214438559, 0.00295853824, 0.00285565923, 0.00412104372, 0.00139481749, 0.00115452637, 0.00203002268, 0.00279274536, 0.00300457608, 0.00406527007, 0.00151366019, 0.00114133465, 0.00225903885, 0.00304742204, 0.00289006461, 0.00388330291, 0.00153132377, 0.00119454903, 0.00222811382, 0.0028551328, 0.003256561, 0.00408958597, 0.00144347607, 0.00103600963, 0.00214666431, 0.00296774623, 0.00285938219, 0.00413336372, 0.00139510387, 0.00114803831, 0.00202496629, 0.00279664155, 0.00300198724, 0.00407161238, 0.00151428021, 0.0011415194, 0.00224743783, 0.00305186864, 0.00289093307, 0.00386715867, 0.00152972213, 0.00119289407, 0.00222363346, 0.0028610006, 0.00325017818, 0.00408017403, 0.00144234323, 0.001030221, 0.00214190455, 0.00295625813, 0.00285962713, 0.0041329083, 0.00138890545, 0.00114852178, 0.00203259219, 0.00279790419, 0.00300773396, 0.00407486828, 0.00150988938, 0.00113725942, 0.00225595664, 0.00305579114, 0.00289477059, 0.003877057, 0.00152800593, 0.00119525869, 0.00223324331, 0.00286683277, 0.00326125114, 0.00408356637, 0.00144193403, 0.00103461172, 0.00215262035, 0.00297445548, 0.00285898522, 0.00413617492, 0.00139408163, 0.00114970841, 0.00204143138, 0.00280045834, 0.0030133531, 0.00407056883, 0.00151093793, 0.00113867898, 0.00225902069, 0.00305632129, 0.00289718714, 0.00387378572, 0.00152652885, 0.00119011069, 0.00223961286, 0.00286012609, 0.00325496844, 0.00408131909, 0.00144241331, 0.0010321564, 0.00215964019, 0.0029607839, 0.00286597549, 0.00414157612, 0.0013893951, 0.00114838744, 0.00204209611, 0.00279935845, 0.00301101711, 0.00407038117, 0.00151178485, 0.00113503414, 0.00224998943, 0.00304892054, 0.00289127696, 0.00386876217, 0.00152372767, 0.00118638005, 0.00223091897, 0.0028577731, 0.00325471489, 0.00406753318, 0.0014389779, 0.00103088166, 0.00215727603, 0.00296918559, 0.00286297104, 0.00412865961, 0.00138634699, 0.00114406238, 0.0020399692, 0.00280077662, 0.00300727226, 0.00404607877, 0.00150788855, 0.00113472773, 0.002262105, 0.00304940715, 0.00288694398, 0.00385843753, 0.00152299006, 0.00118682184, 0.00224034255, 0.00286147813, 0.00325624202, 0.00406055432, 0.00143759104, 0.00103124708, 0.00216537574, 0.00296612526, 0.0028575717, 0.00412835553, 0.00138541393, 0.00114139658, 0.00204329169, 0.00280406419, 0.00300058885, 0.00406905776, 0.00150481483, 0.00113361224, 0.00226326426, 0.00305111124, 0.00289668026, 0.00386176747, 0.0015250172, 0.0011856677, 0.00224538567, 0.00287058926, 0.00325025548, 0.00407243241, 0.00143590325, 0.0010293969, 0.0021654591, 0.00296897208, 0.00285646366, 0.00411806209, 0.00138800556, 0.00114280696, 0.00204717484, 0.00279882643, 0.00300531904, 0.00406093244, 0.00150815141, 0.00112852338, 0.00227100891, 0.00305087026, 0.00288966089, 0.00387071632, 0.001524247, 0.00118501007, 0.00224449253, 0.00286207162, 0.00324456766, 0.00407779124, 0.00143894088, 0.00102634169, 0.00216657924, 0.00296051963, 0.00285649067, 0.00411902089, 0.00138896029, 0.00113901403, 0.00204688264, 0.00280038384, 0.00299747777, 0.00406231312, 0.001507913, 0.00112868892, 0.00226814975, 0.0030447694, 0.002879309, 0.00386881945, 0.00152294931, 0.00118429924, 0.00224804506, 0.00286691985, 0.00324471737, 0.00407297257, 0.00143683981, 0.00102719059, 0.00216146489, 0.00296784495, 0.00285019027, 0.00413054973, 0.00138923747, 0.00114070857, 0.0020424237, 0.00280215405, 0.00299507333, 0.00406990433, 0.00151045586, 0.00112872769, 0.0022652219, 0.00304754358, 0.00288289553, 0.00386809721, 0.00152252673, 0.00118286221, 0.00224042358, 0.00286693778, 0.00324259442, 0.00409037713, 0.00143479556, 0.00102476764, 0.00216597971, 0.00296975602, 0.0028504529, 0.00413709041, 0.00138478994, 0.00113910693, 0.00204179203, 0.00279994705, 0.00299876952, 0.0040661539, 0.00150688668, 0.00112964632, 0.0022705032, 0.00304325274, 0.00287444633, 0.00386879174, 0.00152295223, 0.00118421449, 0.00224896311, 0.00285868067, 0.00323732314, 0.0040723416, 0.00143466366, 0.00102437218, 0.0021665392, 0.00296073779, 0.00284392503, 0.00412500836, 0.00138530973, 0.00113864464, 0.00204682024, 0.00279778568, 0.00299121439, 0.0040666135, 0.00150533346, 0.00112860289, 0.00227054441, 0.00305530149, 0.00288004568, 0.00387506513, 0.00151976675, 0.00118595187, 0.00225152168, 0.00286818133, 0.00323935179, 0.00408245344, 0.00143602293, 0.0010287757, 0.00217199908, 0.00296594365, 0.00285077025, 0.00413328176, 0.00138474919, 0.00114042393, 0.00205023307, 0.00280231494, 0.00299437623, 0.00406067399, 0.00150035485, 0.00113038847, 0.00226254086, 0.00304935523, 0.00287603075, 0.00386832166, 0.00151890144, 0.00118404534, 0.00224330556, 0.002862002, 0.00323997391, 0.00408506766, 0.00143383944, 0.00102686824, 0.0021668619, 0.00296341185, 0.00284783286, 0.00411947444, 0.0013824536, 0.00113752275, 0.00204507005, 0.00280403183, 0.00299238251, 0.00406328216, 0.00150190142, 0.00112882338, 0.00226383726, 0.00304839271, 0.00287740934, 0.0038642697, 0.0015203848, 0.00118369353, 0.00225157081, 0.00285618496, 0.0032301927, 0.00407173065, 0.00143697439, 0.00102844951, 0.00216663512, 0.00296467496, 0.00283606863, 0.00412632339, 0.00138744526, 0.00114573492, 0.0020441513, 0.00280221249, 0.00298579829, 0.00406563096, 0.00150282984, 0.00113001803, 0.00227203546, 0.0030565958, 0.00287126773, 0.00387485349, 0.00152344105, 0.00118759216, 0.00224993913, 0.00287008029, 0.0032279538, 0.00407857727, 0.00143556844, 0.00102879142, 0.00217641238, 0.00297595747, 0.00284024118, 0.00412992621, 0.00138589949, 0.00114298402, 0.00205081492, 0.00281128637, 0.00298091746, 0.00406665402, 0.00150621531, 0.0011311851, 0.00227959291, 0.00305728614, 0.00286919321, 0.00387079897, 0.00152227946, 0.00118509075, 0.00225535315, 0.00287625473, 0.00323410286, 0.00408063084, 0.00143205246, 0.0010284672, 0.00217006472, 0.00297832116, 0.00283828634, 0.00412499905, 0.00138439576, 0.00114253338, 0.00205471623, 0.00281424611, 0.00298079476, 0.00405785115, 0.00150711054, 0.00112901058, 0.00228352891, 0.00305390474, 0.00286543067, 0.00387403811, 0.00152204488, 0.00118481251, 0.00225704932, 0.00287186308, 0.00322910328, 0.00408093724, 0.00143593899, 0.00102881168, 0.00217516907, 0.00297688064, 0.00283653266, 0.00413001655, 0.00138561439, 0.00114087155, 0.00205515255, 0.00280650356, 0.00298055261, 0.00405555079, 0.0015052919, 0.00112713303, 0.00227963505, 0.00305427331, 0.00286925607, 0.00386704667, 0.0015155453, 0.00118250004, 0.00225331541, 0.00287349941, 0.00322751352, 0.00408380292, 0.00143274129, 0.00102662912, 0.00218028435, 0.00297674164, 0.00284000882, 0.00412561931, 0.0013851244, 0.00114127144, 0.00205602963, 0.00280977623, 0.00298095052, 0.00406035129, 0.00150029, 0.00113059906, 0.00228410796, 0.00305076153, 0.00286383973, 0.00386865926, 0.00152093859, 0.00118749775, 0.00225998298, 0.0028695548, 0.00321962149, 0.0040758457, 0.00142750598, 0.00102725718, 0.002181018, 0.00296832761, 0.00283000153, 0.00411966071, 0.00138256687, 0.00114451803, 0.00205797167, 0.00280888681, 0.00297672744, 0.0040541864, 0.0015019459, 0.00113184319, 0.00227717543, 0.00305488915, 0.00286259968, 0.00385715673, 0.00151606719, 0.00118545932, 0.00225868099, 0.0028672514, 0.00323044928, 0.00407420984, 0.00142675568, 0.00103070494, 0.00217838679, 0.00297192228, 0.00283393357, 0.00411391305, 0.00137991225, 0.00114388915, 0.00205141795, 0.00280752708, 0.0029829212, 0.00404854631, 0.00150200725, 0.00113477139, 0.00227758312, 0.00305844913, 0.00285969884, 0.00385654299, 0.00151837955, 0.00118959276, 0.00225479342, 0.00287083909, 0.0032267496, 0.00406821305, 0.00142793555, 0.00102877326, 0.00216672802, 0.00297587994, 0.00283591892, 0.0041173622, 0.00138281984, 0.00114052929, 0.00204843679, 0.00282084709, 0.00298309117, 0.00405202433, 0.00150591123, 0.00113333249, 0.00224496191, 0.00306558912, 0.00286186743, 0.00385367521, 0.00151995756, 0.00118439447, 0.00224270369, 0.00288991746, 0.00322965113, 0.00406957744, 0.00143091264, 0.00102762925, 0.00216621556, 0.00298843277, 0.00284379651, 0.0041152155, 0.00138623151, 0.00114129216, 0.00205578539, 0.00283401413, 0.00299261417, 0.0040558367, 0.00150412414, 0.0011329574, 0.00227782247, 0.00308655342, 0.00287234108, 0.00386342034, 0.00152055989, 0.00118776062, 0.00224960921, 0.00289959996, 0.00322974008, 0.00406516762, 0.00143803947, 0.00102867535, 0.00216804794, 0.00299826171, 0.00283681834, 0.00410708645, 0.00138723198, 0.00114100415, 0.00205104426, 0.00283520296, 0.0029966929, 0.00404741615, 0.0015045295, 0.00112922024, 0.00226707826, 0.0030876603, 0.00287444214, 0.00385069824, 0.00152299728, 0.00118762942, 0.00224895426, 0.00290604797, 0.00324270991, 0.00406983029, 0.00143310148, 0.00102629466, 0.00217065704, 0.00300008547, 0.00284964382, 0.00411205133, 0.00138777378, 0.00114083558, 0.00205039838, 0.00283711101, 0.0029958752, 0.00405759737, 0.00150768692, 0.00113119686, 0.00227970886, 0.00309058814, 0.00288195512, 0.00384443346, 0.0015236499, 0.0011851365, 0.00226297393, 0.00290584913, 0.00324653904, 0.00406201417, 0.0014351646, 0.00102503016, 0.00217428734, 0.00300398469, 0.00284573482, 0.00411567139, 0.00138846249, 0.00113771984, 0.00206159404, 0.00284462399, 0.00300054625, 0.00405609002, 0.0015095917, 0.00112857227, 0.00228209724, 0.00309521938, 0.00287952367, 0.00385470386, 0.00152063742, 0.00118347595, 0.00225758506, 0.00291310763, 0.00324216601, 0.00406769523, 0.00143589778, 0.00102938223, 0.00217475905, 0.00300691207, 0.00285177608, 0.0041139829, 0.00138765003, 0.00113933266, 0.00205888669, 0.00285015767, 0.00300812162, 0.00404915819, 0.00150403322, 0.00112929603, 0.0022837806, 0.00309677073, 0.00287778978, 0.00385272736, 0.00151900994, 0.00118559995, 0.00226051384, 0.00291692023, 0.00323629542, 0.00406544702, 0.00143234909, 0.00102634029, 0.00218187133, 0.00301273004, 0.00285023614, 0.00410787482, 0.00138410437, 0.00113898492, 0.00205752905, 0.00284988643, 0.0030000268, 0.00405277824, 0.00150407117, 0.00113013922, 0.00228083576, 0.0030959975, 0.00286970357, 0.00385086471, 0.00152085244, 0.00118544232, 0.00226150802, 0.0029146329, 0.00324233994, 0.00405133748, 0.00143080368, 0.00102724251, 0.0021833647, 0.00300609297, 0.00284953695, 0.00409753714, 0.00138046721, 0.00113459479, 0.00205917284, 0.00285027688, 0.00299285585, 0.00403014198, 0.00149729347, 0.00112103811, 0.00228539482, 0.00309378072, 0.00287525146, 0.00384037942, 0.00151684624, 0.00118368329, 0.0022724506, 0.00290342676, 0.0032443502, 0.00405344507, 0.00143031322, 0.00102124037, 0.00218529557, 0.00300600589, 0.00285198749, 0.00410507247, 0.00138218107, 0.00113014353, 0.00206448277, 0.00284174876, 0.0029937611, 0.00404316653, 0.00150461041, 0.00112275186, 0.00229161489, 0.00309337163, 0.00287414412, 0.00385251548, 0.00151987222, 0.00117734575, 0.00227361755, 0.00291017652, 0.00324980752, 0.00404870789, 0.00143329729, 0.00102394109, 0.00219514011, 0.00300835632, 0.00284914137, 0.00409719115, 0.0013861967, 0.001132495, 0.00206970377, 0.00285024708, 0.00299565727, 0.00403607963, 0.00150577084, 0.00112057792, 0.00230083917, 0.00310315122, 0.0028776736, 0.00383440265, 0.00152042951, 0.00117931701, 0.0022770348, 0.00291632675, 0.00324126799, 0.00402919669, 0.0014334796, 0.00102173863, 0.00218868791, 0.00300391298, 0.00285186549, 0.00408996316, 0.00138567376, 0.00113185553, 0.00207555038, 0.0028476161, 0.00300360634, 0.00402656058, 0.00150618504, 0.00111871678, 0.00229850668, 0.00309364847, 0.00288649392, 0.00383419334, 0.00152209308, 0.00118108501, 0.00227097003, 0.00291162706, 0.0032505549, 0.00403728709, 0.00143665564, 0.00102113816, 0.00219028909, 0.00300341635, 0.00285628391, 0.00409436645, 0.00138495222, 0.00113377895, 0.00207182043, 0.00284972368, 0.00300779287, 0.0040277387, 0.00150794233, 0.00112234813, 0.00229439884, 0.00309118186, 0.00288125058, 0.00382809853, 0.00152146362, 0.00118072855, 0.00226682052, 0.00290588802, 0.00324431923, 0.00402718782, 0.00143392605, 0.00102030195, 0.00217651064, 0.00300028082, 0.00285454653, 0.00408325251, 0.00138619263, 0.00112980779, 0.00206126366, 0.00283859111, 0.00300414045, 0.00401380891, 0.00150640681, 0.00111795927, 0.00228564162, 0.00308068562, 0.00288577494, 0.00382760377, 0.00152312114, 0.00117563212, 0.00226053875, 0.00289993384, 0.00324846688, 0.00402639247, 0.00142948388, 0.00101913582, 0.00218019099, 0.00299874065, 0.00285327085, 0.00407483708, 0.00138529774, 0.00113057531, 0.002057445, 0.00283813244, 0.00300260959, 0.00401873933, 0.00150622393, 0.00112003589, 0.00228661811, 0.00307471491, 0.00288229249, 0.00382725848, 0.00151662529, 0.00117323047, 0.00225166394, 0.00290012779, 0.00325242197, 0.00402843859, 0.00143085211, 0.00101538957, 0.00218021916, 0.00299638929, 0.00286008511, 0.00408177869, 0.00138087128, 0.00112881477, 0.00206459872, 0.00283805956, 0.00300706644, 0.00401328271, 0.00150404824, 0.0011188169, 0.00229210546, 0.00307485973, 0.00288961665, 0.00381161738, 0.0015207784, 0.00117194478, 0.00227304967, 0.0028957699, 0.00325509254, 0.00401836168, 0.00143167342, 0.00101479236, 0.00218271324, 0.00297973631, 0.00286025251, 0.00408192957, 0.00137926661, 0.00112666772, 0.00205979217, 0.00282644038, 0.00300334045, 0.0040090899, 0.00150015135, 0.00111309346, 0.00228918926, 0.00307945139, 0.00288893003, 0.00381935993, 0.0015182927, 0.00116951694, 0.00226544472, 0.00289696269, 0.00325451535, 0.00401814003, 0.00142947596, 0.00101717981, 0.0021803726, 0.00299576554, 0.00285298028, 0.00407127058, 0.00138024229, 0.00112396164, 0.00205596536, 0.0028316977, 0.00300086569, 0.00400084257, 0.00150125532, 0.00111138867, 0.0022905292, 0.00306883338, 0.00288466387, 0.00381760625, 0.00151321059, 0.00116518303, 0.00226739398, 0.00288900523, 0.00325349811, 0.00401441334, 0.00142239348, 0.00101182144, 0.00218159519, 0.0029856991, 0.00286210258, 0.00407552486, 0.00137943157, 0.00112379133, 0.00205515162, 0.00282142917, 0.00299667846, 0.00400225492, 0.00149675598, 0.00110746245, 0.00228755199, 0.00306642987, 0.00288081798, 0.00380780478, 0.0015088222, 0.00116680632, 0.00226300815, 0.00289361761, 0.00325147621, 0.00403223652, 0.00142341852, 0.00101184146, 0.00217865105, 0.00298412098, 0.00285766437, 0.00407519564, 0.00138143764, 0.00112098805, 0.00205966178, 0.00283238175, 0.00300871674, 0.00401161192, 0.00149816344, 0.00111124152, 0.00228881021, 0.00306775956, 0.00288657681, 0.00381611078, 0.00151381013, 0.00116824987, 0.00225638598, 0.00289821881, 0.00326425978, 0.00401637005, 0.00142757397, 0.00101426698, 0.00217806455, 0.00298375241, 0.00285833143, 0.00406638579, 0.00137716858, 0.00112195266, 0.00205146498, 0.0028194068, 0.00301328301, 0.00400179625, 0.00149857858, 0.00110992219, 0.00228816248, 0.00306870346, 0.00289159035, 0.00381592195, 0.00151067518, 0.00116657966, 0.00225989148, 0.00288533326, 0.0032580751, 0.00401170691, 0.00142319349, 0.00101181655, 0.00217738072, 0.00297094788, 0.00286637899, 0.00407166546, 0.00137971644, 0.00112066558, 0.00206104782, 0.00281684496, 0.00301411818, 0.00400009938, 0.00149986485, 0.00111001416, 0.00229201047, 0.00305603375, 0.00289480505, 0.00381807215, 0.00151205692, 0.00116918224, 0.00226652622, 0.00288645318, 0.0032639124, 0.00403197203, 0.00142644811, 0.00101158523, 0.00218847138, 0.00297503523, 0.00286352378, 0.00406903028, 0.00138112728, 0.00112527295, 0.00207252637, 0.00281583099, 0.00301688956, 0.00400553038, 0.00150511554, 0.0011130448, 0.00229391176, 0.00305710314, 0.00289748237, 0.00381365512, 0.0015176381, 0.00117117248, 0.0022720194, 0.00287794275, 0.00327054271, 0.00400678208, 0.00143014651, 0.00101697806, 0.00217834441, 0.00296828919, 0.00286667305, 0.004060145, 0.00138059864, 0.00112557085, 0.00206421129, 0.00281074387, 0.00301632448, 0.00399543438, 0.00150219968, 0.00111262058, 0.00229619304, 0.00306107616, 0.0029009101, 0.00380763994, 0.00151715532, 0.00116972253, 0.00227130274, 0.00287689222, 0.00326287909, 0.00401411159, 0.00143321755, 0.00101469702, 0.00218181103, 0.00296959933, 0.00286446745, 0.00406389171, 0.0013866243, 0.00112542196, 0.00206616218, 0.00281223445, 0.00301412819, 0.00399849098, 0.00150741776, 0.00110961974, 0.00228473055, 0.00306673604, 0.0029015555, 0.00381340343, 0.0015170261, 0.00116706861, 0.00226568617, 0.00288659823, 0.00326846354, 0.00402114494, 0.00143127656, 0.00101242797, 0.00217379397, 0.00297518517, 0.00286318082, 0.00406699022, 0.00138649228, 0.00112093659, 0.00206044782, 0.00282651838, 0.00301334308, 0.00400511641, 0.00150723034, 0.00109944819, 0.00228674221, 0.00307303597, 0.00289537059, 0.00381697877, 0.00151687511, 0.00116326893, 0.00226299115, 0.00288408948, 0.00325794029, 0.00401765201, 0.00143194606, 0.0010114233, 0.00217116321, 0.00297798566, 0.00286899577, 0.00406245235, 0.00138094847, 0.0011169588, 0.00204990851, 0.00281910948, 0.00301447208, 0.00399894267, 0.00150445802, 0.00110738329, 0.00228161737, 0.00306235091, 0.00289459457, 0.00381487096, 0.00151592493, 0.00116170826, 0.00226378581, 0.00289234379, 0.00327754533, 0.00402078778, 0.00143073977, 0.0010115871, 0.00217492157, 0.00297802547, 0.00286828214, 0.00406496087, 0.00138112728, 0.00111603294, 0.0020563018, 0.00282371626, 0.00301715755, 0.00400219532, 0.00150308746, 0.00111065153, 0.0022827487, 0.00306787947, 0.00289300689, 0.00381257734, 0.0015128433, 0.00116626837, 0.00226531527, 0.00289538177, 0.00327380863, 0.00402083946, 0.00143174001, 0.00101111981, 0.00217610924, 0.00298056053, 0.00286567304, 0.00407472486, 0.00138365757, 0.00112320378, 0.0020583577, 0.00282421312, 0.00301992847, 0.00401665596, 0.00150741136, 0.00111006503, 0.00229027634, 0.0030760027, 0.00290008262, 0.00382539909, 0.00151930796, 0.00116697408, 0.00226183911, 0.0028880618, 0.00327158277, 0.00403070869, 0.00143339369, 0.00101642124, 0.00217678212, 0.00297443569, 0.00287474552, 0.00408805953, 0.0013849549, 0.00112572964, 0.00206602947, 0.00282214722, 0.00303997914, 0.00401648367, 0.00150344253, 0.00111308484, 0.0022867599, 0.00307426066, 0.00291830185, 0.00384207279, 0.00152412953, 0.00116978993, 0.00226403982, 0.00289218966, 0.00329315476, 0.00405679736, 0.00143466704, 0.0010175074, 0.00218429021, 0.00298163644, 0.00288786972, 0.00410245685, 0.00138453685, 0.00112411589, 0.00206515263, 0.00282228552, 0.00304454356, 0.00403878931, 0.0015091541, 0.00111658906, 0.00229459745, 0.00306744454, 0.00293040927, 0.00384574104, 0.00152302906, 0.00117530802, 0.00227052835, 0.00288843387, 0.00329244579, 0.00405277079, 0.00143494632, 0.00102064607, 0.00217942055, 0.0029735365, 0.00289275637, 0.00410221517, 0.00138272892, 0.00112858461, 0.00205995678, 0.00281486195, 0.00304004806, 0.00404079445, 0.00150983094, 0.00111935544, 0.00229575485, 0.00306071108, 0.00292838411, 0.00385137135, 0.00152043533, 0.00116797048, 0.00227807369, 0.00287735439, 0.00331082335, 0.00406411197, 0.001434064, 0.001014699, 0.00218433491, 0.00295086275, 0.00290143955, 0.0040908833, 0.00138466456, 0.00112530554, 0.00207141228, 0.00280170352, 0.00304616615, 0.00402578246, 0.00151021208, 0.00111394841, 0.00230833492, 0.00304957246, 0.00293589779, 0.00384640414, 0.00152298273, 0.00116690132, 0.00227254792, 0.00286871591, 0.00330161396, 0.00405870331, 0.00143355876, 0.00101334462, 0.00218582479, 0.00296067982, 0.00289945118, 0.00409995997, 0.00138235767, 0.00111814798, 0.00207528169, 0.00280509098, 0.00305011193, 0.00404012995, 0.00150914467, 0.00111073675, 0.00230944785, 0.00305329217, 0.00293725519, 0.00383934355, 0.00152154837, 0.00116732158, 0.00229101838, 0.0028729008, 0.00331359077, 0.00405908283, 0.00142756058, 0.00101401191, 0.0021995469, 0.00295259058, 0.00289964816, 0.00410484802, 0.00138359051, 0.00112029188, 0.00207655388, 0.00279979804, 0.00304985396, 0.00402913708, 0.00151052792, 0.00111033057, 0.00230968744, 0.00304120476, 0.0029396133, 0.00383555726, 0.00152182742, 0.00116765697, 0.00228153379, 0.00286650448, 0.00330395135, 0.0040579089, 0.00143436179, 0.0010125991, 0.00218625437, 0.00295400294, 0.00290405937, 0.00410790043, 0.00138560007, 0.00111976278, 0.00206755893, 0.00279958476, 0.00305237481, 0.00402124785, 0.00150898471, 0.00110761845, 0.00229974277, 0.00305004511, 0.00294237491, 0.00384503789, 0.00152395898, 0.00116018695, 0.00227255444, 0.00287093734, 0.00331800478, 0.00404956564, 0.00143680826, 0.00100926659, 0.00218046596, 0.00295770145, 0.00290246774, 0.0040986524, 0.00138635433, 0.00112002087, 0.00206533773, 0.00280704559, 0.00305195409, 0.00402924232, 0.00150694128, 0.00110836909, 0.00230232161, 0.00305693736, 0.00293726334, 0.0038459585, 0.00152076839, 0.00116771692, 0.00227781828, 0.00287036132, 0.0033063232, 0.00404701242, 0.00143498264, 0.00101449981, 0.00218938547, 0.00295709004, 0.00290458556, 0.00409337878, 0.00138241285, 0.00111552316, 0.00207219901, 0.00280054868, 0.00305311196, 0.0040237275, 0.00150869426, 0.00110854651, 0.00230745785, 0.00304131303, 0.00294244895, 0.00384795014, 0.00152078865, 0.00116847584, 0.00227947463, 0.00287775393, 0.00331276259, 0.00405724486, 0.00143226096, 0.00101287756, 0.00218521454, 0.0029607981, 0.00291527039, 0.00409015501, 0.00138293696, 0.00112095708, 0.00206508976, 0.0028054805, 0.00305898441, 0.00403382629, 0.00151110266, 0.00111660978, 0.00229909481, 0.00306633092, 0.00294627598, 0.00384952594, 0.00152690336, 0.00117460126, 0.00227384805, 0.00288730371, 0.00331668835, 0.00404608436, 0.00144149666, 0.00101543148, 0.00218559499, 0.00297244545, 0.00292100571, 0.00409735413, 0.00138892268, 0.00112392311, 0.00206855778, 0.00282334443, 0.00306047522, 0.00401532045, 0.00151128892, 0.00111761747, 0.00229359977, 0.0030648238, 0.00295105088, 0.00384656875, 0.00152342371, 0.00117085513, 0.00227239332, 0.00288251159, 0.00331516936, 0.00405282481, 0.00143806695, 0.00101174321, 0.00218069623, 0.00296813692, 0.00292138103, 0.00410300866, 0.00139036065, 0.00112044148, 0.00207278458, 0.00281678303, 0.00306198979, 0.00404126244, 0.00151416054, 0.00111759885, 0.00229696534, 0.00306668505, 0.00294623408, 0.003846101, 0.00152895192, 0.00117047038, 0.00228020037, 0.00288225082, 0.00332417153, 0.00405763322, 0.00144095393, 0.00101447373, 0.00219091563, 0.00297142798, 0.00291609368, 0.00410015928, 0.00139181851, 0.00112100306, 0.00207126536, 0.00281944475, 0.00306421495, 0.00403607963, 0.00151259545, 0.00111432839, 0.00230762246, 0.00305487146, 0.00294831931, 0.00386072928, 0.00152696576, 0.0011736881, 0.00228385907, 0.00288351742, 0.00332282088, 0.0040571331, 0.0014340448, 0.00101308199, 0.00218415842, 0.00295634381, 0.00292001991, 0.00411251234, 0.00138694665, 0.0011203934, 0.00206852821, 0.00280747144, 0.00306588621, 0.00403358694, 0.00151009706, 0.00111161848, 0.00229896675, 0.00305029773, 0.0029568146, 0.00384945679, 0.00152139552, 0.00116395671, 0.00227416563, 0.00288681267, 0.00331125455, 0.00406665588, 0.00143600604, 0.0010132296, 0.00218653237, 0.00296863494, 0.00290904497, 0.00410622079, 0.0013865378, 0.00111944543, 0.00207935134, 0.00280694524, 0.0030644685, 0.0040454003, 0.00151505333, 0.00111053884, 0.00231766421, 0.00306309084, 0.0029446627, 0.00385776861, 0.00152909732, 0.00116947119, 0.00229867059, 0.00288420054, 0.00332360622, 0.00405835453, 0.00143498613, 0.00101330504, 0.00220597745, 0.00297215953, 0.00290468358, 0.00409709755, 0.00138742081, 0.00112054287, 0.00209537521, 0.00282276329, 0.0030624168, 0.00403001159, 0.00151031406, 0.00111424935, 0.00233048387, 0.00307207648, 0.00294611068, 0.00384891685, 0.00152835366, 0.00116522086, 0.00230901083, 0.00288789556, 0.00331091462, 0.00405351026, 0.0014328094, 0.001012614, 0.00221335166, 0.00297534396, 0.00290175946, 0.00409366656, 0.00138974166, 0.00111970049, 0.00209515612, 0.00282464828, 0.00305473758, 0.00403467333, 0.0015099633, 0.00111140707, 0.00232695416, 0.00307298475, 0.00293679978, 0.0038563374, 0.0015267689, 0.00116720644, 0.00230919523, 0.00289677805, 0.00331386481, 0.00406897813, 0.00143814646, 0.00101266243, 0.00221774308, 0.00299037411, 0.00289971475, 0.00410808576, 0.00138970197, 0.00112099177, 0.00210401556, 0.00283768983, 0.00305417739, 0.0040433011, 0.00151177042, 0.00111161429, 0.00234334404, 0.00308618951, 0.00292982953, 0.00384270819, 0.00152989267, 0.00117078307, 0.00231196219, 0.00291037606, 0.00329113472, 0.00404165592, 0.00144066848, 0.00101096579, 0.00220923801, 0.00298986654, 0.00289753592, 0.00408178801, 0.00139201747, 0.00111815426, 0.00210200623, 0.00283633545, 0.00304952287, 0.00400685519, 0.00151749491, 0.00110964361, 0.00233301078, 0.00307563599, 0.00293529755, 0.00382651901, 0.00153175555, 0.0011680969, 0.00231387117, 0.00289498828, 0.00330422283, 0.00402823184, 0.00144053274, 0.00101358886, 0.00221196422, 0.00296163722, 0.00290423073, 0.00407339027, 0.00139607582, 0.00111847871, 0.00209661387, 0.00282478938, 0.00305924285, 0.00402449584, 0.00151344552, 0.00111245958, 0.00232709013, 0.00306350156, 0.0029349376, 0.00383375981, 0.00153060956, 0.00116789388, 0.00230430812, 0.00289751356, 0.00330880075, 0.00402525673, 0.00143676647, 0.00100924878, 0.0022152774, 0.00297691417, 0.00290568033, 0.00407126639, 0.00139644288, 0.00111944485, 0.00210014358, 0.00282874773, 0.00304715964, 0.00399753219, 0.00151616614, 0.00111049751, 0.00232913252, 0.00306829624, 0.00293345097, 0.00382084446, 0.00153068104, 0.0011690848, 0.00231493241, 0.0028928828, 0.00330591924, 0.00402432634, 0.0014377808, 0.00100847462, 0.00220842846, 0.00297301612, 0.00290166307, 0.00407153741, 0.00140016095, 0.00111198914, 0.00209064246, 0.00281772343, 0.00305397413, 0.00401136791, 0.00151634519, 0.0011040488, 0.00233547483, 0.00305869454, 0.00292409607, 0.00383537193, 0.00153335358, 0.00116673077, 0.00231693313, 0.00288899709, 0.00329527771, 0.00405099662, 0.00144038454, 0.00100911804, 0.00222358992, 0.00296954671, 0.00289734849, 0.0040965057, 0.00139828806, 0.00111754099, 0.00210297457, 0.00282838172, 0.00306070363, 0.00404457981, 0.00151844241, 0.00110549177, 0.00234127953, 0.00306825992, 0.00293676066, 0.00384966889, 0.00153138209, 0.00116602844, 0.00232052454, 0.00290242769, 0.00331528904, 0.00405113492, 0.00144457957, 0.00101065903, 0.00222891569, 0.00297658308, 0.00290446822, 0.00409058295, 0.00139634451, 0.00110807549, 0.00210771826, 0.00281914393, 0.00305351871, 0.0040281387, 0.00151560013, 0.00110017741, 0.00233917101, 0.00305739371, 0.00292396965, 0.00383389601, 0.00153141876, 0.00116019754, 0.0023131778, 0.00288296351, 0.00329816504, 0.00404206431, 0.00143774378, 0.00100584805, 0.0022209892, 0.00296335574, 0.00289031747, 0.00408400828, 0.0013925418, 0.00111033837, 0.00210203836, 0.00281576277, 0.00304362294, 0.00402171025, 0.00151344831, 0.00110240048, 0.0023406602, 0.00305343, 0.00292260619, 0.00383052509, 0.0015277426, 0.00115643826, 0.00231734547, 0.00288136047, 0.00328782503, 0.00404406525, 0.00143293897, 0.00100479822, 0.00222781906, 0.0029638377, 0.00288479566, 0.00407550298, 0.00139079173, 0.00111080869, 0.00210537668, 0.00282371347, 0.00303720543, 0.00401756028, 0.00151285762, 0.00110094377, 0.00234542531, 0.00305754202, 0.00291363662, 0.00384271913, 0.00152943877, 0.00115918659, 0.0023261928, 0.00287970831, 0.00328448717, 0.00404357724, 0.0014353299, 0.00100993086, 0.00223038043, 0.00296459277, 0.00288494886, 0.00407980802, 0.00139445881, 0.00111486926, 0.00211083051, 0.00283006323, 0.00303701218, 0.00402411167, 0.00151716254, 0.00110730529, 0.00234728935, 0.00306937587, 0.00292193657, 0.00382689317, 0.00153145299, 0.0011644091, 0.00232183002, 0.00288872654, 0.00328760617, 0.00403623329, 0.00144243333, 0.00101224834, 0.00222496246, 0.00297016394, 0.00288786297, 0.0040692063, 0.00140041299, 0.00111617905, 0.00211525941, 0.00283029466, 0.00303557445, 0.00402309885, 0.00151983171, 0.00110843335, 0.00234273542, 0.00307112723, 0.00292427698, 0.00383026339, 0.00154300779, 0.00116922229, 0.00232314598, 0.00290158042, 0.0032932749, 0.00405014679, 0.00144736329, 0.00101712113, 0.00223412225, 0.00297996565, 0.00288967416, 0.00408990309, 0.00140255783, 0.00111948873, 0.00211447547, 0.00283849146, 0.0030439673, 0.00401792675, 0.00152257888, 0.00111196691, 0.00234593195, 0.00307870912, 0.00292720669, 0.00383712677, 0.00153635547, 0.00116805674, 0.00233009551, 0.00290225819, 0.00329967984, 0.00405173935, 0.00144453568, 0.0010167791, 0.00224387157, 0.00298536988, 0.00289637456, 0.00408562459, 0.00140641781, 0.0011218288, 0.00212104572, 0.00284128427, 0.00304546533, 0.00402025878, 0.00152530475, 0.00111423177, 0.00236257189, 0.00307851634, 0.00293107238, 0.00384070817, 0.00154135353, 0.00117258565, 0.0023333237, 0.00290515041, 0.00329893036, 0.00404933142, 0.0014459443, 0.0010206044, 0.00224239612, 0.00298782904, 0.00289211026, 0.00408899924, 0.0014022612, 0.00112591626, 0.00212043733, 0.00284394948, 0.00305671641, 0.00403027423, 0.00152187143, 0.00111664482, 0.00235419371, 0.00308541534, 0.00292674731, 0.00383023219, 0.00153929892, 0.00117603864, 0.00232571922, 0.00290457043, 0.0033003292, 0.00404701661, 0.00144761067, 0.000992620247, 0.00223919586, 0.00298934756, 0.00289766351, 0.00409206841, 0.00140988571, 0.00109697832, 0.00211897469, 0.00284576998, 0.00305228657, 0.00402280688, 0.00152498391, 0.00108713272, 0.00235956209, 0.003087444, 0.00292757363, 0.00383931794, 0.00154000695, 0.00114171149, 0.00233796402, 0.00290422654, 0.00329107814, 0.00404669764, 0.00144342112, 0.000991897425, 0.00224117306, 0.00298836618, 0.00289948704, 0.0040921038, 0.00140250567, 0.00109247724, 0.00211349782, 0.00284787337, 0.00305153197, 0.00402766373, 0.00152104208, 0.0010832249, 0.00235656789, 0.00308659463, 0.00293012476, 0.003837856, 0.00153880497, 0.0011405031, 0.0023318897, 0.0029032419, 0.00328917033, 0.00405255891, 0.00144250807, 0.000990940956, 0.00223407755, 0.00298606558, 0.00289245951, 0.00408800179, 0.00140315702, 0.00109634316, 0.00211060955, 0.00284586218, 0.00304783648, 0.00402062526, 0.00151926174, 0.00108617253, 0.00234693196, 0.00308510684, 0.00293023908, 0.00383054186, 0.00153264485, 0.00114092359, 0.00231619482, 0.00290814089, 0.00329798646, 0.00405351399, 0.00144188385, 0.000990035245, 0.00222512241, 0.00298869866, 0.00290335924, 0.0040976028, 0.00139978423, 0.00109061052, 0.00211033248, 0.00283836178, 0.00306932186, 0.00402109465, 0.00151887257, 0.00108157506, 0.00234537153, 0.00307996967, 0.00293575856, 0.00383822783, 0.00153911556, 0.00113781786, 0.00232445379, 0.00289755221, 0.00330825965, 0.00405604811, 0.00145007204, 0.000987656415, 0.00223199115, 0.00298311957, 0.0029064517, 0.00409509754, 0.00140191009, 0.00108378031, 0.00210531452, 0.0028257349, 0.00305853621, 0.00403405027, 0.00152103847, 0.00107755442, 0.00233708741, 0.00307942322, 0.00294433371, 0.00385455624, 0.00154100661, 0.00113072188, 0.00232002349, 0.00290805381, 0.00330516999, 0.00407506991, 0.00144821324, 0.000988597283, 0.00222321134, 0.00297914539, 0.00290906732, 0.0041003162, 0.00140316307, 0.00109167083, 0.00210338063, 0.00282279006, 0.00306346081, 0.00403456949, 0.00152347586, 0.00108364911, 0.00234868308, 0.00306630461, 0.00294333347, 0.00385190058, 0.00154291745, 0.00113136729, 0.00231548096, 0.00289690751, 0.00331897149, 0.00408979971, 0.00144891266, 0.000988630811, 0.00222814037, 0.0029827822, 0.00291448599, 0.00413009897, 0.00140621956, 0.00108778942, 0.00210819673, 0.00283835898, 0.00305807102, 0.00405426882, 0.00152785529, 0.00108025176, 0.00234766467, 0.00307475892, 0.00294890255, 0.00387843861, 0.00154476624, 0.00113303028, 0.00232382817, 0.00290028122, 0.0033184574, 0.00409580581, 0.00144888368, 0.00098136731, 0.00222905772, 0.00297905761, 0.00291564991, 0.0041290652, 0.00141008652, 0.00108233164, 0.00210055034, 0.00283367489, 0.00306514907, 0.0040687928, 0.00152634713, 0.00107903569, 0.00234435662, 0.00307503343, 0.002948954, 0.00387678482, 0.00154418813, 0.00112746179, 0.00231198501, 0.00289939716, 0.00330910715, 0.00410309993, 0.0014488314, 0.000987615436, 0.00221718405, 0.00297923922, 0.0029166399, 0.00413782103, 0.00140647427, 0.00108737499, 0.00209471537, 0.00282630604, 0.00306509621, 0.00406617345, 0.00152520381, 0.00107925106, 0.00233992422, 0.00306838518, 0.00294672302, 0.00388671714, 0.0015423951, 0.00113440177, 0.00232170196, 0.00289884885, 0.00332299946, 0.00411463343, 0.00144844223, 0.000986010185, 0.00222663884, 0.0029821042, 0.00290955976, 0.00414498802, 0.00140716147, 0.0010849766, 0.00209323689, 0.00283665396, 0.00306431716, 0.0040707062, 0.00152465876, 0.00108008366, 0.00233171438, 0.00306186196, 0.00294932281, 0.00386970304, 0.00153992604, 0.00113134948, 0.00230122404, 0.00288886111, 0.00330958702, 0.00408743462, 0.00144597946, 0.000994111644, 0.00220115506, 0.00296362885, 0.00290943799, 0.00412809663, 0.00140790548, 0.00110451167, 0.00207685237, 0.00281164749, 0.00305913226, 0.00407000072, 0.00152594771, 0.00110045786, 0.00231280457, 0.00305514177, 0.00294139702, 0.00386972702, 0.00153850741, 0.00115082331, 0.00229195179, 0.00287744496, 0.00331274839, 0.00409060204, 0.00144471589, 0.000999293639, 0.00218943553, 0.00295749749, 0.00289842021, 0.00412644446, 0.0014052639, 0.00110070151, 0.00208352716, 0.00281111547, 0.00304911146, 0.00405444577, 0.0015227719, 0.001097581, 0.00231145695, 0.00305284187, 0.00293438812, 0.00386994588, 0.00153717923, 0.00114993739, 0.00229458441, 0.00287717534, 0.00330436905, 0.00411712751, 0.00144491415, 0.00100562, 0.00221757637, 0.00297289179, 0.00289318012, 0.00415017176, 0.00140566006, 0.00111472816, 0.00209122966, 0.00280755409, 0.00304441759, 0.00406912481, 0.00152633933, 0.00110270199, 0.00233567483, 0.0030599325, 0.00293280114, 0.0038788158, 0.00153352343, 0.001165097, 0.00230071321, 0.00287472666, 0.0032999292, 0.00408300199, 0.00143740559, 0.00101184926, 0.00222297665, 0.00295095821, 0.00289432216, 0.00412984192, 0.00139889948, 0.0011206409, 0.00210187305, 0.00280104158, 0.00305028725, 0.00406668894, 0.00151651923, 0.0011093436, 0.00234466, 0.00304370723, 0.00294492883, 0.00388569431, 0.00152997265, 0.0011658353, 0.00231235684, 0.00286449888, 0.00331571582, 0.00410851091, 0.00143814506, 0.00100845681, 0.0022265648, 0.00294255954, 0.00289715803, 0.00413886691, 0.00140099716, 0.00111640384, 0.00210257736, 0.00280217431, 0.00305467122, 0.00408121664, 0.00152089214, 0.00110505533, 0.0023302685, 0.00303952815, 0.00294528715, 0.0038962753, 0.00153479434, 0.00116413191, 0.00231084228, 0.00286361901, 0.00331569207, 0.00411994755, 0.0014408757, 0.00101183541, 0.00221861294, 0.00294126011, 0.00290825148, 0.00415005349, 0.00140594924, 0.00111687463, 0.00210259645, 0.00279768975, 0.00306554371, 0.00409995252, 0.00152817753, 0.00111075141, 0.00234296988, 0.00304358546, 0.00293739187, 0.00391283119, 0.00154188147, 0.0011585193, 0.00231568585, 0.00286203227, 0.00332469586, 0.00414596545, 0.00145153049, 0.00101157546, 0.00222928799, 0.00295238988, 0.00290845195, 0.00417061476, 0.00141184952, 0.00111870514, 0.00210152613, 0.00280635525, 0.0030624778, 0.00408719387, 0.00153667817, 0.00110697839, 0.00234151096, 0.00305714947, 0.00294040702, 0.00392621616, 0.00154767162, 0.00116064411, 0.00231597666, 0.00287835905, 0.00331609556, 0.00414161151, 0.00145365379, 0.00101346243, 0.00221944065, 0.00296019018, 0.00290291081, 0.00418634107, 0.00141079514, 0.00112476596, 0.00210821675, 0.00281875697, 0.00305524329, 0.00410935562, 0.00153836468, 0.00111650873, 0.00234472798, 0.003054915, 0.00292639388, 0.00393339992, 0.00155014195, 0.00117265829, 0.00232809712, 0.00285880058, 0.00329062482, 0.00415579183, 0.00145661016, 0.00102285738, 0.00222199177, 0.00295139337, 0.00290000113, 0.00420462154, 0.00142586476, 0.0011313759, 0.00210807216, 0.00282272254, 0.00304499222, 0.00415171683, 0.00155110389, 0.00111994729, 0.00234006788, 0.00304685114, 0.00291044102, 0.00394820003, 0.00155547296, 0.00117106538, 0.00231070723, 0.00287162396, 0.0032975229, 0.00419219723, 0.0014675305, 0.00102079299, 0.00221738243, 0.00295556197, 0.00289232191, 0.00424711127, 0.00143250253, 0.00113217696, 0.00208555744, 0.00281156157, 0.00305275503, 0.00417813472, 0.00155511394, 0.00112129445, 0.00231742929, 0.00304985698, 0.00292605138, 0.00397929037, 0.00155740255, 0.00117232208, 0.00228622695, 0.00285995891, 0.00328175654, 0.00418625353, 0.00147086661, 0.00102185551, 0.00218268321, 0.00294476375, 0.00287845731, 0.00422739843, 0.00143239892, 0.0011252719, 0.00206779898, 0.0028059925, 0.00304503692, 0.00417045411, 0.00156552135, 0.00111126702, 0.00228606141, 0.00303379702, 0.00291890395, 0.00397687545, 0.00156195962, 0.00117083557, 0.00227203663, 0.00286761671, 0.00328525854, 0.00420501642, 0.00147042982, 0.00101843255, 0.00218316494, 0.00294769951, 0.00288150273, 0.00424114196, 0.00143371709, 0.00112745818, 0.00206190441, 0.00280743535, 0.00304417615, 0.00416085031, 0.00156242237, 0.00111641607, 0.00228549796, 0.00304347114, 0.00291323359, 0.0039722831, 0.00156869588, 0.00116834056, 0.00227392558, 0.0028630679, 0.00327636721, 0.00420701783, 0.00146981515, 0.00101487595, 0.00215822854, 0.00294186547, 0.00287365238, 0.00424359925, 0.00143454352, 0.001124562, 0.00205785409, 0.00280404533, 0.00304138963, 0.00418585027, 0.00156065449, 0.00111684704, 0.0022811247, 0.00302837649, 0.00290465308, 0.00399786793, 0.00156063365, 0.00116269942, 0.00224915333, 0.00285363127, 0.00327677559, 0.00423017563, 0.00146844133, 0.00101775362, 0.00216068467, 0.00292852614, 0.00286879507, 0.00427468959, 0.00143386878, 0.00112621114, 0.00205132808, 0.00279442454, 0.00302937278, 0.00419195415, 0.00156386173, 0.00111839129, 0.00227661896, 0.00303318282, 0.0028995201, 0.00399084669, 0.00156063656, 0.00116808852, 0.00226279069, 0.00285750418, 0.00327404053, 0.00421775039, 0.0014669284, 0.00101789425, 0.00217155181, 0.00293725217, 0.00287106261, 0.00425750902, 0.00142919261, 0.00113115599, 0.00205581449, 0.00279487367, 0.00303214765, 0.0041847704, 0.00156266487, 0.00111966138, 0.00228118524, 0.00303113903, 0.00291141705, 0.00398732862, 0.00156434788, 0.0011746001, 0.00226001721, 0.00285340613, 0.00327708712, 0.00422140071, 0.00146835449, 0.00102027773, 0.00216763327, 0.0029270004, 0.00287066167, 0.00425488595, 0.00143286958, 0.00113173493, 0.0020636851, 0.00278948876, 0.0030262724, 0.004192336, 0.00156552647, 0.00112266047, 0.00229271851, 0.00302682468, 0.00289431657, 0.00398210576, 0.00155703712, 0.00117595191, 0.00227311323, 0.00285556028, 0.0032595899, 0.00422237115, 0.00146665948, 0.00102158787, 0.00218162732, 0.00293267262, 0.00286361622, 0.00424587494, 0.00143135292, 0.00113066146, 0.00207039132, 0.00279174722, 0.00303556281, 0.00419061678, 0.00156136416, 0.00112622941, 0.00230343244, 0.00302924588, 0.00290429685, 0.00398383569, 0.00155920326, 0.00118380855, 0.00228291843, 0.00286127138, 0.00326534407, 0.00420558546, 0.00146223453, 0.00102800818, 0.00218675798, 0.00293863774, 0.00287779258, 0.00425394671, 0.00143191603, 0.00113611063, 0.00207803468, 0.00279673235, 0.00304057728, 0.00420211209, 0.00156952732, 0.00112950744, 0.00231360574, 0.00302863843, 0.00290965661, 0.00399134541, 0.00155710918, 0.00118716352, 0.00229487056, 0.00285778358, 0.0032742552, 0.00421771454, 0.00146545889, 0.00103387074, 0.00220272015, 0.00293821609, 0.00287275342, 0.00425667409, 0.00143375539, 0.00114532013, 0.00209368905, 0.00280168396, 0.00303728343, 0.00419663871, 0.00156517175, 0.0011356594, 0.00231093843, 0.00303319027, 0.00290959142, 0.00399107207, 0.00156119396, 0.00118286675, 0.00228971825, 0.00285459636, 0.00328807998, 0.0042135627, 0.00146231533, 0.00103062601, 0.00220677769, 0.00292624626, 0.00289010024, 0.004258845, 0.00143085688, 0.00113976351, 0.0020855316, 0.00278441259, 0.00305453315, 0.00419427222, 0.00155963004, 0.00112707424, 0.00231498084, 0.00302755577, 0.00291227666, 0.00398708647, 0.00155924191, 0.00118045183, 0.00229190919, 0.00284749968, 0.00327754533, 0.00422094343, 0.0014576161, 0.00102496869, 0.0021984023, 0.00291515654, 0.00287069962, 0.00425277697, 0.00142457068, 0.00113432296, 0.00208917353, 0.0027876189, 0.00303570274, 0.00420042034, 0.0015633658, 0.0011260421, 0.00230837683, 0.00301870867, 0.00290518906, 0.00399324344, 0.00155969034, 0.00117584737, 0.0022767121, 0.00284284493, 0.00327657023, 0.00422912696, 0.0014651916, 0.00102246797, 0.00219573244, 0.00291849999, 0.00287370686, 0.00426754728, 0.00143149216, 0.00113242003, 0.00207931269, 0.00278311293, 0.00303494954, 0.00420017354, 0.00156385114, 0.00112426199, 0.00231084437, 0.00301079545, 0.00290324492, 0.00400422979, 0.00156370969, 0.00117183197, 0.00229957839, 0.00284499885, 0.00326431217, 0.00423819479, 0.00146204256, 0.00102120452, 0.00219688821, 0.00291889999, 0.00286672241, 0.00424378971, 0.0014312166, 0.00113520934, 0.00211246521, 0.00279896357, 0.00303083775, 0.00418776413, 0.00156525592, 0.00112165557, 0.0023269651, 0.00302886288, 0.00289527141, 0.0039900071, 0.00155568204, 0.00118268467, 0.00231998158, 0.00285825157, 0.00326268352, 0.00423413794, 0.00146241765, 0.00102689036, 0.00221942784, 0.00293564703, 0.00286454894, 0.00426158588, 0.00142573647, 0.00113896199, 0.00211304147, 0.0028058656, 0.00302043976, 0.00419123564, 0.00155484164, 0.00112767983, 0.00233489391, 0.00303632207, 0.00290048798, 0.00399235031, 0.00155532127, 0.00118714082, 0.00234385696, 0.00286799576, 0.00325343129, 0.0042369049, 0.00146724493, 0.00103500404, 0.00225625909, 0.00295046158, 0.0028681322, 0.00427740579, 0.00142862939, 0.00113918178, 0.00213784911, 0.00281147892, 0.00302325818, 0.00421934109, 0.00156015903, 0.0011301554, 0.00236552721, 0.00304683391, 0.00289871241, 0.00401495071, 0.00155603082, 0.00119260955, 0.00234940974, 0.00287300488, 0.00325787836, 0.00425614649, 0.00146734482, 0.00103613804, 0.00225992012, 0.00294757751, 0.00286231237, 0.00428139325, 0.00142856268, 0.00114516588, 0.00213686656, 0.00280635781, 0.00301926839, 0.00421476364, 0.00156587921, 0.00113686291, 0.00235024793, 0.00304995826, 0.00290281302, 0.00400939025, 0.00156535662, 0.00119310955, 0.00233181007, 0.00287122279, 0.00326463836, 0.00424949871, 0.0014680163, 0.00103740487, 0.00224821176, 0.00293855416, 0.00286436267, 0.0042672921, 0.0014328477, 0.00114361022, 0.00211327965, 0.00281149382, 0.00301674288, 0.00421922887, 0.00157542364, 0.00113520504, 0.00235776207, 0.00304704974, 0.00289919903, 0.00401455024, 0.00157490768, 0.00119308103, 0.00233041053, 0.0028654635, 0.00326036173, 0.00423217006, 0.00147733372, 0.00103276083, 0.00223292364, 0.00293102488, 0.00286462973, 0.00427294848, 0.00143636705, 0.00114456716, 0.00211725826, 0.00280113472, 0.00302069518, 0.00420318358, 0.00156734418, 0.00113394053, 0.00234188419, 0.00303855562, 0.00289926655, 0.00400191965, 0.00156665908, 0.00118572707, 0.00232060533, 0.00285469578, 0.00326451263, 0.00422108406, 0.00146919512, 0.00103020226, 0.00222471147, 0.00292415591, 0.00287070242, 0.00426902669, 0.00143439719, 0.00114321592, 0.00211501704, 0.00281016785, 0.00302513852, 0.00420189835, 0.00157605822, 0.0011329503, 0.00235073757, 0.00304758409, 0.00289999973, 0.00400222978, 0.00156974467, 0.00118911907, 0.00230872398, 0.0028577866, 0.00325800711, 0.00420028856, 0.00146858534, 0.00103171694, 0.0021934635, 0.00293486821, 0.00286954385, 0.00424228702, 0.00143456808, 0.00114238367, 0.00208495208, 0.00279612606, 0.00303122681, 0.00416429201, 0.00157454575, 0.00113164086, 0.00231855595, 0.00301844743, 0.0029049858, 0.00395195186, 0.00155928498, 0.00118688866, 0.00229207263, 0.0028486778, 0.0032736375, 0.00416485779, 0.0014604429, 0.00103081786, 0.00219101133, 0.00290157483, 0.00285532139, 0.00421086233, 0.00142955, 0.00114324584, 0.00209614332, 0.00279424107, 0.00301334308, 0.00414553098, 0.00155990268, 0.00112940196, 0.00231926749, 0.00302979327, 0.00290160533, 0.00396213075, 0.00156191364, 0.00118642196, 0.00231079292, 0.00282206782, 0.00324981054, 0.00429190323, 0.00148036843, 0.00104468141, 0.00223920657, 0.00289909006, 0.00286087277, 0.0042903712, 0.00143799558, 0.00115423382, 0.00212088437, 0.00278287218, 0.00302938698, 0.00418998022, 0.00156641286, 0.00114367553, 0.00238004536, 0.00302496902, 0.00290812715, 0.00398443546, 0.00156400318, 0.00119671179, 0.0023572396, 0.00285340077, 0.00327011687, 0.00421779836, 0.00146703247, 0.00104205927, 0.0022600044, 0.00292288279, 0.00287646544, 0.00425032293, 0.00143717986, 0.00115038978, 0.00214254553, 0.0027921747, 0.00303802872, 0.00418366212, 0.00157429674, 0.00114380638, 0.00237717363, 0.0030356166, 0.00292232004, 0.00397828268, 0.00157113024, 0.00119752367, 0.00235471665, 0.00285326014, 0.00328045152, 0.00424708473, 0.00147550378, 0.00104181014, 0.00226180302, 0.0029384857, 0.00288759242, 0.00425580516, 0.00144079328, 0.00115261099, 0.00214669248, 0.00280458643, 0.00304258149, 0.00419456838, 0.00158217479, 0.00114529894, 0.00238943845, 0.00305148843, 0.00292656897, 0.00399411237, 0.00157432153, 0.00119837269, 0.00234940974, 0.00287353504, 0.00328352279, 0.00426169112, 0.00147981616, 0.0010426878, 0.00226304168, 0.00294650043, 0.00288672722, 0.0042782193, 0.00144469657, 0.00115490914, 0.0021474089, 0.00280698552, 0.00303233974, 0.00422153668, 0.00158369867, 0.00114441337, 0.00238511618, 0.00305373338, 0.00292387232, 0.00400756299, 0.00157940376, 0.00120247074, 0.00235965825, 0.0028757765, 0.00327680842, 0.0042724493, 0.00148310442, 0.00104167627, 0.00226171874, 0.00295571843, 0.00288658985, 0.00427756412, 0.00144092774, 0.00114860397, 0.00214541215, 0.00282058958, 0.00304798246, 0.00421033707, 0.00158031529, 0.00113696698, 0.00237874012, 0.00307045598, 0.00291709206, 0.0039999513, 0.00157899933, 0.00118894712, 0.00233853003, 0.00287103583, 0.00327650481, 0.00425528968, 0.00147419609, 0.00103647425, 0.00225481391, 0.00297196186, 0.00289779599, 0.00430990523, 0.0014376411, 0.00114686333, 0.00214960589, 0.00284561026, 0.0030365705, 0.00429609232, 0.00157115108, 0.00114463689, 0.00240605907, 0.00311764376, 0.00292479689, 0.00408840133, 0.00156815676, 0.00119216647, 0.00237590657, 0.0029273401, 0.00328897987, 0.00433856528, 0.00146609463, 0.00103878637, 0.0022804637, 0.00298389397, 0.00290199695, 0.00437039835, 0.00142968411, 0.00114787556, 0.00216125441, 0.00285896612, 0.00305652898, 0.0043086037, 0.00157050428, 0.00114177994, 0.0024091329, 0.0031103848, 0.00292089186, 0.00404670881, 0.0015630296, 0.00119568186, 0.00236705062, 0.00290706265, 0.00327854836, 0.00427856389, 0.00146272208, 0.00104031316, 0.00228124415, 0.00297525874, 0.00287469919, 0.00429445459, 0.00143213011, 0.00114837755, 0.0021627252, 0.00283528096, 0.00305216014, 0.00426048366, 0.00158031692, 0.00114222313, 0.00241358788, 0.00309830322, 0.00292545743, 0.00403602188, 0.00156380795, 0.00119100662, 0.00236395141, 0.00290081347, 0.00329394825, 0.00426524365, 0.00145842496, 0.00103386282, 0.00228457619, 0.00296492246, 0.00289491098, 0.00427385746, 0.00143273023, 0.00113807316, 0.00215823599, 0.00282935565, 0.00304590981, 0.00418927614, 0.00156152993, 0.00114004803, 0.00240782462, 0.00306656398, 0.00292002549, 0.00398876797, 0.00156163203, 0.00119818887, 0.00237216731, 0.00287358672, 0.00328360382, 0.00425574044, 0.00146438472, 0.00104253925, 0.00227046898, 0.00293453038, 0.00286238315, 0.00426080124, 0.00142565975, 0.00115371053, 0.00214836444, 0.00278652948, 0.00301373168, 0.00419333391, 0.00155196607, 0.00114654878, 0.00239034323, 0.00304065505, 0.0029073623, 0.00400857162, 0.00155114906, 0.00120043021, 0.00234923442, 0.00286503253, 0.00327460677, 0.0042434507, 0.00144620182, 0.00104886282, 0.00224915543, 0.00294162682, 0.00285119982, 0.00424669124, 0.00141173718, 0.00114844635, 0.00214079511, 0.00279260334, 0.00301631447, 0.00419585733, 0.00152043754, 0.00113752217, 0.0023413226, 0.00304813171, 0.00288260193, 0.00401249947, 0.00152616773, 0.00118994736, 0.00229858118, 0.0028209798, 0.00325866207, 0.00424752245, 0.00140951388, 0.00103497296, 0.00220045121, 0.00291098794, 0.00283184811, 0.00425596489, 0.00137283548, 0.00113242492, 0.00208403752, 0.0027437876, 0.00300261658, 0.00422069943, 0.00149576145, 0.00112813327, 0.0023132083, 0.00301762973, 0.00288952608, 0.00402618572, 0.00150182715, 0.0011813303, 0.00226433272, 0.00281740213, 0.00325974496, 0.00427204417, 0.00140427914, 0.00102897221, 0.00219398853, 0.00290348078, 0.0028534336, 0.00427517854, 0.00137160567, 0.00112641451, 0.00205773674, 0.00275651598, 0.00301036192, 0.00421696156, 0.0014963377, 0.00113196776, 0.00230183732, 0.00302037643, 0.00288443081, 0.00403028773, 0.00151084654, 0.00118717423, 0.00225290633, 0.00283480925, 0.00325644366, 0.00426687067, 0.0014019002, 0.00102875463, 0.0021834455, 0.00292726606, 0.00284472015, 0.0042791022, 0.00136793847, 0.00112853094, 0.00205790903, 0.00276482571, 0.00301074982, 0.00422053877, 0.00149612408, 0.00113349454, 0.00229666382, 0.00302272104, 0.00289114355, 0.00402975548, 0.00150569761, 0.00118711556, 0.00225395453, 0.00282912166, 0.00325587392, 0.00425281329, 0.00140166841, 0.00103189179, 0.00218044012, 0.00291323359, 0.00284852646, 0.00427981559, 0.00136818748, 0.0011292987, 0.00205774256, 0.00275659841, 0.0030092902, 0.0042301733, 0.00149212172, 0.00112981966, 0.00230926345, 0.00301668863, 0.00288491906, 0.00402562181, 0.0015052259, 0.00118697342, 0.00225890568, 0.00282683433, 0.00325520243, 0.00426918874, 0.00139890017, 0.00102841272, 0.00218865671, 0.00291576097, 0.0028477516, 0.00426316448, 0.00136383972, 0.00113555545, 0.00205871998, 0.00276054558, 0.00300414045, 0.00421642419, 0.00149040495, 0.001133407, 0.00231469446, 0.00301913777, 0.00288316538, 0.00400861725, 0.00150584092, 0.00118901441, 0.00226569478, 0.00282991678, 0.00325321313, 0.00424046582, 0.00140293594, 0.00103642885, 0.0022020957, 0.00290687568, 0.00284058182, 0.00426296843, 0.00136874197, 0.00113897235, 0.00207654596, 0.00275900215, 0.00300155161, 0.00419504847, 0.00149634841, 0.00113863335, 0.00230980292, 0.00302447169, 0.00288328854, 0.00399833685, 0.00150912383, 0.00119062199, 0.00227322266, 0.00283063902, 0.00324538792, 0.00421971502, 0.00140610186, 0.00103335071, 0.00219645118, 0.00291390112, 0.0028465644, 0.00423061475, 0.00137103745, 0.00113302656, 0.00206746557, 0.00275858212, 0.0029945313, 0.00417746091, 0.00149347063, 0.00112924026, 0.00231299596, 0.00303189852, 0.00287403329, 0.00397673389, 0.00150129874, 0.00118383346, 0.00226712879, 0.00284040323, 0.00324152061, 0.00420563994, 0.00140321173, 0.00103049586, 0.00219733454, 0.00292421854, 0.00283354265, 0.00423160335, 0.00136741775, 0.00113236869, 0.00206556567, 0.00276472047, 0.00299714739, 0.00417853566, 0.00149199739, 0.00112913304, 0.00231083459, 0.00302894623, 0.00288078072, 0.00398075953, 0.00150180713, 0.00118221284, 0.00225736946, 0.00283944048, 0.00324287941, 0.00420452142, 0.00140324445, 0.00102722552, 0.00219322019, 0.00292090303, 0.00284347311, 0.00423607463, 0.00136518455, 0.0011284498, 0.00205969904, 0.00276704575, 0.00299715577, 0.00418618368, 0.00149271276, 0.00113237579, 0.00230222521, 0.00302644772, 0.00289080106, 0.00398230972, 0.00150256965, 0.00118310959, 0.00226505357, 0.00284152059, 0.00325321034, 0.00421409495, 0.00140196562, 0.00102964649, 0.00220103143, 0.00293952972, 0.00285209739, 0.00424347259, 0.00136808516, 0.00113018346, 0.00206958759, 0.00277931988, 0.00300756539, 0.00418441324, 0.00149468565, 0.00113183714, 0.00231820531, 0.00303826435, 0.00289117265, 0.00397612806, 0.00150038057, 0.00118534639, 0.00227167667, 0.00285261846, 0.00326744164, 0.00419930182, 0.00140134408, 0.00102870376, 0.00219303672, 0.0029322058, 0.002849838, 0.00423487555, 0.00136605278, 0.00112909556, 0.00206678687, 0.00278039603, 0.00301063107, 0.00418896554, 0.00149151019, 0.00112734048, 0.00230926997, 0.00304534845, 0.00289247604, 0.00398666551, 0.00150567177, 0.00117588858, 0.00226051384, 0.00284609897, 0.00326081109, 0.00421140296, 0.00140088063, 0.00102350302, 0.00218553981, 0.00292827561, 0.00284869689, 0.00423517777, 0.00136603776, 0.00112316268, 0.00206139614, 0.00277602091, 0.00299770734, 0.00418345537, 0.00149220694, 0.00111966464, 0.00230324175, 0.00304939295, 0.00288107572, 0.00397327356, 0.00150334882, 0.00117865519, 0.00225688284, 0.00285916752, 0.00324675371, 0.00420274073, 0.0013995776, 0.0010219129, 0.00218874821, 0.00293615763, 0.00284844078, 0.00422507478, 0.00136608025, 0.00112113229, 0.00206067739, 0.00278128497, 0.00300048874, 0.00417187437, 0.00149317295, 0.00112360937, 0.00229961798, 0.00303532346, 0.00288093998, 0.00397112081, 0.0015024509, 0.00117931562, 0.00226260582, 0.00282964599, 0.00324542052, 0.00419414882, 0.0014005024, 0.00102488371, 0.00219138991, 0.00292184344, 0.00284153013, 0.0042339894, 0.00136609515, 0.00112031761, 0.00206236052, 0.00275778747, 0.00299964449, 0.004175751, 0.00149753015, 0.00112609006, 0.00230543548, 0.00303501752, 0.00288080284, 0.00396038871, 0.00150623696, 0.00118131295, 0.00225575268, 0.00284106005, 0.00325310207, 0.00419392763, 0.00139810354, 0.00102532911, 0.00219059549, 0.00291950093, 0.00284831761, 0.00425548432, 0.00136575755, 0.00112513895, 0.00204864354, 0.00276575261, 0.00300341216, 0.0042090998, 0.00149716658, 0.0011269527, 0.00229227333, 0.00304736407, 0.00288356422, 0.00400196156, 0.00150055496, 0.00117847673, 0.00224516355, 0.00284394529, 0.00325909746, 0.00421251869, 0.00139819551, 0.00102039974, 0.00217393972, 0.00292611681, 0.00284282723, 0.00422760332, 0.00135582325, 0.00112236419, 0.00204189494, 0.00277120946, 0.00299119181, 0.00418353127, 0.00149011449, 0.00112245034, 0.00228990917, 0.00304005668, 0.00287375064, 0.00397397764, 0.00149250892, 0.00118110573, 0.00224631326, 0.00284939562, 0.0032340847, 0.00420941971, 0.00139296416, 0.00102626346, 0.00218306528, 0.00293861399, 0.00283434009, 0.00423993357, 0.00135751907, 0.00112854212, 0.00204903935, 0.00277562207, 0.00298534427, 0.00418365793, 0.00148673856, 0.001124345, 0.00229353434, 0.00305466237, 0.00286736316, 0.0039782906, 0.00149841246, 0.00118241494, 0.00226736628, 0.00285526575, 0.00324753439, 0.00420957478, 0.00139897875, 0.00102542283, 0.00218463433, 0.00294031901, 0.00283631962, 0.00423957082, 0.00136385905, 0.00112969358, 0.00205794815, 0.00278937747, 0.00300113088, 0.00419673417, 0.00149315211, 0.00112602464, 0.00229227659, 0.00306368782, 0.00287985243, 0.00398384919, 0.00150118791, 0.00118042307, 0.00225666515, 0.00286444719, 0.0032536306, 0.0042009349, 0.00139917585, 0.00102683448, 0.00218104292, 0.00294928206, 0.00283762533, 0.0042277514, 0.00136653357, 0.00112920534, 0.00205549574, 0.00279471162, 0.00298887747, 0.00418843841, 0.00149583758, 0.00112437282, 0.00230043312, 0.00305879046, 0.00286845095, 0.00396448374, 0.0014995049, 0.00118163985, 0.00226382446, 0.00286690262, 0.00323489774, 0.00418772455, 0.00139878422, 0.00102488569, 0.00218321197, 0.00294918544, 0.00282921433, 0.00422330154, 0.00136489607, 0.00112507155, 0.00205428526, 0.00280703348, 0.00299164397, 0.0041672769, 0.0014888047, 0.0011233954, 0.00230636145, 0.00307584647, 0.0028703995, 0.00396045623, 0.0015003127, 0.00118488714, 0.00227124221, 0.00287964288, 0.00324822916, 0.00417557452, 0.00139594963, 0.00102563587, 0.00219001505, 0.00295589818, 0.00284088426, 0.00422382914, 0.00136132212, 0.00112929021, 0.00206155539, 0.00280055287, 0.00299520744, 0.00417461712, 0.00148645253, 0.00112696458, 0.00229622261, 0.00306864944, 0.00287735439, 0.00397116086, 0.00149314431, 0.00118506653, 0.0022542954, 0.0028727178, 0.00325113581, 0.00417769467, 0.0013953821, 0.00102712179, 0.00219089678, 0.00295422925, 0.0028423653, 0.00421028864, 0.00136210804, 0.00113439746, 0.00206496799, 0.00279464526, 0.00300078862, 0.00417537428, 0.00149246282, 0.00113007682, 0.00231377198, 0.0030712646, 0.00287318812, 0.00397218484, 0.00149639894, 0.00118657318, 0.00226535019, 0.00287477812, 0.00324191921, 0.00420623831, 0.00139714277, 0.00103017862, 0.00219320599, 0.00295587, 0.00283544022, 0.00423669023, 0.00136427546, 0.00113224366, 0.00206829002, 0.0028045387, 0.00298647163, 0.00416814396, 0.00148752588, 0.00113003596, 0.00230333628, 0.00307697244, 0.00287546986, 0.00399729284, 0.00149465306, 0.00118983525, 0.00227580033, 0.00287595391, 0.00324578467, 0.00422176952, 0.00140081986, 0.00103073497, 0.00219820556, 0.00296855043, 0.0028362493, 0.00425929669, 0.00137179648, 0.00113432622, 0.00207303534, 0.00281149521, 0.00299259135, 0.00421443535, 0.00149353966, 0.0011320787, 0.00233118585, 0.00308826216, 0.0028767921, 0.0040147407, 0.00149919244, 0.00118953944, 0.00228816131, 0.00289414893, 0.0032493379, 0.00425676117, 0.00140034501, 0.00103375444, 0.0022037602, 0.00297484617, 0.00284141931, 0.004279966, 0.00137874915, 0.00115098944, 0.00207352452, 0.00284472574, 0.00312199956, 0.00428524613, 0.00151110836, 0.00114517147, 0.00230667833, 0.0031140151, 0.00297991326, 0.00407497818, 0.00151307671, 0.00119992264, 0.00225206045, 0.0029052773, 0.00329648703, 0.00429810397, 0.00140954612, 0.00104115531, 0.00217847317, 0.00296979374, 0.00286727445, 0.00432445994, 0.00138275407, 0.00114597555, 0.00205406034, 0.00281705637, 0.00302816625, 0.00425853161, 0.00150502974, 0.00114339136, 0.00229300442, 0.00310251978, 0.00290786987, 0.0040415274, 0.00150576071, 0.00119770959, 0.00224079355, 0.00289714569, 0.00329115824, 0.00428226683, 0.00140085979, 0.00103939918, 0.00218951073, 0.00296686869, 0.00288525946, 0.00430422043, 0.00137829687, 0.00114757917, 0.00206475961, 0.00283601461, 0.00305498345, 0.00426813075, 0.00151167263, 0.00114311138, 0.00230390159, 0.00310267345, 0.0029322058, 0.00407570461, 0.00152287981, 0.00120981259, 0.0022640063, 0.00291553349, 0.00331524131, 0.00430619065, 0.00141658285, 0.00105253141, 0.00219504093, 0.00298795989, 0.00290466822, 0.00433539459, 0.00138714875, 0.00115783047, 0.00208017556, 0.00284401025, 0.00304536871, 0.00428063655, 0.0015092633, 0.00114909431, 0.00230544992, 0.00310206576, 0.00292659132, 0.00405833358, 0.00151588314, 0.00120589393, 0.00227120752, 0.00291395537, 0.00331320497, 0.00430650543, 0.00141395663, 0.00104988262, 0.00219633011, 0.00298301782, 0.00289653963, 0.00433146115, 0.00138692209, 0.0011538486, 0.00205656607, 0.00283271563, 0.00304764649, 0.0042711026, 0.00150534487, 0.00115007698, 0.00228141015, 0.00309761288, 0.00292773079, 0.00408590538, 0.00152174768, 0.00121401169, 0.00225707726, 0.002918449, 0.0033212814, 0.00432062009, 0.00141543394, 0.00105246727, 0.00218270393, 0.00299383234, 0.00289016892, 0.00434969831, 0.0013875115, 0.00115284824, 0.00205298746, 0.00283351564, 0.00303932605, 0.00427812943, 0.00150300027, 0.00114952447, 0.00229347148, 0.00311180158, 0.00290741096, 0.00406212779, 0.00151391176, 0.001200667, 0.00225479552, 0.00291381264, 0.00329967542, 0.00430579158, 0.0014124054, 0.00104997761, 0.00217372365, 0.00299392221, 0.00288576679, 0.00434601214, 0.00138992956, 0.00115311844, 0.00205023424, 0.00284081837, 0.00304978411, 0.00430080853, 0.0015169488, 0.00114883319, 0.00230208738, 0.00312871439, 0.00292601832, 0.00411457149, 0.00153115171, 0.00120890024, 0.00229797536, 0.00293309102, 0.003316805, 0.00434544077, 0.00143024791, 0.0010524001, 0.0022233983, 0.00301180221, 0.00289772265, 0.0043591829, 0.00140004768, 0.00115794886, 0.00208026869, 0.00285751629, 0.00306642987, 0.00431576977, 0.00152119715, 0.00115941581, 0.00232568034, 0.00313684926, 0.00294382032, 0.00410385802, 0.00153968355, 0.00121736049, 0.00230280799, 0.00294871302, 0.00333220023, 0.00433268491, 0.00142913416, 0.00106432883, 0.00224940269, 0.00303243613, 0.00291046198, 0.00439443626, 0.0013960175, 0.00118034496, 0.0021437977, 0.00288681546, 0.00305814086, 0.00435303897, 0.00150662684, 0.00117051648, 0.00237906957, 0.0031548324, 0.00294333347, 0.00413140142, 0.00152133335, 0.00123685435, 0.00235438044, 0.00295724161, 0.0033071686, 0.00435946463, 0.00141660648, 0.00107193284, 0.00226326217, 0.00303838402, 0.00290163537, 0.0044054403, 0.00139187218, 0.0011822246, 0.00214258651, 0.00287835347, 0.00305960933, 0.00437041838, 0.00151561596, 0.00117419637, 0.00238553388, 0.00316160289, 0.00294629019, 0.00414248137, 0.00151974417, 0.00123813271, 0.00234805443, 0.00296556833, 0.00331523828, 0.00437557139, 0.00141595968, 0.0010742509, 0.00226333132, 0.00304099335, 0.00289668306, 0.00440979283, 0.00138830778, 0.00118799612, 0.00213785726, 0.00289606745, 0.00305840839, 0.00436354009, 0.00151122361, 0.00116651505, 0.00236399518, 0.00316966791, 0.00293054711, 0.00414276822, 0.00151578046, 0.00123787136, 0.00233578263, 0.00298046274, 0.00331841758, 0.00439443626, 0.0014217936, 0.00107914058, 0.00226310501, 0.00304572773, 0.00290223164, 0.00442735245, 0.00139547454, 0.00119315484, 0.00214648643, 0.00289471308, 0.00307231583, 0.00435341289, 0.00151934416, 0.00117412186, 0.0023837958, 0.00316905952, 0.00295027089, 0.00414398778, 0.0015221592, 0.00123377156, 0.00234715757, 0.00298955408, 0.00331830094, 0.00439299922, 0.00142469211, 0.00107243238, 0.00224979548, 0.0030457247, 0.00291277608, 0.0044101486, 0.00139288115, 0.00118065346, 0.00212797406, 0.00290770107, 0.00306519237, 0.00434512459, 0.00151709456, 0.00117265491, 0.00235786615, 0.00317637669, 0.00294199144, 0.00412499486, 0.00152740371, 0.00123489322, 0.00233333907, 0.00297975168, 0.00332689937, 0.004365745, 0.00142510387, 0.00107468141, 0.00225252681, 0.00305207586, 0.00289503764, 0.00439484138, 0.00139570306, 0.00118077395, 0.0021325103, 0.00290801236, 0.00307135656, 0.00434531877, 0.00152374408, 0.0011733399, 0.00237009372, 0.00317209773, 0.00293412851, 0.00413660705, 0.00153228582, 0.00123571383, 0.00233901059, 0.00298345997, 0.00331721827, 0.00435661152, 0.00142801588, 0.00107460923, 0.00224777986, 0.00305296248, 0.00290394761, 0.00438098889, 0.00140054768, 0.00118657667, 0.00214059325, 0.00289934385, 0.00306823663, 0.00432934333, 0.00152098422, 0.00117107551, 0.00238229707, 0.00316932448, 0.00294779753, 0.00410862779, 0.00152739929, 0.00123210868, 0.0023445494, 0.00298481388, 0.00332810753, 0.00434817048, 0.00142507756, 0.00107306801, 0.00225621089, 0.0030553434, 0.0029142932, 0.00438753096, 0.00139655464, 0.00118357514, 0.0021408305, 0.00291193184, 0.00307327998, 0.00432401663, 0.0015188047, 0.00116945792, 0.00237388979, 0.00317391474, 0.00295075634, 0.00410134485, 0.001528261, 0.00123033253, 0.0023410155, 0.00298911333, 0.00333419465, 0.00434192223, 0.00142657512, 0.00106912781, 0.00225710636, 0.00306658726, 0.00291127688, 0.00437856605, 0.00139386789, 0.00117749488, 0.00212927861, 0.00290353177, 0.00306933047, 0.00432290183, 0.00151762064, 0.00116740551, 0.00237348536, 0.00316726323, 0.002947086, 0.00409984728, 0.00152495177, 0.00123169739, 0.00234740553, 0.00298281317, 0.00332889683, 0.0043518017, 0.00142594497, 0.00107556023, 0.0022676941, 0.00305837626, 0.00291493349, 0.00437715044, 0.00139764836, 0.00118054962, 0.00214984221, 0.00290683866, 0.00307696662, 0.00433016149, 0.00152071472, 0.00117212895, 0.0023858971, 0.0031743932, 0.00295059872, 0.00412154477, 0.00152810034, 0.00123348588, 0.00235530711, 0.00299003744, 0.00333478395, 0.00435815286, 0.00142993743, 0.00107078778, 0.00225627632, 0.00305960211, 0.00291212439, 0.00438904483, 0.00139915734, 0.00118138548, 0.0021452182, 0.00290114596, 0.00307403388, 0.00432002544, 0.00151718943, 0.00117148249, 0.00237717689, 0.00316462805, 0.00294657564, 0.00411927886, 0.00152666192, 0.00123285933, 0.00234475033, 0.00297457143, 0.00333077833, 0.00436333893, 0.00142211502, 0.00106981653, 0.00226408709, 0.00305115618, 0.00291537307, 0.00439675059, 0.00139379816, 0.00117864611, 0.00214600842, 0.00289726281, 0.00307229254, 0.0043283035, 0.00151305064, 0.00116913381, 0.00237257336, 0.00315777026, 0.0029403104, 0.00412292639, 0.00152706157, 0.00123112614, 0.00235294318, 0.00297684362, 0.0033270698, 0.00437833741, 0.0014214667, 0.00106909114, 0.00226075249, 0.00303756353, 0.00291171949, 0.00439756736, 0.00139997026, 0.00118430937, 0.00215130346, 0.00289439922, 0.0030793224, 0.00433817413, 0.00151533389, 0.00116992975, 0.00238727522, 0.00315948483, 0.00294704782, 0.00413284497, 0.00153086032, 0.00123140181, 0.00236173579, 0.00297908299, 0.0033286293, 0.0043562022, 0.00142719829, 0.00107010454, 0.00227238773, 0.00304182339, 0.00290977699, 0.00439079991, 0.00139856583, 0.00118174218, 0.00215352257, 0.00289495662, 0.0030679917, 0.00434425846, 0.00152114418, 0.00117276667, 0.00239575049, 0.00316406554, 0.00294659962, 0.00412411708, 0.00152859522, 0.0012237326, 0.00234998181, 0.00297518959, 0.00331459916, 0.00435045874, 0.00142461737, 0.00106415339, 0.00225124438, 0.00303442031, 0.00291000237, 0.00438193325, 0.0014002024, 0.00116841123, 0.00214595441, 0.00289186253, 0.00306295231, 0.00430667307, 0.00152034138, 0.00115939206, 0.00236941967, 0.00315364823, 0.00292983511, 0.0040960582, 0.00152551674, 0.00121733954, 0.00235002115, 0.00297035067, 0.00330267008, 0.00434216065, 0.0014240517, 0.00106291624, 0.00227179122, 0.00303687924, 0.0029018675, 0.00437192991, 0.00139835931, 0.00116964511, 0.00216527795, 0.00288845622, 0.00305117085, 0.00430127, 0.00152286817, 0.00116037985, 0.00237847865, 0.00314985332, 0.00293815578, 0.00409231754, 0.00152543839, 0.0012166719, 0.00236646179, 0.00296370382, 0.00330722542, 0.00434333086, 0.00142746035, 0.00105996768, 0.00227157725, 0.00303686038, 0.00290160393, 0.00438017724, 0.00139651808, 0.00116749678, 0.00216278504, 0.00288759242, 0.00305748801, 0.00429710653, 0.00151607522, 0.00116001081, 0.00239378656, 0.00314900302, 0.00293516414, 0.00411392655, 0.00152502162, 0.00122071034, 0.00235961447, 0.00296859257, 0.00331510603, 0.0043469402, 0.00142147625, 0.001062272, 0.00227227318, 0.00303879706, 0.00290699466, 0.00438082591, 0.00139768026, 0.00116975768, 0.00215773191, 0.0028904411, 0.00306702778, 0.00430342974, 0.00151774054, 0.00115896808, 0.00238394458, 0.00314415246, 0.0029437067, 0.00409421464, 0.00152565923, 0.00122385391, 0.00235875626, 0.00296004675, 0.0033247103, 0.00433408329, 0.00142451434, 0.00106247596, 0.00226976559, 0.00303195184, 0.00291068456, 0.00437171571, 0.00139548688, 0.0011729711, 0.00215903623, 0.00288300775, 0.00306679448, 0.00431106798, 0.00152026745, 0.0011592994, 0.00238231756, 0.00314102881, 0.00295288675, 0.00412163092, 0.00153359165, 0.00122100743, 0.00235853367, 0.00295950635, 0.00332652149, 0.00437182141, 0.00142835325, 0.00106001855, 0.00227184966, 0.00303350296, 0.00291152182, 0.00439363997, 0.00139850576, 0.00116452447, 0.00214770529, 0.00287620281, 0.00307360454, 0.00432924042, 0.00152128551, 0.00115138246, 0.0023901388, 0.00314213545, 0.00294890511, 0.00411803322, 0.00153122318, 0.00121320481, 0.00237355568, 0.00296261744, 0.00332023995, 0.00437111408, 0.001427387, 0.00105670502, 0.00229450129, 0.00303521962, 0.00291338004, 0.00440507662, 0.00140205154, 0.00117326889, 0.00215768255, 0.00288974843, 0.00307569886, 0.0043456736, 0.00152583583, 0.00115531846, 0.00240180176, 0.00315404986, 0.00295379059, 0.00413942523, 0.00153521204, 0.0012196888, 0.00239409995, 0.0029842006, 0.00333449291, 0.00437944988, 0.00143432082, 0.00106057676, 0.00229782867, 0.00304464321, 0.00291630463, 0.0044018887, 0.00139901461, 0.00117801817, 0.00216873712, 0.00288904528, 0.00307006296, 0.00432903087, 0.00152445375, 0.0011622993, 0.00239128829, 0.00314687658, 0.00294853933, 0.00413041655, 0.00153586839, 0.00122342841, 0.00233297958, 0.00296511734, 0.00332662743, 0.0043702051, 0.00143089925, 0.00106474874, 0.0022476858, 0.00302607915, 0.00291624339, 0.00441077305, 0.00140355201, 0.00117696542, 0.00212841574, 0.00287657068, 0.00307311933, 0.00432483153, 0.00152500567, 0.00116177893, 0.00235920819, 0.00313126948, 0.00294851791, 0.00411514565, 0.0015389024, 0.00122408464, 0.00234078127, 0.00294833421, 0.00331300194, 0.00437418045, 0.0014325626, 0.0010678051, 0.00226893136, 0.00303027732, 0.0029125798, 0.00441490812, 0.00139962649, 0.00117878546, 0.00215864368, 0.00287983147, 0.00306373741, 0.00432978105, 0.00151884241, 0.00116029033, 0.00238065678, 0.00312151737, 0.00294247433, 0.00411635358, 0.00153410912, 0.00122608175, 0.00235728873, 0.00294316537, 0.00331301452, 0.00437128218, 0.00142940506, 0.00107210188, 0.00227175234, 0.00302029029, 0.00290604099, 0.00438625179, 0.00140153524, 0.00117881282, 0.00215023104, 0.00288089993, 0.0030724504, 0.00432593236, 0.00152486039, 0.00116614194, 0.0023837348, 0.00313518266, 0.00294274581, 0.00412452035, 0.00153711357, 0.00121962151, 0.0023500782, 0.00294829952, 0.0033133165, 0.00438714121, 0.00144428399, 0.00107546803, 0.00227570045, 0.00302025722, 0.00291161588, 0.0044233161, 0.00141961384, 0.00118568458, 0.00216501509, 0.00287743122, 0.00308289658, 0.00433879206, 0.00154715742, 0.00117393234, 0.00241015782, 0.00314215664, 0.00295449863, 0.0041496912, 0.00154863286, 0.00123773993, 0.00240392075, 0.00295171048, 0.0033365041, 0.00440204097, 0.00144708343, 0.00106822629, 0.0022789943, 0.00303120795, 0.00291725318, 0.00441416446, 0.00139717315, 0.00117756147, 0.00214473042, 0.00287756254, 0.00305970549, 0.0043289857, 0.0014909755, 0.00116133585, 0.00232970552, 0.00314550358, 0.00294670765, 0.00413546432, 0.00149939221, 0.00122222526, 0.00231091189, 0.0029694254, 0.00331806601, 0.00437784893, 0.00140338752, 0.00106229063, 0.00222056848, 0.00304664276, 0.00290952111, 0.00441839267, 0.00137826928, 0.00117507018, 0.00209623529, 0.00289303157, 0.00305609172, 0.00434889738, 0.00151595962, 0.00116238499, 0.00232666545, 0.00314528099, 0.00294029526, 0.00412831083, 0.00150807668, 0.00122159091, 0.00231220713, 0.00295862299, 0.00331712957, 0.00436759414, 0.0013937219, 0.00105727895, 0.00220207055, 0.00303874467, 0.00291748741, 0.00440347521, 0.00135759974, 0.00116843136, 0.00209471839, 0.0028830294, 0.00307111559, 0.00433765724, 0.0014820724, 0.00114951457, 0.00231097778, 0.00314302533, 0.0029430252, 0.00414000684, 0.00149334548, 0.00121116918, 0.00227848697, 0.00296503003, 0.00331382523, 0.00437856, 0.00138883933, 0.00105284736, 0.00218715356, 0.00303908181, 0.00292070885, 0.004423948, 0.00136494287, 0.00116377976, 0.00206696359, 0.00288444036, 0.00306814886, 0.0043400526, 0.00148359884, 0.00114906579, 0.00228977553, 0.00314502069, 0.00294562872, 0.00412624888, 0.00149583409, 0.00121145055, 0.00226723473, 0.00296258065, 0.00332242483, 0.00436279038, 0.00139546383, 0.00105636718, 0.00218591141, 0.00304077961, 0.00290312874, 0.00440105284, 0.00136589061, 0.00116525684, 0.00206333189, 0.00288975146, 0.00306137721, 0.0043197074, 0.00148677453, 0.00115181983, 0.00228337874, 0.00315351319, 0.00293828826, 0.0041084406, 0.00149609917, 0.00121803896, 0.00226823147, 0.00297699939, 0.00333234598, 0.00436730823, 0.00139652006, 0.00105807197, 0.00218680571, 0.00304600806, 0.00292085577, 0.0044126492, 0.00137003581, 0.00116852857, 0.00207268004, 0.00289331633, 0.00306557282, 0.00432546856, 0.00149140647, 0.00115625875, 0.00229752716, 0.00315572042, 0.00293688616, 0.00411105575, 0.00150280935, 0.0012170932, 0.00228347233, 0.00297620101, 0.00331258937, 0.00437181816, 0.00139595952, 0.00105922518, 0.00218359753, 0.00304900436, 0.00290875044, 0.00440685218, 0.0013716945, 0.00117077527, 0.00207852316, 0.00288958242, 0.00307260244, 0.00431838725, 0.0014995794, 0.00115579832, 0.00230304035, 0.0031584606, 0.00294279889, 0.00413432578, 0.00151477789, 0.0012204732, 0.00228768354, 0.0029723323, 0.00331794913, 0.00437150849, 0.00140378729, 0.00106289389, 0.00220240466, 0.00304987119, 0.00291330274, 0.00441032043, 0.00138126919, 0.00117254828, 0.00208801823, 0.00288878684, 0.00306856772, 0.00432684273, 0.00149903598, 0.00115510938, 0.00231228303, 0.0031519006, 0.0029550523, 0.00412370637, 0.00151631411, 0.00121987099, 0.00228660344, 0.00296810898, 0.00333081675, 0.00436932594, 0.00140811643, 0.00106315117, 0.00220949645, 0.0030444623, 0.00293007051, 0.00440390175, 0.00138309377, 0.00117489113, 0.00209120568, 0.00288623036, 0.0030815145, 0.00433488376, 0.00150531903, 0.00116262701, 0.00232558185, 0.00315778237, 0.00295762857, 0.00412106328, 0.00151907955, 0.00122829049, 0.00229957723, 0.00298167765, 0.00333471596, 0.004375441, 0.00141666166, 0.00106706773, 0.00221410394, 0.00305271731, 0.00292632682, 0.0043998016, 0.00138553279, 0.00117803563, 0.00210639392, 0.00289521134, 0.00307279523, 0.00433100853, 0.00151094573, 0.00115942524, 0.00233210414, 0.00316236634, 0.00295480504, 0.00412268378, 0.00152025733, 0.00122256111, 0.00230719219, 0.00298666582, 0.00333105098, 0.00438276492, 0.00141989184, 0.00106287666, 0.00223820005, 0.00304710632, 0.00292775175, 0.00440917304, 0.0013881597, 0.00117248518, 0.00212077145, 0.00289041363, 0.00308528612, 0.00433502393, 0.00150878471, 0.00115443405, 0.00233863783, 0.00316380686, 0.00295327418, 0.00413013389, 0.00152003882, 0.00121181132, 0.00231498084, 0.00297553185, 0.0033329525, 0.00437558023, 0.00141758553, 0.00105970819, 0.00222554803, 0.00305564422, 0.00291833491, 0.00442164112, 0.00138859462, 0.00117581815, 0.00212493609, 0.00290348497, 0.00306922407, 0.00436182506, 0.00151206634, 0.0011594859, 0.00234965538, 0.00316532911, 0.00293118088, 0.004140554, 0.00152348459, 0.00122423621, 0.00231316453, 0.00298394379, 0.00334850699, 0.00438626157, 0.00142862799, 0.00107030745, 0.00221890421, 0.00305920537, 0.0029573387, 0.00440318417, 0.00139834138, 0.00117369147, 0.00208720728, 0.00290515856, 0.00309295417, 0.0043480387, 0.00152396702, 0.00115741475, 0.00232148566, 0.00320900651, 0.00297768856, 0.00413558399, 0.00154061394, 0.00121803035, 0.00229754136, 0.00301184482, 0.00335469469, 0.00437706383, 0.00143525272, 0.00105604937, 0.00221295143, 0.00307472073, 0.0029542488, 0.00441873213, 0.00139838003, 0.00117517647, 0.0021034868, 0.00291501824, 0.00311301788, 0.00434658164, 0.00152994425, 0.00116564648, 0.00233776355, 0.00318662962, 0.00298724673, 0.00415496109, 0.00155454397, 0.00122528733, 0.00230189343, 0.00298892846, 0.00337569625, 0.00439593196, 0.00144513557, 0.00105949922, 0.00221708487, 0.00306739518, 0.00294559263, 0.00440649921, 0.00139874953, 0.00116780528, 0.00209841342, 0.00290315645, 0.00310754427, 0.00433287164, 0.00153397408, 0.00115587213, 0.00232141372, 0.00317748217, 0.00297598308, 0.00412852224, 0.00155103975, 0.00121072552, 0.00229967898, 0.00298798224, 0.0033519587, 0.00435433444, 0.00143482501, 0.00105417788, 0.00221050391, 0.00305197597, 0.00293744495, 0.00440561539, 0.00140038703, 0.00116534345, 0.00210487284, 0.00289711705, 0.0030990059, 0.00432495074, 0.00152418169, 0.0011572747, 0.00233402313, 0.00317792478, 0.00296930387, 0.00411359826, 0.00154414773, 0.00121823861, 0.00230716565, 0.00299115735, 0.00335488911, 0.00436612638, 0.00142892462, 0.00105795509, 0.00220942916, 0.00306516769, 0.00295079267, 0.00439779041, 0.00139248348, 0.00117406272, 0.00210537971, 0.00290204398, 0.00310845696, 0.00431668339, 0.00152185408, 0.00116377813, 0.00234256149, 0.00318341213, 0.00297950115, 0.0041130879, 0.00154250185, 0.00122552784, 0.0023189534, 0.00299273664, 0.00336771179, 0.00437710527, 0.00142910972, 0.00106152636, 0.00222277758, 0.00307093188, 0.00294293859, 0.00440660538, 0.00139361632, 0.00117450941, 0.00211420911, 0.0029042454, 0.0031046886, 0.00432782853, 0.00151460606, 0.00116081547, 0.00234350329, 0.00317714969, 0.00297382055, 0.00412484957, 0.00153557525, 0.00122139079, 0.00232298137, 0.00299756066, 0.00336913019, 0.0043625664, 0.00142120267, 0.00105939724, 0.0022271038, 0.00306410133, 0.00295266206, 0.00440411502, 0.00138996809, 0.00117228704, 0.00211104355, 0.00290568173, 0.00310335471, 0.00433000317, 0.00151228299, 0.00115696038, 0.00233308598, 0.00318098487, 0.00298105949, 0.00411872752, 0.00153270527, 0.00122082944, 0.00229830435, 0.00300170062, 0.0033753356, 0.00435942132, 0.00142202585, 0.001061799, 0.00221610419, 0.00307100033, 0.00294954982, 0.00441139471, 0.00138835527, 0.00117103069, 0.00209636474, 0.00290795555, 0.00309822941, 0.00432565296, 0.00150841847, 0.00116041745, 0.00232759863, 0.00319347391, 0.00297297118, 0.00411414495, 0.00153045647, 0.00122440071, 0.00231244368, 0.0030045372, 0.00336800329, 0.00437725894, 0.00142685708, 0.0010646513, 0.0022230153, 0.00307670771, 0.00295193773, 0.00441451184, 0.00138675654, 0.00117056468, 0.00210831012, 0.00291971443, 0.00309871859, 0.00435020216, 0.00150777656, 0.00116024446, 0.00233374885, 0.00319545716, 0.00297650532, 0.00414302759, 0.00153264834, 0.00122194109, 0.00230703177, 0.00299634947, 0.00337382173, 0.00439232215, 0.00141848961, 0.00106133474, 0.00223174691, 0.00306532509, 0.00294473162, 0.00442731241, 0.00138431916, 0.00117556611, 0.00212067249, 0.00290647266, 0.00310818804, 0.00436358573, 0.00151057448, 0.00116356206, 0.00234686071, 0.00318308733, 0.00297083356, 0.00416063471, 0.0015327126, 0.00122389942, 0.00232264097, 0.00298148929, 0.00335725304, 0.00440331222, 0.00142178615, 0.00106286467, 0.00222620904, 0.00304924347, 0.0029392892, 0.00444404874, 0.00138851523, 0.00117418007, 0.00211831252, 0.00290051568, 0.00310320104, 0.00437123235, 0.00151382678, 0.00115966378, 0.0023451664, 0.00317199854, 0.00297366944, 0.00416984642, 0.00153722032, 0.00122168451, 0.00230838242, 0.0029836162, 0.0033656545, 0.00438615819, 0.00142809201, 0.00105892413, 0.0022141519, 0.00305188168, 0.00294691185, 0.00443955278, 0.0013943658, 0.00117572059, 0.00211159606, 0.00289231073, 0.00309803081, 0.00434327684, 0.00151529151, 0.00115717435, 0.00232942635, 0.00316655426, 0.00298212399, 0.00413147546, 0.00153639796, 0.00122560596, 0.00230663689, 0.00297655468, 0.0033840111, 0.00439008279, 0.00142703159, 0.00106469379, 0.00222173077, 0.0030513634, 0.00295400992, 0.00442508096, 0.00138882734, 0.00118078245, 0.00210932642, 0.00289196987, 0.00311148912, 0.00433108024, 0.00151115004, 0.00115875551, 0.00233577355, 0.0031578003, 0.00298252981, 0.00411291467, 0.00152985915, 0.00122385623, 0.0023105049, 0.00297235372, 0.00337983621, 0.0043541966, 0.00142514938, 0.00106780918, 0.00223178393, 0.00303954701, 0.00295899017, 0.00439491216, 0.00138796412, 0.00117969641, 0.00211659772, 0.0028763148, 0.00311045581, 0.00431310665, 0.00150526559, 0.00116772193, 0.00235043024, 0.00315477536, 0.0029810993, 0.00412323652, 0.00153423485, 0.00123592454, 0.00233123754, 0.00298108649, 0.0033878556, 0.00435984973, 0.00142347626, 0.00108676357, 0.00223206752, 0.00302799325, 0.00295355893, 0.00439556735, 0.0013865839, 0.00118604233, 0.0021175181, 0.00287972484, 0.00312184659, 0.00433695503, 0.0015072641, 0.0011649573, 0.00234486978, 0.00314906449, 0.00299694086, 0.00412354944, 0.00153041561, 0.00121415162, 0.00231471215, 0.00295173563, 0.00338203064, 0.00434667617, 0.001416869, 0.00105584867, 0.00222521252, 0.00302392105, 0.0029563678, 0.00440322235, 0.00138056697, 0.00116309663, 0.00212600292, 0.00287545053, 0.00311772688, 0.00432506995, 0.00150888751, 0.00114861713, 0.00234781671, 0.00314866914, 0.00297958474, 0.00412371801, 0.00153002527, 0.00120856066, 0.00231451145, 0.00295950216, 0.00338345813, 0.0043656663, 0.00142211781, 0.00105190289, 0.00222272449, 0.00301855057, 0.0029583401, 0.0044086203, 0.0013815416, 0.00116605079, 0.00211859052, 0.00287531712, 0.00313179591, 0.0043357173, 0.00150863267, 0.00115145824, 0.00234443671, 0.00315763825, 0.00299720885, 0.00414965115, 0.00153142877, 0.00121165114, 0.00234143226, 0.00296582514, 0.00338821788, 0.00439645629, 0.00142423087, 0.00105394935, 0.00223844824, 0.00303451857, 0.0029725926, 0.0044071395, 0.00138756295, 0.00116486964, 0.00211984012, 0.00289199199, 0.00313022733, 0.00433970662, 0.0015122887, 0.00114981807, 0.00234497245, 0.00315693743, 0.00299648219, 0.00413243752, 0.00153294392, 0.00121312391, 0.00232641399, 0.00295942044, 0.00339391641, 0.00436697342, 0.00142365368, 0.00105348346, 0.00224156678, 0.00303430203, 0.00297307014, 0.00441393582, 0.00138672267, 0.00116628408, 0.00212946557, 0.00287153129, 0.00312529108, 0.00434563635, 0.00151441712, 0.00115163205, 0.00235900935, 0.00314951222, 0.0029946689, 0.00414101407, 0.0015360351, 0.00121207966, 0.00233301288, 0.00294656865, 0.00339121092, 0.00438250089, 0.00142790028, 0.00105805334, 0.00224665063, 0.00300680357, 0.00296208356, 0.00441096956, 0.00138974446, 0.00116558757, 0.00213687471, 0.00286660949, 0.00312038208, 0.00434204331, 0.00151792762, 0.00115440809, 0.00236360752, 0.00314464257, 0.00299857813, 0.00415633852, 0.00153662765, 0.00121372833, 0.00234141084, 0.00294592464, 0.00339003303, 0.0043820329, 0.00142871775, 0.00105619372, 0.00224379566, 0.00301294774, 0.00297416165, 0.00442940602, 0.00139049813, 0.00116829725, 0.00213313731, 0.00286565954, 0.00312588247, 0.00435125967, 0.00151835638, 0.00115357991, 0.00236592814, 0.00314298691, 0.00299787405, 0.00414472772, 0.00153761276, 0.00121161807, 0.00233288994, 0.00295611727, 0.00319316727, 0.00440235902, 0.0014311634, 0.00105107343, 0.00224949792, 0.00301886909, 0.0029741188, 0.00442962442, 0.00139597489, 0.00116856815, 0.00214274041, 0.00286085671, 0.00311161485, 0.00434893835, 0.00152330461, 0.0011546897, 0.00236362522, 0.00313223084, 0.00299752178, 0.00414466858, 0.00153821462, 0.00121065532, 0.0023498165, 0.00293909735, 0.00339687546, 0.00437582377, 0.00143026561, 0.00105539407, 0.00226024725, 0.00300642895, 0.00296368822, 0.00442101574, 0.00139410153, 0.00116726884, 0.00213783886, 0.00286241574, 0.00311964541, 0.00435228506, 0.00152032962, 0.00115360064, 0.00236992678, 0.00313982693, 0.00300143915, 0.00415914226, 0.00153788493, 0.00121529365, 0.00233795377, 0.00294914353, 0.0033961623, 0.00440661609, 0.00143191474, 0.00105809513, 0.00225379365, 0.00300621614, 0.00297215534, 0.00443380745, 0.00139186764, 0.0011721513, 0.00214922032, 0.00285252207, 0.00312663172, 0.0043769055, 0.00152221788, 0.00115677365, 0.00236752583, 0.00313112349, 0.00299910852, 0.00415769638, 0.00154185703, 0.00121945411, 0.00233867904, 0.00295407185, 0.00339229428, 0.00442071771, 0.00142761739, 0.00106185768, 0.00226552016, 0.00301460689, 0.00296631875, 0.00447101519, 0.00139608386, 0.001175349, 0.00214024074, 0.00286562135, 0.00312311132, 0.004375007, 0.00151990284, 0.00115629064, 0.00237334566, 0.00314512989, 0.00299900165, 0.00416456303, 0.00154640561, 0.0012186052, 0.00235374109, 0.00295319129, 0.00339214923, 0.00439897459, 0.00142805069, 0.00105947, 0.00226057321, 0.00300650485, 0.002972116, 0.00443594856, 0.00139533565, 0.00117273536, 0.00214971625, 0.00285963248, 0.00312774023, 0.00437441748, 0.00152197294, 0.00115707191, 0.00238995324, 0.0031352425, 0.0030093831, 0.00417438895, 0.00154237181, 0.00121802627, 0.00236123754, 0.00295152515, 0.00340625108, 0.0044243834, 0.00143242627, 0.00106120843, 0.00227087806, 0.00301575381, 0.00297930976, 0.0044599371, 0.00139559887, 0.001175154, 0.0021551731, 0.0028644905, 0.0031326476, 0.00436630845, 0.00152220554, 0.00116110092, 0.00238468987, 0.00313479267, 0.00300099095, 0.0041604354, 0.00154738571, 0.00122149952, 0.0023569637, 0.00295028207, 0.00340438657, 0.00440023374, 0.00142932753, 0.00105758815, 0.00226493622, 0.0030087796, 0.00296754856, 0.00444098189, 0.00139181851, 0.00117479381, 0.00215342036, 0.00285690348, 0.0031185064, 0.00436999975, 0.00152027619, 0.00115801464, 0.00238334551, 0.0031424535, 0.00299979001, 0.00416804105, 0.00154227857, 0.00122301013, 0.00236227992, 0.0029524616, 0.00341565069, 0.00440700119, 0.00142686581, 0.00105952751, 0.00227122498, 0.00301123247, 0.00297538866, 0.00444123708, 0.00138595235, 0.00116959598, 0.00216153078, 0.00285275257, 0.00313738803, 0.00435185246, 0.00150881358, 0.00115763245, 0.00239795796, 0.00313040451, 0.00300741824, 0.00416614721, 0.00153402973, 0.00122795475, 0.00237310072, 0.00293329987, 0.00341032119, 0.00440067472, 0.00141833769, 0.00105955265, 0.00227788743, 0.00299150869, 0.00298061594, 0.00445128419, 0.00138141401, 0.00117211381, 0.00215633609, 0.00284721144, 0.00313410582, 0.0043503237, 0.00150589994, 0.00116043619, 0.00239774794, 0.00311868754, 0.00300968089, 0.0041584624, 0.00153481122, 0.00122537545, 0.00237540575, 0.00293826615, 0.00340942526, 0.00441339333, 0.00141815061, 0.00106615445, 0.00228398177, 0.00298863021, 0.0029765917, 0.00444560172, 0.00138605468, 0.00117698009, 0.00217301003, 0.00284173829, 0.00313173351, 0.00439066626, 0.00150033482, 0.00115412602, 0.00240300293, 0.00311884144, 0.00301613938, 0.00417320384, 0.00153104239, 0.00121810974, 0.00237970566, 0.00294050225, 0.00342190685, 0.00441911025, 0.00141460786, 0.0010581899, 0.00228478061, 0.00299001322, 0.00297942152, 0.00445083808, 0.00138625584, 0.0011735108, 0.00217688456, 0.00284987548, 0.00313713588, 0.00439553009, 0.00150703592, 0.00115763303, 0.0023995738, 0.00312316185, 0.00300987251, 0.00419763476, 0.00153358723, 0.00121658319, 0.002375426, 0.00293987617, 0.00341525953, 0.00444802549, 0.00141733512, 0.00106345559, 0.00229136925, 0.00299435598, 0.00297797844, 0.00445457967, 0.00138326955, 0.00117264106, 0.00217812276, 0.00283994176, 0.00313839759, 0.00436261576, 0.00150973629, 0.00115339842, 0.00242023543, 0.00311466376, 0.00300505734, 0.00417388743, 0.00153587724, 0.00121362088, 0.00238034222, 0.0029308591, 0.00340857613, 0.00439636037, 0.00141419424, 0.00105592213, 0.00228746166, 0.00298619317, 0.00298019964, 0.00444444083, 0.00138714083, 0.00116815185, 0.00217435136, 0.00283985795, 0.00313854404, 0.004358707, 0.00151535193, 0.00115432893, 0.00240865862, 0.00311491825, 0.00300699193, 0.00415701559, 0.00153673149, 0.00121833489, 0.00237515708, 0.00292551867, 0.00341548049, 0.0044027539, 0.00142731925, 0.0010566517, 0.0022953127, 0.00298788445, 0.00297759916, 0.00442365278, 0.00139797386, 0.00117498054, 0.00216741674, 0.00283894758, 0.00313664507, 0.00436619623, 0.00151250046, 0.00114819477, 0.00240396429, 0.00311533571, 0.00300276931, 0.00417833356, 0.00153533847, 0.00121667527, 0.00236734212, 0.00293186936, 0.00341453287, 0.00441912282, 0.00142060872, 0.00105380674, 0.00228023715, 0.00298422761, 0.00297405641, 0.00445193937, 0.00138685154, 0.00116239837, 0.0021646216, 0.00284515019, 0.00313402386, 0.0043664868, 0.00151292095, 0.00114395784, 0.00239040726, 0.00311164185, 0.00300777843, 0.00416054251, 0.00153970125, 0.00121919741, 0.00234912359, 0.00292945071, 0.00341236196, 0.00440868177, 0.00142792496, 0.00105328579, 0.0022726832, 0.00299321022, 0.00298561133, 0.00442404673, 0.00138854783, 0.00117492909, 0.00217512646, 0.0028435518, 0.00314261951, 0.00435912563, 0.00151730573, 0.00115528109, 0.00240458292, 0.00311513455, 0.00300163054, 0.00416284101, 0.00153864594, 0.00122157694, 0.00237605209, 0.00293964683, 0.00341224205, 0.00438295025, 0.00142135296, 0.00105843134, 0.00229347148, 0.00297493348, 0.002971421, 0.00444685481, 0.00138840289, 0.00117516809, 0.00217914884, 0.00282908161, 0.00312909391, 0.00435106829, 0.00151149114, 0.00115574116, 0.00241494575, 0.00309890276, 0.00299564307, 0.00416221889, 0.00154664344, 0.00122279814, 0.00239179912, 0.00292622414, 0.00339955604, 0.00439564092, 0.00142775069, 0.00105960818, 0.00231629587, 0.00297333719, 0.00297352113, 0.00439485395, 0.00140244293, 0.00117844704, 0.00221689162, 0.00283022481, 0.00313232606, 0.00431714254, 0.00152707333, 0.00116303563, 0.00243977481, 0.00309818122, 0.00300436746, 0.00415566145, 0.00154885324, 0.00122221885, 0.00242108991, 0.00292272307, 0.0034109971, 0.00440097507, 0.00142460992, 0.00105824636, 0.00232558302, 0.00296738488, 0.00296934927, 0.00444313278, 0.00138752989, 0.00117645564, 0.0022123158, 0.0028335182, 0.00313866627, 0.00437541632, 0.00150925037, 0.00115874386, 0.00244865287, 0.00309607154, 0.00299499696, 0.00421461556, 0.00153240189, 0.00122062082, 0.00241887523, 0.00292704208, 0.00340208062, 0.00442787167, 0.00141680543, 0.00106078491, 0.00232003466, 0.00296728872, 0.0029644575, 0.00446923915, 0.00138697622, 0.0011740888, 0.00220955117, 0.00283735548, 0.00312405545, 0.00438382849, 0.00150860392, 0.00115698029, 0.00244034152, 0.00310859457, 0.00299201696, 0.00418735063, 0.00153122901, 0.00121921662, 0.00241812994, 0.00294075068, 0.00340402755, 0.00443165703, 0.00141447457, 0.00105742656, 0.00232997607, 0.00297908601, 0.00297013693, 0.00446408661, 0.00137903739, 0.00117046654, 0.00222750567, 0.00284442282, 0.00313089415, 0.00433141971, 0.00148780074, 0.00114622293, 0.00244890479, 0.00311136385, 0.00300159608, 0.00414604926, 0.001517258, 0.00121383008, 0.00243848003, 0.00292932685, 0.00340776611, 0.00440779375, 0.0014107083, 0.0010629294, 0.00234909239, 0.00297486316, 0.00296906685, 0.00446194923, 0.00138718833, 0.00118474255, 0.00222934945, 0.00283910683, 0.00313890213, 0.00438818242, 0.00150231842, 0.001169116, 0.00247020647, 0.00311098807, 0.00300004962, 0.00420741504, 0.00153221784, 0.00123271602, 0.00245073019, 0.00293725217, 0.00341859134, 0.00446410384, 0.00141449342, 0.00107143982, 0.00236330042, 0.00297609065, 0.00297906785, 0.00445520133, 0.00137111708, 0.00119094423, 0.00226979703, 0.0028623722, 0.00313769071, 0.00440527732, 0.00150899682, 0.00117820967, 0.00250384444, 0.00311179832, 0.00300099561, 0.00422104402, 0.00153467536, 0.00124068011, 0.00245846319, 0.00293766428, 0.00341965072, 0.00445561158, 0.00141346036, 0.00107969006, 0.00237369095, 0.00298949564, 0.00298826932, 0.00448204856, 0.00138717645, 0.00119862834, 0.00227127597, 0.00286333868, 0.00314811245, 0.00439043948, 0.00150742719, 0.00118893117, 0.00250153011, 0.00312158838, 0.00301059242, 0.00422798609, 0.00153112994, 0.00124954269, 0.00246062758, 0.00295251724, 0.00341909193, 0.00447869673, 0.00141512649, 0.00108453934, 0.00236910186, 0.00298411283, 0.00297176698, 0.00452265097, 0.0013890391, 0.00120658346, 0.00228532194, 0.00285638054, 0.00313922437, 0.00443177205, 0.00151216704, 0.00118535606, 0.00252109114, 0.00311170402, 0.00300515164, 0.00423855288, 0.00152559672, 0.00124063052, 0.00249579339, 0.0029600889, 0.00341725792, 0.00446224958, 0.00141512649, 0.00109170622, 0.0024280122, 0.00298965629, 0.00298726675, 0.00448333984, 0.00139228126, 0.0012293274, 0.0023176563, 0.00285310531, 0.00315990532, 0.00440217508, 0.00152853329, 0.00120617542, 0.00257749669, 0.00310881482, 0.00300747529, 0.00424801465, 0.00153736828, 0.0012658874, 0.0025361774, 0.00293621072, 0.00342416787, 0.00446499186, 0.00141641486, 0.00109588145, 0.00243274402, 0.00299943634, 0.00299105374, 0.00450553885, 0.00138938706, 0.00122397335, 0.00231424975, 0.00284446613, 0.00316589023, 0.00443835603, 0.00151415193, 0.00120689673, 0.00252953474, 0.00311267097, 0.00302516762, 0.00425464334, 0.00154110987, 0.00126733969, 0.00250340346, 0.00294514699, 0.00342620257, 0.00447711209, 0.00141778262, 0.0011025659, 0.0024033424, 0.00297106383, 0.00298636081, 0.0045072455, 0.00139399932, 0.00122763659, 0.00228880788, 0.00282594049, 0.00315097789, 0.00440863287, 0.0015379641, 0.00122270908, 0.00253811199, 0.00303640845, 0.00301794359, 0.00422561448, 0.00156245218, 0.00128125306, 0.00245047989, 0.0028578057, 0.00342598115, 0.00446810853, 0.00143313839, 0.00112066441, 0.00244044792, 0.00290414761, 0.00299268798, 0.00449735951, 0.00141101005, 0.00125583482, 0.00231494987, 0.00275486219, 0.00315090618, 0.00442749728, 0.00154472422, 0.00122178753, 0.00259694178, 0.00302236481, 0.00299777719, 0.00421184255, 0.00155212125, 0.00127551018, 0.00254584826, 0.00286132446, 0.00339123304, 0.00446339324, 0.00143784308, 0.00110528432, 0.00244743936, 0.00288975402, 0.0029452648, 0.00448692264, 0.00140949665, 0.00123557262, 0.00234548328, 0.00275195017, 0.00311664352, 0.00441775331, 0.00151853566, 0.0012050902, 0.0026179275, 0.00299682259, 0.00300982408, 0.00423302455, 0.00153779495, 0.00126424723, 0.00256683375, 0.00283021806, 0.0033956226, 0.00449541444, 0.00142428768, 0.00110786117, 0.00247144513, 0.00285372394, 0.00296435063, 0.00451366045, 0.00140595459, 0.00124703406, 0.00234557944, 0.00271996181, 0.00308764982, 0.00442177989, 0.00153359876, 0.00123047549, 0.00258917338, 0.00294062519, 0.00297379238, 0.00424451893, 0.00155646575, 0.00128655846, 0.00256672129, 0.00283408677, 0.0033916072, 0.00446313107, 0.00142754556, 0.00112204463, 0.00246949168, 0.0028591156, 0.00296067679, 0.00452189939, 0.00140085176, 0.00125707837, 0.00235176901, 0.00272844848, 0.0031022781, 0.00445678364, 0.00154089939, 0.00123154593, 0.00260451389, 0.00296843611, 0.00299101672, 0.00425230293, 0.00156183785, 0.0012935102, 0.00257896306, 0.00282590929, 0.0034103177, 0.00446496205, 0.00143810723, 0.0011206927, 0.00248284359, 0.00285418401, 0.00298581552, 0.00448785163, 0.00141748146, 0.00126436341, 0.00235951925, 0.00273661152, 0.00311873481, 0.00442776643, 0.00155181519, 0.00123618718, 0.00258819084, 0.00299551082, 0.00301350909, 0.00423612678, 0.00157512666, 0.00130559679, 0.00253379741, 0.00283932709, 0.00341886771, 0.00449834578, 0.00145305775, 0.001132556, 0.00245196186, 0.00284766778, 0.0029710494, 0.00454677409, 0.0014230581, 0.0012889317, 0.0024000234, 0.00269345194, 0.00309815747, 0.00446999725, 0.00153296522, 0.00125549349, 0.00269886618, 0.00294840871, 0.00299814204, 0.00425284589, 0.00154639897, 0.0013397953, 0.00271213893, 0.0028253817, 0.00341294426, 0.00455395551, 0.00143829419, 0.00116550224, 0.00261732144, 0.00280715921, 0.00294412975, 0.00451704487, 0.00141448947, 0.00133269525, 0.00252605276, 0.00266146054, 0.00307220197, 0.00439935876, 0.00153404567, 0.00130072644, 0.00278807897, 0.00289269863, 0.00296135014, 0.0042275032, 0.00156785583, 0.0013602426, 0.00275600213, 0.00281221839, 0.0033873308, 0.00451311702, 0.00145324972, 0.00117471314, 0.00265328377, 0.00280685746, 0.00295739924, 0.00451133633, 0.00141317444, 0.00130331877, 0.00247396994, 0.0026667309, 0.00306999777, 0.00443997001, 0.00153751893, 0.0012827866, 0.00274568121, 0.00281567452, 0.00297572557, 0.00428679306, 0.00157161651, 0.00136036298, 0.00272983452, 0.00272375811, 0.00339006656, 0.00457988167, 0.00146711769, 0.00119725231, 0.00265501603, 0.00272573158, 0.00295648444, 0.00456150575, 0.0014347859, 0.00136041874, 0.0025272232, 0.00262298994, 0.0031125471, 0.00448910473, 0.00155497191, 0.00135353184, 0.00285406061, 0.00282793795, 0.00301774428, 0.00432132604, 0.001571047, 0.00143733912, 0.00280761556, 0.00277707423, 0.00338531914, 0.00462425686, 0.00147488643, 0.00126176316, 0.00276127411, 0.00274908589, 0.00300232973, 0.00466129836, 0.00145651319, 0.00142723694, 0.00256770803, 0.00263175927, 0.00314450217, 0.00455996022, 0.00156323262, 0.00136117684, 0.00281412993, 0.00283021131, 0.00304253236, 0.00440804521, 0.00158028246, 0.00139331922, 0.00272174599, 0.00282531278, 0.00345869525, 0.0046088635, 0.00143878325, 0.0011756405, 0.00261152093, 0.00281336578, 0.00299179624, 0.00465356605, 0.00142701052, 0.00133872824, 0.00245744037, 0.00270543038, 0.00315186195, 0.00458015548, 0.0015573774, 0.00129850325, 0.00271863374, 0.0029481987, 0.00304101966, 0.00437703868, 0.00159662275, 0.00137065223, 0.00269166823, 0.00286771799, 0.00344782858, 0.00467266329, 0.00147301692, 0.00115817017, 0.00260028243, 0.00283793826, 0.0030015402, 0.00470005581, 0.00144808704, 0.00131474342, 0.00247128052, 0.00273323781, 0.00319092209, 0.00463151187, 0.00155505328, 0.00127193762, 0.00272725034, 0.00293880701, 0.00307080057, 0.0044261273, 0.00158467924, 0.00136252074, 0.0026838379, 0.00287081976, 0.00349059515, 0.0047161663, 0.0014784286, 0.00118454511, 0.00259612151, 0.00284854369, 0.00303233229, 0.00475545274, 0.00143620151, 0.00133539317, 0.00250314409, 0.0027131387, 0.00321207498, 0.00469707698, 0.00154993101, 0.00129767426, 0.00277629914, 0.00291731092, 0.00307614473, 0.00448766444, 0.00156928145, 0.00136743113, 0.00273553422, 0.00282644294, 0.00349740079, 0.00476188911, 0.00145107845, 0.00116959598, 0.00263673021, 0.00282345316, 0.00303211017, 0.0047443714, 0.00141462521, 0.00132229796, 0.00251948228, 0.00270824623, 0.00320283184, 0.00465209084, 0.00154414331, 0.00128840888, 0.00275882636, 0.00293154083, 0.00305658998, 0.00447052345, 0.00157674716, 0.00136269582, 0.00272812671, 0.00283014448, 0.00349928089, 0.00471566292, 0.00146904623, 0.00117850141, 0.00263030757, 0.00279617379, 0.00303327269, 0.00472511631, 0.00142876536, 0.0013310645, 0.00252389582, 0.002720966, 0.00320206326, 0.00463804742, 0.00154325541, 0.00128808862, 0.00275162025, 0.00290875742, 0.0030652713, 0.00442490214, 0.00157620397, 0.00136882672, 0.00273214234, 0.00283813942, 0.00350071117, 0.00471542357, 0.00146084419, 0.00118604675, 0.00263336417, 0.00283937156, 0.00304542761, 0.00474096555, 0.00142996246, 0.00135822059, 0.00253878417, 0.00273641106, 0.00320958579, 0.00465464126, 0.00154329208, 0.00130998052, 0.0027675787, 0.00293872179, 0.00308002229, 0.00445006276, 0.00157293084, 0.00138657796, 0.00273893145, 0.0028684896, 0.00350300386, 0.00474529481, 0.00145777501, 0.00120028155, 0.00264651771, 0.00284171919, 0.00302038924, 0.0047543901, 0.00142857351, 0.00136117963, 0.00251946552, 0.00271760742, 0.003196595, 0.00463915896, 0.00155561301, 0.00130884128, 0.00281475624, 0.00292970682, 0.00306071388, 0.00450024661, 0.00158442499, 0.00137775892, 0.0027785222, 0.00284572132, 0.00350173586, 0.00476589054, 0.00147175498, 0.00118943851, 0.00264947489, 0.00283403578, 0.00303119328, 0.00476557901, 0.0014348058, 0.00134485832, 0.00250567915, 0.00273318728, 0.00323526817, 0.00464427471, 0.00154592784, 0.00130963314, 0.00274497503, 0.00290879095, 0.00307189254, 0.00443996582, 0.00157813076, 0.00137301581, 0.00271705701, 0.00284235971, 0.00350797782, 0.00473724119, 0.00146792259, 0.00119108206, 0.00262303487, 0.0028022218, 0.00300859381, 0.00480215531, 0.00143040321, 0.00137066736, 0.00251650484, 0.00270743924, 0.0031958234, 0.00471146591, 0.00153904385, 0.00131764531, 0.00274972641, 0.00289837481, 0.00305033964, 0.00450606272, 0.00158122531, 0.00138214044, 0.00271655573, 0.00282398215, 0.00348888105, 0.00477635115, 0.0014698928, 0.00118183112, 0.0025895182, 0.00280156103, 0.00298315962, 0.0047357101, 0.0014358802, 0.00134329649, 0.00246807118, 0.00268687331, 0.00318314042, 0.00465856213, 0.00154762878, 0.00129074987, 0.00269951345, 0.00288152182, 0.00302037247, 0.00446297415, 0.00158287934, 0.00137741957, 0.0026917553, 0.00282039377, 0.00348340767, 0.00471373135, 0.00147176336, 0.00118723756, 0.00262323697, 0.0027752181, 0.0029859147, 0.00474248501, 0.00144092226, 0.00134812016, 0.00249945489, 0.00267756451, 0.00318016089, 0.00466745021, 0.00155921665, 0.0013128852, 0.00273731048, 0.00287697162, 0.00304021873, 0.00449092034, 0.00159297918, 0.0013884533, 0.00269736769, 0.00279970723, 0.00347314402, 0.00475370232, 0.00147553696, 0.00119560445, 0.00262066303, 0.00276924111, 0.00300908438, 0.00476745609, 0.00143427553, 0.00134981109, 0.00248227804, 0.00267459289, 0.00316816499, 0.00469052978, 0.00155098212, 0.0013167084, 0.00273419474, 0.00287751318, 0.00302696577, 0.00453304918, 0.00159035798, 0.00139621622, 0.00270204083, 0.00281568104, 0.00348306354, 0.00483324518, 0.00146249647, 0.00120525202, 0.00262876553, 0.00277398829, 0.0029984042, 0.00485355128, 0.00142745976, 0.00136417418, 0.00247835252, 0.00266683265, 0.00318295229, 0.00475140335, 0.00153896899, 0.00131979992, 0.00270619174, 0.00286131632, 0.00303129596, 0.00452792645, 0.00156671135, 0.0013903667, 0.00268612849, 0.00277969008, 0.00347189326, 0.00480254786, 0.00144813198, 0.00120376283, 0.00261831237, 0.00275471271, 0.00298252981, 0.00479803747, 0.00142695685, 0.00136754895, 0.0024786049, 0.00264833588, 0.00316574587, 0.00471924245, 0.00153526524, 0.00131764659, 0.00271741883, 0.00283347559, 0.00302341813, 0.00455339393, 0.00157941214, 0.00140817906, 0.00268686167, 0.00276719313, 0.00348015828, 0.00480924826, 0.00145567954, 0.00121069048, 0.00261600362, 0.00274526118, 0.00297855912, 0.0048181368, 0.00141556875, 0.00137490942, 0.00248022797, 0.00264689676, 0.00316106784, 0.00474093249, 0.00153242506, 0.00132013799, 0.00273399218, 0.002829829, 0.00301075703, 0.00455178833, 0.00156423391, 0.00140867836, 0.00268174801, 0.00274968962, 0.0034427566, 0.00484169973, 0.00144677283, 0.0012122218, 0.00260135857, 0.0027245332, 0.00297233369, 0.00484573562, 0.00140487717, 0.00136040465, 0.00247515668, 0.00263054529, 0.00314322137, 0.00477283215, 0.00152127969, 0.00131248275, 0.00272751437, 0.00282247295, 0.00300352043, 0.00457895966, 0.00156738714, 0.00141419761, 0.00270535541, 0.00275479793, 0.00345711596, 0.00486941729, 0.00144951639, 0.00121020922, 0.00262234639, 0.0027100502, 0.00297403149, 0.00483517488, 0.00141394779, 0.0013680805, 0.00250546448, 0.00263851881, 0.00315010338, 0.00476781977, 0.00153512717, 0.00133140746, 0.00275528664, 0.00282566622, 0.00302278693, 0.00456777215, 0.00156675291, 0.00141035568, 0.00271080039, 0.00276432605, 0.00347050093, 0.0048360033, 0.00145865197, 0.00121477386, 0.00261515519, 0.00271899952, 0.00298644882, 0.00482171401, 0.00142757397, 0.00137353502, 0.00253501465, 0.00264871633, 0.00318847829, 0.00470198179, 0.00152916438, 0.00133487, 0.00278792903, 0.00281793787, 0.00304579246, 0.00456864573, 0.00157586765, 0.00141732511, 0.00278688618, 0.00278239045, 0.00349261914, 0.00482262252, 0.00145365845, 0.00121366943, 0.00269459328, 0.00270446134, 0.00300474837, 0.00484130252, 0.00141506467, 0.0013782254, 0.0025688489, 0.00263114437, 0.00319453399, 0.00476219831, 0.00152130285, 0.00132895983, 0.00280248583, 0.00281988154, 0.00305150449, 0.00456926832, 0.0015562902, 0.00140544865, 0.00276048505, 0.0027710963, 0.00353167998, 0.00487233978, 0.00145072548, 0.00120970944, 0.00267084572, 0.00272572017, 0.00302449171, 0.0049092616, 0.00141801417, 0.00135380775, 0.00253276853, 0.00265045022, 0.00320922886, 0.0048283604, 0.00152454106, 0.00131102977, 0.00277294149, 0.00282862387, 0.00306703942, 0.00459782081, 0.0015637856, 0.00138004113, 0.00272932579, 0.00275389804, 0.003526113, 0.00489540678, 0.00144794292, 0.00120168284, 0.00264851237, 0.00270776218, 0.00301720505, 0.00482172519, 0.00140779687, 0.00136083993, 0.00253536692, 0.00262443488, 0.0032078214, 0.00473988801, 0.00151659863, 0.00132228865, 0.00279836054, 0.00280245347, 0.00305463327, 0.00451172795, 0.00156955642, 0.00139429676, 0.00276542548, 0.00275723427, 0.00350373122, 0.00479322625, 0.00144765968, 0.00121136289, 0.00265529589, 0.0027013612, 0.00300136488, 0.00481183734, 0.00142480736, 0.00136091572, 0.00253544166, 0.00263189711, 0.00317495177, 0.00469853031, 0.00152155058, 0.00131921377, 0.00280818832, 0.00281561539, 0.00306365569, 0.00447960617, 0.00155548053, 0.00139883882, 0.00276226411, 0.00274187629, 0.00352980429, 0.00475700572, 0.00143886008, 0.00120736065, 0.00266727898, 0.00270090508, 0.00303866132, 0.00479472056, 0.00141371356, 0.00136319024, 0.00253851875, 0.00263374997, 0.00321416603, 0.00468654418, 0.00149625307, 0.00130351679, 0.00276646949, 0.00280803209, 0.00308468193, 0.00452671666, 0.0015585575, 0.00138728728, 0.00273834029, 0.00274385139, 0.00354477949, 0.00480646035, 0.00145025167, 0.00121114776, 0.0026329963, 0.00270517543, 0.00306612393, 0.00485242018, 0.00143870455, 0.00137970143, 0.00253161206, 0.00262589147, 0.00323901, 0.00475903274, 0.00154189684, 0.00131727452, 0.00279897009, 0.00279502245, 0.00310390792, 0.00454899063, 0.00161119935, 0.00140318729, 0.00274168374, 0.00274067465, 0.00355429552, 0.00478447229, 0.00149226293, 0.00122671202, 0.0026667174, 0.0026742951, 0.00300038629, 0.00472645974, 0.00144540612, 0.00137969421, 0.00251142075, 0.00258896174, 0.00318799005, 0.00468896469, 0.00156068499, 0.00135146256, 0.0027875246, 0.00277553475, 0.00305608707, 0.0044332454, 0.00163918466, 0.00142132514, 0.00274334522, 0.00275850901, 0.00353661343, 0.00472749444, 0.00149025861, 0.00122352573, 0.00265112333, 0.00272272364, 0.00306771742, 0.00477641635, 0.00145236065, 0.00139493356, 0.00252693472, 0.00261066528, 0.00322214724, 0.0045512151, 0.00156095694, 0.00135818834, 0.00273905648, 0.00278478907, 0.00307124108, 0.00439178431, 0.00163718034, 0.00140310684, 0.00270309695, 0.00273085758, 0.00350347976, 0.00456219213, 0.00149638124, 0.00121975841, 0.00262084883, 0.00265318295, 0.00306115742, 0.00460790098, 0.00147504383, 0.00137262896, 0.00249588257, 0.00257403217, 0.00323365256, 0.00447087362, 0.00156141235, 0.00132231566, 0.00276840897, 0.00275278254, 0.00308877858, 0.00434927735, 0.00161388319, 0.00142443425, 0.00271554058, 0.0027629945, 0.00357742212, 0.00473278947, 0.00151800376, 0.00123123103, 0.00266134529, 0.00271037105, 0.00308517762, 0.00471311389, 0.0014211816, 0.00142980798, 0.00252292026, 0.00258263177, 0.00323618785, 0.00463653123, 0.00155422429, 0.00137506251, 0.00283373939, 0.00276223291, 0.00312335766, 0.0044328603, 0.00156040106, 0.00144540484, 0.00277950778, 0.0027230694, 0.0035577321, 0.00472681224, 0.00146713445, 0.00125230639, 0.00271190004, 0.00269116159, 0.00309862732, 0.00473864889, 0.00141584908, 0.00141291402, 0.00259024021, 0.00259048399, 0.00327157788, 0.00461026095, 0.00153429853, 0.00137247203, 0.00281962124, 0.00278262096, 0.0031027454, 0.00441513862, 0.00159154646, 0.00148250838, 0.00278003793, 0.00276366086, 0.00353122037, 0.00470574759, 0.00149753876, 0.0012707205, 0.00268644048, 0.0027296748, 0.00307159754, 0.0047349548, 0.0014683099, 0.0014506618, 0.00256606727, 0.00263812253, 0.00323173637, 0.00468392437, 0.00156928063, 0.00140791747, 0.00283082109, 0.00282601546, 0.00309920614, 0.00455438811, 0.00162697968, 0.00151058612, 0.00275031757, 0.00278792367, 0.00356731052, 0.0048195133, 0.00151553517, 0.00130160502, 0.00267863693, 0.00276838848, 0.00310526416, 0.00494021177, 0.00150787144, 0.00147143553, 0.00252601691, 0.00264926557, 0.00324896537, 0.00486378325, 0.00160741457, 0.00140716881, 0.00276532909, 0.00282631139, 0.00309066148, 0.00469983742, 0.00164791173, 0.00149907533, 0.00274401042, 0.00281531038, 0.00355784688, 0.00491740042, 0.00151885382, 0.0012789889, 0.00268474058, 0.00276488857, 0.00308743096, 0.00489621749, 0.00146074686, 0.00144066557, 0.00255429489, 0.00264798081, 0.00327011361, 0.00477592926, 0.00155918102, 0.00139341399, 0.00284834765, 0.00281840726, 0.00312339026, 0.0045845164, 0.00162316347, 0.00148436555, 0.00279270532, 0.00279245339, 0.00357890246, 0.00483485404, 0.00150171423, 0.00127231784, 0.00271565397, 0.00274756714, 0.00308836182, 0.00488885166, 0.00150446815, 0.00145768269, 0.00259411591, 0.00263469829, 0.00327678514, 0.00479757087, 0.00159019581, 0.00141028198, 0.00283905561, 0.00287013198, 0.00314925448, 0.00460290397, 0.00164929789, 0.00149732199, 0.00273701083, 0.00281639909, 0.00356710935, 0.0048926482, 0.00151905639, 0.00129182788, 0.00266905548, 0.00276006502, 0.00308185047, 0.0048520728, 0.00148549024, 0.00146580092, 0.00257663359, 0.0026523103, 0.00325354422, 0.00484230649, 0.00159160013, 0.00141162367, 0.00286784326, 0.00283014984, 0.00309752696, 0.00469378289, 0.00164854422, 0.0014985879, 0.00275154063, 0.00282335118, 0.00353514194, 0.00488828169, 0.00151638547, 0.0012763968, 0.00269035273, 0.00275968434, 0.00307652052, 0.00488287071, 0.0014848935, 0.00144249084, 0.00268073846, 0.00265989406, 0.00324725942, 0.00476024859, 0.00158943457, 0.00143574411, 0.00291931187, 0.00281647663, 0.00310595939, 0.00457753288, 0.00162815431, 0.00151590898, 0.00287640258, 0.00278356182, 0.00355010619, 0.00476520322, 0.00148148823, 0.00129086722, 0.00276555168, 0.00271195569, 0.00305707427, 0.00475104898, 0.00146343256, 0.00144471042, 0.002655674, 0.00260631694, 0.00323479739, 0.00468213158, 0.0015542953, 0.00139760447, 0.00290938956, 0.00280965609, 0.00309395697, 0.00455732923, 0.00158173789, 0.00146115164, 0.00283259992, 0.00274905469, 0.00349902315, 0.00459550368, 0.0014424806, 0.00124976889, 0.00276186364, 0.00269497, 0.00299989129, 0.00456031971, 0.00142208266, 0.00141254673, 0.0026398683, 0.00263184402, 0.00317271915, 0.00431428617, 0.00149728265, 0.00136776199, 0.00288925529, 0.00278849248, 0.0030215513, 0.00420670956, 0.00156287604, 0.00143788487, 0.00290026166, 0.00273222174, 0.00344490865, 0.00428632693, 0.00143559847, 0.00123212673, 0.00277145323, 0.0026717782, 0.00296535133, 0.00453163357, 0.00142456731, 0.00142231013, 0.00266132527, 0.00265207049, 0.0032136573, 0.0045501315, 0.00152492779, 0.00140337017, 0.00291623781, 0.00281570782, 0.00302179437, 0.00431733159, 0.00155809906, 0.00146413373, 0.00282411883, 0.002750532, 0.00350857107, 0.00451001106, 0.00145369244, 0.00127428991, 0.00274172402, 0.00268091029, 0.00303518772, 0.00460372958, 0.00145940366, 0.00144936796, 0.00260607153, 0.00262593315, 0.00320354453, 0.0043440396, 0.00148976408, 0.0013721271, 0.00276617217, 0.00272431644, 0.00296503585, 0.00406313501, 0.00153933396, 0.00141708343, 0.00279481383, 0.0027058532, 0.00346319145, 0.00431493344, 0.00144755829, 0.00126673153, 0.00255645346, 0.00264538429, 0.00300222728, 0.00437076529, 0.00143458252, 0.00141762127, 0.00252557243, 0.00256578531, 0.00319414842, 0.00442880904, 0.00152492349, 0.00137772213, 0.00271022273, 0.00264188414, 0.00292297988, 0.00399944745, 0.00147370424, 0.00151989772, 0.00274615921, 0.00255812332, 0.00332664303, 0.00422538724, 0.0013743384, 0.00124859286, 0.00246867677, 0.00249736453, 0.0028653678, 0.00428016298, 0.00134581549, 0.00135785458, 0.00237609725, 0.00245983456, 0.00307765696, 0.00420646649, 0.00141092134, 0.00131615798, 0.00251505314, 0.00262707844, 0.00291573862, 0.00402872218, 0.00144790707, 0.00138254196, 0.00250251079, 0.00256868266, 0.00333700329, 0.00421200274, 0.00137715286, 0.00119643554, 0.00242749229, 0.00253340555, 0.0028849903, 0.00440398511, 0.00136279559, 0.00134464575, 0.00228838786, 0.00247719511, 0.00304587814, 0.00420589093, 0.00154787058, 0.00134212011, 0.00239206105, 0.00267277821, 0.0028845924, 0.00402381318, 0.0014659405, 0.00134775229, 0.00239324244, 0.00259867776, 0.00338442647, 0.00423211185, 0.00137090159, 0.00114290998, 0.00232174736, 0.00249198778, 0.00286071794, 0.0042077289, 0.00131576054, 0.00129474665, 0.00223160884, 0.00241733529, 0.00302020856, 0.00411917362, 0.00139926118, 0.00129732897, 0.00238541258, 0.00265695364, 0.00287550548, 0.00403660117, 0.00142575824, 0.00146274292, 0.00250730501, 0.00262391334, 0.0032660258, 0.00435844716, 0.00139916781, 0.00127071328, 0.00245571323, 0.0025133111, 0.00282204896, 0.00434404751, 0.00132650032, 0.00137469312, 0.00226968247, 0.00250534783, 0.00302448333, 0.00436630845, 0.00140037562, 0.00124494883, 0.00237553893, 0.00256104139, 0.00294408062, 0.00407330878, 0.00145263667, 0.00132529368, 0.00236780732, 0.00260715, 0.00339455786, 0.00428945804, 0.00137972448, 0.00112633023, 0.00233540148, 0.00242163148, 0.0028398633, 0.00421467144, 0.00137571618, 0.00134130626, 0.00219884142, 0.00240331702, 0.00302778464, 0.00416675443, 0.00138904701, 0.00130398793, 0.00239989441, 0.00249137287, 0.00270253676, 0.00400032522, 0.00155504514, 0.00148402003, 0.00278231106, 0.00239388668, 0.00303558912, 0.00434757629, 0.00148419791, 0.00123921689, 0.00210742652, 0.00243650191, 0.0029001697, 0.0042299442, 0.0013775744, 0.00133325835, 0.00205410202, 0.00239284616, 0.00300436327, 0.00416312739, 0.00141857809, 0.00126000878, 0.00203968748, 0.00247251522, 0.00292330398, 0.00390557642, 0.00142553216, 0.00135510799, 0.00226218789, 0.00253121019, 0.00331165455, 0.0040926598, 0.00131198275, 0.0011527614, 0.00230750814, 0.00249942509, 0.00286531611, 0.00420293817, 0.00129855832, 0.00130991195, 0.00223496021, 0.00244045747, 0.00309072318, 0.00413885899, 0.00137355609, 0.00124982616, 0.00241758698, 0.00255417824, 0.00295733451, 0.00412239041, 0.00146565423, 0.00138261972, 0.00249288557, 0.00255818292, 0.00344203808, 0.00428610295, 0.00136750482, 0.00115193613, 0.00240577059, 0.00250071171, 0.00293414248, 0.00434012059, 0.00129156781, 0.00128317531, 0.00227313396, 0.00242638518, 0.00314882165, 0.00424357178, 0.00138591405, 0.00121844164, 0.0025054859, 0.0025218057, 0.00288141402, 0.00404339284, 0.00142418733, 0.00134088483, 0.00249255379, 0.00252793124, 0.00323245511, 0.00421978394, 0.00132954167, 0.00114715518, 0.00242680451, 0.00247630035, 0.00287099206, 0.00425415486, 0.00133744185, 0.00131098344, 0.00230663689, 0.00246646558, 0.00309373369, 0.00415482512, 0.0014290266, 0.00125572551, 0.00249181734, 0.00256542163, 0.00296506938, 0.00398593117, 0.00146035873, 0.00134024175, 0.00249574846, 0.00252388162, 0.00341359642, 0.00413434906, 0.00135641196, 0.00115352485, 0.00242752023, 0.00245110481, 0.00290878513, 0.00418265443, 0.00132961012, 0.00130597351, 0.00233667414, 0.00245508156, 0.00307586975, 0.00410307478, 0.00139930181, 0.0012509384, 0.00255190488, 0.00255375099, 0.00296458718, 0.00393271446, 0.00144302333, 0.00132057513, 0.00252874079, 0.0025154755, 0.00337517518, 0.00413872954, 0.00136873731, 0.00112993468, 0.00247326517, 0.00242326641, 0.00289679039, 0.00421622861, 0.00135060248, 0.00129636913, 0.00239303312, 0.00243605953, 0.0030766814, 0.00416529458, 0.00142108835, 0.00123668823, 0.00253449148, 0.00251292624, 0.00297515979, 0.00398084428, 0.00147657702, 0.00136936724, 0.00256845681, 0.00252462085, 0.00342026842, 0.00418877089, 0.00138011482, 0.00119244365, 0.00247584097, 0.00244067935, 0.00293005537, 0.00420282455, 0.00133348361, 0.00133367407, 0.00236515864, 0.00246434449, 0.00307070115, 0.00412773667, 0.00142770982, 0.0012647399, 0.00254317024, 0.00254973723, 0.00293719349, 0.00396874128, 0.00145982334, 0.00133958412, 0.00255049742, 0.00255307788, 0.00339822983, 0.00417229626, 0.00136541668, 0.00112776249, 0.00244450266, 0.00246666744, 0.00289253634, 0.00423985347, 0.00135310518, 0.00130143575, 0.0023364604, 0.00246632705, 0.00306344288, 0.00418924773, 0.00145619968, 0.00124458619, 0.00256851898, 0.00254185707, 0.00293575739, 0.0040303329, 0.00150108442, 0.00136061432, 0.002666021, 0.00253911759, 0.00336462911, 0.00419631181, 0.00138298445, 0.00113677152, 0.00257313601, 0.00244080578, 0.0028861484, 0.00425159372, 0.00137387915, 0.00134557649, 0.00246672356, 0.00253499439, 0.00308140763, 0.00428407686, 0.00147593615, 0.00135269808, 0.0028180317, 0.00265068444, 0.00294621848, 0.00408454007, 0.00153289351, 0.00141943968, 0.0027773811, 0.0025711921, 0.00339706894, 0.00424831128, 0.00140467379, 0.00121410121, 0.00262449845, 0.00243083644, 0.00288522919, 0.00419002352, 0.00144448888, 0.0014654547, 0.00244579627, 0.00251461426, 0.0030726532, 0.00408552587, 0.00151766988, 0.00137747359, 0.00276311673, 0.00261031883, 0.0029781966, 0.00387578108, 0.00156646071, 0.00150093273, 0.00280619273, 0.00261711096, 0.00341280317, 0.00414021965, 0.00146624539, 0.00127778633, 0.00268271519, 0.00254672184, 0.00297019631, 0.00424320484, 0.00146442454, 0.00153056579, 0.0027965873, 0.00254351483, 0.00310436706, 0.0041128248, 0.00153931626, 0.00139147125, 0.00289492775, 0.00264748093, 0.00299270079, 0.00391798979, 0.00157920842, 0.00148083153, 0.00294629857, 0.00262577925, 0.00341673335, 0.00414378941, 0.0014702084, 0.00127837074, 0.00277031073, 0.0024692032, 0.00294850674, 0.00418017153, 0.00143045548, 0.00146643678, 0.00266336207, 0.00246351119, 0.00311269774, 0.0040770825, 0.00154888793, 0.00140065432, 0.00279980339, 0.00254632067, 0.00301204831, 0.00390043622, 0.00158693641, 0.00148333248, 0.00284327869, 0.00254899263, 0.00344403461, 0.00409798278, 0.00147799216, 0.00128219614, 0.00270401407, 0.00245282752, 0.00296627055, 0.00415305328, 0.00145423389, 0.00148357905, 0.00263212575, 0.00246079126, 0.00313028088, 0.00406640861, 0.00154777477, 0.00140706566, 0.00281527429, 0.00255953264, 0.00304107019, 0.00384865538, 0.00158672035, 0.001511271, 0.00290093897, 0.00254847971, 0.00349054229, 0.00407975074, 0.00145610666, 0.00127822289, 0.00279110717, 0.00245432253, 0.00299312896, 0.00409353431, 0.00144536549, 0.0014792385, 0.0027090013, 0.0024767227, 0.00315312343, 0.00397418533, 0.00155775785, 0.00141405954, 0.0028450368, 0.00255920272, 0.00303087663, 0.00384919671, 0.00161569298, 0.00155357609, 0.00293619093, 0.0025549049, 0.00347900926, 0.00408074725, 0.00151950039, 0.00133250537, 0.0027538205, 0.00245077838, 0.00299894297, 0.00409585191, 0.00148499466, 0.00153618364, 0.00270811887, 0.00245873001, 0.0031199595, 0.00403904077, 0.00156808714, 0.00145962613, 0.0029112671, 0.00255576288, 0.00301147834, 0.00386565062, 0.00159086322, 0.0015456687, 0.00286836666, 0.00252755755, 0.00346747739, 0.00406046677, 0.00146951154, 0.00130440365, 0.0027153315, 0.00242133415, 0.00297534931, 0.00412439369, 0.00143375993, 0.00150359364, 0.00269943359, 0.00245191855, 0.00312599842, 0.00405945908, 0.0015488069, 0.00142835593, 0.00284158252, 0.00254519936, 0.00301878597, 0.00378502207, 0.0015683875, 0.00153086369, 0.00287364703, 0.00250524026, 0.00347161619, 0.00409006793, 0.00149443606, 0.00137848186, 0.00309229014, 0.00248066778, 0.00299073127, 0.00412409753, 0.00145234051, 0.0015137064, 0.00271228096, 0.00246786908, 0.00313617871, 0.00410750834, 0.00153469434, 0.00145396579, 0.00286276941, 0.00254614372, 0.00302676461, 0.00391493924, 0.00156840694, 0.00154843461, 0.00288550626, 0.00256499089, 0.00347600621, 0.00421528751, 0.00149596098, 0.00131122384, 0.00266048126, 0.00243213633, 0.00296367984, 0.00415135035, 0.00142102537, 0.00150467723, 0.00259696506, 0.00245276419, 0.00312913279, 0.00408827327, 0.00151866581, 0.00143917929, 0.00276357122, 0.00254721218, 0.00299861515, 0.00386763248, 0.00153845327, 0.0015363628, 0.00277353078, 0.0025137295, 0.0034466181, 0.00407070201, 0.0014648611, 0.0013151617, 0.00261215447, 0.00241569011, 0.00295237149, 0.00411668792, 0.0014241481, 0.00151934125, 0.00258290069, 0.00242308667, 0.00311888894, 0.0040471782, 0.00154345983, 0.00145628152, 0.00271440204, 0.00255322363, 0.00302902702, 0.00389478169, 0.00158604898, 0.00156092946, 0.00272873905, 0.0025429246, 0.00348438928, 0.00405678991, 0.00145674124, 0.0013473212, 0.0026369181, 0.00242757308, 0.00296760374, 0.00409412943, 0.0014141351, 0.00152992306, 0.00257465872, 0.00243144389, 0.00312540703, 0.00403822726, 0.00151541526, 0.0014668284, 0.00276725902, 0.00252869632, 0.00302200555, 0.0038608578, 0.00153731031, 0.00155954331, 0.00284953695, 0.00253987359, 0.00346570509, 0.00407630997, 0.00142570853, 0.00133208302, 0.00267986883, 0.00241781934, 0.00297442591, 0.00412569195, 0.00139481272, 0.00153471844, 0.00260571716, 0.0024386819, 0.00313118543, 0.0040271203, 0.00150046474, 0.00144378061, 0.00279224874, 0.00251655979, 0.0030517336, 0.0038355263, 0.00154082396, 0.00153910229, 0.00277513126, 0.00250420859, 0.00346630462, 0.00404652813, 0.00144428527, 0.00132645178, 0.00266304077, 0.00242899847, 0.00299598766, 0.0041109384, 0.00140195154, 0.00152582559, 0.00264109997, 0.00244457019, 0.00314329169, 0.00400157413, 0.00153190875, 0.00142663484, 0.00276974682, 0.00255171326, 0.00307070999, 0.00385740004, 0.00156713638, 0.00153608492, 0.00277076405, 0.00250457553, 0.00351072568, 0.00401415164, 0.0014483222, 0.00133122178, 0.00266559771, 0.00241717417, 0.00299689127, 0.00407139817, 0.00141437491, 0.00152937183, 0.00266932347, 0.00243524369, 0.00314644258, 0.00400338182, 0.00153794943, 0.00145932147, 0.00281173014, 0.00255889585, 0.00304620271, 0.00389089528, 0.00155531988, 0.001541637, 0.00282342453, 0.00252458756, 0.00345985382, 0.00399818085, 0.00143736263, 0.00130645058, 0.00264304271, 0.00243469467, 0.00293537742, 0.00404840987, 0.0013857967, 0.0014916549, 0.0025819107, 0.00243684161, 0.00307293376, 0.00396948867, 0.00149550871, 0.00142697874, 0.00277559599, 0.00254612695, 0.002982473, 0.00383217796, 0.00152135512, 0.00153251132, 0.00276785763, 0.00248766877, 0.00337716425, 0.0039770552, 0.00141755317, 0.00131714088, 0.00264706672, 0.00239243871, 0.00290006888, 0.00403989945, 0.00139226799, 0.00147390086, 0.00262029166, 0.00244334736, 0.00303072971, 0.00388772157, 0.0014941555, 0.00140099111, 0.00278707035, 0.00251480588, 0.00293408125, 0.00375802326, 0.0015109228, 0.00149309018, 0.00283555104, 0.00250623189, 0.00335461996, 0.00397947757, 0.00142138416, 0.00128838432, 0.00271329563, 0.00240087323, 0.00290505914, 0.00400443515, 0.00138392521, 0.00144040375, 0.00259638345, 0.00243403576, 0.00304768002, 0.00391611084, 0.00147085683, 0.00137536903, 0.00276081078, 0.00252500176, 0.00295515615, 0.0037599334, 0.00150452671, 0.00146988803, 0.00279687415, 0.00253454107, 0.00333865779, 0.00400638534, 0.00141334801, 0.00124972372, 0.00262918998, 0.00243797922, 0.00288129738, 0.0040229857, 0.00139120489, 0.00143779104, 0.00260485965, 0.00246674963, 0.00302840816, 0.00392765086, 0.00148363411, 0.00136511179, 0.00272114039, 0.00255307904, 0.00293153501, 0.00378542324, 0.00152757647, 0.0014617095, 0.00273368089, 0.00256651384, 0.00332850288, 0.00396796549, 0.00142662728, 0.00127201853, 0.00262675993, 0.00243012654, 0.00285180868, 0.00398649322, 0.00139162701, 0.00146552932, 0.00256731594, 0.00247478252, 0.00303931278, 0.00389085477, 0.00149177003, 0.00140684261, 0.00272574043, 0.00255557196, 0.00293039368, 0.00372871128, 0.00152183522, 0.00147338014, 0.00265874714, 0.00253803795, 0.00337197189, 0.00391439628, 0.00141883071, 0.00125903927, 0.00253600953, 0.00242949091, 0.00291157444, 0.00392648252, 0.00138115941, 0.00143111043, 0.00250640744, 0.00247174245, 0.0031121464, 0.0039128419, 0.00147869601, 0.00137113081, 0.00266559259, 0.0026027679, 0.00304945675, 0.00373783614, 0.00152590463, 0.0014743451, 0.00267762179, 0.0026268987, 0.00348719046, 0.00394686451, 0.00141697144, 0.0012696099, 0.00259589078, 0.00249434216, 0.0029948114, 0.00395248178, 0.00139846245, 0.00146178564, 0.00256521418, 0.00249836734, 0.00316227623, 0.00385758746, 0.00149840896, 0.00140054629, 0.00274194451, 0.00259769871, 0.00305330381, 0.0037261385, 0.00153917272, 0.00149199739, 0.0027448223, 0.00259644049, 0.00350184389, 0.00392518844, 0.00144888565, 0.00127899065, 0.00262461463, 0.00244799, 0.00297102262, 0.00398035068, 0.0014239921, 0.00144309469, 0.00252347952, 0.00249303249, 0.0031689601, 0.00387690077, 0.00148564891, 0.00138275593, 0.00271534687, 0.00261612539, 0.00305156503, 0.00375640392, 0.0015202139, 0.00146697799, 0.00273096003, 0.00265279482, 0.00349684735, 0.0038979908, 0.00142759841, 0.00127346977, 0.00262450334, 0.00252461596, 0.00300386315, 0.00398513628, 0.00141390227, 0.00146220671, 0.00259395083, 0.00253303093, 0.00314268796, 0.00391961494, 0.00150166114, 0.00141588354, 0.0027779541, 0.00264893193, 0.00300690066, 0.00374419126, 0.00153710181, 0.00151810632, 0.00275061955, 0.00265004067, 0.00348241441, 0.00392531324, 0.00144539168, 0.00131289463, 0.00261979108, 0.00252590631, 0.00301132235, 0.00395961385, 0.00142200675, 0.00150425732, 0.00256898301, 0.0025513419, 0.00316354376, 0.00386367529, 0.00150786573, 0.0014511731, 0.00280479854, 0.00264540943, 0.00304889423, 0.00375784445, 0.00154371234, 0.00154905743, 0.0027889288, 0.00265330682, 0.0034893218, 0.00396452518, 0.00144060666, 0.00135084288, 0.00269772951, 0.00250536413, 0.00297029549, 0.0040866388, 0.00143048423, 0.00148785789, 0.00256283744, 0.00252836803, 0.00314778928, 0.00392479962, 0.00150519866, 0.00143878057, 0.00276937545, 0.00263019488, 0.00304507883, 0.00373854977, 0.00154074677, 0.00152663572, 0.00275274878, 0.00262837089, 0.00351664284, 0.00393650448, 0.00145259022, 0.00132966693, 0.00264818477, 0.00249692146, 0.00300088851, 0.00401855214, 0.00142092514, 0.00150147406, 0.00259001111, 0.00252991263, 0.00317659881, 0.00396685349, 0.00152687565, 0.00143502851, 0.00275074365, 0.00260300189, 0.00306439563, 0.00381599437, 0.00156194868, 0.00152821676, 0.0027549488, 0.00260229385, 0.00352707994, 0.00398356607, 0.00144867529, 0.00131903903, 0.00263435626, 0.00244945218, 0.00300534558, 0.00398549577, 0.00142685371, 0.00150759856, 0.00258562085, 0.00250657415, 0.00317111146, 0.00391162885, 0.00151815312, 0.00144562696, 0.00276025408, 0.00260723941, 0.00306576514, 0.0037656785, 0.00155788625, 0.00154199591, 0.00276107434, 0.00262645539, 0.00352736679, 0.00395160681, 0.00145356928, 0.00133994524, 0.0026912177, 0.00248878752, 0.00300052343, 0.00401481381, 0.0014342278, 0.00153416768, 0.00264325878, 0.00252634101, 0.00315703475, 0.00395479845, 0.00151738513, 0.00145305926, 0.00277140434, 0.00261803344, 0.00304167322, 0.00377645576, 0.00153637002, 0.00153277535, 0.0027778903, 0.00261972821, 0.00347877946, 0.00392283127, 0.00142445194, 0.00131058902, 0.00262557343, 0.00247862982, 0.00294815097, 0.00394317694, 0.00141580007, 0.00149811769, 0.00255490979, 0.00249886978, 0.00309404987, 0.00387021806, 0.0014878629, 0.00141168619, 0.00271665398, 0.00261009554, 0.00300214556, 0.00370405242, 0.00151884952, 0.00149041403, 0.00271774712, 0.00260481751, 0.00344222179, 0.00392004335, 0.00142144226, 0.0012767195, 0.00257810927, 0.00246158754, 0.00295282761, 0.00385055738, 0.0013999904, 0.0014386113, 0.00248763827, 0.00249176892, 0.00312757702, 0.00375561346, 0.00147131365, 0.00137544353, 0.00263913278, 0.00260439911, 0.00304922764, 0.00363615737, 0.00151832309, 0.00146205351, 0.00269139674, 0.00260614697, 0.00352740334, 0.00388917886, 0.00142760517, 0.0012804704, 0.00261744438, 0.00250862818, 0.00301514869, 0.00388650293, 0.00141109736, 0.00144509494, 0.00252734101, 0.00250999257, 0.00318677491, 0.00385418627, 0.00149735168, 0.00142018124, 0.00261122524, 0.00256493734, 0.00309686619, 0.00372483046, 0.00156290375, 0.00149711873, 0.00272357184, 0.00263810717, 0.00356663112, 0.00379268266, 0.001399284, 0.00131802005, 0.00268629706, 0.00251607876, 0.00304832333, 0.00383398915, 0.0013861676, 0.00149866205, 0.00259360811, 0.00250287959, 0.00314076757, 0.00372611731, 0.00145665871, 0.00141684862, 0.00270086667, 0.00252545089, 0.00302957161, 0.00351023022, 0.00150499376, 0.00153409387, 0.00281439978, 0.00253866124, 0.00341365323, 0.00358625269, 0.00138429354, 0.00130396558, 0.00268706027, 0.00241368008, 0.00292767282, 0.0036398049, 0.00137906964, 0.0015068982, 0.00263534393, 0.00245846692, 0.00307553657, 0.00362481317, 0.00148112141, 0.00144877809, 0.00280644908, 0.00253161322, 0.00303326384, 0.0034808151, 0.00150540948, 0.00155113428, 0.00281643891, 0.00255617104, 0.00348550524, 0.00365836709, 0.00141087163, 0.00131823029, 0.00268967217, 0.00243030931, 0.00298983511, 0.00371766207, 0.00140192942, 0.00152081833, 0.00266095717, 0.00245178305, 0.00310605252, 0.00363211241, 0.0014920542, 0.00146933505, 0.00282241427, 0.00255071325, 0.00304638036, 0.00349817192, 0.00152935938, 0.00156176055, 0.00283682509, 0.00255768909, 0.0034992476, 0.00371280313, 0.0014130862, 0.00132786739, 0.00261762738, 0.00242988602, 0.00299776136, 0.00374661107, 0.0013957608, 0.00149272068, 0.00261842157, 0.00245192787, 0.00316362293, 0.0036106708, 0.00147896644, 0.00142473809, 0.00278690318, 0.00253622793, 0.00303533487, 0.00336393365, 0.00152424921, 0.00152978627, 0.00279982714, 0.00259238458, 0.00352504104, 0.00369392312, 0.00142235076, 0.00128564448, 0.00268009817, 0.00247251522, 0.00296761654, 0.00374618405, 0.00139993895, 0.0014939293, 0.00267059403, 0.00247655227, 0.00313992845, 0.00372528355, 0.00148782064, 0.00143155199, 0.00282968697, 0.0025888558, 0.00302904425, 0.0035356693, 0.00152214325, 0.00153087033, 0.00287557091, 0.00258627394, 0.00350018032, 0.00370427244, 0.00142338267, 0.00132978545, 0.0027548098, 0.00243591564, 0.00298143225, 0.00377907231, 0.00140190532, 0.00152577693, 0.00273342011, 0.00245088409, 0.00310885767, 0.0037048161, 0.00149224314, 0.00144808565, 0.00289657665, 0.00250330847, 0.00299716718, 0.00350562809, 0.00150286988, 0.00153188093, 0.00284669013, 0.00252201897, 0.00347884046, 0.00378577411, 0.00140999712, 0.00131868105, 0.00269954395, 0.00239468389, 0.002983151, 0.00370100909, 0.00139697106, 0.00154951122, 0.00277639576, 0.0024782042, 0.00312676234, 0.00361322612, 0.00143644575, 0.00142610923, 0.00285237818, 0.00256377365, 0.00305240368, 0.00342572061, 0.0014880104, 0.00156744255, 0.00294820592, 0.00253311056, 0.00350923161, 0.00361808226, 0.00138221809, 0.00133542879, 0.00273884577, 0.00238048332, 0.00299775414, 0.00362310209, 0.00136997248, 0.00152577984, 0.00265369285, 0.00244056899, 0.00317159086, 0.00349313067, 0.00144845818, 0.0014418097, 0.00287187682, 0.00250402279, 0.00301738712, 0.00331297331, 0.00149472349, 0.00150748948, 0.00275317789, 0.00249941554, 0.00346105755, 0.00356494403, 0.00140492129, 0.00131127506, 0.00269734603, 0.00236368948, 0.0029893606, 0.00361733441, 0.00136873988, 0.00150889391, 0.00263926201, 0.00244489126, 0.00312231551, 0.00349573768, 0.00144544872, 0.00141846598, 0.00277282554, 0.0025231156, 0.00303111132, 0.00333813624, 0.00145060383, 0.00153187802, 0.0027804703, 0.00251534302, 0.00349402195, 0.00354913133, 0.00137274654, 0.00130923092, 0.00269093341, 0.00241904543, 0.00300531182, 0.00368204061, 0.00138107873, 0.0014740061, 0.0026146227, 0.00249468628, 0.00319963205, 0.00362047949, 0.0014699467, 0.00138280459, 0.00276646158, 0.00253873342, 0.00307786907, 0.00346843316, 0.00151091558, 0.0014951427, 0.00286202668, 0.00252993684, 0.0036255212, 0.00360487564, 0.001408207, 0.00131578068, 0.00281808525, 0.00237998553, 0.00308191311, 0.00367384939, 0.00136926014, 0.0014895614, 0.0026919574, 0.00242392928, 0.00323890522, 0.00367276371, 0.0014576175, 0.00141351437, 0.00282902992, 0.00256325211, 0.00316044758, 0.00352380029, 0.00148712366, 0.00149321754, 0.00285021053, 0.00253765914, 0.00361001352, 0.00359287858, 0.00140797906, 0.00130415452, 0.00277881557, 0.00241075153, 0.00310820877, 0.003671285, 0.00140051963, 0.00150011061, 0.0027528936, 0.00253358297, 0.00333095924, 0.00369318435, 0.00150736596, 0.00145650061, 0.00296513154, 0.00264336169, 0.00318460027, 0.00354896602, 0.00153853535, 0.00154254131, 0.00300785573, 0.0026290447, 0.00368341571, 0.00381572265, 0.00143370358, 0.00137632422, 0.00288441707, 0.00247120322, 0.00315754209, 0.00377940061, 0.0014238382, 0.0015682755, 0.00281287776, 0.00256208074, 0.00338045461, 0.00375483022, 0.00150173425, 0.00147949345, 0.00293150707, 0.00261179404, 0.0032208031, 0.00357774808, 0.00155139272, 0.0015802643, 0.003016948, 0.00267330883, 0.00375543139, 0.00385793182, 0.00142886885, 0.00137266016, 0.00292079477, 0.00252086087, 0.00320989126, 0.00387049001, 0.00145641458, 0.00160006969, 0.00289930496, 0.00260174461, 0.00340707973, 0.00389290834, 0.00154296169, 0.00153734174, 0.00305064861, 0.00269564171, 0.00329945725, 0.00366824726, 0.00158325012, 0.00162830984, 0.00313555985, 0.00271806261, 0.00384186115, 0.00390289864, 0.00144841254, 0.0013981862, 0.00301633868, 0.00256272033, 0.00323156151, 0.00394831225, 0.00148380152, 0.00164737203, 0.00296372944, 0.00264751725, 0.00342415809, 0.00389370183, 0.00156248617, 0.00157633529, 0.00314810034, 0.00270943949, 0.00331547647, 0.00371002615, 0.00159038533, 0.0016429408, 0.00315673184, 0.00274474127, 0.00385910505, 0.00392412813, 0.00145044911, 0.00144467747, 0.0030616757, 0.00257804454, 0.00326330424, 0.00393073168, 0.00147450517, 0.00165248394, 0.00303811533, 0.0026767829, 0.00344029837, 0.0038874629, 0.001553952, 0.00158100342, 0.00319986604, 0.00275745708, 0.00329777366, 0.00374946161, 0.00157580769, 0.00164813071, 0.00323697226, 0.00273950468, 0.00380532932, 0.00391321769, 0.00145263807, 0.00144676457, 0.00310967513, 0.00260816701, 0.00322364434, 0.00389035768, 0.00147881499, 0.00167059363, 0.00310618244, 0.00268183881, 0.00345158088, 0.00386875845, 0.00160381757, 0.00160418334, 0.00330046704, 0.00279632257, 0.00326922815, 0.00362872612, 0.00160967663, 0.00166020158, 0.00332987937, 0.00282733003, 0.00381871802, 0.00381862908, 0.00146639138, 0.00142464589, 0.00316125108, 0.00266800588, 0.00325750234, 0.00382954814, 0.00147903268, 0.00166380056, 0.00312456489, 0.00272377115, 0.0034509527, 0.00385670387, 0.00154984405, 0.00155792036, 0.00325542013, 0.00277146534, 0.003303973, 0.00363511755, 0.00159977737, 0.00164512522, 0.00336370827, 0.00277380785, 0.00385281513, 0.00381061109, 0.00142004329, 0.00145448174, 0.00320332218, 0.002599617, 0.00329071842, 0.00381117943, 0.00143242755, 0.00168405089, 0.00321342959, 0.00269449339, 0.00345117878, 0.00382036227, 0.00152577099, 0.00162419444, 0.00339654973, 0.00283477455, 0.00340699218, 0.00366346166, 0.00159722031, 0.00173546001, 0.00349139632, 0.00283067976, 0.00386789883, 0.00395650463, 0.00147068175, 0.00150661275, 0.00324989087, 0.00267686183, 0.0033070459, 0.00395458471, 0.0014773506, 0.00171036914, 0.00320457132, 0.00272649806, 0.00348571548, 0.00390295195, 0.00154381257, 0.00164025091, 0.00332777202, 0.00281209685, 0.00338890031, 0.00362291583, 0.00158667052, 0.00172627508, 0.00342578744, 0.00284669828, 0.00389622478, 0.00388295623, 0.00145048229, 0.00154395204, 0.00333774113, 0.00272364169, 0.00332013727, 0.00387413381, 0.00144186604, 0.00169881294, 0.00324338046, 0.0027966348, 0.00346232438, 0.00380023732, 0.00151804904, 0.00163274701, 0.00337014557, 0.00285669183, 0.00334647973, 0.00356198079, 0.00154060253, 0.00170379446, 0.0034185152, 0.00278900564, 0.00383357611, 0.0038681908, 0.00140421232, 0.0014526333, 0.00329036335, 0.00263099559, 0.00329681928, 0.00384056731, 0.00143626845, 0.00167820242, 0.00329816807, 0.00269415765, 0.00347004924, 0.00388743356, 0.00154816255, 0.00161618053, 0.00337207713, 0.00274555315, 0.00338372542, 0.00367596, 0.00159369153, 0.00170575269, 0.00341763953, 0.00274169375, 0.00396954454, 0.00408758596, 0.00148930878, 0.00142952497, 0.00329895248, 0.00262057572, 0.00344187836, 0.00410925038, 0.0014577189, 0.00164703815, 0.00296922936, 0.00257304171, 0.00356849236, 0.00400924962, 0.00153050176, 0.00152830547, 0.0034688951, 0.002793808, 0.00322672352, 0.00348484982, 0.00145320047, 0.00148746918, 0.0032561305, 0.00256379321, 0.00334338844, 0.0034585523, 0.00139181595, 0.00138336641, 0.00322047062, 0.00253816135, 0.00305148703, 0.00358719518, 0.00138723722, 0.00145880762, 0.00323839113, 0.00251149712, 0.00335991383, 0.00396340294, 0.00156932115, 0.00161277794, 0.0035827274, 0.00273313536, 0.00331238122, 0.00356747885, 0.00141150609, 0.00158274279, 0.00386167364, 0.00288749347, 0.00379649294, 0.00354924612, 0.00139316521, 0.00148465019, 0.00358274649, 0.00259868009, 0.00305662653, 0.00335786748, 0.00142464042, 0.00163273152, 0.00368358055, 0.00269402447, 0.00342498161, 0.00348790293, 0.0015546151, 0.00164958742, 0.00386377471, 0.00275533134, 0.00316186133, 0.00327259349, 0.00166855752, 0.00169550371, 0.00396579085, 0.00276793772, 0.0037359756, 0.00349787809, 0.00142849947, 0.00139493495, 0.00354753993, 0.00261357985, 0.00321153761, 0.00336811389, 0.00148386159, 0.0016239516, 0.0036602586, 0.00281295273, 0.00342018716, 0.00341777247, 0.00154021068, 0.00162505452, 0.00374566088, 0.0031978183, 0.00321455696, 0.00302951341, 0.00146815612, 0.0021027436, 0.00416664733, 0.00310511654, 0.00383395655, 0.00345165282, 0.00134033442, 0.00176484848, 0.0037214472, 0.00303350738, 0.00331670092, 0.0032237987, 0.00137708988, 0.00212768069, 0.00423458824, 0.00291479216, 0.00354089797, 0.00332664652, 0.00152633642, 0.00221789489, 0.00413581403, 0.00285413908, 0.00323965354, 0.0033290186, 0.00159208826, 0.00226979144, 0.00468396489, 0.002823947, 0.00432584248, 0.00357135595, 0.00149083557, 0.00190433848, 0.00446076319, 0.0028286078, 0.00378503674, 0.00350957853, 0.00149277749, 0.00210150518, 0.00438135304, 0.00292021455, 0.00394326728, 0.00351670291, 0.0015672656, 0.00201859907, 0.00446073525, 0.00303704385, 0.00376785966, 0.00329752453, 0.00164028304, 0.00201965193, 0.00454308325, 0.00310384459, 0.0041926587, 0.00351209915, 0.00145441259, 0.00173125847, 0.00434699049, 0.00302622048, 0.00382399862, 0.00354829524, 0.00147756934, 0.0020846664, 0.00462626992, 0.00325155631, 0.00388170616, 0.00367430318, 0.00152058736, 0.00210378342, 0.00458508683, 0.00333977863, 0.00370175322, 0.00341628352, 0.0015696045, 0.00214482425, 0.0049063419, 0.0031974141, 0.00423072325, 0.00357078039, 0.00135620357, 0.00189917651, 0.00452197716, 0.00305375527, 0.00373003096, 0.00352237886, 0.00134541187, 0.00221054768, 0.00454546465, 0.00330111803, 0.00378822559, 0.00361074437, 0.00141747878, 0.00218997756, 0.0045967279, 0.00337264431, 0.00356869237, 0.00333051244, 0.00141066674, 0.00220006169, 0.00490326015, 0.00318701752, 0.00408142945, 0.00358589133, 0.00131368451, 0.00187714398, 0.00455892133, 0.00300779566, 0.00354024884, 0.00349877193, 0.00127907167, 0.0021474231, 0.00447892165, 0.00327705755, 0.00359284063, 0.00359278312, 0.0013604007, 0.00214784732, 0.00457584485, 0.00334215048, 0.00341078127, 0.00322489906, 0.00141292484, 0.00220902567, 0.00505746622, 0.00321419956, 0.00411073491, 0.00351257133, 0.00135650311, 0.00196718029, 0.00470600231, 0.0032303757, 0.00361891254, 0.00353894057, 0.0013492282, 0.00229167589, 0.00483020069, 0.00342978328, 0.00360086118, 0.00360899838, 0.00146557344, 0.00223900774, 0.00472148275, 0.00350978831, 0.00363987731, 0.00320329028, 0.0015568058, 0.00205968809, 0.00500894384, 0.00340651954, 0.00391149614, 0.00319371093, 0.00139760645, 0.001874801, 0.00440428266, 0.00331951072, 0.00348591805, 0.00345491222, 0.00144918321, 0.00212399289, 0.00400556717, 0.00370686548, 0.0034637677, 0.00323638297, 0.00147796271, 0.00207273546, 0.00448529189, 0.00352007966, 0.00351178669, 0.00316474517, 0.00147184473, 0.00215326855, 0.00501292106, 0.00354855508, 0.00379199954, 0.00336505915, 0.00129355222, 0.00202834141, 0.00467905914, 0.00344168814, 0.00350700808, 0.00375792291, 0.00143383804, 0.00236414839, 0.00472049229, 0.00313973008, 0.0038979596, 0.00387296546, 0.00146572269, 0.00240080687, 0.00494023738, 0.00365733099, 0.00400086818, 0.00345244328, 0.00139361562, 0.00221034396, 0.00505080074, 0.00293270755, 0.00447811605, 0.00336803985, 0.00126327237, 0.0019359244, 0.00508073112, 0.00311143487, 0.00352823967, 0.00382675137, 0.00121695816, 0.00231909892, 0.00458431011, 0.00372211519, 0.00350570166, 0.00383039983, 0.00131369813, 0.00270528207, 0.00492194109, 0.0042347433, 0.00397318928, 0.00362612749, 0.00128984777, 0.00263944268, 0.00524583459, 0.00441823388, 0.00499793375, 0.00412875786, 0.00133441866, 0.00245444244, 0.00481799245, 0.00439092098, 0.00434593391, 0.00442155311, 0.00141223753, 0.00270942389, 0.00463803625, 0.00466550793, 0.00496483082, 0.00424245745, 0.00152491208, 0.00274961791, 0.00507875532, 0.00473518902, 0.00474898471, 0.00404922199, 0.00155319017, 0.00264854496, 0.00499532837, 0.00434526056, 0.00545379333, 0.00420245482, 0.00138083997, 0.00244027632, 0.00462052925, 0.00395789929, 0.00467323558, 0.00434686849, 0.00146639557, 0.00262618042, 0.00455165608, 0.00416096067, 0.00512318965, 0.00445696153, 0.00154851493, 0.00259975321, 0.00485006487, 0.00395898055, 0.00464557251, 0.00404501753, 0.00154208171, 0.00256304187, 0.00485384604, 0.00374931167, 0.00529176462, 0.00418008585, 0.00138823234, 0.0023864978, 0.00471251924, 0.00319351046, 0.00383402011, 0.00505127478, 0.00143692666, 0.00377172069, 0.00464642188, 0.00371668721, 0.00442753918, 0.00466179149, 0.00159728958, 0.00294974493, 0.00471732393, 0.00391378254, 0.00449382327, 0.00397407589, 0.00150094717, 0.0027059922, 0.00466943113, 0.00363185885, 0.00518484088, 0.00400394108, 0.00135141425, 0.00267191022, 0.00481799245, 0.0034053803, 0.00470352639, 0.00420315564, 0.00144981383, 0.00322075258, 0.00452547288, 0.00355003215, 0.00470147515, 0.00407683291, 0.00154148275, 0.00319467043, 0.00488411216, 0.00365649257, 0.0046916157, 0.00387510029, 0.00159167743, 0.00299872924, 0.00473363418, 0.00341412029, 0.00437292177, 0.00407116814, 0.00141018268, 0.00331324455, 0.00465469901, 0.00322836661, 0.00474931626, 0.00472361874, 0.00174112548, 0.00402191654, 0.00442829588, 0.00330867479, 0.00522116618, 0.0051094396, 0.00234070374, 0.00514294533, 0.00503079267, 0.00322362594, 0.0054683201, 0.00527759222, 0.00252665603, 0.0063409647, 0.00484531093, 0.00297675887, 0.00595346186, 0.00560808415, 0.00210979022, 0.0029306598, 0.0045592133, 0.00333325518, 0.00531777181, 0.00607457291, 0.00189530745, 0.00333106052, 0.00511501776, 0.00346528692, 0.00560922734, 0.00568112638, 0.00197325367, 0.00365110044, 0.005312528, 0.00363112008, 0.00540023763, 0.00609001238, 0.00227382942, 0.00324920169, 0.00580341788, 0.00360462908, 0.00580893923, 0.00638404908, 0.00185175822, 0.00305131846, 0.00555543508, 0.00352711184, 0.00511497678, 0.00759744132, 0.00193369249, 0.00329508795, 0.00593031012, 0.00389661733, 0.00557026034, 0.00700590853, 0.00196254416, 0.00352596538, 0.00635956554, 0.00385625917, 0.00508107059, 0.00584731856, 0.00207408797, 0.00344327022, 0.00633548619, 0.00386729278, 0.00593570061, 0.00802762248, 0.00220639538, 0.00298895733, 0.00669184327, 0.00394147495, 0.00516744656, 0.00598077802, 0.00185496197, 0.00323719368, 0.00565059856, 0.003696637, 0.00468609482, 0.00545443827, 0.00201698556, 0.00320611754, 0.00553178228, 0.00330325891, 0.00484153908, 0.00544566521, 0.00195288425, 0.00364083727, 0.00569839124, 0.00299848546, 0.00520516373, 0.00553092454, 0.00177260593, 0.00327212224, 0.00532946503, 0.00301854196, 0.00538223097, 0.00603431417, 0.00177051302, 0.00322193746, 0.00511910813, 0.00341892336, 0.00536927441, 0.00576487463, 0.00173728156, 0.00284364657, 0.00478321034, 0.00323143695, 0.00509474473, 0.00506805163, 0.00178865611, 0.00273752376, 0.00536621921, 0.00293922867, 0.00566564268, 0.00486051198, 0.00163522619, 0.00245717005, 0.00454586977, 0.00324466941, 0.00524711097, 0.00552573148, 0.00167372031, 0.00259521417, 0.0042718444, 0.0037141263, 0.00541663542, 0.00547440257, 0.00180277682, 0.00261092745, 0.0040319683, 0.00351388683, 0.00484471722, 0.00524459733, 0.00185297639, 0.00247636135, 0.00440779189, 0.00333096506, 0.00532386824, 0.00582515448, 0.00180190161, 0.00214975746, 0.00416016299, 0.003388796, 0.00509572122, 0.00651885662, 0.0020029766, 0.00286426325, 0.00481388299, 0.00396280969, 0.00523034204, 0.0060819909, 0.00200205226, 0.00293086632, 0.00483340817, 0.0037831997, 0.00504369382, 0.00569128199, 0.00199098093, 0.00266966107, 0.0049016783, 0.00363997393, 0.00525700115, 0.0060271658, 0.0018633958, 0.00223764102, 0.00421516411, 0.003255388, 0.00494561251, 0.00617755158, 0.00198929012, 0.00242114975, 0.003986781, 0.00390522578, 0.00511009386, 0.00582921458, 0.00210590055, 0.0029244367, 0.0054024905, 0.00432791281, 0.00507467007, 0.00555947004, 0.00217003352, 0.00242021913, 0.00454161875, 0.0039540506, 0.0058079008, 0.0059307795, 0.00208869949, 0.00208230061, 0.00414665323, 0.00424505491, 0.00544359488, 0.00683160499, 0.00198399951, 0.00190847763, 0.00355965644, 0.00488069514, 0.00568948779, 0.0058849277, 0.00211201236, 0.00195097062, 0.00386060425, 0.00485610357, 0.00531549659, 0.00548912631, 0.00220780261, 0.00192060811, 0.00409966242, 0.00466638058, 0.00599729549, 0.00577620557, 0.00206828211, 0.00162431353, 0.00366570731, 0.00424131518, 0.00535931671, 0.00658926973, 0.00232022884, 0.00213405211, 0.00375445234, 0.00506285578, 0.0056073959, 0.00659484277, 0.0023978781, 0.00208877283, 0.00378906471, 0.00471227337, 0.00525516085, 0.00550434366, 0.00234347908, 0.00199613534, 0.00391153572, 0.00481319334, 0.00606888672, 0.00569962058, 0.00224879058, 0.00204326841, 0.00373109453, 0.00393355172, 0.0051757386, 0.00623837952, 0.00207126047, 0.00201490009, 0.00426888885, 0.00502353767, 0.00580450147, 0.00646318588, 0.00224122754, 0.00254237931, 0.00491903163, 0.00524806185, 0.00495998515, 0.00530590676, 0.00236530695, 0.00215687789, 0.00498430291, 0.00558453612, 0.00537344534, 0.00507847592, 0.00212044339, 0.00201721583, 0.00494463462, 0.00527933519, 0.00528328773, 0.00597802829, 0.00241154549, 0.0024770787, 0.00470784958, 0.00574449077, 0.00569462078, 0.00564306974, 0.00261896988, 0.00319101615, 0.00479628425, 0.00561104203, 0.00491195032, 0.00496623293, 0.00269997306, 0.00234043202, 0.00463581784, 0.00584865687, 0.00565625448, 0.00531960744, 0.002150357, 0.0021222732, 0.00395513093, 0.00549798924, 0.00520574441, 0.0058297012, 0.00233987649, 0.00197212747, 0.00413798308, 0.00651643705, 0.00617253873, 0.00541144609, 0.00264246226, 0.00190862664, 0.00383645622, 0.00642899517, 0.00495942542, 0.00488684559, 0.00276571466, 0.00197559083, 0.00328041543, 0.00533103151, 0.00551349204, 0.0049684695, 0.00264578057, 0.00230608601, 0.00424329704, 0.00681933202, 0.00542667508, 0.00588748464, 0.00248898985, 0.00235255924, 0.00361281447, 0.00583253987, 0.00526745431, 0.00572397141, 0.00223688339, 0.00203399593, 0.00462155603, 0.00630621379, 0.00440928573, 0.00430792896, 0.00214199722, 0.0019670208, 0.00520152552, 0.00627505919, 0.00435322104, 0.00437783264, 0.00189805077, 0.00119975128, 0.00435788371, 0.00594868837, 0.00385326147, 0.00489915069, 0.00166688545, 0.00105467951, 0.00304994662, 0.00544996466, 0.00460914383, 0.00484626507, 0.00167925749, 0.00108655682, 0.00343198911, 0.00494991895, 0.00370976329, 0.0052932757, 0.00173044275, 0.00110718352, 0.00347529305, 0.00492571667, 0.00417152187, 0.00409167679, 0.00137499964, 0.000869792013, 0.0040863594, 0.00526450668, 0.00413531298, 0.00451976852, 0.00134542922, 0.00105244224, 0.00342006679, 0.00586523861, 0.00426064571, 0.00342062907, 0.00135668984, 0.00116234901, 0.00365542062, 0.00550038787, 0.00421363907, 0.00482611125, 0.00147550669, 0.00102695974, 0.00349281495, 0.00790729187, 0.00496357772, 0.00544007495, 0.00230379635, 0.00108459522, 0.00369971874, 0.0070906016, 0.00491301622, 0.00645738374, 0.00229959143, 0.00122754415, 0.00322663598, 0.00653276918, 0.00490064127, 0.00564405927, 0.0029001045, 0.00160350278, 0.00372253614, 0.00682830904, 0.00453546783, 0.00721026631, 0.00441268738, 0.00184189226, 0.00465543289, 0.00589795085, 0.00543273939, 0.00772243878, 0.00416594744, 0.00156138954, 0.00454151072, 0.00637451001, 0.0053604967, 0.00757682184, 0.00357602467, 0.0012174591, 0.00414575916, 0.00771512091, 0.00520046242, 0.00732485158, 0.00348289427, 0.00115681626, 0.00385643332, 0.00778575847, 0.0049904082, 0.00663766824, 0.00376332505, 0.00117647508, 0.00374536891, 0.00730899256, 0.00491396431, 0.00583830755, 0.00362882274, 0.00113608688, 0.00373126823, 0.00694837747, 0.00485920161, 0.00511687901, 0.00233402546, 0.00114280218, 0.00264801993, 0.00734708225, 0.00457714824, 0.00472376402, 0.00287771295, 0.00139107322, 0.00338400807, 0.00769835664, 0.00470654713, 0.00547827734, 0.00439935038, 0.00167275802, 0.00387400668, 0.00749675371, 0.00351729128, 0.00499410788, 0.00189274084, 0.00131719373, 0.00346624549, 0.00728495978, 0.00585987978, 0.00636509992, 0.00225848984, 0.00140594994, 0.00246219779, 0.0067542023, 0.00535597326, 0.00575013971, 0.00176801591, 0.00127185031, 0.00244680024, 0.00668920344, 0.00592470216, 0.00547397649, 0.00216564676, 0.00127694802, 0.00341838016, 0.00987833086, 0.00531933317, 0.00450497493, 0.00139223086, 0.000903287553, 0.00232851552, 0.00744480593, 0.00298248162, 0.00322782784, 0.00128482992, 0.000862232235, 0.00201537949, 0.0069051329, 0.00553467078, 0.00367394695, 0.00124396035, 0.000892838871, 0.00284059625, 0.00701114396, 0.00401106616, 0.00450897077, 0.00168299535, 0.00116546557, 0.0030761871, 0.00553953135, 0.0027682553, 0.00375521928, 0.00150313915, 0.00105707545, 0.00322139845, 0.00732341968, 0.00293427939, 0.00420701783, 0.00129956973, 0.00112097897, 0.00271745236, 0.00555233331, 0.00368765998, 0.00417122897, 0.00153835653, 0.00176403555, 0.00331955845, 0.00462484499, 0.00336723006, 0.00428633904, 0.00233931211, 0.0022281066, 0.00293300464, 0.00644664606, 0.00270691118, 0.00500733266, 0.0029797405, 0.00215429533, 0.00292778551, 0.00542379683, 0.00267834007, 0.00757612335, 0.00342966733, 0.00245853909, 0.0036398354, 0.00594782829, 0.00425651623, 0.00609270576, 0.00331274676, 0.00501474785, 0.00609172182, 0.00905708224, 0.00475450093, 0.0111589106, 0.00363776833, 0.00599076413, 0.00598125719, 0.00675154803, 0.00578518352, 0.00866799615, 0.00454414636, 0.00412408169, 0.00370308477, 0.00494166231, 0.00534683, 0.00365430745, 0.00432605576, 0.00312924874, 0.0061711059, 0.00628481107, 0.00545472745, 0.00774699217, 0.00389946112, 0.00443528267, 0.00662882067, 0.00757464161, 0.00775439991, 0.0165242404, 0.00548354257, 0.00707982713, 0.00637051836, 0.0117236823, 0.0073847184, 0.015694987, 0.0103659462, 0.00650815014, 0.00483358745, 0.00646629836, 0.00892713945, 0.0182919875, 0.0111077847, 0.0066119465, 0.0100002866, 0.0129161496, 0.0116845388, 0.0276322365, 0.0134503124, 0.00554837519, 0.0146589978, 0.0172709525, 0.0217981692, 0.0242766812, 0.0105439313, 0.00740904314, 0.0289180316, 0.0153404875, 0.010730505, 0.035297662, 0.0201880299, 0.01086298, 0.0160248019, 0.0204550866, 0.00955190789, 0.011099156, 0.00753923412, 0.00788278971, 0.0194403976, 0.0192917679, 0.0143030277, 0.0169715397, 0.0122443317, 0.0104528274, 0.020406561, 0.0186679903, 0.0153970737, 0.0232767649, 0.0251538996, 0.0112122353, 0.0188967902, 0.0126312403, 0.00533450488, 0.00977699086, 0.0041984925, 0.00762066152, 0.0113038803, 0.0185568705, 0.00569745339]
```
