## Supplementary data files for "Systematic contextual biases in SegmentNT potentially relevant to other nucleotide transformer models": dpm2_pos2856.txt (part 3 of 6)

```
splice_acceptor=[0.0112126796, 0.0161354765, 0.00950975716, 0.00937572401, 0.0111336773, 0.0176317431, 0.0126419254, 0.0198649336, 0.0141174942, 0.0137991011, 0.0172751527, 0.0239356514, 0.0116401948, 0.021193523, 0.0124275191, 0.0115120122, 0.0121086305, 0.0204550866, 0.0116204303, 0.022704741, 0.0109314118, 0.0104303267, 0.0142303091, 0.0250045545, 0.0108346166, 0.0195355024, 0.00743567199, 0.00833816361, 0.0115594724, 0.022425605, 0.00844071712, 0.0158767719, 0.00775886932, 0.00930885691, 0.0130955363, 0.0264025759, 0.00865926035, 0.0163206421, 0.0113304406, 0.00765933376, 0.0103607522, 0.0195647329, 0.0105536748, 0.0156812444, 0.00629690941, 0.00698437868, 0.0106188664, 0.0168311801, 0.0108451853, 0.0128956549, 0.0050975061, 0.0058325571, 0.0111394068, 0.0203564279, 0.0094752619, 0.0134984097, 0.00413889019, 0.00514714746, 0.0123692732, 0.0200514328, 0.0109526012, 0.0129212514, 0.00488173496, 0.00539538357, 0.0121856807, 0.0228077956, 0.011599943, 0.0143837221, 0.00540452823, 0.00522686495, 0.0138137694, 0.0139133707, 0.0122799994, 0.00887134764, 0.00462464057, 0.0030009537, 0.0115031758, 0.0176590476, 0.0110990098, 0.00959873106, 0.00553674763, 0.00374500616, 0.0133495582, 0.0189633053, 0.0118125081, 0.00991485361, 0.00516088167, 0.00305515924, 0.0140758445, 0.0194099788, 0.0128348246, 0.00828527194, 0.00401243847, 0.0031654404, 0.0158927385, 0.0231858473, 0.0182241816, 0.00700030429, 0.00410406105, 0.00312786247, 0.0152924685, 0.0225364212, 0.0157699808, 0.00721008144, 0.00360196992, 0.00379546499, 0.0162638593, 0.0224577412, 0.0164024793, 0.00905600842, 0.00398965832, 0.00544996001, 0.0180049594, 0.0236861203, 0.0168187618, 0.00898332335, 0.00319381431, 0.0045403922, 0.0180224497, 0.0180145223, 0.0152699025, 0.00640885951, 0.00303764874, 0.00465697981, 0.0124091795, 0.0161261372, 0.0113255912, 0.00618018629, 0.00253703631, 0.00545170158, 0.0144138075, 0.014808069, 0.0119708795, 0.00680846674, 0.00257202494, 0.00395040354, 0.0087809097, 0.00634835009, 0.0112548731, 0.00415608427, 0.00153403904, 0.00231309375, 0.0052546123, 0.00687865121, 0.0152413351, 0.00374780712, 0.00177439977, 0.00158897822, 0.00502303476, 0.00629941095, 0.0121449511, 0.00277307187, 0.00149790454, 0.00157739443, 0.0065094321, 0.007212386, 0.0143299978, 0.00370667502, 0.00196116394, 0.00169223163, 0.00702870218, 0.00624715956, 0.0126549536, 0.00342766824, 0.00119714974, 0.00150045485, 0.00641519343, 0.00588110741, 0.0124503756, 0.00392777566, 0.00138035219, 0.00103840942, 0.00418150146, 0.00297544291, 0.0138864312, 0.00398873072, 0.00217802543, 0.00136584917, 0.00367711112, 0.00236643688, 0.0114020146, 0.00364925549, 0.00279197004, 0.00128763111, 0.00529411947, 0.00234084483, 0.0105970027, 0.00352061703, 0.00219836552, 0.00117572688, 0.00484867766, 0.00258058985, 0.0109123643, 0.00356827537, 0.00258192793, 0.0013958459, 0.0053611598, 0.00213921443, 0.0105871279, 0.0037266023, 0.00272072665, 0.00178098958, 0.00699781766, 0.00271512475, 0.0108887609, 0.00321456906, 0.00334171252, 0.00161168876, 0.00554360216, 0.00193358993, 0.0103496844, 0.00270465296, 0.00351345609, 0.00171136996, 0.00581622496, 0.00231858715, 0.00870133471, 0.00245941081, 0.00392757729, 0.00169710245, 0.0053109657, 0.00223879027, 0.0100419205, 0.00329535129, 0.00485320576, 0.00247425586, 0.00696631521, 0.00253724144, 0.00874590129, 0.00260305917, 0.00464015175, 0.00230691093, 0.00624788692, 0.0019840186, 0.00812588912, 0.00254439842, 0.00463298429, 0.00226937165, 0.00604281761, 0.00220057275, 0.00869147666, 0.00270564482, 0.00430592103, 0.00234093866, 0.00507311523, 0.00202770182, 0.00840308983, 0.00330598373, 0.00545941992, 0.00299922703, 0.00652269972, 0.00264199963, 0.00805894844, 0.00299747777, 0.0053420444, 0.00308859372, 0.00584890135, 0.0022615809, 0.0103793563, 0.00313869026, 0.00604201574, 0.00287891994, 0.0056398008, 0.00232367078, 0.00944233034, 0.00247200578, 0.00516388379, 0.00226021931, 0.00425474439, 0.00180286786, 0.00877377018, 0.00275641913, 0.00617203023, 0.00285148621, 0.00517740892, 0.00224008062, 0.00749165984, 0.00266312924, 0.00579035049, 0.00282955216, 0.00506163854, 0.00194462657, 0.00836547557, 0.00296704797, 0.00493104802, 0.00290663936, 0.00446402468, 0.00218210788, 0.00706982147, 0.00247540115, 0.00498267123, 0.00229788153, 0.00391110638, 0.00195000693, 0.00766898133, 0.00302993157, 0.00605056947, 0.00301953824, 0.00520708272, 0.00218558474, 0.00671360549, 0.00246053189, 0.00460352888, 0.00212923763, 0.00420946721, 0.00174700713, 0.00638724305, 0.00268319459, 0.0041458006, 0.00201447913, 0.00401368458, 0.001778504, 0.00520674651, 0.00224413606, 0.00401025172, 0.00160807976, 0.00350970495, 0.00157559465, 0.00553460047, 0.00291572628, 0.00516730873, 0.00215293863, 0.00535032386, 0.00220894581, 0.00489275251, 0.00211786269, 0.00342321931, 0.00167230191, 0.00428324286, 0.00157386286, 0.00464996463, 0.00203828467, 0.0024626134, 0.00125146576, 0.00377842388, 0.00150091341, 0.00410670647, 0.0016508986, 0.0023986015, 0.000982538564, 0.00285354326, 0.00126126211, 0.0044875457, 0.00207558786, 0.0037386599, 0.00164844852, 0.0047187903, 0.00166433374, 0.00434934953, 0.00186736335, 0.00320552173, 0.00153982581, 0.00367409014, 0.0012873183, 0.00495623564, 0.00208256836, 0.00300420308, 0.00152831932, 0.00329655455, 0.00131775835, 0.00528457155, 0.00194921286, 0.0029199617, 0.00137968897, 0.00281283236, 0.00119678886, 0.00601728447, 0.00222709216, 0.00378845795, 0.00168075121, 0.0041919779, 0.00150507898, 0.00570302131, 0.00201333594, 0.00317835831, 0.00124371622, 0.0034792989, 0.00125805684, 0.00647545513, 0.00203514239, 0.00282581965, 0.00122078892, 0.00299521326, 0.00130480912, 0.00629079342, 0.00211547315, 0.00323532196, 0.00105739979, 0.00259719347, 0.00109433022, 0.00697518419, 0.00244771433, 0.00441432977, 0.00123427273, 0.0039509912, 0.00133673823, 0.00618173648, 0.00212522992, 0.00378296454, 0.00109514152, 0.00326650986, 0.00109614991, 0.00738588627, 0.00222974201, 0.00349381799, 0.00106593303, 0.00292687793, 0.00110476068, 0.0053859055, 0.00165868329, 0.00280836038, 0.000827542681, 0.00254070992, 0.00100111996, 0.00596854696, 0.00197691401, 0.00391639164, 0.00106833118, 0.00391050801, 0.00127264345, 0.00536665227, 0.00189627102, 0.00356675335, 0.000988914282, 0.00320147141, 0.00104320259, 0.00629270449, 0.00219458574, 0.00322672678, 0.00104347838, 0.0031969049, 0.00109928171, 0.00507976441, 0.00199479237, 0.00313846627, 0.000913246535, 0.00278639584, 0.00108198985, 0.00609555095, 0.00222728611, 0.00438698661, 0.00134893192, 0.00423248764, 0.00133509946, 0.00553344563, 0.0019848193, 0.00371775008, 0.00123384607, 0.00355535932, 0.00112949987, 0.00575608108, 0.00190005719, 0.00296685868, 0.000962375256, 0.00301965885, 0.00113730761, 0.00437127193, 0.00169863424, 0.0026949856, 0.000887668342, 0.00269340561, 0.00105650013, 0.00522812782, 0.00212919177, 0.00330983545, 0.00146264129, 0.00415972248, 0.00122995989, 0.00543663977, 0.00214925315, 0.0021172734, 0.00142642017, 0.0034575446, 0.00113882043, 0.00693603, 0.00210490962, 0.00273849652, 0.0012365093, 0.00295739924, 0.0011563953, 0.00543692801, 0.00157789781, 0.00153966737, 0.000979534583, 0.00229682983, 0.00114565354, 0.00545380125, 0.00149901537, 0.00153165555, 0.00117052335, 0.00288091227, 0.00122359034, 0.00492847012, 0.00134788337, 0.00120226853, 0.00091432879, 0.00270474306, 0.00147192448, 0.00694990065, 0.00120870164, 0.00121160876, 0.00093277148, 0.00236071507, 0.00117244711, 0.00545843784, 0.00117231254, 0.00121966901, 0.000862711342, 0.00214858982, 0.00111465366, 0.00503013423, 0.00130397489, 0.00142581726, 0.00102624192, 0.00275889342, 0.00120943983, 0.00418752199, 0.00127184414, 0.0011534337, 0.00086227362, 0.00277119083, 0.00148472679, 0.00609067688, 0.00113163341, 0.00109551928, 0.000857062347, 0.00252620899, 0.00112308504, 0.00517647294, 0.00112418004, 0.00110202783, 0.000827666605, 0.00227760547, 0.00119975244, 0.00523373764, 0.00138780405, 0.00128804939, 0.00101023144, 0.00273451186, 0.0013290568, 0.0050206352, 0.00138336373, 0.00106865691, 0.000945733453, 0.00291041727, 0.00150521367, 0.00558576267, 0.00123626436, 0.00103465165, 0.00085440866, 0.00238605356, 0.00118029153, 0.00431724917, 0.00119196612, 0.00101369806, 0.00078947877, 0.00216265116, 0.00114263233, 0.00431674533, 0.00144307211, 0.00115185359, 0.000912504154, 0.00246283133, 0.00124905491, 0.00379526662, 0.00123601174, 0.000937988225, 0.00079731521, 0.00253541884, 0.00143122766, 0.00480254274, 0.00112514046, 0.000923365296, 0.000805956195, 0.00229065144, 0.00114580081, 0.0038988411, 0.00105181662, 0.00105262571, 0.000788911013, 0.00234042527, 0.00121308002, 0.00465029152, 0.00122205762, 0.00133498816, 0.000989451422, 0.00276055327, 0.0013286859, 0.00420817221, 0.00120665645, 0.0010700291, 0.000877205748, 0.00279273232, 0.00152915635, 0.00551810069, 0.00113431585, 0.00104150746, 0.000872039702, 0.00251006638, 0.00120977627, 0.00446023373, 0.0010827122, 0.000969743647, 0.000791036931, 0.0022727719, 0.0011575449, 0.00456676353, 0.00121638284, 0.00123047957, 0.00104946562, 0.00286416686, 0.00130402588, 0.00454879692, 0.00125542691, 0.00115016697, 0.000970985275, 0.00304610678, 0.00149609207, 0.00571717508, 0.00114816742, 0.00121754024, 0.00103388389, 0.00274525071, 0.00130389177, 0.0048845252, 0.00110875035, 0.00110921299, 0.000943314459, 0.00247382792, 0.00118825969, 0.00465835026, 0.00134142756, 0.00120692072, 0.00102740608, 0.00281050568, 0.00124107918, 0.00424653012, 0.00133714627, 0.000969820481, 0.000894854777, 0.00293028937, 0.00138865027, 0.00508999499, 0.00124470948, 0.000958929653, 0.000934949727, 0.00267790188, 0.00106546655, 0.00442381622, 0.00121462578, 0.000916783523, 0.000827797456, 0.0024084833, 0.00110654696, 0.00456129387, 0.00140728673, 0.00106738159, 0.00100131251, 0.00279369927, 0.00110092142, 0.00442755595, 0.00133461633, 0.000926213164, 0.000994734233, 0.00308926008, 0.00137009774, 0.00563972304, 0.00127243367, 0.000946842483, 0.000996738672, 0.00282090227, 0.00113478233, 0.0047789854, 0.00124742137, 0.000881767482, 0.000927865738, 0.0024163865, 0.00109095254, 0.0048712343, 0.00148032908, 0.0010840157, 0.000961582002, 0.00295319548, 0.00116091606, 0.00438314583, 0.00142795057, 0.000906300207, 0.00087920652, 0.00330157485, 0.00140446774, 0.00539389858, 0.00138803408, 0.000945942535, 0.000874811085, 0.00302280718, 0.001118346, 0.00450825365, 0.00129008619, 0.000891289383, 0.000739720592, 0.00256905286, 0.00114940293, 0.00439434685, 0.00151301909, 0.0011019028, 0.000915448996, 0.00319570955, 0.00124046684, 0.00420913938, 0.00148036424, 0.000930386072, 0.000853516045, 0.00335602951, 0.00155371078, 0.00512231188, 0.00132906239, 0.000925364497, 0.000861378212, 0.00299351057, 0.00121497409, 0.00422666781, 0.00118226581, 0.000831396668, 0.000745020865, 0.00263252994, 0.00124461856, 0.00424857484, 0.00148842705, 0.00107986492, 0.000937530713, 0.00321101258, 0.00130066811, 0.00372749474, 0.00142114179, 0.000926385284, 0.00083832565, 0.00336889643, 0.00155466457, 0.00476225279, 0.00132621673, 0.000897553982, 0.000837328553, 0.00306275301, 0.00122924184, 0.00389675098, 0.00120632641, 0.000881306711, 0.000731423614, 0.00260240654, 0.00120889046, 0.00381631195, 0.00155507925, 0.00116067613, 0.000904001005, 0.00310274702, 0.00126472418, 0.00358617259, 0.00155180926, 0.00101244613, 0.000815971114, 0.00329824351, 0.00149275409, 0.00472346414, 0.00143162685, 0.0010070682, 0.000811575039, 0.00301473029, 0.00117405818, 0.00400074385, 0.00130304869, 0.000988440472, 0.000709487766, 0.00256869989, 0.00117800082, 0.00413893396, 0.00160911668, 0.0012623528, 0.000875035243, 0.00298306299, 0.00124634535, 0.00381248305, 0.00153401797, 0.00104440644, 0.000790963124, 0.00312945549, 0.00148199196, 0.00479770266, 0.00141931057, 0.00104845385, 0.000811111589, 0.00287538255, 0.00116511271, 0.0041047805, 0.00126141368, 0.00104051374, 0.00071985909, 0.00251948112, 0.00118131808, 0.00414977362, 0.00157031661, 0.00127345149, 0.000885468267, 0.00306715886, 0.00123500312, 0.00390633894, 0.00157821923, 0.00108904974, 0.000797760615, 0.00325538521, 0.0015028714, 0.00493194442, 0.00145535881, 0.00107902801, 0.000806477794, 0.00295789144, 0.00117506227, 0.00420698524, 0.00129459065, 0.00107206462, 0.000708017091, 0.00260081794, 0.00119773368, 0.00432786345, 0.00162326696, 0.00134968827, 0.000857357692, 0.00308023742, 0.00123629591, 0.0040499852, 0.00156172784, 0.00110818329, 0.000771451683, 0.00318776909, 0.00151379581, 0.00519082602, 0.00144985819, 0.00112854596, 0.000792330713, 0.00295000011, 0.00116122689, 0.00448295521, 0.00133303227, 0.00111694285, 0.000704392209, 0.00256404188, 0.00119485636, 0.00468864013, 0.00167260773, 0.00141305546, 0.000847568153, 0.00304885069, 0.00126095233, 0.00435473351, 0.00162513182, 0.00117973902, 0.000753930246, 0.00315662357, 0.0015104186, 0.00542073837, 0.00152726611, 0.00116846256, 0.000778069661, 0.0028858562, 0.00114939094, 0.00448504509, 0.00134840584, 0.00112137839, 0.000697845244, 0.00254535209, 0.00119260105, 0.00461980887, 0.00169554097, 0.00138322543, 0.00083203346, 0.00301825185, 0.00122318848, 0.00422235066, 0.00164015032, 0.00113374717, 0.000746525358, 0.00313243619, 0.0014819128, 0.00530060986, 0.00152117095, 0.00113476068, 0.000754755165, 0.00285933982, 0.00111640978, 0.00461478904, 0.00134435075, 0.00112831267, 0.000682875398, 0.00257379957, 0.00114942482, 0.00483663613, 0.00175886916, 0.00143768336, 0.000825022755, 0.00301961834, 0.00116871973, 0.00442158617, 0.00169020297, 0.00118777482, 0.000733052904, 0.00309091737, 0.00143517565, 0.00558021618, 0.00160779105, 0.00120867987, 0.000748483697, 0.00279934006, 0.00109693164, 0.00483560376, 0.00140101463, 0.00119372329, 0.00068151264, 0.00252471841, 0.00114068831, 0.00494341692, 0.00175734097, 0.00148882391, 0.000820803747, 0.0029859147, 0.00117107993, 0.00447834795, 0.00172489509, 0.00122469396, 0.000734659669, 0.00303157442, 0.00142479374, 0.00559369568, 0.00160861947, 0.00125001895, 0.000757396861, 0.00275656418, 0.00111614924, 0.00482381275, 0.00140352792, 0.00123703643, 0.00069144927, 0.00248724176, 0.0011406726, 0.00493573444, 0.00177064608, 0.00154190348, 0.00081217353, 0.00293378835, 0.00115601311, 0.00452182675, 0.00169320183, 0.00127896026, 0.000723339093, 0.00293911272, 0.00140899594, 0.0057864734, 0.00160066341, 0.00129836844, 0.000756461755, 0.00266650296, 0.00107463542, 0.00492635416, 0.00140334747, 0.00123277947, 0.000683074584, 0.00240192399, 0.00112671242, 0.00509416685, 0.00175878184, 0.00155770592, 0.000821410911, 0.00289001106, 0.00114157482, 0.00459367596, 0.00168875221, 0.00125507964, 0.000736699905, 0.00297786109, 0.00142564694, 0.00570309442, 0.00154130824, 0.00122470211, 0.00074840663, 0.00267312536, 0.00108247343, 0.00482058804, 0.00134426099, 0.00119763997, 0.000682423241, 0.00247298088, 0.00113582436, 0.00499164406, 0.00173418154, 0.00151981367, 0.000823379378, 0.0029477824, 0.00118360657, 0.00453077769, 0.00166327087, 0.00125055714, 0.000734637957, 0.0029779023, 0.00142857083, 0.00573257776, 0.00151704415, 0.00124056078, 0.000769343227, 0.00272401469, 0.00110769027, 0.00490031298, 0.00132574816, 0.00119794463, 0.000695507508, 0.0024596951, 0.00114244467, 0.00513255037, 0.00171214493, 0.00152639672, 0.000822889153, 0.0028857314, 0.00116427836, 0.00469082547, 0.00166830816, 0.00126352615, 0.000733529159, 0.00294999033, 0.00142911857, 0.00595836248, 0.0015593865, 0.00128366984, 0.000764036085, 0.00267376122, 0.00108543865, 0.00512590958, 0.00136747549, 0.00126067002, 0.000692609348, 0.00241872901, 0.00109560112, 0.00522045745, 0.00171871029, 0.00155699789, 0.000822776987, 0.00284835277, 0.0011619085, 0.0046651205, 0.00168472785, 0.00126705249, 0.000724120822, 0.00283561018, 0.00138221413, 0.00591722224, 0.00156770076, 0.00127594883, 0.000738534436, 0.00261438265, 0.00107696955, 0.00502572116, 0.00137746765, 0.00122719759, 0.000657108612, 0.00236043753, 0.00111749838, 0.00529602868, 0.001755342, 0.0015233591, 0.00079334242, 0.0027835418, 0.0011534777, 0.00477238838, 0.00166863843, 0.00122451782, 0.000693819311, 0.00283136615, 0.00138229423, 0.00591150019, 0.00155633455, 0.00122060685, 0.00073431147, 0.00260489923, 0.00107106939, 0.00508874934, 0.00136064505, 0.00119120406, 0.000655029318, 0.00237081526, 0.00110555126, 0.00525644701, 0.0017256455, 0.00148573006, 0.000790737395, 0.00279427296, 0.00114935578, 0.00470384071, 0.00166731467, 0.00117645448, 0.000704467355, 0.0028696626, 0.00139409944, 0.00586659741, 0.00157327263, 0.0011905029, 0.000728084415, 0.00263836328, 0.00106724491, 0.00505308853, 0.00136745523, 0.00112978194, 0.000646277505, 0.00240592402, 0.00111455028, 0.00513771689, 0.00172753911, 0.00142786757, 0.000785494223, 0.00279473257, 0.00117163663, 0.00472275587, 0.00166435761, 0.00115100911, 0.000709470245, 0.00287562981, 0.00139785011, 0.00586442277, 0.00159972394, 0.00117400719, 0.000744152348, 0.00262308237, 0.00108083047, 0.00509425858, 0.0013983699, 0.00111518009, 0.000655218435, 0.00241559348, 0.00113296765, 0.00525171729, 0.00179192482, 0.00143879012, 0.000808577752, 0.00281522493, 0.00115188328, 0.00478183245, 0.00171017367, 0.0011579264, 0.00071991852, 0.00289889565, 0.00139015459, 0.0058637592, 0.00157532014, 0.00116890541, 0.000743003038, 0.0026726576, 0.00107061944, 0.00504650315, 0.00136016624, 0.00111556472, 0.000670004985, 0.0024634453, 0.00112952036, 0.00522298366, 0.00171586231, 0.00140594924, 0.000803893665, 0.00288241287, 0.00116178789, 0.00476249913, 0.00165393669, 0.0011567875, 0.000722573313, 0.00297349691, 0.00139192713, 0.00588070834, 0.00153733965, 0.00117157423, 0.000742672361, 0.00268349843, 0.00106793991, 0.00502512697, 0.00134298333, 0.00112469692, 0.000659722369, 0.00245270366, 0.00111376168, 0.00512200547, 0.00172254338, 0.00142110127, 0.000806211203, 0.00289155333, 0.00112494279, 0.00455189403, 0.0016464392, 0.00114712666, 0.000721692457, 0.00293717417, 0.00136530679, 0.00564181712, 0.00153345719, 0.00115367991, 0.000748490798, 0.00267769187, 0.00105839293, 0.00484573329, 0.00134304853, 0.0011041814, 0.000659175974, 0.00247407053, 0.00110359944, 0.00497760996, 0.00167406944, 0.00140427134, 0.000809792953, 0.0029134166, 0.00112447038, 0.0044990615, 0.00160555844, 0.00114327041, 0.000725400343, 0.00296345446, 0.00136224681, 0.00565449288, 0.00151083793, 0.00115834444, 0.000754872395, 0.00269748573, 0.00106492674, 0.00485501206, 0.00132633536, 0.00110698619, 0.000674514042, 0.00249179709, 0.0011102485, 0.00499817822, 0.00166193803, 0.00139497104, 0.000825207972, 0.00294525619, 0.00114110846, 0.00460657291, 0.00162054668, 0.00113386277, 0.000741021591, 0.00301283319, 0.00140645681, 0.00579092372, 0.00150100375, 0.00114591431, 0.000773424341, 0.00273657893, 0.00110344589, 0.00497462135, 0.0013049515, 0.00106372254, 0.000693325594, 0.00253735017, 0.00115765177, 0.0051504164, 0.00163670757, 0.00134578976, 0.000838761916, 0.00298148347, 0.00116674963, 0.00461224793, 0.00158169435, 0.00109478063, 0.00074824621, 0.00302455481, 0.00142793159, 0.00568171917, 0.0014638555, 0.0011076607, 0.000774288317, 0.00275902078, 0.0010927316, 0.00480299676, 0.00128886045, 0.00103367958, 0.000678805111, 0.00254335999, 0.0011386025, 0.00485860929, 0.00160179625, 0.00133198779, 0.00083265081, 0.00297151273, 0.00114887685, 0.00434178021, 0.0015289475, 0.00106641301, 0.000746119593, 0.00304746977, 0.00141762197, 0.0053874976, 0.00140414957, 0.0010622805, 0.000771476945, 0.0027864289, 0.00108021905, 0.00459252484, 0.00124837935, 0.00102178054, 0.000682862068, 0.00254676165, 0.00111908023, 0.00477788597, 0.00158256874, 0.00129935809, 0.000816083106, 0.00294974656, 0.00113873044, 0.0043255752, 0.00153139827, 0.00104467594, 0.000738289906, 0.00301415706, 0.00138408982, 0.00538267102, 0.00142324658, 0.00104401587, 0.0007549976, 0.00272548548, 0.00107042771, 0.00466110138, 0.00125837338, 0.000997001771, 0.00066179171, 0.00248668576, 0.0011223387, 0.00451189093, 0.00155990559, 0.00126686064, 0.000819893845, 0.00288082636, 0.00114430219, 0.00429514004, 0.00154351257, 0.00104075659, 0.000754507026, 0.00298777362, 0.00136295729, 0.00514990557, 0.0014043306, 0.00104671274, 0.00077024108, 0.00271345722, 0.00105994137, 0.00442662742, 0.0012314046, 0.00100198283, 0.000686401967, 0.00243991637, 0.00108751166, 0.00460224645, 0.00154609699, 0.00129303418, 0.000839307089, 0.00282088201, 0.00111125642, 0.00419356721, 0.00145347521, 0.00103956356, 0.000725557969, 0.002834877, 0.00136121968, 0.00521902647, 0.00135907193, 0.00103731488, 0.000764063094, 0.00261531305, 0.00108485355, 0.00445841346, 0.00122533925, 0.000986658502, 0.000668179244, 0.00235846662, 0.00111252419, 0.00453300169, 0.00150628539, 0.00122282375, 0.000801463611, 0.00275068358, 0.00115515955, 0.0041867285, 0.00147199468, 0.00100411684, 0.000718435331, 0.00278133224, 0.00139253179, 0.00516947685, 0.00131318916, 0.00100731058, 0.000716859882, 0.00255400827, 0.00108301139, 0.00446101697, 0.001186718, 0.000964874809, 0.000625029148, 0.00225360086, 0.00107161177, 0.00453182263, 0.00145500537, 0.00116369396, 0.000725538936, 0.00247304887, 0.00112393638, 0.00407932512, 0.00144342112, 0.000891412958, 0.000623977045, 0.00258400035, 0.00138828857, 0.00508700218, 0.00133253983, 0.000870398537, 0.000676510099, 0.00238529337, 0.00107057148, 0.00426464621, 0.00123854296, 0.000816036423, 0.000608665287, 0.00219741696, 0.0010816101, 0.00453917263, 0.00157128135, 0.00100779883, 0.000712179171, 0.00254106522, 0.00114405376, 0.00410626363, 0.00152915996, 0.000912906369, 0.000662402541, 0.00258972752, 0.00138653722, 0.00484429859, 0.00137013162, 0.000921064464, 0.000653439318, 0.00238685287, 0.00105348032, 0.0040680836, 0.00118730473, 0.000872748729, 0.000571516051, 0.00216893293, 0.00105273514, 0.00416520564, 0.00147579331, 0.00113899296, 0.000713657588, 0.00251366734, 0.00113289105, 0.00383720873, 0.00143611128, 0.000961382291, 0.000654579897, 0.00258603995, 0.00140257587, 0.0048169666, 0.00131157727, 0.000949184527, 0.000671009475, 0.00234085275, 0.00108309905, 0.0040780548, 0.00116938213, 0.000896800018, 0.000599708117, 0.00215377565, 0.00107320305, 0.00418304279, 0.00144879741, 0.001112998, 0.000724556507, 0.00253884797, 0.00112862128, 0.00387823023, 0.00144830206, 0.000959826517, 0.000664502382, 0.0026039083, 0.00137427705, 0.00472745579, 0.00132080412, 0.00094216835, 0.000685288804, 0.00236129109, 0.00106830674, 0.00396422716, 0.00117385236, 0.000884424197, 0.000607208931, 0.0021839526, 0.00106861617, 0.00416529039, 0.00145536917, 0.00113794208, 0.000718154595, 0.00253279111, 0.00110876991, 0.00385995721, 0.00141970383, 0.000972697278, 0.000648669258, 0.00256582326, 0.00137067842, 0.00473449426, 0.00129958161, 0.000928482972, 0.000665388943, 0.002363106, 0.00105957291, 0.00402754173, 0.00115288782, 0.000875074475, 0.000592895551, 0.00215023197, 0.00106790068, 0.00418142742, 0.00145731971, 0.00112493546, 0.000721337623, 0.00254127546, 0.00111120706, 0.00388168939, 0.00145310501, 0.000951877853, 0.000661806902, 0.00265690568, 0.0013584405, 0.00471828692, 0.00133873336, 0.000949368172, 0.000688331202, 0.0024552471, 0.00105072814, 0.00407904992, 0.00119650841, 0.000897264457, 0.000618248654, 0.00227587833, 0.00105326308, 0.00429443829, 0.00150379899, 0.00116238836, 0.000742891512, 0.00266104285, 0.00110715651, 0.00396617176, 0.0014748571, 0.000992324203, 0.000686407264, 0.00269309571, 0.00136153214, 0.0050001964, 0.00137317984, 0.000986192375, 0.000711168628, 0.00249084923, 0.00107161433, 0.00424843421, 0.00122862379, 0.000930586422, 0.000635135919, 0.00228959625, 0.00105707848, 0.00447475817, 0.00153527036, 0.00118356722, 0.000765559205, 0.00264337193, 0.00110778108, 0.00410883827, 0.00150190212, 0.000986567815, 0.000707394211, 0.00275381026, 0.00135709171, 0.00501674507, 0.0013682422, 0.000971719157, 0.000709406042, 0.00249957945, 0.00104489352, 0.00429050159, 0.00122252968, 0.000911124109, 0.000637070334, 0.00229793042, 0.0010578119, 0.00446659885, 0.00152874354, 0.00115835282, 0.00076522521, 0.00262364605, 0.00109951838, 0.0040357993, 0.00149440672, 0.000960076635, 0.000705743092, 0.00271009514, 0.00134048122, 0.00492916675, 0.0013680897, 0.000938248297, 0.000719418866, 0.00247884798, 0.00105088425, 0.00422462914, 0.00123621663, 0.000894320721, 0.000645154098, 0.0023084525, 0.00105241605, 0.00438120076, 0.00154758396, 0.0011413428, 0.000767045422, 0.00268026418, 0.00110475009, 0.00404450297, 0.0015265384, 0.000955488824, 0.000698571501, 0.00277467212, 0.00135180564, 0.00502790138, 0.00139329117, 0.000935649732, 0.000717791612, 0.00254101539, 0.00106789707, 0.00430637226, 0.00126033986, 0.00088233815, 0.000644263753, 0.00233391766, 0.00105324259, 0.00448825676, 0.00157716172, 0.00113702868, 0.000769415114, 0.00269139814, 0.00110442168, 0.00411349302, 0.00154038076, 0.000945905631, 0.000698932156, 0.00277303089, 0.0013490913, 0.00506492937, 0.00141075614, 0.000927635003, 0.000716732175, 0.00254080142, 0.00106660195, 0.00431146286, 0.00127041177, 0.000883281871, 0.000645721855, 0.00232891086, 0.00105809921, 0.00452211872, 0.00159342517, 0.00114781747, 0.000778330083, 0.00269474438, 0.00111000251, 0.00415231008, 0.00155938452, 0.000965738378, 0.000714816677, 0.00278394949, 0.00134771189, 0.00517430017, 0.00143602293, 0.00094696926, 0.000727177132, 0.00253104139, 0.00106343534, 0.00439840509, 0.00129808916, 0.00089276355, 0.000653004448, 0.0023253297, 0.00106031401, 0.00454672053, 0.00162076578, 0.00114090741, 0.000780719391, 0.00268590008, 0.00110616873, 0.00414151698, 0.00158249587, 0.000964047795, 0.000711578177, 0.0027711303, 0.00136459444, 0.00510999002, 0.00146419019, 0.000947346969, 0.000728462008, 0.00256057363, 0.00107136322, 0.00436810171, 0.00131805579, 0.00089576497, 0.000647620705, 0.00233933888, 0.00107264298, 0.00447602291, 0.00162199698, 0.00115012797, 0.000769974722, 0.00267967815, 0.001117095, 0.00409000833, 0.00157674123, 0.000958601362, 0.000702873745, 0.00278508011, 0.00136362785, 0.00509618828, 0.00145826163, 0.000949614216, 0.000721859571, 0.00254102377, 0.00107490865, 0.00430773664, 0.00129440438, 0.000889872725, 0.000650921953, 0.00231683184, 0.00108106516, 0.00453507015, 0.00164416141, 0.00114869582, 0.000771201041, 0.00266878144, 0.00112321018, 0.00416187057, 0.00160284725, 0.000960741367, 0.000703580852, 0.00276693143, 0.0013821153, 0.00511301123, 0.00147861452, 0.000949407055, 0.000720261945, 0.00250269659, 0.00108810537, 0.00439384254, 0.00131369871, 0.000892182288, 0.00063901447, 0.00230904785, 0.00108170335, 0.00462876493, 0.00165028113, 0.00112943223, 0.000767101243, 0.00265559694, 0.00112635933, 0.004281356, 0.00161261915, 0.0009576187, 0.000711644883, 0.00281735929, 0.00140611792, 0.00523865083, 0.00149638276, 0.000942267186, 0.000721984659, 0.00255042966, 0.00107451668, 0.00439847307, 0.00133649434, 0.000884246489, 0.000653167139, 0.00233612699, 0.00107523438, 0.00459806668, 0.00168133865, 0.00113905477, 0.000782075222, 0.00267604087, 0.00110676268, 0.0042695459, 0.00163355318, 0.000959470344, 0.000706727733, 0.00275820564, 0.0013620432, 0.00504817208, 0.00151499489, 0.000967099797, 0.000739237526, 0.00254116906, 0.00106818508, 0.0044814758, 0.00132999627, 0.000888283015, 0.00065987464, 0.00233004917, 0.00108866452, 0.00454777526, 0.00164717925, 0.00114883599, 0.000795910775, 0.00264270348, 0.00113063783, 0.00423564017, 0.00161505619, 0.000958077668, 0.000727983133, 0.00275946525, 0.0013860988, 0.00525365071, 0.00151584414, 0.000956681208, 0.000751187501, 0.00250752247, 0.00106247596, 0.00446042884, 0.00132860243, 0.000896178186, 0.00066380424, 0.00228870148, 0.00107811962, 0.00453972863, 0.00168649957, 0.00117961329, 0.000798623019, 0.00261252956, 0.00113369315, 0.00411476288, 0.00162265031, 0.000983145437, 0.000733692781, 0.00271591381, 0.00139898143, 0.00503958156, 0.00150362076, 0.000965170388, 0.000759224815, 0.0024769383, 0.00109822245, 0.00425533811, 0.00133269979, 0.000917234051, 0.000683200196, 0.00226479582, 0.00110688445, 0.00435074605, 0.00165826955, 0.00117770245, 0.000815356325, 0.00257806317, 0.00114069867, 0.00400956208, 0.00159697246, 0.000965146057, 0.000737374823, 0.00271391892, 0.00139198883, 0.00489300583, 0.00149116095, 0.000960193283, 0.000756568043, 0.00245488365, 0.00108706113, 0.00415681815, 0.0013309163, 0.000886912923, 0.000670234207, 0.00225488562, 0.00109760638, 0.00426452095, 0.00165624521, 0.00116592913, 0.000796878012, 0.00255529722, 0.00113627932, 0.00395573396, 0.00159215275, 0.00095603161, 0.000717073446, 0.00265483651, 0.00138607703, 0.00486808736, 0.00148663949, 0.000944737869, 0.000734023575, 0.0024214054, 0.00107473112, 0.00412029214, 0.00132093986, 0.000888855313, 0.000659941579, 0.00223414158, 0.00109083194, 0.00426447252, 0.00165275205, 0.00116123364, 0.000785039912, 0.00255504437, 0.00114257354, 0.00393287139, 0.00163753587, 0.00097343151, 0.000742063276, 0.00263243495, 0.00142804452, 0.00501400372, 0.00157900376, 0.00100282044, 0.000758267473, 0.00241600489, 0.00110132084, 0.00428748922, 0.00138416374, 0.000909389521, 0.000666422828, 0.00225770008, 0.00113064866, 0.00438960548, 0.00177734299, 0.00116418302, 0.000802670431, 0.00258310069, 0.00120323151, 0.00405437872, 0.0017268667, 0.000956108968, 0.000735477137, 0.00269812066, 0.00144675758, 0.00498763612, 0.00159133051, 0.0009534618, 0.000747938524, 0.00241707754, 0.00112154766, 0.00430110702, 0.00146216631, 0.000900284504, 0.000678335899, 0.00225961511, 0.00114383036, 0.00442538923, 0.00185779284, 0.00117921666, 0.000819800072, 0.00259170285, 0.00118294219, 0.00408492004, 0.0017738567, 0.000968768552, 0.00074378826, 0.0026990613, 0.00143494911, 0.00493338611, 0.00164294243, 0.000957710319, 0.000759150716, 0.0024133164, 0.00111130869, 0.0042236587, 0.00145170803, 0.000904164976, 0.000684524537, 0.00224242639, 0.00113363261, 0.00435957452, 0.00178754516, 0.00116708199, 0.000819795765, 0.00256942329, 0.00117894949, 0.00397380767, 0.00173393218, 0.000968825712, 0.000750925159, 0.00266990624, 0.00142249442, 0.00487621594, 0.00163618394, 0.000986517407, 0.000769873499, 0.00239498145, 0.00110113365, 0.00422849413, 0.00149292254, 0.000923946616, 0.000694997259, 0.00222099735, 0.00111916813, 0.00441269344, 0.0018342433, 0.0011585519, 0.00083699869, 0.00255207997, 0.0011572846, 0.00408872776, 0.00178357121, 0.000946216576, 0.000759947987, 0.00263068918, 0.00140000205, 0.00507317064, 0.00167296291, 0.000941849372, 0.000780399074, 0.00237746444, 0.00109093182, 0.00430758297, 0.00148456905, 0.000881294196, 0.000696268165, 0.00219292729, 0.00111365237, 0.00444545969, 0.00184686249, 0.00115307549, 0.000840963563, 0.00252595171, 0.00115914037, 0.00411803927, 0.00176527118, 0.000943416613, 0.00076145574, 0.00262639276, 0.00141201203, 0.00507848244, 0.00166108157, 0.000930902141, 0.000778963615, 0.00236906717, 0.00110831833, 0.00438661221, 0.0014673539, 0.000874333957, 0.000694760238, 0.00218692026, 0.00113134249, 0.00454893941, 0.00184110238, 0.0011371728, 0.000834981271, 0.00252932683, 0.00117174035, 0.00421523768, 0.00175794156, 0.000936657074, 0.000753666274, 0.00262879953, 0.00141568808, 0.00514827855, 0.00164400938, 0.000929994334, 0.000764690107, 0.00238395366, 0.0011095173, 0.00435539754, 0.0014466627, 0.000869008014, 0.000689925684, 0.00218706997, 0.00113643042, 0.00450550485, 0.00182126637, 0.00112017139, 0.000832909194, 0.0025313329, 0.00118429237, 0.00415327027, 0.00173375313, 0.000935503514, 0.000754815526, 0.0026197345, 0.00142836, 0.00508887228, 0.00161951547, 0.000921427447, 0.000763899181, 0.00237796083, 0.00111602386, 0.00430466188, 0.00144187349, 0.000871781434, 0.000692202535, 0.00218939828, 0.00113341992, 0.00447349716, 0.00180211442, 0.00113512983, 0.000830357953, 0.00252804882, 0.00117183535, 0.00413212134, 0.00171729852, 0.000941773527, 0.000747932121, 0.00261200801, 0.00140654633, 0.00514511159, 0.00161163975, 0.000929700269, 0.000764867291, 0.00237779575, 0.00110795, 0.0043745623, 0.00143997103, 0.00087660423, 0.000687099644, 0.0021967846, 0.00112579239, 0.00452552037, 0.00179966283, 0.00113503088, 0.000829925935, 0.00252513355, 0.00116000522, 0.00419143261, 0.00171690306, 0.000941081496, 0.000752119406, 0.00261234096, 0.001409914, 0.00514276186, 0.00159295567, 0.00092317583, 0.000761250383, 0.0023668895, 0.00110135926, 0.00436060689, 0.00142869062, 0.000869786192, 0.000681861187, 0.00217975862, 0.00112115883, 0.00455705216, 0.00178118632, 0.00112599251, 0.000817114545, 0.0025133444, 0.00116600073, 0.00418501534, 0.00171221828, 0.000931945338, 0.000741449068, 0.00260166079, 0.00140462304, 0.00518204272, 0.00160402211, 0.000926751702, 0.000759837159, 0.00236807857, 0.00109875458, 0.00444116769, 0.00143189286, 0.000873169687, 0.000674834242, 0.00217510038, 0.00111375481, 0.00457410049, 0.00178420963, 0.00112527504, 0.000816399988, 0.00250562187, 0.00115078327, 0.00422981149, 0.00170733663, 0.000936749624, 0.000737997005, 0.00259249425, 0.00140291185, 0.00519528426, 0.00159050501, 0.000931404356, 0.000748916704, 0.00237162993, 0.0010949038, 0.00440202001, 0.00141755992, 0.000874762714, 0.000674188253, 0.00217338349, 0.00111345551, 0.00457935128, 0.00177859468, 0.00115486176, 0.000812524231, 0.00249649258, 0.00115287246, 0.00423442759, 0.00171439501, 0.000974604045, 0.000739838346, 0.00266721961, 0.00139067252, 0.0051055043, 0.00165008462, 0.000999444979, 0.000765653036, 0.00244528567, 0.00108799769, 0.00440413132, 0.00145562284, 0.000947368564, 0.000687408843, 0.0022783936, 0.00108847977, 0.00442417525, 0.00183740724, 0.00127085124, 0.000842175912, 0.00263482356, 0.00114298833, 0.00410518562, 0.00175400171, 0.00105648302, 0.000756833004, 0.00270721014, 0.00137068762, 0.00504551223, 0.00167160388, 0.000999759301, 0.00076771446, 0.00242947345, 0.00109711837, 0.00436358992, 0.00159463787, 0.000932936382, 0.000705240876, 0.00228899089, 0.00110329664, 0.00456864806, 0.00203663833, 0.00121667306, 0.000858413405, 0.00262500392, 0.00117284607, 0.00437632157, 0.00191060139, 0.00105377159, 0.000772065716, 0.00277888402, 0.0014431827, 0.00537672779, 0.00176614081, 0.00105457404, 0.000777901325, 0.00250210101, 0.00112113543, 0.00450182753, 0.00157923158, 0.000984107843, 0.000701261917, 0.00230114325, 0.00113855582, 0.00465705665, 0.00198367005, 0.00127512217, 0.000845756207, 0.0026590114, 0.00119158742, 0.00438893447, 0.00189274538, 0.00104839576, 0.000766968587, 0.00278024818, 0.00146753399, 0.00531520741, 0.00175412185, 0.0010376866, 0.000764457684, 0.00250307727, 0.00113226695, 0.0044148122, 0.00156491995, 0.000976090902, 0.000685382984, 0.00228661182, 0.00113462226, 0.00457184529, 0.00194561703, 0.00125736743, 0.000831355399, 0.00264860434, 0.0012074624, 0.00428724289, 0.0018759399, 0.00102628197, 0.000752559921, 0.0027730891, 0.00146609952, 0.00524903322, 0.00174080813, 0.00104130956, 0.000766864046, 0.00252804533, 0.0011268477, 0.0044383225, 0.00154583366, 0.000991917797, 0.000696238654, 0.00231120852, 0.00113979343, 0.00456808368, 0.00194606057, 0.00125862565, 0.000831887184, 0.00264052837, 0.00118584675, 0.00423605647, 0.00187497237, 0.00102089124, 0.000748176943, 0.00275902846, 0.00145802007, 0.00514014764, 0.00174512377, 0.00103336805, 0.000764186436, 0.00251519331, 0.00112772768, 0.00438548345, 0.00157428696, 0.000972221547, 0.000689926383, 0.00229948643, 0.00113431585, 0.0044941646, 0.00195175607, 0.00123251171, 0.000835916726, 0.00263300585, 0.0011813516, 0.00422277628, 0.00187993329, 0.00100188365, 0.000745581987, 0.00276219216, 0.00146922318, 0.00522285514, 0.00174882507, 0.00101381913, 0.000763709599, 0.00252427766, 0.00112530356, 0.00443108892, 0.00156854873, 0.000964705716, 0.000688520086, 0.00229509105, 0.00113105355, 0.00456165802, 0.00194711587, 0.00122763414, 0.00084085844, 0.00265014148, 0.00117877638, 0.0042529786, 0.00188204262, 0.000995954731, 0.000759544724, 0.00276977476, 0.00144392438, 0.00515625905, 0.00174559746, 0.00100560323, 0.000765727891, 0.00252124923, 0.00111947954, 0.00438001752, 0.00154915801, 0.00095584942, 0.000692368485, 0.00229114154, 0.00112526701, 0.00447925739, 0.00191449001, 0.00122044643, 0.000832625548, 0.00263627782, 0.00118280645, 0.00427603349, 0.00186566124, 0.00100311777, 0.000750130275, 0.00275322609, 0.00146650034, 0.00526684942, 0.00173798634, 0.00101229525, 0.000761219941, 0.00250595785, 0.00113244983, 0.0044767512, 0.00153856829, 0.00095483358, 0.000686382351, 0.0022885662, 0.00114164769, 0.0045853979, 0.00189224561, 0.00122208311, 0.000836324238, 0.0026179424, 0.00118914002, 0.00429926487, 0.00184141181, 0.00100203464, 0.000762499112, 0.00275234273, 0.00147235929, 0.00524632866, 0.00174523925, 0.00101067428, 0.000770782237, 0.00250101369, 0.00113585033, 0.00446843309, 0.00155957451, 0.000960049627, 0.000687551568, 0.00228499365, 0.00114217529, 0.00463367114, 0.00192587823, 0.00122607651, 0.000829548051, 0.00260961382, 0.00119275937, 0.00433018431, 0.00186362723, 0.000996088493, 0.000755515357, 0.00274474407, 0.00146332465, 0.00531399949, 0.00175062509, 0.00100788649, 0.000768849219, 0.00249750819, 0.00113282073, 0.00446169078, 0.00155869708, 0.000956661126, 0.000693755166, 0.00226659817, 0.00113645918, 0.00460782461, 0.00191034051, 0.00122102327, 0.000847847667, 0.00260471227, 0.00119004026, 0.00429771002, 0.00183054979, 0.000992664602, 0.000765169389, 0.00273209554, 0.00146269554, 0.00519050844, 0.00172721839, 0.000996944378, 0.000777397538, 0.00249345577, 0.00112798822, 0.0043567298, 0.00154537649, 0.000940654834, 0.000689934939, 0.00228746166, 0.00113437744, 0.00454574917, 0.00189913879, 0.0012038562, 0.000845724018, 0.00262613781, 0.00118023693, 0.00423889933, 0.00184780138, 0.000988054904, 0.00077022129, 0.00274325907, 0.00145103014, 0.00520396139, 0.00171470596, 0.00100789883, 0.000781980285, 0.00249308208, 0.00112554198, 0.00451551843, 0.00154721644, 0.000946874556, 0.000698859512, 0.00226480141, 0.00112733082, 0.00460027438, 0.00190925971, 0.00122811494, 0.000849016302, 0.00260286592, 0.00118156895, 0.00434292201, 0.00187644642, 0.00100427622, 0.000772006519, 0.00273765158, 0.00146286061, 0.00528507028, 0.00173716492, 0.00101207581, 0.000777395384, 0.00249064318, 0.00112092483, 0.00453200378, 0.00156145566, 0.000962939288, 0.000703581492, 0.00227413164, 0.00113082095, 0.00471093645, 0.00191885664, 0.00123267795, 0.00085226947, 0.00263679051, 0.00118451798, 0.00440833997, 0.00188641716, 0.00101491075, 0.000782745949, 0.0027396793, 0.00147272099, 0.00535503775, 0.00175936718, 0.00103241601, 0.000789789658, 0.00250966381, 0.00114108028, 0.00459311763, 0.00156975444, 0.000977305812, 0.000716683688, 0.00228724699, 0.00115770905, 0.00474927062, 0.00193161459, 0.00125104433, 0.000878094346, 0.00262393802, 0.00121725304, 0.0044396962, 0.00188282924, 0.00102773355, 0.000793122454, 0.00275841705, 0.00149256084, 0.00542192673, 0.00174311153, 0.0010449352, 0.000799766916, 0.00252142292, 0.00115961197, 0.004585193, 0.00156638771, 0.000982259749, 0.000719370437, 0.00229287334, 0.00115791522, 0.00471105473, 0.00195247342, 0.0012571339, 0.000885873218, 0.00263242493, 0.00121035718, 0.00438476307, 0.00189095817, 0.00103358505, 0.000801793649, 0.00274913944, 0.00148891029, 0.00535972323, 0.00177162897, 0.00104654278, 0.000814171566, 0.00252457545, 0.00115849124, 0.00458360929, 0.00160185248, 0.000975103292, 0.000726710132, 0.0022897732, 0.00115494092, 0.00469531398, 0.00197859481, 0.00124657573, 0.000888809969, 0.0026242875, 0.00120766007, 0.00441897381, 0.0019526314, 0.00102788873, 0.000801781483, 0.00274650496, 0.00148464402, 0.0053969291, 0.00181165896, 0.00103802455, 0.000806259632, 0.00252199615, 0.00114934705, 0.00458817557, 0.00161675096, 0.000975942938, 0.000718052674, 0.00229148078, 0.00115122914, 0.00474991789, 0.00198791036, 0.0012554779, 0.000875228783, 0.0026201224, 0.00121053483, 0.00445760088, 0.00193620613, 0.00102421117, 0.000788131787, 0.00273230742, 0.00147384661, 0.00541635789, 0.00178877776, 0.001034908, 0.000801632472, 0.00251407968, 0.00114810513, 0.0045882347, 0.00161090179, 0.000975940609, 0.000716474024, 0.00228269049, 0.00114863832, 0.00472435169, 0.00197496871, 0.00125672761, 0.000875706784, 0.00263353577, 0.00120901666, 0.00444119889, 0.00193738774, 0.0010277055, 0.000791664002, 0.00273931166, 0.00148172665, 0.00541063398, 0.00179886818, 0.00103570335, 0.000799905683, 0.00252503064, 0.00115322112, 0.00461433548, 0.00160785171, 0.000968559878, 0.000713783375, 0.00228273124, 0.00115357165, 0.00473677134, 0.00198354269, 0.00125130906, 0.000877524319, 0.00263124332, 0.00121352891, 0.00444681104, 0.00194079708, 0.00102225773, 0.000788712641, 0.0027425508, 0.00148073363, 0.00539759407, 0.0017928317, 0.00103188097, 0.000801479619, 0.00251144194, 0.00114556623, 0.0046291058, 0.00159501669, 0.000973348564, 0.000715522445, 0.0022708727, 0.00114558695, 0.00476129679, 0.00196675514, 0.00125328905, 0.000873696001, 0.00262369122, 0.00120603526, 0.00445304252, 0.00191284786, 0.00102237065, 0.000798519526, 0.00273847813, 0.0014793427, 0.00540563324, 0.00178408308, 0.0010345073, 0.000809529214, 0.00251595885, 0.00114785577, 0.0046456675, 0.00158423244, 0.000969836139, 0.000715894916, 0.00227955915, 0.00115390669, 0.00479756389, 0.00198450196, 0.00124681438, 0.000879809901, 0.00263786386, 0.00122002326, 0.00454281503, 0.00192575355, 0.00102338067, 0.000794197782, 0.00274815899, 0.00149006222, 0.00548550067, 0.00179356744, 0.00103184127, 0.000803211413, 0.00251361472, 0.0011595831, 0.00468512578, 0.00161379424, 0.000971107394, 0.00071160763, 0.00227421592, 0.00116009975, 0.00483919354, 0.00199319329, 0.00125889294, 0.000876142411, 0.00262516667, 0.00121937285, 0.00453710509, 0.00194701937, 0.00102863659, 0.000796045759, 0.00274075428, 0.00149105, 0.00550244888, 0.00179828436, 0.0010407943, 0.000807129778, 0.00252768374, 0.0011658686, 0.00471384544, 0.00161696714, 0.000971969275, 0.000727207924, 0.00229535531, 0.00116773637, 0.00478424318, 0.00200496311, 0.00126171776, 0.000893279619, 0.00266978284, 0.00123552675, 0.00464258436, 0.00197328022, 0.00104009558, 0.000811222068, 0.00278187869, 0.00152338727, 0.0056309402, 0.00181968429, 0.0010439154, 0.000828021846, 0.00255938759, 0.00118290109, 0.0047949506, 0.00163206644, 0.000972006179, 0.000736147515, 0.00232044724, 0.00118212053, 0.00491134403, 0.00201910408, 0.00125428627, 0.000901681196, 0.00267126784, 0.00124246127, 0.00462437281, 0.00195887312, 0.00102831773, 0.000808107143, 0.00277179317, 0.00151542982, 0.00560936099, 0.00181716634, 0.00103355269, 0.000817062682, 0.00254174462, 0.00117201288, 0.00475844601, 0.00162438245, 0.000967732456, 0.00072388415, 0.00229950529, 0.00117176678, 0.00489697326, 0.00200664508, 0.00124790578, 0.00088366284, 0.00266068359, 0.0012294586, 0.00459633907, 0.00196024776, 0.00102457183, 0.000801859016, 0.00275996933, 0.00150539074, 0.00561201805, 0.00182324043, 0.00103680417, 0.000819175388, 0.00253744517, 0.00116737769, 0.00476388214, 0.00163236295, 0.000974306546, 0.000723620644, 0.00230048015, 0.00120230811, 0.00498848082, 0.00204391195, 0.00121426722, 0.0009030113, 0.00265101157, 0.00127017836, 0.00489288755, 0.00206619897, 0.00103744736, 0.000824086601, 0.00276553049, 0.00156454218, 0.00601150049, 0.00189874659, 0.00103294721, 0.00083333673, 0.00253251079, 0.00121795328, 0.00498462468, 0.00171874138, 0.000961146085, 0.000747308251, 0.00227051298, 0.00120458752, 0.00505145453, 0.00210538763, 0.00122671085, 0.000908011163, 0.00260636397, 0.00126428937, 0.00489386218, 0.00209032418, 0.00104306533, 0.00082187989, 0.00268901465, 0.00156489166, 0.00593686383, 0.00195674296, 0.00103905925, 0.000843382149, 0.00251462148, 0.00120203209, 0.00494678412, 0.00176662358, 0.000970810826, 0.00074180105, 0.00222489587, 0.00123155885, 0.00525624771, 0.0021449069, 0.00124739227, 0.000918387028, 0.00259375805, 0.00130348315, 0.00503278151, 0.00209427392, 0.00105691643, 0.000825197727, 0.00265210308, 0.00159970799, 0.00637015002, 0.00188929588, 0.00104390294, 0.000824308838, 0.00244050846, 0.00125035341, 0.00527751446, 0.00168209756, 0.00096891576, 0.000733641675, 0.00219260599, 0.00123695331, 0.00549191982, 0.00207233708, 0.00125269406, 0.000890776108, 0.00258711516, 0.00131720887, 0.00514766574, 0.00205776817, 0.00109079515, 0.000808104873, 0.00265094801, 0.00161274406, 0.00632726075, 0.00189648673, 0.0010733594, 0.000818659144, 0.0024470808, 0.00126125978, 0.00525325211, 0.00168387301, 0.000999062788, 0.000714600785, 0.00218816311, 0.00124148047, 0.00543275522, 0.00207413849, 0.00127851195, 0.000874990714, 0.00255242572, 0.00130322995, 0.00513780443, 0.00205025566, 0.00109450542, 0.000799251138, 0.00261990028, 0.00160462095, 0.00636001118, 0.0018668524, 0.00107731461, 0.000799749803, 0.00242625619, 0.00125312433, 0.00538487174, 0.00167085195, 0.00100993284, 0.000706605148, 0.00219031516, 0.00124851381, 0.00547848735, 0.00206020568, 0.00128207507, 0.000877716637, 0.00257642171, 0.00132503372, 0.00520575605, 0.00206254213, 0.00110186148, 0.000799580943, 0.00263413321, 0.00162390538, 0.00640372699, 0.00189741654, 0.0010833065, 0.000798108405, 0.00244072219, 0.00127361284, 0.00538708363, 0.00169519382, 0.00100396515, 0.000699275173, 0.00216759811, 0.00124685012, 0.00551054906, 0.00209183479, 0.00126885681, 0.00087173935, 0.00254809554, 0.00131149299, 0.00522604212, 0.00209393096, 0.00110416033, 0.000791742408, 0.00261506299, 0.00162036764, 0.00646968139, 0.00190156884, 0.00107131223, 0.000800695678, 0.00241898, 0.00126088399, 0.00538171595, 0.00170316745, 0.00099623471, 0.00070731563, 0.00217535719, 0.00124046614, 0.00548658567, 0.00208615651, 0.00125752797, 0.000871485681, 0.00252826232, 0.00131088612, 0.00520286569, 0.00206129625, 0.00107914314, 0.000790726452, 0.00259131449, 0.00160811946, 0.00642378535, 0.00188002991, 0.001045004, 0.000791973609, 0.00241464213, 0.00125696999, 0.0054027522, 0.00170773081, 0.000958792691, 0.000703797385, 0.00219601672, 0.00124560005, 0.00550212758, 0.00208865665, 0.00122970226, 0.000875232101, 0.00257161399, 0.00131215004, 0.0052012396, 0.0020907002, 0.00105157821, 0.000795127009, 0.00262344535, 0.00162017869, 0.00646777777, 0.00190541812, 0.00102788093, 0.000807238626, 0.0024320276, 0.00126157282, 0.00539982924, 0.00169246458, 0.000952446717, 0.000709067739, 0.00220178952, 0.00125388184, 0.00548511604, 0.0020649198, 0.00121768052, 0.000876658538, 0.00258175121, 0.00132513151, 0.00518139359, 0.002068792, 0.00103949523, 0.000789059966, 0.00262108934, 0.00162330712, 0.00645467918, 0.00189835974, 0.00102826126, 0.000798476976, 0.0024323957, 0.0012583296, 0.00539440289, 0.00170090946, 0.00095232157, 0.000705971208, 0.00221142941, 0.00124629657, 0.00551325688, 0.00208387594, 0.00121998624, 0.00087361742, 0.00258289324, 0.00131064327, 0.00514166942, 0.00206809537, 0.00103705993, 0.000787589815, 0.00263139373, 0.00160685298, 0.00641987007, 0.00190342218, 0.00102833973, 0.000796387962, 0.00244216435, 0.00124887296, 0.0053545679, 0.00170764886, 0.00094884279, 0.000705958402, 0.00221160613, 0.00123468915, 0.00545264781, 0.00210613711, 0.00122645614, 0.000876566512, 0.00261606812, 0.00131034432, 0.00516665494, 0.00210544071, 0.00104264019, 0.000789145648, 0.00265660975, 0.00161622593, 0.00644374173, 0.00193646154, 0.00102875161, 0.000799439265, 0.00247731223, 0.00126415887, 0.00539483828, 0.00172079273, 0.000954916817, 0.000706134655, 0.00223489082, 0.00124735478, 0.00548671093, 0.00210636784, 0.0012216107, 0.000874284422, 0.0026013907, 0.00131513155, 0.00515807886, 0.00209904974, 0.0010421247, 0.000792544801, 0.00265358691, 0.00161303906, 0.00644814502, 0.00193375663, 0.00102744519, 0.000803915842, 0.00247873808, 0.00126363209, 0.00539060542, 0.00173174555, 0.000961922924, 0.00071312394, 0.00224660826, 0.00124543975, 0.00549511565, 0.00212083454, 0.00122576719, 0.000880398555, 0.00263101817, 0.00131370558, 0.00515562994, 0.00211362657, 0.00104835746, 0.000795530854, 0.00267599733, 0.00162099488, 0.00645267125, 0.00193412299, 0.0010371696, 0.000806045311, 0.00248941593, 0.00126233289, 0.00539593026, 0.00171758805, 0.000961440906, 0.000710840395, 0.00223547569, 0.00124496652, 0.00552245649, 0.00211630529, 0.00123004301, 0.000880787906, 0.00261179777, 0.0013159368, 0.00519573502, 0.00211789529, 0.00105115806, 0.00079564983, 0.0026685833, 0.00162099267, 0.00650339713, 0.00194830855, 0.00104356348, 0.000804313167, 0.00248615723, 0.00126187084, 0.00540640205, 0.00173098641, 0.000962683, 0.000711206289, 0.0022435938, 0.00124251319, 0.00552110327, 0.00211533322, 0.00123811734, 0.000877839164, 0.00261369022, 0.00131585461, 0.00518176006, 0.00211309083, 0.00105694961, 0.000792468956, 0.00266036135, 0.00161555049, 0.00648831902, 0.00194475951, 0.00103813841, 0.00080179557, 0.00248301006, 0.00126611767, 0.00543356407, 0.00174689654, 0.000966052175, 0.000710622291, 0.00224136189, 0.00124991173, 0.00554821966, 0.00214259583, 0.00124055624, 0.000878405641, 0.00262008072, 0.00132660696, 0.00523173157, 0.00213023741, 0.00106479833, 0.000795364904, 0.00266403635, 0.00162350794, 0.0064472775, 0.00195666589, 0.00105115061, 0.000805609568, 0.00247235177, 0.0012671242, 0.00541177439, 0.00174616417, 0.000973107468, 0.00070961559, 0.00223079021, 0.00124702812, 0.00551341334, 0.00213915249, 0.00124626048, 0.000880564738, 0.00260529085, 0.00131902413, 0.0051921159, 0.00214402447, 0.00106394547, 0.000796178996, 0.00264661224, 0.00162935234, 0.00649651885, 0.00197841995, 0.00104865164, 0.000808540033, 0.00246482925, 0.00126457377, 0.00538718281, 0.00176357199, 0.000969151559, 0.000716084265, 0.00223589153, 0.00124863861, 0.0055255848, 0.00216406118, 0.0012465351, 0.000888553099, 0.00262038643, 0.00132265699, 0.00523671787, 0.00215955288, 0.00106567459, 0.00080607296, 0.00266508665, 0.00162986899, 0.00650359783, 0.00196747202, 0.00105209323, 0.00081797532, 0.00247157691, 0.00127254927, 0.00546433358, 0.00176201807, 0.000979121076, 0.000722742057, 0.00223607966, 0.00124981429, 0.00555352122, 0.00216228701, 0.0012516462, 0.000892903481, 0.0025994922, 0.0013183332, 0.00522028375, 0.00214956817, 0.00106609543, 0.000807032862, 0.00265281182, 0.00162054435, 0.0065145418, 0.00198126887, 0.00105171849, 0.000812962942, 0.00246614404, 0.00125836313, 0.00545676658, 0.00176662451, 0.000974699331, 0.000720848329, 0.00222901325, 0.00123711477, 0.00552537991, 0.00216351775, 0.00125326938, 0.00089105079, 0.00261274842, 0.00131798931, 0.00523211621, 0.00215816731, 0.00107337371, 0.000809386373, 0.00266832602, 0.00162647327, 0.00654181093, 0.00199294882, 0.00106737588, 0.000817223161, 0.00247051427, 0.00126526342, 0.00545018166, 0.00177961343, 0.000989220105, 0.000723029952, 0.00223680865, 0.0012444664, 0.00556246378, 0.00218702224, 0.00126721652, 0.000894025143, 0.00260397256, 0.00132377236, 0.00530372839, 0.00221499382, 0.00108982238, 0.000812569866, 0.00268804398, 0.00162834651, 0.0065863356, 0.00199675723, 0.00107565953, 0.000821318594, 0.00247138971, 0.00127654267, 0.00549866632, 0.00179075578, 0.000997276511, 0.000725805934, 0.00223940914, 0.00125784543, 0.00561414706, 0.0021922728, 0.00127066846, 0.000901425199, 0.00263273204, 0.00133783603, 0.00533098169, 0.00222929544, 0.00109004148, 0.000819432607, 0.00272052432, 0.00164779788, 0.00668315357, 0.00205060514, 0.00107432925, 0.000827771437, 0.0025215561, 0.00127737271, 0.00559373479, 0.00181658787, 0.000991338631, 0.000730525935, 0.00228174985, 0.00125871203, 0.00569836702, 0.00221939175, 0.00126625132, 0.00090522971, 0.00266363844, 0.00134843006, 0.00539066223, 0.00222001504, 0.00108177296, 0.000818799599, 0.00269722636, 0.00165558606, 0.00672362559, 0.00202825363, 0.00106727122, 0.000828025863, 0.00251215161, 0.00128502527, 0.00562804146, 0.00180951657, 0.000991699519, 0.000734261412, 0.00227372022, 0.0012623691, 0.00571813667, 0.00221607555, 0.00126412802, 0.000908849877, 0.00266964943, 0.00134852657, 0.00542167993, 0.00220400002, 0.00108661863, 0.000819921843, 0.00272058416, 0.00165251375, 0.00674262969, 0.00202020374, 0.00107037206, 0.000825647963, 0.00250801351, 0.00128101395, 0.00562525075, 0.00180641876, 0.000991868554, 0.000729214458, 0.00227233605, 0.00125885056, 0.00573154539, 0.0022000724, 0.00126814528, 0.000903514796, 0.00266191922, 0.00134929677, 0.00546574313, 0.0022053374, 0.00108811061, 0.000821221794, 0.00272335135, 0.00167240936, 0.00680834102, 0.00203287927, 0.0010718829, 0.000830536708, 0.0025276416, 0.0012981589, 0.00570484158, 0.00181453815, 0.000991817215, 0.000735385402, 0.00228756084, 0.00127662846, 0.00582799362, 0.00221332745, 0.00127578352, 0.000903992739, 0.00267496938, 0.0013695478, 0.00550956093, 0.00222300808, 0.00109339133, 0.000820260379, 0.00272778166, 0.00167975237, 0.00687639695, 0.00203527231, 0.00107835489, 0.00082657882, 0.00252739643, 0.00131107576, 0.00573302945, 0.00182615756, 0.000997593277, 0.000732452725, 0.00227673142, 0.00129085861, 0.00580705563, 0.00223297672, 0.00127636746, 0.000901578984, 0.00266861892, 0.00138548599, 0.0054498096, 0.00226322166, 0.00109474419, 0.000818393601, 0.00272037974, 0.00169789523, 0.0067308587, 0.00204504468, 0.00108406891, 0.00082884921, 0.00251769018, 0.00131684763, 0.00560665363, 0.0018202957, 0.000999497366, 0.000727590232, 0.00226859422, 0.00128846173, 0.00568315526, 0.00222394778, 0.00127828424, 0.000901718216, 0.00266464846, 0.00137909385, 0.00538728479, 0.00221743155, 0.00109724933, 0.000817169319, 0.00271776668, 0.00169092149, 0.00669109169, 0.00202081725, 0.00107819098, 0.000822137576, 0.00250525237, 0.00131490617, 0.00563649135, 0.00181078305, 0.00100053311, 0.000729017192, 0.00228258921, 0.0012932159, 0.00573639525, 0.00220814929, 0.00128499221, 0.000901860883, 0.00267982087, 0.00138726237, 0.00542666437, 0.00221518776, 0.00110435765, 0.00081709458, 0.00273582037, 0.00169289706, 0.00677178102, 0.0020243302, 0.00108065933, 0.000825928582, 0.00252911123, 0.00131504901, 0.00564919505, 0.00181205594, 0.00100621989, 0.000734913163, 0.00229812204, 0.00130460353, 0.00574606331, 0.00221583107, 0.00127873849, 0.000907444686, 0.00268551311, 0.00139829144, 0.00541978795, 0.00223255833, 0.00109841186, 0.000822950795, 0.0027424919, 0.00170242938, 0.00673790136, 0.00203720247, 0.00108335644, 0.000832748541, 0.00253447355, 0.00132282532, 0.00563436933, 0.00180975441, 0.00101135194, 0.000731830311, 0.00229708757, 0.00129786343, 0.00572187919, 0.00221183687, 0.00128967338, 0.000906368834, 0.00267655216, 0.00139208173, 0.00544190686, 0.00222672126, 0.00110326207, 0.000823232345, 0.00272617908, 0.00170047721, 0.00678602932, 0.00203032326, 0.00108355936, 0.000829524826, 0.00253017829, 0.00132568076, 0.00567355938, 0.00181271136, 0.00100465515, 0.000732737593, 0.00229251548, 0.00130292587, 0.00578935444, 0.00221723435, 0.00128201232, 0.000907466281, 0.0026817352, 0.00139420782, 0.00547936559, 0.00223342283, 0.00110060512, 0.000824061164, 0.00274752825, 0.00170662405, 0.00680487184, 0.00203548931, 0.00108268741, 0.000824085029, 0.0025301436, 0.00132353418, 0.00567419454, 0.00181445165, 0.000999819371, 0.000733816531, 0.00229650852, 0.00129977474, 0.00579759944, 0.00221981434, 0.00127886992, 0.000912114803, 0.00268582976, 0.00139349897, 0.00545563595, 0.00222921348, 0.00110040384, 0.000825767987, 0.00275067822, 0.00170229876, 0.00678719906, 0.00203783275, 0.0010811286, 0.000832039397, 0.00253592408, 0.00132161309, 0.00567876501, 0.00181403535, 0.00100019656, 0.000730442465, 0.00229578558, 0.00129317329, 0.00580472732, 0.00221252185, 0.00128176762, 0.000901904597, 0.00267663389, 0.001384111, 0.00549416244, 0.0022210842, 0.00109903258, 0.000820967311, 0.00274515408, 0.00170219503, 0.00682429736, 0.00203481712, 0.0010806754, 0.000828679069, 0.00252816919, 0.00131428754, 0.00567631796, 0.00181340775, 0.000999837415, 0.000730572618, 0.00228106161, 0.00129424233, 0.00578659354, 0.00222301227, 0.00127992523, 0.000908944232, 0.00267902017, 0.00138733245, 0.00548757752, 0.00222870358, 0.00109707541, 0.000821962836, 0.00274128071, 0.00169442652, 0.00681659719, 0.00203742646, 0.00108328112, 0.000831034675, 0.00253354665, 0.00131769688, 0.00569368433, 0.00182127848, 0.0010029237, 0.00073128799, 0.00228885934, 0.00128650945, 0.00577205559, 0.00222471799, 0.00128049601, 0.000909502269, 0.00267383736, 0.00137671211, 0.00546004856, 0.00223080325, 0.00109440938, 0.00082406, 0.00274304231, 0.00168586685, 0.00679348921, 0.00203312514, 0.00107773358, 0.000830117438, 0.00253353687, 0.00130513241, 0.00569752697, 0.00181577017, 0.000999981654, 0.000732420711, 0.00229405612, 0.0012836759, 0.00575777842, 0.00221233536, 0.00128183409, 0.000909549766, 0.00268255966, 0.00137078413, 0.00549091771, 0.00221895473, 0.00109883456, 0.000821149093, 0.00274633174, 0.00168233458, 0.00681286259, 0.0020304264, 0.00108087505, 0.000828506891, 0.00254138419, 0.0013040636, 0.00570460362, 0.00182433135, 0.000999088981, 0.000731441309, 0.00229663961, 0.00129333034, 0.00578764174, 0.00222734781, 0.00128161686, 0.000908769318, 0.00270536565, 0.0013902263, 0.00549095869, 0.00223919144, 0.00109446107, 0.000825709023, 0.00277573825, 0.0016966156, 0.00679303892, 0.00205286127, 0.00108374516, 0.000838395965, 0.00256623561, 0.00131904916, 0.00569627294, 0.00182027149, 0.00100065453, 0.00073657633, 0.00231749425, 0.00129511289, 0.00580020435, 0.00221192418, 0.00128666998, 0.000913235184, 0.00271828868, 0.00138767587, 0.00548763201, 0.00223100279, 0.001095774, 0.000825921888, 0.00278085866, 0.00170139212, 0.00683188671, 0.00204776553, 0.00108361663, 0.000835868064, 0.00256681419, 0.00131559011, 0.00570836989, 0.00182217336, 0.000997685944, 0.000734295754, 0.002305442, 0.0012994695, 0.00578174274, 0.00222221506, 0.00128146494, 0.000907501206, 0.00268915156, 0.0013818061, 0.0054960018, 0.00222976529, 0.00109045638, 0.000821164402, 0.00275016041, 0.00169262954, 0.00681808498, 0.00203527045, 0.00107739982, 0.000829668134, 0.00254353439, 0.00130731636, 0.00570548465, 0.00180652691, 0.000998409581, 0.000733646972, 0.00229960261, 0.00129021646, 0.00578816328, 0.0022078529, 0.00127577793, 0.000909854076, 0.00268714409, 0.00138667657, 0.00550661981, 0.00223420956, 0.00109134451, 0.000825038878, 0.00274551846, 0.0016986737, 0.00682955468, 0.00203883555, 0.00107586861, 0.00083039864, 0.00253368868, 0.00131106284, 0.00569842383, 0.00181470218, 0.000999258365, 0.000732658722, 0.00229025469, 0.00129278365, 0.00580860022, 0.00220856536, 0.00127852405, 0.000906878558, 0.00268373732, 0.00138753443, 0.00550836232, 0.00222530239, 0.00109093916, 0.000820172718, 0.00274197035, 0.0016909152, 0.00684327492, 0.0020343978, 0.00107555557, 0.0008312469, 0.00253451429, 0.00130883872, 0.00572128221, 0.00180692424, 0.000995292678, 0.000734357978, 0.00229909155, 0.00129002961, 0.00580680743, 0.00220555812, 0.00127140887, 0.000908285496, 0.0026843152, 0.00137851608, 0.00552205322, 0.00222361949, 0.00109457155, 0.000822557195, 0.00274284557, 0.00168660947, 0.00686832704, 0.00202811067, 0.00107704068, 0.000828842458, 0.00254192227, 0.00130654091, 0.00571776787, 0.00180576975, 0.000996413059, 0.000731106149, 0.00229579001, 0.00128873403, 0.00580645259, 0.00220798305, 0.00127607526, 0.000907116162, 0.00268611335, 0.00138292904, 0.00550613413, 0.0022147072, 0.00109389925, 0.000823908369, 0.00274738949, 0.00169048295, 0.00685370201, 0.00202523032, 0.00107436348, 0.000831289275, 0.00254345569, 0.00131221639, 0.00569899147, 0.00180460571, 0.000997978728, 0.000733200053, 0.00229592971, 0.00128829479, 0.00581780495, 0.00220729201, 0.00127782603, 0.000907883106, 0.00268799183, 0.00138007407, 0.00550851133, 0.00221968326, 0.00109543058, 0.000823199342, 0.00275436579, 0.00168868212, 0.00686810538, 0.00202899519, 0.00107810518, 0.000830765464, 0.0025433721, 0.00130976771, 0.00571497716, 0.0018068041, 0.000997143448, 0.000733442546, 0.00229893322, 0.00129293208, 0.00583861535, 0.00220709038, 0.00127820531, 0.000910007511, 0.00269246195, 0.00137997011, 0.00551297422, 0.0022176397, 0.00109552452, 0.000824770948, 0.00275236368, 0.0016898592, 0.0068556075, 0.00202859263, 0.00108090974, 0.000831120124, 0.00254246034, 0.00130919786, 0.00571281789, 0.00180958479, 0.00100016943, 0.00073334045, 0.00230468647, 0.00128680922, 0.00582463481, 0.00220974768, 0.00127908331, 0.000906930305, 0.00269175135, 0.00137974287, 0.00549908634, 0.00222199946, 0.00109796831, 0.000823665876, 0.00275008474, 0.00169196585, 0.00685543846, 0.0020322022, 0.00108073768, 0.000830051722, 0.00254835468, 0.00130909309, 0.00570704322, 0.00181076606, 0.000997571391, 0.000732011395, 0.00230396842, 0.00129092461, 0.00581491273, 0.00220811111, 0.00127866294, 0.00090609421, 0.00268874853, 0.00138200226, 0.00550419465, 0.00222110958, 0.00109474419, 0.000819923473, 0.0027427345, 0.00169136992, 0.00684397854, 0.0020329759, 0.00107755547, 0.000829114695, 0.00254355744, 0.00130983896, 0.00572443055, 0.00181274081, 0.000996680814, 0.000731917913, 0.00230191112, 0.00129250553, 0.00581138022, 0.00221383385, 0.00127956877, 0.000907190028, 0.00268823723, 0.00138011342, 0.00550644565, 0.00221887347, 0.00109623815, 0.000821210153, 0.00275327591, 0.00169201242, 0.00685267663, 0.00203189487, 0.00108016795, 0.000831369718, 0.00254506618, 0.00131087797, 0.00570773846, 0.00181026442, 0.000997390016, 0.000731225999, 0.00229807827, 0.00128835917, 0.0058161444, 0.00221347995, 0.00127777853, 0.000905340945, 0.0026867711, 0.00138086476, 0.00549315754, 0.00222586561, 0.00109541602, 0.000821584254, 0.00274348748, 0.00168962358, 0.0068590045, 0.00203653751, 0.00107981358, 0.000828958524, 0.00254303357, 0.00130603334, 0.00571481418, 0.0018212127, 0.000999297481, 0.000734304835, 0.00230077235, 0.00128731958, 0.00582882809, 0.002219185, 0.00128005818, 0.000906661153, 0.00268695899, 0.00137544353, 0.00551284151, 0.00224125851, 0.00109568646, 0.000823460286, 0.00273961667, 0.0016868785, 0.00684895553, 0.00204808894, 0.00108039484, 0.000829829485, 0.00253500789, 0.00130392413, 0.0057230345, 0.00182412402, 0.00100170902, 0.000734406989, 0.00230166037, 0.00128631468, 0.00581769226, 0.00221580453, 0.00128577929, 0.00090789434, 0.00268755574, 0.00137475668, 0.00549877621, 0.00222973456, 0.00109337887, 0.000823943003, 0.00274477014, 0.00168547442, 0.00684489915, 0.0020425003, 0.00108379475, 0.000827299082, 0.00254573952, 0.00130516465, 0.00572336093, 0.00181619881, 0.00100206409, 0.00073139742, 0.00229883287, 0.00128942041, 0.00583197968, 0.00221703434, 0.00128117925, 0.000903128297, 0.0026840833, 0.0013748057, 0.00553191127, 0.00223229779, 0.00109798659, 0.000820817833, 0.00274444651, 0.00168902043, 0.00688963803, 0.00204292033, 0.00108233071, 0.000828606426, 0.00254529994, 0.00130997505, 0.00574312732, 0.00182313297, 0.00100371707, 0.000733501103, 0.00230579963, 0.0012948236, 0.00585420476, 0.00221917033, 0.0012834986, 0.000903553679, 0.00268346537, 0.00138010108, 0.00555211166, 0.00223306823, 0.00109987136, 0.000821050897, 0.00274776598, 0.00168815977, 0.00691453367, 0.00204890012, 0.00108781317, 0.000828633958, 0.00254535326, 0.00131054025, 0.00578382099, 0.00182645756, 0.00100429589, 0.000730341533, 0.00230899756, 0.00129049318, 0.00588203873, 0.00222202064, 0.00128516846, 0.000906882866, 0.00268936995, 0.00138082204, 0.00557412859, 0.00222900463, 0.00110409886, 0.000823771814, 0.00275882892, 0.00169670035, 0.00694283145, 0.00203780551, 0.0010899906, 0.000834635226, 0.0025495661, 0.00130742835, 0.00576839782, 0.00182020466, 0.00100781757, 0.000734620495, 0.00230842945, 0.00129504118, 0.00588586507, 0.00222149398, 0.00128770585, 0.000906049798, 0.00269317906, 0.00137837697, 0.0055645816, 0.00223077438, 0.00110015192, 0.000828413758, 0.00275982078, 0.00169161393, 0.00690717669, 0.0020361559, 0.00108650839, 0.000832794467, 0.0025615932, 0.00131105271, 0.00577517599, 0.00180784822, 0.00100496481, 0.000737480237, 0.00231321482, 0.00130125729, 0.00589269865, 0.00220586313, 0.00128229277, 0.000909776893, 0.00270707486, 0.00139115122, 0.00557341473, 0.00221856637, 0.00110388326, 0.000830054923, 0.00277659879, 0.00169818942, 0.00694642682, 0.00203425577, 0.00108779769, 0.000836578023, 0.0025593075, 0.00131359184, 0.00577951968, 0.0018109564, 0.0010083575, 0.000739626179, 0.00231800484, 0.00130823057, 0.00590540003, 0.00221339171, 0.00128724356, 0.000909268216, 0.00270898826, 0.00139659655, 0.00557834608, 0.00221798569, 0.00110592798, 0.000825541036, 0.00276054139, 0.00170830893, 0.00695214188, 0.00203348207, 0.00108825637, 0.000832551683, 0.00255758059, 0.00132123684, 0.005802372, 0.00181626261, 0.00100740453, 0.00073484733, 0.0023190612, 0.00131131243, 0.00590466987, 0.00221246923, 0.00129056373, 0.000906437053, 0.00270827743, 0.0013964948, 0.00558830518, 0.00222691428, 0.00110470643, 0.000823062088, 0.00276788278, 0.00171111431, 0.0069782869, 0.0020387629, 0.00108913844, 0.000831557089, 0.00256298855, 0.00132379134, 0.00581941241, 0.00181868998, 0.0010074093, 0.000735318812, 0.00231627212, 0.00131064758, 0.00593596511, 0.00221328204, 0.00128659885, 0.000908509595, 0.00270305364, 0.00140027015, 0.00561555009, 0.00222694827, 0.00110329303, 0.000825829455, 0.00275795162, 0.00170578493, 0.00697925081, 0.00203765137, 0.00108736055, 0.000830761506, 0.00255652145, 0.00132554886, 0.00581519073, 0.00181340252, 0.00100618007, 0.000732991088, 0.00232093106, 0.00131227693, 0.00591895869, 0.00221386761, 0.00128432398, 0.000905670458, 0.00271170167, 0.00139900798, 0.00559863076, 0.00222724513, 0.00110241992, 0.000823976705, 0.00276214327, 0.00171026913, 0.00695975684, 0.00203165715, 0.00108551828, 0.000831875252, 0.00255688257, 0.00132583897, 0.00580286793, 0.00181279692, 0.00100595725, 0.000735372421, 0.00231773336, 0.00131672958, 0.00591122545, 0.00221208832, 0.00128308556, 0.000906212023, 0.00270337495, 0.00140050775, 0.00559600862, 0.00222239923, 0.00110480317, 0.000828412187, 0.00276735728, 0.00171252887, 0.00695727905, 0.00203551445, 0.0010871368, 0.000831720303, 0.00256242929, 0.00132925052, 0.00580360508, 0.00181885203, 0.00100964797, 0.000736148213, 0.00232073665, 0.00131821516, 0.00591643387, 0.00221805018, 0.00128671539, 0.000907432113, 0.00270943157, 0.00140257925, 0.00558137288, 0.00222906494, 0.00110465335, 0.000825201627, 0.00276926486, 0.00171450025, 0.00695997383, 0.00203445507, 0.00108565891, 0.000831938232, 0.00256683608, 0.00132626097, 0.00578720775, 0.00181102799, 0.00100509205, 0.00073577225, 0.00232423283, 0.00131463329, 0.00589092821, 0.00221148552, 0.00128217845, 0.000908544695, 0.00271673384, 0.00139779015, 0.00557039445, 0.00222526933, 0.00110301864, 0.000826093834, 0.00277803862, 0.0017098987, 0.00692689605, 0.00203688722, 0.00108771899, 0.000834796694, 0.00257284241, 0.00132944668, 0.00577775342, 0.00180895696, 0.00100366154, 0.0007345833, 0.0023267949, 0.00131904148, 0.00589837786, 0.00221016863, 0.00128516345, 0.000908168207, 0.00271629728, 0.00140572689, 0.00557799684, 0.00221503829, 0.00110258744, 0.000826106407, 0.00277484069, 0.00171690132, 0.00692861108, 0.00203320244, 0.00108477601, 0.000832168618, 0.0025696042, 0.00132958347, 0.00577285513, 0.00181022484, 0.00100193149, 0.000735747803, 0.00232969224, 0.00132317236, 0.00589336455, 0.00221321685, 0.00128041056, 0.000911097159, 0.0027222666, 0.00140718487, 0.0055746939, 0.00221711653, 0.00109876459, 0.000828287448, 0.002775762, 0.00172176305, 0.0069589857, 0.00202976773, 0.00108184502, 0.000832307327, 0.0025750678, 0.00133217941, 0.00578564499, 0.00180669746, 0.00100040343, 0.000734568632, 0.00233553024, 0.00131763401, 0.00587253924, 0.00220711343, 0.00127615908, 0.000907991664, 0.00272203749, 0.00140262581, 0.00556255551, 0.00222710497, 0.00110053178, 0.000827583717, 0.00277890661, 0.00171326997, 0.00692946417, 0.00203558011, 0.00108140823, 0.000831777812, 0.00256870734, 0.00132718077, 0.00577226095, 0.00181050925, 0.000998715986, 0.000736017362, 0.00232789526, 0.00131845498, 0.00587487407, 0.00221030624, 0.00127678039, 0.000908312271, 0.00271517388, 0.00140080252, 0.00555696338, 0.00221939385, 0.00109882432, 0.000824642077, 0.00277529983, 0.00171073328, 0.00692276703, 0.00203403854, 0.00108154421, 0.000829812838, 0.0025700808, 0.00132320065, 0.00576366391, 0.00181496807, 0.00100021751, 0.000734093075, 0.00232248846, 0.00131354749, 0.00587167265, 0.00221708487, 0.00127710134, 0.000907706679, 0.00272071478, 0.00139982894, 0.00554993795, 0.00222748448, 0.00109790871, 0.000825627474, 0.00277664652, 0.00171635707, 0.0068987268, 0.00203866512, 0.00108162302, 0.000833470898, 0.00256790337, 0.00132573931, 0.00573674869, 0.00181537599, 0.000999653595, 0.000737644383, 0.00232447358, 0.00131940213, 0.00584154204, 0.00220949645, 0.00127875002, 0.000911157171, 0.00271043018, 0.00139774138, 0.00553279184, 0.00221899501, 0.00110354275, 0.000832154008, 0.00277584395, 0.00171659235, 0.00687596854, 0.00204283651, 0.00108551199, 0.000841148198, 0.00258610398, 0.00131911004, 0.00569922058, 0.00181557459, 0.00100764935, 0.000742102857, 0.00234403205, 0.00131956558, 0.00581878098, 0.00221933261, 0.00127912464, 0.000927578483, 0.00276228925, 0.00140753272, 0.0054895319, 0.00223271665, 0.0011076465, 0.000837314117, 0.00281360652, 0.00171127706, 0.00685795164, 0.00204961165, 0.00108734239, 0.000843263639, 0.00261304039, 0.00130997249, 0.00565708615, 0.00181746297, 0.00100453023, 0.000737538619, 0.00234343112, 0.00130128767, 0.005778939, 0.00222251867, 0.00127394649, 0.000916037883, 0.00273050973, 0.00137904671, 0.00546240015, 0.00223581726, 0.00109891279, 0.000830404111, 0.00279660593, 0.00168709375, 0.00678940443, 0.00204568589, 0.00107907096, 0.000837597065, 0.00259803748, 0.00130745594, 0.00565498043, 0.00182793685, 0.000999770826, 0.000741521071, 0.00234986539, 0.00129661674, 0.00576925976, 0.00222081575, 0.00126905926, 0.000914431119, 0.00273896521, 0.00138051575, 0.00544584682, 0.00222470309, 0.00109583978, 0.000827281037, 0.00279208971, 0.00168269989, 0.00676767109, 0.00203772588, 0.00107464148, 0.000835991115, 0.00258667232, 0.00130149408, 0.00566152576, 0.00181602745, 0.000998692121, 0.000740010757, 0.00235019019, 0.00129212637, 0.00575722149, 0.00220882916, 0.00126865739, 0.000913659052, 0.00273669744, 0.00137939339, 0.00544668874, 0.0022156802, 0.00109255314, 0.000831656565, 0.00279733026, 0.00168950937, 0.00677314727, 0.0020326802, 0.00107852335, 0.000840388704, 0.00260797259, 0.00130345358, 0.00563757308, 0.00180762459, 0.000998340081, 0.000742840173, 0.00235864171, 0.00129588519, 0.00577983214, 0.00221478008, 0.00127008755, 0.00091571844, 0.0027523376, 0.00137150369, 0.00545181055, 0.00222715922, 0.00109758985, 0.00082879432, 0.0028086626, 0.00168023759, 0.00680036517, 0.00203835033, 0.00107753079, 0.000843508344, 0.00260096276, 0.0012969434, 0.0056563993, 0.00180857291, 0.000998556963, 0.000741739408, 0.00235242024, 0.00129153812, 0.00579691166, 0.00221246295, 0.00126662408, 0.000913628202, 0.00272824615, 0.00137058448, 0.00546956481, 0.00222459831, 0.00109389354, 0.000830827223, 0.00278778863, 0.00167748122, 0.00679749576, 0.00202618749, 0.00107965257, 0.000838062901, 0.00259707985, 0.00129797973, 0.00566837005, 0.00181515492, 0.00100322755, 0.000740973337, 0.00234898948, 0.00128811458, 0.0057895733, 0.00221730652, 0.00127351691, 0.00091259944, 0.00274229236, 0.00136847934, 0.00548033416, 0.00222006976, 0.00109947985, 0.000828161195, 0.00279940641, 0.00167557551, 0.00684207911, 0.00203473796, 0.00108349742, 0.00083601306, 0.00259072054, 0.00129806553, 0.00570054771, 0.00181293127, 0.00099914032, 0.000735423877, 0.00235581235, 0.00128862786, 0.00581951812, 0.00220218976, 0.00127471657, 0.000907405687, 0.00274357852, 0.00136362016, 0.00549262064, 0.00221399614, 0.0010976101, 0.000822562317, 0.00279634399, 0.00167134765, 0.00684746634, 0.00202526082, 0.00108358823, 0.000834015897, 0.00259821536, 0.00129882724, 0.00570647512, 0.00181050238, 0.00100411684, 0.00073362625, 0.00235934206, 0.00129412278, 0.00582676195, 0.00220233458, 0.00127872336, 0.00090895209, 0.00274265395, 0.00137728138, 0.00550856581, 0.00221907743, 0.00110474019, 0.000824570132, 0.00280105765, 0.00168177718, 0.00683469232, 0.00202741614, 0.00108832831, 0.000836418709, 0.00260175439, 0.0013051522, 0.00569014065, 0.00180908351, 0.00100792572, 0.000735890411, 0.00235711597, 0.00129531894, 0.00581325358, 0.00220263842, 0.00127953233, 0.000910347502, 0.00274500623, 0.00137607381, 0.00549496757, 0.00221021124, 0.00110403355, 0.000825297611, 0.00279732537, 0.00167797541, 0.0068238806, 0.00203058706, 0.00108615449, 0.000835432962, 0.00259836996, 0.00129957963, 0.00568307098, 0.00181296072, 0.00100463221, 0.000736722257, 0.00235960679, 0.00128795987, 0.00582322991, 0.00221199868, 0.00128255028, 0.000904229702, 0.00274978811, 0.00136637152, 0.00549624721, 0.00222154474, 0.00109909754, 0.000818651402, 0.00280415174, 0.00167599809, 0.00683803624, 0.00202370691, 0.001081486, 0.000831985497, 0.00260034064, 0.0012981433, 0.00570034236, 0.00179789052, 0.00100310915, 0.000741162163, 0.00236031273, 0.00129267643, 0.00581857748, 0.0021991909, 0.00127442589, 0.000907263078, 0.00274714921, 0.00137374632, 0.00550231338, 0.00221366412, 0.00110026705, 0.000821879075, 0.00280021341, 0.0016842531, 0.00685789669, 0.00203216914, 0.00108723307, 0.000832024321, 0.00261488627, 0.00130659319, 0.00571693899, 0.0018089785, 0.00100630033, 0.000732535846, 0.00237055169, 0.00129797787, 0.00583901955, 0.00220890366, 0.00127700542, 0.000908024085, 0.0027495916, 0.00137961016, 0.0054961401, 0.0022209764, 0.00110411365, 0.000825716881, 0.00281175459, 0.00168811076, 0.00684207585, 0.00203046435, 0.00109038735, 0.000838043285, 0.00261505041, 0.0013089485, 0.00570515217, 0.00180425495, 0.00100818882, 0.00073785102, 0.0023737303, 0.0013058529, 0.00584362727, 0.00220651482, 0.00128420535, 0.0009108698, 0.00275948388, 0.00138458947, 0.00551628508, 0.00222144974, 0.00110298453, 0.000822931994, 0.0028131518, 0.0016853573, 0.0068727904, 0.00203347742, 0.00108738325, 0.000835689658, 0.00260819052, 0.0013083989, 0.00571887475, 0.00180666125, 0.00100453594, 0.000735420326, 0.00236682664, 0.00130486966, 0.00583316805, 0.00220639538, 0.00128158322, 0.00090965553, 0.00275267521, 0.00138869858, 0.00550924242, 0.00221160101, 0.00110292784, 0.000829695084, 0.00280979252, 0.00169409846, 0.00684755109, 0.00202190038, 0.00109192007, 0.000839670305, 0.00261527323, 0.00130965363, 0.00571927009, 0.00180615485, 0.00100769813, 0.000742073171, 0.00237380853, 0.00130463333, 0.00585393282, 0.00220700121, 0.00128512504, 0.000913040305, 0.00276062149, 0.00138258399, 0.0055153463, 0.00221942249, 0.00110521645, 0.000830264471, 0.00281437882, 0.00168976351, 0.00685631903, 0.00202856748, 0.00109366968, 0.000839104003, 0.00262226909, 0.0013108761, 0.00571804214, 0.00180995336, 0.00100650848, 0.000740305928, 0.00238513201, 0.00130645756, 0.00586002739, 0.00220744661, 0.00128485751, 0.000912225572, 0.00276954961, 0.00138882874, 0.00552553497, 0.00222450844, 0.00110924523, 0.000829793862, 0.00281718769, 0.00168837432, 0.0068707047, 0.00203238218, 0.00109812198, 0.000843207759, 0.00262999511, 0.00130784826, 0.00571570871, 0.00180765043, 0.00101377617, 0.000740761752, 0.00239151018, 0.00130445696, 0.00585609209, 0.00220288266, 0.00128796964, 0.000913317082, 0.00277625956, 0.00138147571, 0.00552667445, 0.0022181063, 0.0011082174, 0.000828571734, 0.00283209328, 0.00168906723, 0.00686835265, 0.00203118334, 0.00109334185, 0.000842993264, 0.00264601596, 0.00131565472, 0.00572224287, 0.00181078247, 0.00101133855, 0.000740982126, 0.00240052026, 0.00130978343, 0.0058540469, 0.00221355353, 0.00128714193, 0.000913783617, 0.00278132176, 0.00139303855, 0.0055338759, 0.0022325241, 0.00110830786, 0.000830490899, 0.00284206378, 0.00169544062, 0.00688554766, 0.00203458965, 0.00109435781, 0.00083835196, 0.0026386932, 0.00131218636, 0.0057315561, 0.00181093148, 0.00101027335, 0.00074079074, 0.00239211437, 0.00131363631, 0.00587983942, 0.00221015909, 0.00128637336, 0.00091587205, 0.00278073177, 0.00139689934, 0.00552941626, 0.00222343043, 0.00110708596, 0.000828896998, 0.00284129102, 0.001700558, 0.00686961459, 0.00203444902, 0.00109657913, 0.000842122245, 0.00264010183, 0.00131746475, 0.00571606448, 0.00181604654, 0.00101013959, 0.000741392083, 0.00238887034, 0.00131062639, 0.00585751934, 0.00220982032, 0.00128440838, 0.000914433796, 0.00277450448, 0.00139596616, 0.00551885692, 0.0022242479, 0.00110729726, 0.000829241821, 0.00282769161, 0.00169811188, 0.00688731764, 0.0020347822, 0.00109088817, 0.000841166242, 0.00262675481, 0.00131594366, 0.00573221594, 0.00181766634, 0.00100911048, 0.000740060059, 0.00239044428, 0.00130884128, 0.00586657273, 0.00220936397, 0.00128534844, 0.000912475982, 0.00277275569, 0.0013896781, 0.0055292747, 0.00222865772, 0.00110874081, 0.000828369055, 0.00282691349, 0.0016923903, 0.00688483939, 0.00203945069, 0.00109242415, 0.000842529116, 0.00262387074, 0.00131216133, 0.00575157674, 0.00181060308, 0.00101153459, 0.000739877869, 0.00238789758, 0.00130939507, 0.00587501097, 0.00221441966, 0.00128585903, 0.000912881573, 0.00277427095, 0.00139500736, 0.00553278951, 0.00222974387, 0.00110887177, 0.000827909855, 0.0028286844, 0.00170024717, 0.00687381905, 0.00203710562, 0.00109191064, 0.000840425491, 0.00262882723, 0.00131523306, 0.00574943889, 0.00181843736, 0.0010106815, 0.000740477059, 0.00238918955, 0.00131275016, 0.00588106224, 0.00221917452, 0.00128683296, 0.000916024321, 0.00277294684, 0.00139446137, 0.00551659428, 0.00223333552, 0.001112208, 0.000829928729, 0.00282729906, 0.00170128036, 0.00685001304, 0.00204249821, 0.00109795271, 0.000841945235, 0.0026289993, 0.0013216075, 0.00573470863, 0.00182141562, 0.00100687973, 0.000743022771, 0.00238873623, 0.00131922134, 0.00585757522, 0.0022211473, 0.00128401956, 0.00091342628, 0.00276926905, 0.00139346032, 0.00551513955, 0.0022386231, 0.00110783288, 0.000829443743, 0.00281960703, 0.00169665576, 0.00683834404, 0.00204511266, 0.00109160377, 0.000839147659, 0.00262590544, 0.00131610956, 0.00571346795, 0.00182043179, 0.00100623234, 0.000739925017, 0.00238951016, 0.00130653719, 0.00584506197, 0.00222180062, 0.00128257473, 0.000912528485, 0.0027706637, 0.00139585591, 0.00550524658, 0.00223776256, 0.00110551342, 0.000827827491, 0.00283024926, 0.0016990935, 0.0068458356, 0.00204329169, 0.00108880026, 0.000839904766, 0.00263179676, 0.00131554878, 0.0057076877, 0.00181669497, 0.00100516982, 0.000737920287, 0.00239109155, 0.00130729645, 0.00585888233, 0.00222258945, 0.00128149765, 0.000909563678, 0.0027725501, 0.00139290188, 0.00552596711, 0.0022348559, 0.00110673369, 0.000825513853, 0.0028244576, 0.00169253536, 0.00686091417, 0.00204162486, 0.00108813867, 0.00083656417, 0.00263222982, 0.00131530955, 0.00572075695, 0.00182327162, 0.00100373058, 0.000738987466, 0.00239362707, 0.00131060381, 0.00586551055, 0.00222382299, 0.00127502263, 0.000909511757, 0.00277396897, 0.00139759784, 0.00551804807, 0.00224260543, 0.00110505754, 0.000826519856, 0.00282473536, 0.00169484841, 0.00688487571, 0.00204943051, 0.00108975847, 0.000839296787, 0.0026307404, 0.00131723762, 0.0057398444, 0.00182124204, 0.00101024355, 0.000739323907, 0.00239020027, 0.00130964501, 0.0058880928, 0.00222199527, 0.00128593121, 0.00091174501, 0.00277754711, 0.00139626733, 0.0055394792, 0.00224306248, 0.0011050438, 0.000828316726, 0.00283321925, 0.00170011376, 0.00688409992, 0.00205250271, 0.00109046476, 0.000840756693, 0.00262909709, 0.00132161437, 0.00574543653, 0.00182876096, 0.00100930757, 0.000741668104, 0.00239620195, 0.00131603377, 0.0058580474, 0.00222948426, 0.00128370291, 0.000917950063, 0.00277634035, 0.00140529603, 0.00550680282, 0.00225055451, 0.0011062657, 0.000828997348, 0.00282924785, 0.00170171785, 0.00685378723, 0.00205252646, 0.00109335594, 0.000839137589, 0.00262921443, 0.00132442045, 0.00572217861, 0.00182426209, 0.00100829639, 0.000737279304, 0.00239471695, 0.0013143603, 0.00584146101, 0.00222694827, 0.00128067285, 0.000907983864, 0.00276939943, 0.00140289706, 0.00551537471, 0.00223973533, 0.00110729993, 0.000822717091, 0.00281825708, 0.00170253613, 0.00684102625, 0.00205495767, 0.00109068246, 0.000834557228, 0.00262709567, 0.001319036, 0.0057194843, 0.00182900997, 0.00100715633, 0.000734190457, 0.00238705054, 0.00131032441, 0.00585708674, 0.00223187846, 0.00128192268, 0.00090661936, 0.00276675634, 0.00139682984, 0.00551580358, 0.00224134256, 0.00110458338, 0.000823460286, 0.00281828688, 0.00169817649, 0.00686358241, 0.00205190131, 0.0010940301, 0.000835825922, 0.00262529356, 0.00132437528, 0.00573033327, 0.00182311982, 0.00100830512, 0.000735395879, 0.00238880655, 0.00131436903, 0.00586921489, 0.00223074667, 0.0012780939, 0.000906872505, 0.00276659569, 0.00139935978, 0.00552111864, 0.00224834681, 0.00110699097, 0.000824343413, 0.00281345262, 0.00169534946, 0.00685545476, 0.00205038465, 0.00109398726, 0.000836906547, 0.00262401276, 0.00131606578, 0.00573603855, 0.00182579702, 0.00100736844, 0.000734947447, 0.00238712528, 0.00131134561, 0.00585241476, 0.00222916389, 0.00128096202, 0.000907076814, 0.00277002249, 0.00139927457, 0.00550715532, 0.00224910001, 0.00110880774, 0.000825058552, 0.00282419426, 0.00170150958, 0.00684587797, 0.00205258955, 0.00109306443, 0.000836223306, 0.00262990477, 0.00132201088, 0.00571811013, 0.00183086167, 0.00100864423, 0.000734791334, 0.00238903821, 0.00131400349, 0.00585599244, 0.00223416882, 0.00127997715, 0.000910227711, 0.00276930584, 0.00139993697, 0.00550831528, 0.00224304316, 0.00110521016, 0.000822940143, 0.00282301148, 0.00169658882, 0.00685252389, 0.00205516722, 0.00109092239, 0.000838314532, 0.00263265544, 0.00132407364, 0.0057223239, 0.00182941486, 0.00100912573, 0.000735355599, 0.00239075953, 0.00131816324, 0.00585725298, 0.0022274598, 0.00128318206, 0.000906947651, 0.00277743209, 0.0014110296, 0.00551802246, 0.0022422343, 0.00110842707, 0.000825060124, 0.00282970513, 0.00170764152, 0.00685258908, 0.00204845518, 0.00109140889, 0.000837939093, 0.00263445289, 0.00132777193, 0.00572336093, 0.00182628981, 0.00101086742, 0.000737976923, 0.00239586108, 0.00132280122, 0.00583920488, 0.00222979602, 0.0012853411, 0.000910368282, 0.00278681191, 0.00141532766, 0.00550320558, 0.00224480359, 0.00110844069, 0.000826839241, 0.0028389073, 0.00171108893, 0.00683213584, 0.00204900536, 0.00109198294, 0.000839215936, 0.00264057028, 0.00133560936, 0.00570648909, 0.00182593265, 0.00101109908, 0.000737691065, 0.00239716657, 0.00132489624, 0.00584404217, 0.0022280314, 0.00128686603, 0.000910183589, 0.00278266845, 0.00141202752, 0.00550257927, 0.0022500183, 0.00111301814, 0.000827258162, 0.00283335405, 0.00171153294, 0.00681634853, 0.00204882398, 0.00109293475, 0.000837719126, 0.00263644406, 0.00133313192, 0.00571797416, 0.00182929565, 0.00101065554, 0.000736653456, 0.00239843712, 0.001328276, 0.00584222563, 0.00222612824, 0.00128154911, 0.000908204936, 0.00277838204, 0.00142112956, 0.0055213701, 0.00224696519, 0.00110869203, 0.000825317285, 0.00283431029, 0.00171668164, 0.00685290992, 0.00205076905, 0.00109299563, 0.000839723158, 0.00263798703, 0.00133644918, 0.00571896974, 0.00182352681, 0.00100908068, 0.000736112008, 0.0024053473, 0.00132458075, 0.00584700517, 0.00222922303, 0.00128152035, 0.000908458489, 0.00278624054, 0.00141357747, 0.00551440706, 0.00224899966, 0.00110910472, 0.000823800045, 0.0028369776, 0.00171180512, 0.00684777461, 0.00205328641, 0.00109237828, 0.000837217201, 0.00264189159, 0.00133492332, 0.00571100041, 0.00182262971, 0.00100788742, 0.000734115194, 0.00239989441, 0.00132432277, 0.00584158301, 0.0022250039, 0.00128445926, 0.000908298942, 0.00277956715, 0.0014134415, 0.00550807174, 0.00224414468, 0.00110996037, 0.000826834119, 0.00283616292, 0.00170865282, 0.00684984075, 0.00204865821, 0.00109494547, 0.000839694694, 0.00264565484, 0.00132876192, 0.00572660705, 0.00182258105, 0.00101069303, 0.000736063696, 0.0024048232, 0.00132436259, 0.00584266055, 0.00222696201, 0.00128516718, 0.000912560674, 0.00278990506, 0.00141754164, 0.00551828882, 0.00224542641, 0.00110800168, 0.000827388256, 0.00284235436, 0.00171471329, 0.00684328144, 0.00205019023, 0.00108882308, 0.000839254353, 0.00264686695, 0.0013373812, 0.00572244637, 0.00182126812, 0.00100875378, 0.00074005936, 0.00240385788, 0.00132323662, 0.00584325334, 0.0022259187, 0.00128332258, 0.000916989753, 0.00278530829, 0.00141491846, 0.00550844846, 0.00223949109, 0.00110810774, 0.000830894511, 0.00284368149, 0.00171721599, 0.00683497125, 0.00204418367, 0.0010892587, 0.000843171205, 0.00264487579, 0.00133309315, 0.00572837191, 0.00181818625, 0.00100767403, 0.000741032243, 0.00240203599, 0.00132173591, 0.00585124409, 0.00222218107, 0.00128139101, 0.00091332657, 0.00278349943, 0.00141239271, 0.00551882852, 0.00223752204, 0.00110503857, 0.000829603407, 0.00283432798, 0.00170984236, 0.00684653269, 0.00204155198, 0.00108885777, 0.000841407571, 0.00263978145, 0.00132998731, 0.00570788793, 0.00181898952, 0.00100732618, 0.000738469767, 0.00240375265, 0.00132382149, 0.00583568169, 0.0022173929, 0.00128194201, 0.000912711606, 0.00278466451, 0.00141416874, 0.00548738241, 0.00223365356, 0.00110509945, 0.000829586003, 0.00284304633, 0.00171146065, 0.0068200333, 0.00204166374, 0.00108912087, 0.000841842149, 0.00263839844, 0.00133279618, 0.00571777672, 0.00182325358, 0.00100679416, 0.000737591938, 0.00239829347, 0.00132293988, 0.00584064983, 0.00222013751, 0.00128271291, 0.000913566793, 0.00277881278, 0.00141087838, 0.00549929449, 0.00223983126, 0.00110661553, 0.000829969824, 0.00283559156, 0.00170536048, 0.00683543691, 0.00203858712, 0.00108922145, 0.000840902212, 0.00263526454, 0.00132789963, 0.00570577756, 0.00181628764, 0.00100424886, 0.000737291237, 0.00239885715, 0.00132297445, 0.00583275314, 0.00221413188, 0.00128289009, 0.000908926886, 0.00277442136, 0.00141011202, 0.00550171547, 0.00223382888, 0.00110463949, 0.000826185162, 0.00283161388, 0.0017096618, 0.00683640083, 0.00204302045, 0.00109000353, 0.000841071713, 0.002631763, 0.0013263633, 0.00570223993, 0.00181375071, 0.00100794772, 0.000736077782, 0.00239072996, 0.00131843577, 0.0058203591, 0.00221514259, 0.00127943186, 0.00091127702, 0.00277371029, 0.00141148176, 0.00549040176, 0.00223118742, 0.00110810203, 0.00082870078, 0.00283025857, 0.0017127695, 0.00682172831, 0.002037497, 0.00108982658, 0.000843327958, 0.00262995856, 0.00133206521, 0.00569996145, 0.00181356934, 0.00100632431, 0.000740398304, 0.00240002805, 0.00132364628, 0.00583193498, 0.00221899501, 0.00128652656, 0.000914797594, 0.00277470611, 0.00141791091, 0.00549011538, 0.00223414553, 0.00110824651, 0.000832495047, 0.00283679971, 0.0017130319, 0.00683011021, 0.00204018364, 0.00109345338, 0.000842919806, 0.00264248811, 0.00133339805, 0.00571665214, 0.00181583746, 0.00100903248, 0.000742742151, 0.00240241992, 0.00132649718, 0.00584738422, 0.00221358635, 0.00128785556, 0.000917780795, 0.00278346729, 0.00142156612, 0.00549276359, 0.00223260489, 0.00111050496, 0.00083127385, 0.00283255661, 0.00171765592, 0.00680707395, 0.00203925581, 0.00109316956, 0.000845296134, 0.00262869592, 0.00133343472, 0.00570225948, 0.00181454152, 0.00101095124, 0.00074186665, 0.00239445409, 0.00133057893, 0.00584077137, 0.00221896544, 0.0012850588, 0.000918573292, 0.00277771754, 0.00142426742, 0.00550394924, 0.00223526498, 0.00110948458, 0.000834618462, 0.00282829814, 0.0017170544, 0.0068394714, 0.0020419464, 0.00109193882, 0.000846312905, 0.00262932223, 0.00133909867, 0.00573313236, 0.0018141804, 0.00100857508, 0.000742208213, 0.00239483779, 0.00132931187, 0.00585927721, 0.00221278099, 0.0012869169, 0.00091786863, 0.00277802232, 0.00142398395, 0.00551737286, 0.00223409571, 0.00111116003, 0.000832637481, 0.0028267093, 0.00171866035, 0.00684130564, 0.00203743321, 0.00109644956, 0.000846756971, 0.00263405591, 0.00133802334, 0.00571686868, 0.00181692152, 0.00101385266, 0.000740756805, 0.00239353813, 0.00133384252, 0.00584266614, 0.00221537775, 0.00128880842, 0.000913269992, 0.00277321041, 0.00142383354, 0.00548022846, 0.00223590666, 0.00111245795, 0.000830895267, 0.00282943109, 0.0017249079, 0.00678754644, 0.00203950307, 0.00109549996, 0.000841253612, 0.00262458832, 0.00134440116, 0.00567604043, 0.00181587553, 0.00101107743, 0.000736225804, 0.00239107362, 0.00133803487, 0.00578745455, 0.00221719057, 0.00128570478, 0.000912799849, 0.00278029032, 0.00143112196, 0.00547118951, 0.00223942823, 0.00111126853, 0.000831199402, 0.00282882573, 0.00172859035, 0.00677834591, 0.00204032916, 0.00109662721, 0.000844170514, 0.00263143494, 0.00134863844, 0.0056840633, 0.00181870477, 0.00101316301, 0.000740929449, 0.0023928564, 0.00133861986, 0.00581525173, 0.00221635308, 0.0012902827, 0.000913814874, 0.00277642207, 0.00143113011, 0.00547785591, 0.00223185704, 0.00111269497, 0.000832863559, 0.00283197477, 0.00172792317, 0.00678032311, 0.00203832518, 0.00109437201, 0.00084457075, 0.00264046714, 0.00134756695, 0.00569347665, 0.00181290379, 0.00101445301, 0.000741664902, 0.00240483345, 0.00134026934, 0.00580526935, 0.00221426156, 0.00128609908, 0.000918059843, 0.00278514368, 0.00143301417, 0.00547214644, 0.00223974348, 0.00111174444, 0.000834456237, 0.00284307613, 0.0017330898, 0.00678700907, 0.00204010867, 0.00109555165, 0.000846589101, 0.00263681053, 0.00134847651, 0.00567808375, 0.0018201191, 0.00101499143, 0.000743947807, 0.00240116077, 0.00133818889, 0.00581162749, 0.0022210842, 0.00129390077, 0.000919630751, 0.00278307614, 0.00143431802, 0.00546721043, 0.00223595882, 0.00111502653, 0.00083488581, 0.00284050452, 0.00172919442, 0.00678795064, 0.00204451522, 0.00110088091, 0.000846953772, 0.0026394641, 0.00135306385, 0.005690041, 0.00182172307, 0.00101676793, 0.000743999903, 0.00240615406, 0.00134218798, 0.0058264141, 0.00222593779, 0.00129172998, 0.000920765742, 0.00278778351, 0.0014390999, 0.00548069365, 0.00223978097, 0.00111687556, 0.000836071267, 0.0028473225, 0.00173416105, 0.00678901188, 0.00204302324, 0.00110198476, 0.000847794348, 0.00264548487, 0.00135042181, 0.00568202557, 0.00181320147, 0.00101763534, 0.000743360666, 0.00241059344, 0.0013384854, 0.00581095507, 0.00221378426, 0.00129034498, 0.000917812285, 0.0027887153, 0.00143630139, 0.00547080766, 0.00222555222, 0.00111424876, 0.000831936253, 0.00284586754, 0.00173143402, 0.00678428775, 0.00203549699, 0.00109772664, 0.000844279479, 0.00264381431, 0.00135340157, 0.00568631897, 0.00181509252, 0.00101673068, 0.000739296374, 0.00241011777, 0.00134587067, 0.00580375548, 0.00220980239, 0.00129193417, 0.000917427591, 0.00278297951, 0.00143819349, 0.00545465574, 0.00222503836, 0.00111163117, 0.000831675599, 0.00284191733, 0.00173237803, 0.00676012365, 0.00203111768, 0.00109575735, 0.000843818707, 0.00264417892, 0.00135504222, 0.00565481978, 0.00180979061, 0.00101454486, 0.000738955103, 0.00240983232, 0.00135027058, 0.00578043004, 0.00221386575, 0.00129294931, 0.000917985861, 0.00279124943, 0.00144217443, 0.00543651544, 0.00223109894, 0.001113715, 0.000835802755, 0.00284848828, 0.00174051721, 0.00673148967, 0.00203980296, 0.00109762163, 0.000847501215, 0.00264636567, 0.00135295186, 0.00566075882, 0.00181699754, 0.0010146217, 0.000742245757, 0.00240985304, 0.00134551059, 0.0057775476, 0.00221611047, 0.00129090541, 0.000918624981, 0.00279503874, 0.00144112401, 0.00546167046, 0.00223492389, 0.00111138087, 0.000834545295, 0.00285528228, 0.0017392626, 0.00677138614, 0.0020409401, 0.00109681836, 0.00084606657, 0.00264279149, 0.00135622488, 0.00566364964, 0.00181507517, 0.00101395498, 0.000743338664, 0.00240560831, 0.00135529903, 0.00579501642, 0.00221782317, 0.00128956581, 0.000919732091, 0.00279199518, 0.00144288316, 0.0054683513, 0.00223931647, 0.00111403316, 0.000834050879, 0.00284604076, 0.00174284773, 0.00676487014, 0.0020477965, 0.00109657645, 0.000846818963, 0.00264723646, 0.00135864096, 0.0056805769, 0.00182287605, 0.00101388525, 0.000740654825, 0.00241194689, 0.00135289261, 0.00581818866, 0.00221982482, 0.00128703518, 0.000918324862, 0.0027891926, 0.00143935054, 0.00545891467, 0.00223696209, 0.00110968016, 0.000831112615, 0.00284936349, 0.00174039637, 0.00676454231, 0.00204075151, 0.0010934996, 0.000843978662, 0.00264120544, 0.00135389529, 0.00567464391, 0.00181903038, 0.00101671135, 0.000741019554, 0.0024130349, 0.00135229563, 0.00579864392, 0.00222090865, 0.00129252498, 0.000917720899, 0.00279092416, 0.0014437153, 0.00546846539, 0.00223745895, 0.00111232663, 0.000830249162, 0.00284580281, 0.00174048904, 0.00677927351, 0.00204185303, 0.00109828473, 0.000847181363, 0.00265639741, 0.00135775108, 0.00569174951, 0.00183583912, 0.00102459278, 0.000745694968, 0.00241992809, 0.00135452149, 0.00582063245, 0.00223427219, 0.00129339623, 0.00091595581, 0.00279167527, 0.00144322799, 0.0054804855, 0.0022433633, 0.00111396646, 0.000830348406, 0.00285372674, 0.00174230267, 0.00680417893, 0.00204254338, 0.00110294623, 0.000847713964, 0.00264857151, 0.00135518017, 0.00569636282, 0.00182335335, 0.00101677328, 0.000741883647, 0.00240960647, 0.00135109713, 0.00581228873, 0.00222293613, 0.00129299914, 0.000921640021, 0.00279095047, 0.00144427083, 0.0054752226, 0.00223577046, 0.00111128809, 0.000832060759, 0.00284518301, 0.00174058089, 0.00678998977, 0.00203456427, 0.00110191968, 0.000843994378, 0.00264190137, 0.0013543996, 0.00570331328, 0.00181040156, 0.00102068018, 0.000740515185, 0.00240397919, 0.00134804507, 0.0058181826, 0.00219935435, 0.00129383488, 0.000917254016, 0.00278295949, 0.00144531578, 0.00548539404, 0.00221125269, 0.00110756059, 0.00083071331, 0.00282745389, 0.00173749484, 0.00677117798, 0.00202383893, 0.00109940255, 0.000839538698, 0.00263269292, 0.00135549204, 0.00568726007, 0.00180797733, 0.00101808179, 0.000739428797, 0.00240630633, 0.00134861015, 0.00582349207, 0.00221319357, 0.00129041914, 0.00091493706, 0.00277807843, 0.00143688824, 0.0054798983, 0.00221896754, 0.00111243082, 0.000829032855, 0.00283636502, 0.0017343855, 0.00675540511, 0.00202417048, 0.00109863852, 0.000842421083, 0.00263305125, 0.00135420368, 0.00567359477, 0.00180547917, 0.00101986667, 0.000741047435, 0.0024072486, 0.001351738, 0.00580319716, 0.00220067101, 0.00129189494, 0.000918471836, 0.00278490805, 0.00144460227, 0.00546075031, 0.00221506855, 0.00111013371, 0.000829698285, 0.00283769402, 0.00174736057, 0.00678094011, 0.00201809197, 0.00109721348, 0.00084375107, 0.00264076097, 0.00136325276, 0.0056846505, 0.00180097402, 0.00101516419, 0.000739011797, 0.00240208139, 0.00135768903, 0.00580522791, 0.00219439995, 0.00128800888, 0.00091651635, 0.00278300047, 0.00144795887, 0.005452679, 0.00220747571, 0.00110925327, 0.000830525591, 0.00283718528, 0.00174170989, 0.00674081501, 0.00201596483, 0.0010978753, 0.000842082023, 0.00264709326, 0.0013634176, 0.00567222806, 0.00179899915, 0.00101459364, 0.0007388136, 0.00241046282, 0.00135573919, 0.00581491785, 0.00218951586, 0.00128740061, 0.000915787008, 0.0027976525, 0.00144829322, 0.00548454188, 0.00220524403, 0.00110771309, 0.000829121331, 0.00284887315, 0.00175097492, 0.00680431817, 0.00201439764, 0.00109364197, 0.000834581093, 0.00263562333, 0.00135955482, 0.00571454875, 0.00180272874, 0.00101200445, 0.000740864198, 0.00241090078, 0.00135457783, 0.00583150145, 0.00219663023, 0.00129476201, 0.000918848207, 0.00278119231, 0.00144710485, 0.00551350275, 0.00221170415, 0.00111122499, 0.000835822721, 0.00285294116, 0.00174748874, 0.00683857407, 0.00202355976, 0.00109832548, 0.000845582224, 0.00265329145, 0.00136171246, 0.00573101314, 0.00179720786, 0.00101793779, 0.000743332319, 0.0024127136, 0.00135609822, 0.00587091781, 0.00220055599, 0.00129338203, 0.000922612497, 0.00279350136, 0.00145191269, 0.00551333744, 0.00221154303, 0.00110826339, 0.000832704012, 0.00284466729, 0.00174784812, 0.00680648722, 0.00201331661, 0.00109833607, 0.000845540257, 0.00265133404, 0.00136501575, 0.00572425127, 0.0018016391, 0.00101295661, 0.000744392048, 0.00241494202, 0.00135908613, 0.00584573811, 0.00219331845, 0.0012878722, 0.000924879743, 0.00280257082, 0.0014584125, 0.0055030412, 0.00220486103, 0.00110971078, 0.000833491853, 0.00286719133, 0.00175569637, 0.00681181392, 0.00201598182, 0.00110072573, 0.000848284806, 0.00266401609, 0.00137031823, 0.00571810734, 0.00179868902, 0.00101230829, 0.00074613886, 0.0024264371, 0.00136736617, 0.00581807829, 0.00218849815, 0.00128888758, 0.000920644728, 0.00280402368, 0.00146246993, 0.00546999089, 0.00219993829, 0.0011088812, 0.000834519451, 0.00286709052, 0.00176231342, 0.00677841902, 0.00200364203, 0.0010959775, 0.00084648584, 0.00266795908, 0.00137294794, 0.00570854265, 0.00179861125, 0.00101285719, 0.000742977834, 0.00243306672, 0.00136719749, 0.0058251489, 0.00218561804, 0.00128555647, 0.000916230318, 0.00280740717, 0.00146096584, 0.00547428569, 0.00220696465, 0.00110800483, 0.000833189348, 0.00287502981, 0.00177420955, 0.00676081469, 0.00202287151, 0.00109665946, 0.00084833341, 0.00266585476, 0.00137965346, 0.00569267711, 0.00180815824, 0.00101317174, 0.000742638425, 0.00242758938, 0.00137180556, 0.00580885354, 0.00219940976, 0.0012838972, 0.000914404984, 0.00278974045, 0.00146568357, 0.00547794439, 0.00220913673, 0.00110373506, 0.000828261836, 0.00287314132, 0.00176712149, 0.00677214004, 0.00201752153, 0.00109374709, 0.000843257178, 0.00266105309, 0.0013729335, 0.00571270939, 0.00180231361, 0.00101238012, 0.000741207448, 0.00241580768, 0.00136470166, 0.00582064362, 0.00218950538, 0.00128418778, 0.00091704604, 0.00278688874, 0.0014599096, 0.00546224555, 0.00220637652, 0.00110322936, 0.000829277036, 0.00285544479, 0.00176113599, 0.00676011015, 0.00201409473, 0.00109341694, 0.000839493936, 0.00265465351, 0.00137607649, 0.00569548458, 0.0018010065, 0.00101303949, 0.000739502488, 0.00242208201, 0.00136898947, 0.00580140157, 0.00218871259, 0.00128383853, 0.000914777105, 0.002791479, 0.00146042265, 0.00545679778, 0.00220894162, 0.00110363099, 0.000827286043, 0.00286830962, 0.00176426477, 0.00674388465, 0.00201526447, 0.0010900232, 0.000840678229, 0.00266285846, 0.00137304061, 0.00569079397, 0.00180038938, 0.00100807846, 0.000737559632, 0.00241963682, 0.00137157703, 0.00578294601, 0.00219095917, 0.00128170638, 0.000912678079, 0.00280809891, 0.00146991736, 0.00545662688, 0.00220629876, 0.00110382866, 0.00082960655, 0.00288452953, 0.00177256193, 0.00675283372, 0.00201823562, 0.00109443301, 0.000843233836, 0.00267469697, 0.0013801693, 0.0056940061, 0.00180120626, 0.00100851257, 0.000739833748, 0.0024264385, 0.00137122825, 0.00578368641, 0.00219284254, 0.00128225901, 0.000913518074, 0.00280740228, 0.00146672653, 0.00546544511, 0.00221314328, 0.0011023517, 0.000828399905, 0.00287481933, 0.00176283438, 0.00674342457, 0.0020169185, 0.00109134545, 0.000841185509, 0.00267130299, 0.00137627951, 0.0056858887, 0.00180578802, 0.00101117662, 0.000739347073, 0.00242564222, 0.00137476786, 0.00578672532, 0.00219524349, 0.0012829951, 0.000915487297, 0.00280344556, 0.00147073623, 0.00547287334, 0.00221136445, 0.00110433449, 0.000829636643, 0.00287282048, 0.00177587662, 0.00674240896, 0.00201384467, 0.00109136535, 0.000842437614, 0.00266844919, 0.00138495152, 0.00569681404, 0.0018019618, 0.00100928929, 0.000740597723, 0.00241770665, 0.00138013461, 0.00579666253, 0.00218262826, 0.00127983745, 0.000915327808, 0.00278667803, 0.00146503188, 0.00542579591, 0.00221020705, 0.00110202993, 0.00083010277, 0.00286835292, 0.00177008321, 0.00671615312, 0.00201982493, 0.00109055405, 0.000841968576, 0.00266199233, 0.00138056558, 0.0056680073, 0.00180453586, 0.00100905751, 0.000742635224, 0.00242018024, 0.00137421803, 0.00576937431, 0.00219347188, 0.00128296216, 0.000920362247, 0.00279335887, 0.00146812096, 0.00544280559, 0.00221522665, 0.00110298302, 0.000831658079, 0.00287127052, 0.00176781463, 0.00671080453, 0.00202179095, 0.00109265826, 0.00084714673, 0.00265820487, 0.00137657847, 0.00568036595, 0.00180851808, 0.001009183, 0.000742888311, 0.00241109799, 0.00137417426, 0.00576560386, 0.00220245821, 0.00128436566, 0.000919984537, 0.00278602052, 0.00146718882, 0.00543133309, 0.00222201855, 0.00110439758, 0.000833087426, 0.00286736316, 0.00177108194, 0.00673551438, 0.00202426082, 0.00109111052, 0.000845360686, 0.00265980535, 0.00137705833, 0.00566181401, 0.00181003788, 0.00101256382, 0.000742184173, 0.00241148798, 0.00137024652, 0.00575301936, 0.00220313924, 0.00128180906, 0.000919686456, 0.00279061613, 0.00146079261, 0.00541985454, 0.00221898546, 0.00110366615, 0.000834762119, 0.00285847695, 0.00176377955, 0.00669270754, 0.00202419329, 0.0010927011, 0.000847940159, 0.00266283052, 0.00137442502, 0.00565678021, 0.00180749386, 0.00101313996, 0.00074583065, 0.00241032057, 0.00137126469, 0.00576122943, 0.00220143958, 0.00128378603, 0.000921045255, 0.00278628431, 0.00146776601, 0.00542394584, 0.00221915334, 0.00110647222, 0.000834759325, 0.00286423066, 0.00176497281, 0.00671577081, 0.00202582986, 0.00109117455, 0.000847221818, 0.00265970966, 0.00137408578, 0.00566964922, 0.00180864369, 0.00101129129, 0.000742876669, 0.00241172663, 0.0013667678, 0.00577987591, 0.00220658653, 0.00129188248, 0.000919515558, 0.00279270532, 0.00145657489, 0.00545683643, 0.00221685693, 0.00110825652, 0.000835115789, 0.00286420737, 0.00176117045, 0.0067496486, 0.00201303489, 0.00109689671, 0.000847844407, 0.0026600447, 0.00136549037, 0.00569140352, 0.00180417614, 0.00101816666, 0.000743674522, 0.00241048355, 0.00136398699, 0.0057881847, 0.00220312364, 0.00128483668, 0.000917957921, 0.00278973673, 0.00145367091, 0.00545478472, 0.00221174094, 0.00109697296, 0.000828513585, 0.00286928867, 0.00175273628, 0.00673304591, 0.00201488263, 0.0010867723, 0.000840059249, 0.00266600074, 0.00136572565, 0.00565671828, 0.00180354749, 0.00100853667, 0.000739474606, 0.00241328753, 0.00135834992, 0.00578741077, 0.0022014752, 0.00128094002, 0.000915519602, 0.00279224059, 0.00145735533, 0.00543839578, 0.00221076258, 0.00110063551, 0.000829600263, 0.00286920415, 0.00175153266, 0.00673857098, 0.00201395503, 0.0010882715, 0.000844089605, 0.00266222516, 0.00136306963, 0.00566326128, 0.00180879072, 0.0010116786, 0.000740287534, 0.00241066911, 0.0013577498, 0.00577614596, 0.00219589751, 0.0012794073, 0.000911900948, 0.00278552785, 0.00145115505, 0.00545067852, 0.00220065308, 0.00109756365, 0.000829794735, 0.00286385883, 0.00175468368, 0.00675832992, 0.00201392244, 0.00108842284, 0.000843891059, 0.0026587029, 0.00137027062, 0.00568418158, 0.00179922953, 0.00100541022, 0.000741008203, 0.00240915944, 0.00136513589, 0.00577417947, 0.00219195406, 0.0012791222, 0.000916841615, 0.00279048877, 0.00145636464, 0.00546924351, 0.00220459397, 0.00109778112, 0.000832676247, 0.0028657876, 0.00175680069, 0.00676527945, 0.00201782072, 0.00108625938, 0.000845529721, 0.0026639842, 0.00136443274, 0.00567908445, 0.00180777616, 0.00100330927, 0.000743746758, 0.0024098116, 0.00136086973, 0.00578471972, 0.00219549821, 0.00127809681, 0.000920300081, 0.00278650853, 0.00145363645, 0.00544516742, 0.00220633135, 0.00109630753, 0.000832197082, 0.00286146603, 0.00175559509, 0.0067580035, 0.00201798975, 0.00108722283, 0.000845384784, 0.00266142795, 0.00136978726, 0.00566387596, 0.00180093443, 0.00100527029, 0.000742725446, 0.00241865101, 0.00136839191, 0.00579309603, 0.00218692259, 0.00127698458, 0.00091974251, 0.00279187202, 0.00145685708, 0.00546675129, 0.00220302003, 0.00109733036, 0.000830473029, 0.00286068488, 0.00175573141, 0.00676779868, 0.00201153546, 0.00108514447, 0.000845214876, 0.00265902677, 0.00137003383, 0.00568471057, 0.0018020235, 0.00100266619, 0.000742091506, 0.00240770099, 0.00136964372, 0.00579209905, 0.00219108234, 0.00127375219, 0.000919562008, 0.00278822449, 0.00145997922, 0.00546144275, 0.00220419094, 0.00109134964, 0.000832876307, 0.00287132221, 0.00176295103, 0.00674744323, 0.00201445888, 0.00108274305, 0.000846852956, 0.0026628871, 0.00136869377, 0.00567905838, 0.00180407125, 0.00100044196, 0.000743809214, 0.00241770083, 0.00136362016, 0.00579005666, 0.00219705026, 0.00126885797, 0.00092059077, 0.00280679879, 0.00145430246, 0.00547097903, 0.0022126229, 0.00109475502, 0.000833835045, 0.00287866546, 0.00175537134, 0.00677325623, 0.00202443148, 0.00108082744, 0.000848419033, 0.00266857957, 0.00136309501, 0.00568696344, 0.00180859712, 0.00100460916, 0.000745031517, 0.00240926025, 0.00136196276, 0.00578485755, 0.00219144067, 0.00126960629, 0.000922167848, 0.00278978166, 0.00145346625, 0.00545080518, 0.00220720703, 0.00108912657, 0.000834008737, 0.00285808672, 0.00174982543, 0.00674722297, 0.00201161974, 0.00107869331, 0.000849584816, 0.0026553215, 0.00136625057, 0.00566873048, 0.00180054561, 0.00100184174, 0.000744105491, 0.00241141696, 0.00135735155, 0.00578284496, 0.00218998687, 0.00127325021, 0.000924672757, 0.00279192487, 0.00145183725, 0.00546504324, 0.00220295996, 0.00109035824, 0.000835790823, 0.00286189746, 0.00174593821, 0.00673279027, 0.00200806628, 0.00108143175, 0.000850819401, 0.00265085348, 0.00136210804, 0.00561776664, 0.00179709238, 0.000999076641, 0.000743645476, 0.00239271624, 0.00135587226, 0.00574853411, 0.00219152216, 0.00127003086, 0.000919824524, 0.00276501733, 0.0014443926, 0.00541809388, 0.00219993526, 0.00109003624, 0.000836758642, 0.00284078694, 0.00174668292, 0.00666249963, 0.00201726309, 0.00107958622, 0.00084933138, 0.00264173932, 0.00136510399, 0.00562483212, 0.00179919181, 0.00100100879, 0.000743597338, 0.00238703238, 0.00135928101, 0.0057129208, 0.00218958897, 0.00127148686, 0.00092090707, 0.00275979587, 0.00146030029, 0.00540887984, 0.00219183695, 0.00109434698, 0.000835202052, 0.00283508166, 0.0017487969, 0.00665996643, 0.00200270209, 0.00108260289, 0.000848161988, 0.00263805967, 0.00136726454, 0.00560697261, 0.00179734733, 0.00100094918, 0.000741971307, 0.00238662353, 0.00136278849, 0.00569682242, 0.00218797778, 0.00126964378, 0.000918143778, 0.00276330835, 0.00145340664, 0.00541733671, 0.00219729287, 0.00109542324, 0.000837495725, 0.00285295863, 0.00174792891, 0.00667578261, 0.00200609234, 0.00108497764, 0.000852487108, 0.00264379662, 0.00136399933, 0.00562887406, 0.0017962826, 0.00100310624, 0.000742657518, 0.00239286339, 0.00136521843, 0.00571586052, 0.00218363665, 0.00127927703, 0.000921761617, 0.00278224517, 0.00145866047, 0.00541610038, 0.00219693407, 0.00109665375, 0.000832654012, 0.0028610744, 0.00175117585, 0.00666454853, 0.00201108074, 0.00108753599, 0.000846494746, 0.00264972285, 0.00136601564, 0.00562879955, 0.00179902068, 0.00100148853, 0.000736422546, 0.00239328877, 0.0013631325, 0.00571827265, 0.00218097866, 0.001274977, 0.000916822057, 0.00277577783, 0.00146195875, 0.00543767586, 0.0021969825, 0.00109728449, 0.00083508034, 0.00286102528, 0.00175091985, 0.00672065327, 0.00200777897, 0.0010844511, 0.00084803754, 0.00265354919, 0.00136352063, 0.00566323427, 0.00180006551, 0.00100219017, 0.000743913697, 0.00239926321, 0.00135574501, 0.00575088151, 0.0021887836, 0.00127348793, 0.000923139334, 0.00278353645, 0.0014630669, 0.0054513528, 0.00220635557, 0.0010970796, 0.000841018744, 0.00287382142, 0.00175677973, 0.00672146771, 0.00201953575, 0.00108512328, 0.000852896075, 0.00265646097, 0.00137260009, 0.00563937286, 0.00181232661, 0.00100028806, 0.000749717932, 0.00240529561, 0.00136924395, 0.00574171124, 0.00220707781, 0.00127643149, 0.000925787084, 0.00278692716, 0.00146444468, 0.0054413313, 0.00221165246, 0.0010958513, 0.000842119043, 0.00286480389, 0.00176168769, 0.0067218272, 0.00201941747, 0.00108493003, 0.000855185732, 0.00265533011, 0.0013702407, 0.0056647677, 0.00181844586, 0.00101971987, 0.000753764645, 0.0024080649, 0.00137067842, 0.00576222083, 0.00220287521, 0.00130610098, 0.00093312969, 0.00279237609, 0.00145900005, 0.00546187209, 0.00221054768, 0.00112077349, 0.000845668721, 0.0028716037, 0.0017549278, 0.00677037984, 0.00201994111, 0.00111029821, 0.000856204075, 0.00266323821, 0.00137900584, 0.00572980428, 0.00180821319, 0.00103333511, 0.000751941348, 0.00240605208, 0.00138177595, 0.00580405025, 0.00220340886, 0.00131011975, 0.000947152788, 0.00278962497, 0.00148133026, 0.0055588088, 0.00222308771, 0.00112562941, 0.000863247435, 0.00287204166, 0.00177218998, 0.00685618492, 0.00203578686, 0.00111846847, 0.000877263956, 0.00267059403, 0.00140755752, 0.00579523575, 0.00183092093, 0.00103688904, 0.000765594305, 0.00240733894, 0.00139091955, 0.00586787984, 0.00221221871, 0.00131188531, 0.000948864035, 0.00279948488, 0.00149316574, 0.00558129558, 0.00221331255, 0.00112154346, 0.000864475558, 0.00288492721, 0.00179464149, 0.00684427284, 0.0020251167, 0.00111057784, 0.000875827798, 0.00267421128, 0.00140415947, 0.00581496721, 0.00181773806, 0.00103630149, 0.000766043842, 0.00240916759, 0.001398338, 0.00589293055, 0.00220435578, 0.00130881695, 0.00094618951, 0.00278893136, 0.00150261458, 0.00558605697, 0.00219850265, 0.00112132332, 0.000863471592, 0.00287863566, 0.00180606626, 0.0068866564, 0.00201833178, 0.00110745942, 0.000877395447, 0.00266489899, 0.00140941527, 0.0058395341, 0.00181531708, 0.00103246514, 0.000761290372, 0.00239569577, 0.00139775744, 0.00590228848, 0.00220048265, 0.00130907004, 0.000944756786, 0.00278118555, 0.00150018721, 0.00559497159, 0.00220620236, 0.00112545944, 0.000857754727, 0.0028787856, 0.00180741563, 0.00689636497, 0.00201458554, 0.0011085791, 0.000872578297, 0.0026573909, 0.00141149119, 0.00589212123, 0.0018121436, 0.00103596493, 0.000760034134, 0.00240052259, 0.00139298674, 0.00598347746, 0.00219353358, 0.00130908319, 0.000942418003, 0.00279410696, 0.00149674329, 0.00566217909, 0.00220450223, 0.0011258712, 0.000858913641, 0.00287362095, 0.00180249463, 0.00695683807, 0.00201564492, 0.00111345819, 0.00087481318, 0.00266076182, 0.00141161832, 0.00589276338, 0.00180893717, 0.00103263138, 0.000761732983, 0.00239380472, 0.00139803044, 0.0060326471, 0.00218906091, 0.0012992518, 0.000940588012, 0.00278710993, 0.00148865592, 0.00574609591, 0.00221560406, 0.00112183183, 0.000859120744, 0.00287417695, 0.00180367881, 0.00709594134, 0.00201744144, 0.00110107381, 0.000876145321, 0.00266527059, 0.00140440755, 0.00602104142, 0.00181958184, 0.00102067285, 0.000762325479, 0.00239327783, 0.00138772954, 0.00610230584, 0.00219805609, 0.00129274919, 0.000939922465, 0.00278553856, 0.0014846616, 0.00576523785, 0.00220617699, 0.0011250918, 0.000856650469, 0.00287993881, 0.00179719762, 0.00708040642, 0.00200008508, 0.00110299082, 0.000867477851, 0.00265134173, 0.00140445901, 0.00599685265, 0.00181161414, 0.00101550517, 0.000749840052, 0.00240557385, 0.00139666779, 0.00610872637, 0.00218390464, 0.00129717321, 0.000942527549, 0.00282838847, 0.00151286495, 0.00586311752, 0.00220185029, 0.0011235805, 0.000860142172, 0.00296080089, 0.00182842161, 0.00724356389, 0.00199314905, 0.00111391116, 0.000879133237, 0.00273929094, 0.0014158329, 0.00604262343, 0.00180972507, 0.00102749909, 0.000763710006, 0.00243915292, 0.00140286959, 0.00611393433, 0.0021798166, 0.00130017637, 0.000953312789, 0.00283647585, 0.00150695711, 0.00585776381, 0.00219600298, 0.00112757192, 0.000870461634, 0.00294201542, 0.00182468398, 0.00721468031, 0.00200726883, 0.00110785384, 0.000878351973, 0.00269338372, 0.00140517019, 0.00601090444, 0.00180892588, 0.00103080855, 0.000764025142, 0.00241824239, 0.0013862059, 0.00613639597, 0.00219459832, 0.00130369561, 0.00095173507, 0.00282002776, 0.00148458104, 0.00581348222, 0.00220272108, 0.00112405478, 0.000863187364, 0.00288109062, 0.00179865584, 0.00708204927, 0.00199518073, 0.00110935664, 0.000873664452, 0.0026800856, 0.00140006025, 0.00598942395, 0.00179805059, 0.00102694891, 0.000763332006, 0.00240358803, 0.00138379401, 0.00605939655, 0.00218015909, 0.00129376585, 0.000950127782, 0.00280074333, 0.00147585012, 0.00574480509, 0.00219315127, 0.00111934473, 0.000870127406, 0.0028951962, 0.00179660495, 0.00710582454, 0.00200236263, 0.00110595045, 0.000880319392, 0.00266652345, 0.00139950053, 0.00595163275, 0.00180132547, 0.00102485542, 0.000767545484, 0.00240060571, 0.0013847372, 0.00606138725, 0.00218545576, 0.00130030885, 0.000950528483, 0.00278818887, 0.00148626009, 0.00574695366, 0.00219215523, 0.00112432137, 0.000868060393, 0.00288471044, 0.00180579722, 0.00708010467, 0.00199980522, 0.00111050077, 0.000878905877, 0.00265393779, 0.00140146841, 0.00595898973, 0.00179954641, 0.00102649804, 0.000767522084, 0.00238393433, 0.00138876133, 0.00605747057, 0.00218891492, 0.00130131934, 0.000950327842, 0.00277863047, 0.00149220054, 0.00574022532, 0.00220007659, 0.00112167047, 0.000864146161, 0.00286215195, 0.00180394412, 0.00705826236, 0.00199998962, 0.00110363413, 0.000872186036, 0.00264975079, 0.0014023321, 0.00594060775, 0.00179498177, 0.00102089311, 0.000764157681, 0.00239227479, 0.0013959537, 0.00605091359, 0.00218621083, 0.00130063586, 0.000948900532, 0.00277486048, 0.00149580766, 0.00572138559, 0.00220003654, 0.00112603954, 0.000859223073, 0.00286462973, 0.00180685997, 0.00706446031, 0.00201297947, 0.00111117063, 0.000872208388, 0.0026573122, 0.0014051355, 0.00597619871, 0.00180622446, 0.00102206494, 0.000760302471, 0.00240511959, 0.00139053736, 0.00607916387, 0.00219680788, 0.00129902537, 0.000941034523, 0.00278185634, 0.00149462873, 0.0057356772, 0.00219783862, 0.00112224871, 0.000856758212, 0.00287522655, 0.00181316177, 0.00708664535, 0.00200672727, 0.00110651751, 0.000867052644, 0.00266634556, 0.00140445575, 0.00595408492, 0.00180045108, 0.00101663813, 0.000758664275, 0.00239390368, 0.00139178021, 0.00604982162, 0.00218581245, 0.00129256817, 0.00093757821, 0.00278024026, 0.00149519404, 0.00570464926, 0.00219359784, 0.00111924566, 0.000856031955, 0.00287586683, 0.00181401719, 0.00704959873, 0.00200191792, 0.00110784639, 0.000867727154, 0.00265432918, 0.00140426727, 0.00594289089, 0.00180848094, 0.0010202718, 0.000755915418, 0.00238564727, 0.00138890813, 0.00604930194, 0.00219961163, 0.00129722012, 0.00093809911, 0.00277382252, 0.00149398926, 0.0057147895, 0.00220478675, 0.00111991423, 0.000855846738, 0.0028679329, 0.00181023427, 0.00704680523, 0.00201522885, 0.00110314321, 0.000865121256, 0.00265284232, 0.00140447041, 0.00593086611, 0.00180951576, 0.00102111592, 0.000755168439, 0.00238213385, 0.00139067124, 0.00604586303, 0.00219515385, 0.00129305827, 0.000937728153, 0.00276769302, 0.00149171392, 0.00569528015, 0.0021988668, 0.00111586275, 0.000852519472, 0.00286995876, 0.00181476085, 0.00704768952, 0.00200602156, 0.00110650493, 0.000862643006, 0.00264959713, 0.00140978908, 0.00593778398, 0.00179961149, 0.00102303363, 0.000751110492, 0.00238170684, 0.00139688735, 0.00606447039, 0.00218596333, 0.00129585806, 0.000931706978, 0.00276293838, 0.00149756728, 0.00572760403, 0.00219143881, 0.00111499673, 0.000848968164, 0.00286261993, 0.00181270519, 0.00705910427, 0.00200357637, 0.00110382913, 0.000859956199, 0.00264868978, 0.00141065533, 0.00594618218, 0.00179797946, 0.00101744814, 0.000750718114, 0.00237914454, 0.00139758317, 0.00606854772, 0.00218494725, 0.00128855917, 0.000930642302, 0.00276183477, 0.00150165416, 0.00572789973, 0.00218891888, 0.00111550617, 0.00085018645, 0.00286793173, 0.00181272684, 0.00704748277, 0.00199787412, 0.00110001245, 0.000860959757, 0.00264802645, 0.00140592782, 0.00595054915, 0.00179646979, 0.00101538619, 0.000750942738, 0.00238596741, 0.00139407499, 0.0060580899, 0.00218400545, 0.00128770096, 0.00093082455, 0.00276076887, 0.00149720791, 0.00571928406, 0.00219335919, 0.00111318042, 0.000848888827, 0.00286304322, 0.0018091274, 0.00705869636, 0.00200076308, 0.00109729182, 0.00086007698, 0.00264589023, 0.00140321779, 0.005960871, 0.00180118997, 0.00101265754, 0.000752719177, 0.0023732055, 0.00138811197, 0.00607630657, 0.00218005641, 0.00128946838, 0.000929709175, 0.00276763528, 0.00149019121, 0.00573140662, 0.00219234312, 0.00111360685, 0.000847909891, 0.00286393799, 0.00180185807, 0.00706531014, 0.00199737796, 0.00110173074, 0.000859892985, 0.00264031906, 0.00139638374, 0.00594845181, 0.0017955458, 0.00101239746, 0.000749697152, 0.00237818249, 0.00138614897, 0.00607530447, 0.00218457286, 0.00128300861, 0.000929899106, 0.00276363874, 0.00149059843, 0.00571805611, 0.00218987348, 0.00110986189, 0.000846143928, 0.00285944995, 0.00179711205, 0.00706975721, 0.00199703011, 0.00109681371, 0.000860540138, 0.00265186862, 0.00139846315, 0.00596506801, 0.00179935375, 0.00101558107, 0.00075293117, 0.00238053896, 0.00138813851, 0.00606214302, 0.00218060729, 0.00128448184, 0.000933097268, 0.00276769022, 0.0014894593, 0.00570116658, 0.00218967209, 0.00111148937, 0.000848502677, 0.00286429748, 0.00180500047, 0.00705602625, 0.00199963385, 0.00109638798, 0.000863997499, 0.00265521044, 0.00140396773, 0.00594689511, 0.00180094212, 0.00101540878, 0.000752700493, 0.00238497113, 0.00138847029, 0.00605637114, 0.00218979409, 0.00128644763, 0.00093117886, 0.00276831188, 0.00148818188, 0.00572245428, 0.0021981732, 0.00111054839, 0.000848762633, 0.00287251826, 0.00180258392, 0.0070831296, 0.00200877292, 0.00109861069, 0.00086256949, 0.00265632686, 0.0014021172, 0.00596274436, 0.00180472247, 0.00101383904, 0.000752093561, 0.0023812505, 0.00138879113, 0.00607396848, 0.00219183275, 0.00128520874, 0.000934156764, 0.00277354522, 0.00149378437, 0.00573541038, 0.00219749426, 0.00110955967, 0.000847896154, 0.00286765746, 0.0018074062, 0.00706254086, 0.0020048304, 0.0010967108, 0.000862398127, 0.00265382533, 0.00140254979, 0.00594805134, 0.00180625205, 0.00101087429, 0.000752163469, 0.00237810798, 0.00138986355, 0.00603209576, 0.00218785065, 0.00127637293, 0.000931370596, 0.00276704971, 0.00149320823, 0.00570369232, 0.00219971011, 0.00110734859, 0.00084722985, 0.00286893127, 0.00180250313, 0.00703390408, 0.00200459198, 0.00109676714, 0.000860433967, 0.00265630148, 0.00140396575, 0.00594339008, 0.00180800667, 0.0010095567, 0.000750360428, 0.00238560862, 0.00138778286, 0.0060543674, 0.00219068001, 0.00128011324, 0.000930917275, 0.00277730776, 0.00149492407, 0.00572793232, 0.00220097252, 0.00110780017, 0.000850878539, 0.00288582733, 0.00180507719, 0.00707295118, 0.00200610189, 0.00109690824, 0.000871696626, 0.00266299257, 0.00140830316, 0.00596524077, 0.00180474971, 0.0010061441, 0.000753603119, 0.00237883069, 0.00139219104, 0.00607635826, 0.00219140132, 0.00128011801, 0.000928523776, 0.00276855403, 0.00149848952, 0.00574510172, 0.0022000575, 0.00110619748, 0.000844786817, 0.00286985398, 0.00180514844, 0.0070959148, 0.00200300547, 0.0010951102, 0.000855477527, 0.00265060761, 0.00140847603, 0.00598322134, 0.00180417183, 0.00100601278, 0.000743957411, 0.00237312634, 0.00139312213, 0.00608116947, 0.00218924601, 0.00127258943, 0.000924680673, 0.00275781634, 0.00149968069, 0.00574979093, 0.0021997916, 0.00110095949, 0.000839427928, 0.0028590532, 0.0018085679, 0.0070887818, 0.00200476754, 0.00109028758, 0.000855504768, 0.00264560315, 0.00140989246, 0.00598116871, 0.00180229289, 0.00100461161, 0.00074429065, 0.00237845094, 0.00139425439, 0.00608061906, 0.00218688254, 0.00127107522, 0.000923822052, 0.00276907813, 0.00149834959, 0.00575087871, 0.00220227148, 0.00110150769, 0.000840204128, 0.00286308001, 0.00180400698, 0.00710637355, 0.00199868158, 0.00108853471, 0.000856223633, 0.00264335168, 0.00140552223, 0.00599779049, 0.00180416997, 0.000999904936, 0.000744496996, 0.00237364369, 0.00138972711, 0.00609179027, 0.00218498777, 0.00127285975, 0.00092591939, 0.00276269135, 0.00149442733, 0.0057752938, 0.0021946067, 0.00109997892, 0.000839539571, 0.00286254915, 0.00179868739, 0.00711232424, 0.00199644291, 0.00108820503, 0.000852436235, 0.0026386166, 0.00140398974, 0.00600970257, 0.00180231698, 0.00100212335, 0.000744441058, 0.00237209024, 0.00139069906, 0.0060872999, 0.00218088296, 0.00126949744, 0.000923506159, 0.00276000705, 0.00149378087, 0.00574476412, 0.00219465443, 0.0010973817, 0.00083915767, 0.00285506458, 0.00179622264, 0.00708181458, 0.00199887762, 0.00108699757, 0.000850474171, 0.0026396974, 0.00140404655, 0.00599264726, 0.00180658384, 0.0010020656, 0.000742054079, 0.00236662384, 0.00138566596, 0.00607937481, 0.00218917732, 0.00127040222, 0.00092167774, 0.00276039471, 0.00149090239, 0.00574690476, 0.00219764002, 0.00109886564, 0.000836853113, 0.00286018569, 0.00179916434, 0.00709759677, 0.00199944456, 0.00108487485, 0.000851559918, 0.00263836817, 0.00140548323, 0.00597735448, 0.00180717208, 0.00100026571, 0.000740662974, 0.0023695773, 0.00138809823, 0.00610137172, 0.00219088607, 0.00126732106, 0.000920592982, 0.00276244967, 0.0014931059, 0.00575038511, 0.00219890033, 0.00109532417, 0.000836136111, 0.00285537285, 0.00179540634, 0.00709020486, 0.00200594519, 0.00108414795, 0.000850598153, 0.00264248461, 0.00140076515, 0.00598892523, 0.00181174697, 0.000999306096, 0.000738978677, 0.00236853841, 0.00138654513, 0.00609788205, 0.00219562813, 0.00126695947, 0.000920756953, 0.00276345038, 0.00149089738, 0.00573574286, 0.00220700842, 0.0010969463, 0.000836094667, 0.00286178989, 0.0017970308, 0.00709146122, 0.00200771377, 0.00108296087, 0.000852136698, 0.00264784717, 0.00140186073, 0.00597058935, 0.00181061949, 0.00100179785, 0.000741848315, 0.00236792653, 0.00138464698, 0.006071968, 0.00219269237, 0.00126641185, 0.000921647938, 0.00275928015, 0.0014909663, 0.00573719433, 0.00219939789, 0.00109752489, 0.00083882513, 0.00285890792, 0.00179595069, 0.00708631473, 0.00200191513, 0.00108549756, 0.000852521916, 0.00264469744, 0.00139971159, 0.00598727306, 0.0018099189, 0.000999199459, 0.000741924043, 0.00237096334, 0.00138393766, 0.00608689943, 0.00218812004, 0.00126759382, 0.000921289262, 0.00276224059, 0.00149375736, 0.00574372336, 0.00219643046, 0.00109643186, 0.000839315122, 0.00285875122, 0.00179594476, 0.007086094, 0.00200001081, 0.00108593574, 0.000855818274, 0.00264110509, 0.0014051341, 0.00597580755, 0.00180540886, 0.000998506206, 0.000745316967, 0.00237054471, 0.00138587772, 0.00610033143, 0.00218684739, 0.00126905739, 0.000925674161, 0.00277216081, 0.00149374746, 0.00573995663, 0.00218955008, 0.00109215197, 0.000841970555, 0.0028570937, 0.00179862243, 0.0070743314, 0.00199012039, 0.00108030019, 0.000856964791, 0.00264424738, 0.00140357728, 0.00598488655, 0.00180141453, 0.000996301067, 0.000746209989, 0.00236629834, 0.00138557225, 0.00607605325, 0.00218642922, 0.00126388494, 0.000923485903, 0.00275492761, 0.00149057864, 0.00573358918, 0.00218812958, 0.00109363825, 0.000841778819, 0.002858561, 0.00179748575, 0.00708894618, 0.00199552253, 0.00108412979, 0.000855607155, 0.00264705298, 0.00140145293, 0.00597135164, 0.00180356635, 0.000997961266, 0.000747161976, 0.00236840057, 0.00138597027, 0.0060743778, 0.0021903601, 0.00126846763, 0.000925403379, 0.00276100496, 0.00149480242, 0.00573889446, 0.00219049095, 0.00109645899, 0.000843980291, 0.00286601367, 0.00179928425, 0.00707175536, 0.00199682475, 0.00108378089, 0.000857158331, 0.00264258776, 0.00140178017, 0.00596821308, 0.00180355518, 0.000997874187, 0.000746777281, 0.00236790045, 0.00138212193, 0.00606115162, 0.00218267459, 0.00126973994, 0.000926643901, 0.00276061241, 0.00149029482, 0.00571356574, 0.00219275989, 0.00109569519, 0.000843497866, 0.00286308816, 0.00179464417, 0.00707246922, 0.00199375581, 0.00108531199, 0.00085667253, 0.00264488836, 0.00139844592, 0.00596331852, 0.00180280942, 0.00100141182, 0.000745682511, 0.00236951443, 0.00138158491, 0.00605265191, 0.00218684319, 0.00127390027, 0.00092661212, 0.00276519917, 0.00148908619, 0.00573152862, 0.00218995148, 0.00110194646, 0.000844401889, 0.00286638713, 0.00179191364, 0.00706730038, 0.00199588644, 0.00109038944, 0.000858680462, 0.00264422712, 0.00140091043, 0.00595666235, 0.00179615081, 0.00100331788, 0.000751562708, 0.00236853841, 0.00138257211, 0.00604816759, 0.00217653951, 0.00127124821, 0.000928309688, 0.00275703217, 0.00149005151, 0.00569778122, 0.00218696799, 0.00109706493, 0.000844965223, 0.00285691838, 0.00179713324, 0.00700838026, 0.00198850851, 0.00108795322, 0.000857689418, 0.00263580238, 0.00140461768, 0.00591087202, 0.00179482787, 0.00100186456, 0.000747460057, 0.00236551627, 0.00138340134, 0.00603213813, 0.00217754673, 0.00126815832, 0.000927335117, 0.0027543013, 0.00149473618, 0.00568496855, 0.00219017966, 0.00109776226, 0.000845992705, 0.00285207736, 0.0017979258, 0.00700625684, 0.00199438422, 0.00108724239, 0.000858480402, 0.00263786875, 0.00140065572, 0.00591980852, 0.00180206995, 0.00100058538, 0.000748303893, 0.00236545992, 0.00138533616, 0.00602298463, 0.00218617544, 0.00126709114, 0.000927488261, 0.00275367801, 0.0014933846, 0.00568402, 0.00219820137, 0.00109593372, 0.000844435941, 0.00284997327, 0.00179626024, 0.00702354126, 0.00199880241, 0.00108620408, 0.000858593674, 0.0026325928, 0.00140501489, 0.00594743714, 0.00180817791, 0.000997944968, 0.000745108875, 0.00236226292, 0.00138544233, 0.00604236498, 0.00218484644, 0.00126652035, 0.000921925413, 0.00275228522, 0.00149185676, 0.00570162106, 0.00219204137, 0.0010969541, 0.000840436318, 0.00285744108, 0.00179115578, 0.00703172991, 0.00199826807, 0.00108274003, 0.00085511239, 0.00264098938, 0.00140272488, 0.00594015932, 0.00180765393, 0.000998679316, 0.000747811631, 0.00236419891, 0.00138535991, 0.00604243064, 0.00218507717, 0.00126986869, 0.00092498766, 0.00275940751, 0.00149467227, 0.00569533929, 0.00219977903, 0.00109792443, 0.000844082446, 0.00285409042, 0.00179731473, 0.00703309849, 0.00200675009, 0.00108347158, 0.00085914036, 0.00263632135, 0.0014067461, 0.00593168195, 0.00181110902, 0.00100041484, 0.000748297432, 0.00236601802, 0.00139012514, 0.00604606606, 0.00219688821, 0.00126840605, 0.000926516776, 0.00276319566, 0.00150075287, 0.00568655925, 0.00220297161, 0.00109615782, 0.000852321798, 0.0028567554, 0.00180769758, 0.00701235374, 0.00199970254, 0.00108040159, 0.000863031484, 0.00263944874, 0.00140639395, 0.0059224898, 0.00180440804, 0.000991867622, 0.000748729042, 0.00236214185, 0.00138589693, 0.00602595182, 0.00219324115, 0.00126127608, 0.000926539709, 0.00275572785, 0.00149627018, 0.00568323582, 0.00219833618, 0.0010902324, 0.000848705648, 0.00285635516, 0.00179762614, 0.00702411076, 0.00200694031, 0.00107757957, 0.000860506087, 0.00263843243, 0.00140423514, 0.00591685437, 0.00180960109, 0.000994165195, 0.000747879036, 0.00236635376, 0.00138733699, 0.00603632815, 0.0021971059, 0.00126024871, 0.000928565278, 0.00276776683, 0.00149964646, 0.00570659433, 0.00220554974, 0.00109163462, 0.000847041723, 0.00286460272, 0.00180158531, 0.00704404665, 0.00201237411, 0.00107985886, 0.000859039719, 0.00264650793, 0.00140672468, 0.00593508268, 0.00180872809, 0.000996973715, 0.000747587532, 0.00237360946, 0.00138908532, 0.00604339037, 0.00219839602, 0.00126336864, 0.000925982837, 0.00276827766, 0.00150404335, 0.00569020305, 0.00220481306, 0.00109095254, 0.000845783623, 0.00286519644, 0.0018046631, 0.00700695673, 0.00200786884, 0.00107395882, 0.000857977138, 0.00264930725, 0.00140794297, 0.00592097593, 0.00180932472, 0.000990512664, 0.000748222636, 0.00237782067, 0.00139170315, 0.00603597099, 0.00219242764, 0.00125748955, 0.000924407563, 0.00276984437, 0.00149975356, 0.00568894343, 0.00219308888, 0.0010871772, 0.000845835253, 0.00286387652, 0.0018047893, 0.00701861409, 0.00199838309, 0.00107351597, 0.000859043794, 0.00264902227, 0.00140903261, 0.00592522696, 0.00180503924, 0.000991820474, 0.000746978621, 0.00236989791, 0.00139242504, 0.00604804978, 0.00219305558, 0.00125645765, 0.000925616769, 0.00276804063, 0.00150734442, 0.00569316605, 0.00220020325, 0.00108822784, 0.000846892537, 0.00286167301, 0.00180461828, 0.00702616898, 0.00200900226, 0.00107740087, 0.00086018478, 0.00264425226, 0.00141215802, 0.0059351977, 0.00180772773, 0.000987466192, 0.000747629558, 0.00236742105, 0.00139636046, 0.00604482275, 0.00219155778, 0.00125027739, 0.000928293332, 0.00277172332, 0.00150226476, 0.00568908593, 0.0022033616, 0.00108462002, 0.000848094933, 0.00286389142, 0.00180684542, 0.00702097453, 0.00201515132, 0.00107111933, 0.00086098921, 0.00265495502, 0.00141128094, 0.00593590084, 0.00181783678, 0.00098615652, 0.000748844643, 0.00237449305, 0.00139389711, 0.00605704542, 0.00220353575, 0.00124860066, 0.000926975103, 0.00277774944, 0.00150330644, 0.00571368774, 0.00221301569, 0.00108106155, 0.000845848874, 0.00286809378, 0.00180723646, 0.00706525054, 0.00201253523, 0.00106760173, 0.000861242705, 0.00265435176, 0.00141175615, 0.00594198424, 0.00181561697, 0.000986457453, 0.000747857965, 0.00238341046, 0.00139042223, 0.00605209265, 0.00220818073, 0.00124848878, 0.000926687091, 0.00277503091, 0.00150103273, 0.00570500921, 0.00221425947, 0.00108145236, 0.00084576587, 0.00287181907, 0.0018077261, 0.00702846888, 0.00201643282, 0.001066325, 0.000857966894, 0.00265384954, 0.00140999514, 0.00592146488, 0.00181484187, 0.000982913189, 0.000744823774, 0.00237388979, 0.00139427371, 0.00602470385, 0.00219906331, 0.00124669494, 0.00092326419, 0.00276510953, 0.00150770473, 0.0056915679, 0.00220479839, 0.00108067901, 0.00084220164, 0.00286049489, 0.00181007653, 0.00703489082, 0.00200967374, 0.00106763421, 0.000855248945, 0.00264814589, 0.00141274917, 0.00593851786, 0.00181458797, 0.000983656966, 0.00074452121, 0.00237039127, 0.00139880634, 0.00604010606, 0.00219863746, 0.00124436908, 0.00091931416, 0.00276368996, 0.00150564243, 0.00569146778, 0.00220988342, 0.00107562973, 0.000843328366, 0.00286456966, 0.00180372875, 0.00703006238, 0.00201633014, 0.00106727867, 0.000858571671, 0.00264393236, 0.00140640466, 0.00591763481, 0.00181366329, 0.000986398547, 0.000748478342, 0.00236480078, 0.00139329862, 0.00601851894, 0.00220144074, 0.00124977005, 0.000926598907, 0.00276131206, 0.00149940443, 0.00569023238, 0.0022070969, 0.00108047924, 0.000847848947, 0.00285868067, 0.00180381199, 0.00702918414, 0.0020109918, 0.00107259688, 0.000860512664, 0.00264159241, 0.00140715204, 0.00591186201, 0.00181191089, 0.000988141051, 0.00074834784, 0.00236895308, 0.00139218429, 0.00604170607, 0.00219682837, 0.00124972011, 0.00092847686, 0.00275862194, 0.00150137534, 0.0056885737, 0.00220397371, 0.00107905152, 0.000847223389, 0.0028552576, 0.00180504611, 0.00704698917, 0.00201362139, 0.00106687366, 0.000860776752, 0.00264259288, 0.00141034636, 0.00591023453, 0.00181427458, 0.000985958381, 0.00074844691, 0.00236278353, 0.00139191211, 0.00604783138, 0.00219325675, 0.00124992605, 0.000925469503, 0.0027693205, 0.00150280853, 0.0057036411, 0.00219864817, 0.00108159159, 0.000846349518, 0.002861541, 0.00179875526, 0.00704640523, 0.00200979412, 0.0010680859, 0.000860291359, 0.00264754286, 0.00140670396, 0.00593331922, 0.00180941506, 0.00098800275, 0.000747113896, 0.00236673956, 0.00138605339, 0.00605888572, 0.00219418481, 0.00125967397, 0.000927276677, 0.00277094054, 0.00150194159, 0.00572573859, 0.00220227777, 0.00108737964, 0.000849221309, 0.00286661205, 0.00180001406, 0.00706574507, 0.00201453012, 0.00107262551, 0.000866298738, 0.00265138806, 0.0014052731, 0.00594540499, 0.00180977851, 0.000989867258, 0.000752295717, 0.00238198694, 0.0013887852, 0.0060699624, 0.00219506607, 0.00125705497, 0.000932057737, 0.00277942955, 0.00150072703, 0.00573022431, 0.00220322725, 0.00108638103, 0.000849874632, 0.0028697364, 0.00180318614, 0.00706507964, 0.00201317505, 0.00107455382, 0.000864805013, 0.0026564647, 0.00140348845, 0.0059383465, 0.00181123405, 0.000989755034, 0.00075297209, 0.00237972825, 0.00138871628, 0.00609338516, 0.00220121117, 0.00125701423, 0.000932856346, 0.0027735217, 0.00149885635, 0.00576582551, 0.00221437542, 0.00108807394, 0.000853785314, 0.00287307031, 0.00180333294, 0.00712168822, 0.00202302821, 0.00107530807, 0.000866730465, 0.00266334089, 0.00140547182, 0.00599917583, 0.00180953741, 0.000989383203, 0.000753225468, 0.00238912483, 0.00139186217, 0.00610003574, 0.00219920045, 0.0012560687, 0.000933783129, 0.00278653228, 0.00149962923, 0.00577648822, 0.00220929249, 0.00108981936, 0.000853033096, 0.00288162054, 0.00180729595, 0.00712480489, 0.00202424638, 0.00107331551, 0.000867731229, 0.00266952999, 0.00140424795, 0.00599801494, 0.00182544428, 0.000991870416, 0.000753767497, 0.00239008875, 0.00138729392, 0.00610934617, 0.00221013464, 0.00125529489, 0.000935282034, 0.00278595951, 0.00149506959, 0.00577443652, 0.00222016685, 0.00108543341, 0.000850384997, 0.00286546885, 0.00179946248, 0.00713440729, 0.00202617212, 0.00107266428, 0.000869709649, 0.00265958044, 0.00140314689, 0.00600144174, 0.00181853073, 0.000989925815, 0.000755626359, 0.0023788386, 0.00138773816, 0.00610819459, 0.00220428105, 0.00125253911, 0.000935886404, 0.00277595082, 0.00149783096, 0.00577573245, 0.00221064687, 0.00107942789, 0.00085180701, 0.0028639161, 0.00179715035, 0.00714389421, 0.00201942725, 0.00106808497, 0.000865629932, 0.002657176, 0.00140373781, 0.00602117274, 0.00181427458, 0.000985365477, 0.00075355568, 0.00237659924, 0.0013863201, 0.00611372339, 0.00219398318, 0.00125000824, 0.000934072246, 0.00277740858, 0.00149770966, 0.00579733774, 0.00220400956, 0.00108064595, 0.000852417143, 0.00286821113, 0.00179905398, 0.0071403957, 0.0020175674, 0.00106998684, 0.000869579555, 0.00266231387, 0.00140488904, 0.00602782285, 0.0018173696, 0.000986932078, 0.000754301844, 0.00237949542, 0.00138531101, 0.0061082351, 0.00219991314, 0.00125359232, 0.000937398581, 0.00278345682, 0.00149683875, 0.00577677228, 0.00221061008, 0.00108607148, 0.000853017613, 0.00287185772, 0.00180222013, 0.00714053726, 0.00201088842, 0.00107241701, 0.000870264194, 0.00265772967, 0.00140474539, 0.00602710014, 0.00181055558, 0.000987673295, 0.000754543405, 0.00237721903, 0.00138467248, 0.00611592829, 0.00219058711, 0.00125591317, 0.000937571924, 0.0027821972, 0.00149940513, 0.00577163417, 0.00220731949, 0.00108469033, 0.000851052522, 0.00286559691, 0.00180044014, 0.00712952856, 0.00201138994, 0.00107200351, 0.000865899259, 0.00265365234, 0.00140373374, 0.00599197438, 0.00181322393, 0.000990368542, 0.000752490771, 0.00238052313, 0.00138685678, 0.0061121094, 0.00219778507, 0.00125663052, 0.000935172022, 0.00277719297, 0.00150199793, 0.00577727659, 0.00220745592, 0.00108655589, 0.00085079181, 0.00286406698, 0.00180589093, 0.00713626528, 0.00200985605, 0.00107004133, 0.000867894967, 0.00265634479, 0.00140735309, 0.00603148388, 0.00181107805, 0.000988584128, 0.00075735501, 0.00237719528, 0.0013912844, 0.00615215022, 0.00219191331, 0.00125256355, 0.000938140205, 0.00278039998, 0.00150485476, 0.00579575542, 0.00220373692, 0.00108167494, 0.000851845602, 0.0028670961, 0.00180416915, 0.00714905141, 0.00201192615, 0.00107139384, 0.000867854513, 0.00265337992, 0.00140602421, 0.00601572171, 0.00180607836, 0.000987426843, 0.000752355205, 0.00237227324, 0.00138586247, 0.00612743152, 0.00219288841, 0.00125702971, 0.000936943223, 0.00277444511, 0.00150958623, 0.00578615768, 0.00220360467, 0.00108716311, 0.000853718957, 0.00287209521, 0.00181084347, 0.00717432657, 0.00201037759, 0.00107009488, 0.000868802657, 0.00265524676, 0.00141609192, 0.00604556827, 0.00181132113, 0.000987112522, 0.000756723399, 0.0023779429, 0.00139606278, 0.00613371562, 0.00218802853, 0.00125220919, 0.000940577185, 0.00278451876, 0.0015095257, 0.00579394493, 0.00220140419, 0.00108373223, 0.000858514337, 0.0028708037, 0.00180922647, 0.00717489095, 0.00200718851, 0.00107253401, 0.000874895195, 0.00265934248, 0.00141613372, 0.00604087394, 0.00180521875, 0.000987214502, 0.000761795789, 0.00238154479, 0.00139566453, 0.00613061152, 0.00219022972, 0.00125214842, 0.000946428394, 0.00277688424, 0.00151064445, 0.0057968623, 0.00220358185, 0.00108075817, 0.000861934852, 0.00286947424, 0.00181304337, 0.00715866312, 0.00200749026, 0.00107046601, 0.000874436868, 0.00265443022, 0.00141537597, 0.00604454149, 0.00180895533, 0.000984716462, 0.00076119171, 0.00237455382, 0.00139575684, 0.0061274399, 0.00218776311, 0.0012497647, 0.00094338099, 0.00278357998, 0.00151137519, 0.00580993341, 0.00220009964, 0.00108195376, 0.000860734086, 0.0028715285, 0.00181620405, 0.00715060439, 0.00200677989, 0.00107107952, 0.000874763587, 0.00265804655, 0.00141744188, 0.0060349782, 0.00180424319, 0.000984657789, 0.000760539144, 0.00237376662, 0.00139724312, 0.00614473876, 0.00218360266, 0.0012475343, 0.000944016734, 0.00278223725, 0.00151242572, 0.00580754317, 0.00219815318, 0.00108147308, 0.000859078136, 0.00287738745, 0.00181640184, 0.00716515305, 0.00200505415, 0.00107047369, 0.000875053578, 0.00266329409, 0.00141716364, 0.00605966942, 0.00180238031, 0.00098516501, 0.000763133343, 0.00238253502, 0.0013978408, 0.00614409894, 0.00218267692, 0.00124732452, 0.000943471794, 0.00278363191, 0.00150639226, 0.00582073722, 0.00219083228, 0.00107973744, 0.000858561078, 0.00287328358, 0.00181607949, 0.00716345944, 0.00200417987, 0.0010708184, 0.000874014513, 0.0026574654, 0.00141646678, 0.00604950218, 0.00180033455, 0.000986549421, 0.000762527168, 0.00237045228, 0.00139442948, 0.00614695018, 0.00218007271, 0.00124957622, 0.000943094376, 0.00277937297, 0.00150969543, 0.00582261663, 0.00219145115, 0.00107950135, 0.000857370382, 0.00286480947, 0.00181597483, 0.00718847057, 0.0020038099, 0.00107103062, 0.000874053629, 0.00266322214, 0.00141674338, 0.00606615841, 0.00180031057, 0.000983065693, 0.00076186657, 0.00237525743, 0.00139597757, 0.00615805341, 0.00217806152, 0.00124490389, 0.000944202009, 0.00277686305, 0.0015105143, 0.00582703529, 0.00219013472, 0.00107444578, 0.000858390064, 0.00286729611, 0.00182148558, 0.007207321, 0.00200237241, 0.00106527214, 0.000875583268, 0.00265722908, 0.00142151269, 0.00609056978, 0.00179986493, 0.000979765551, 0.000762290671, 0.00237190537, 0.00139772159, 0.00617501047, 0.00218320033, 0.00124432822, 0.000943589606, 0.00278254668, 0.0015108349, 0.00583470846, 0.00219669798, 0.00107024831, 0.000861867855, 0.00286989869, 0.00181808847, 0.00719986623, 0.00200769957, 0.00106479321, 0.000877332874, 0.00266483962, 0.00141962059, 0.00606929511, 0.00180249196, 0.000980871962, 0.000761968142, 0.00237522274, 0.00139760843, 0.00616194773, 0.00218046806, 0.00124494301, 0.00094185432, 0.00277522206, 0.00151347008, 0.00583400019, 0.0021872574, 0.00107843557, 0.000857074629, 0.00286228512, 0.00182064075, 0.00718116062, 0.00199689134, 0.00106751616, 0.000871377764, 0.00266216928, 0.00141939765, 0.00606999453, 0.00180008099, 0.000984913553, 0.000760377559, 0.00237331726, 0.00140008633, 0.00616145693, 0.00218119868, 0.00124946062, 0.000942929066, 0.00278182421, 0.00151173584, 0.00582880061, 0.00218916079, 0.00107888703, 0.000858662417, 0.0028766871, 0.00182425498, 0.00719408086, 0.0020011568, 0.00107167102, 0.000873427198, 0.00266650296, 0.00142198056, 0.00608573155, 0.00179824664, 0.00098637573, 0.000761919189, 0.0023801676, 0.00139862159, 0.00616550725, 0.00217422121, 0.00125095749, 0.000943140185, 0.00278207567, 0.00151638989, 0.00582923694, 0.0021943266, 0.00108144002, 0.000858100131, 0.00287232199, 0.00181900163, 0.00721607404, 0.00199850393, 0.00107503764, 0.00087601057, 0.00266598421, 0.00142180105, 0.00607612217, 0.0017969358, 0.000985420425, 0.000761793635, 0.00237639132, 0.00139902404, 0.00618045963, 0.00218213513, 0.00124943384, 0.000944890489, 0.00278620585, 0.00151197764, 0.00584240537, 0.00219606073, 0.00108281639, 0.000858925167, 0.00287240651, 0.00182046124, 0.00721526798, 0.00200200104, 0.00107505813, 0.000872979173, 0.00266071642, 0.00141890231, 0.00607324345, 0.00179825944, 0.000990567147, 0.000760303577, 0.00237239734, 0.00139589852, 0.00617366238, 0.00217794627, 0.00125293562, 0.000942772778, 0.00277766865, 0.00151236495, 0.00584584381, 0.00219114055, 0.0010861078, 0.000857368344, 0.00286534359, 0.00181854109, 0.00718710618, 0.00200258684, 0.0010766437, 0.000874227728, 0.00266140373, 0.00141981349, 0.0060530277, 0.00180587382, 0.000991622801, 0.000761682575, 0.00237659924, 0.00139590574, 0.0061593377, 0.0021786741, 0.00125837279, 0.000942058919, 0.00277678273, 0.00150831661, 0.00582459616, 0.00219947379, 0.00108689873, 0.000858846935, 0.00286506279, 0.0018166136, 0.0071709021, 0.00200176379, 0.00107385858, 0.000871990691, 0.00265537808, 0.00141464418, 0.00605345517, 0.00179872592, 0.000988334068, 0.000758433307, 0.00236819917, 0.00139251049, 0.00613151863, 0.00217986852, 0.00125237496, 0.00093989016, 0.00277261971, 0.00150609063, 0.00582604297, 0.00219446444, 0.00108678476, 0.000856397441, 0.00286341761, 0.00181971793, 0.0071816328, 0.00200860831, 0.00107528968, 0.000874186109, 0.00265954016, 0.00141636701, 0.00605165353, 0.00180516054, 0.000987772597, 0.000760301424, 0.0023702539, 0.00139513158, 0.00614875648, 0.00218607346, 0.00125273166, 0.000943944789, 0.00277808355, 0.00151009555, 0.0058282502, 0.0022019858, 0.00108256773, 0.000856791681, 0.00286752405, 0.00181800383, 0.00718198996, 0.00200778875, 0.00107294857, 0.000872894248, 0.00266079628, 0.00141650869, 0.00605801865, 0.00180387043, 0.00098609936, 0.000762705924, 0.0023731119, 0.00139162771, 0.00615791092, 0.00218348531, 0.00124922802, 0.000939126243, 0.00277773337, 0.00151091185, 0.00582528953, 0.00219782931, 0.00108272419, 0.00085570087, 0.00286918646, 0.00181305117, 0.00717261899, 0.00201120996, 0.00107084587, 0.000871757278, 0.0026596617, 0.00141403126, 0.00606956612, 0.00180601294, 0.000986636733, 0.000759585178, 0.00237266696, 0.001390405, 0.00614554342, 0.00218206039, 0.00125263806, 0.000942247396, 0.00277424697, 0.00150686945, 0.00581728434, 0.00219862582, 0.0010821285, 0.000854079844, 0.00286017475, 0.00181209622, 0.00715958467, 0.00200241548, 0.0010731027, 0.000870938646, 0.0026619772, 0.00141345966, 0.00604924466, 0.00180160685, 0.000986649073, 0.000759047631, 0.00237444765, 0.00139054412, 0.00614801934, 0.00218228763, 0.00125046307, 0.000943949271, 0.00277747051, 0.00150462054, 0.00581445824, 0.00219055568, 0.00107978366, 0.000860283908, 0.00286713685, 0.00181165047, 0.0071637216, 0.00200163038, 0.00107006286, 0.000873949553, 0.00265981583, 0.00141243788, 0.00603936147, 0.0017986797, 0.000984972576, 0.000758786162, 0.00237151701, 0.00138736935, 0.00613742368, 0.00217274437, 0.00125062815, 0.000941119622, 0.00277981302, 0.00150173984, 0.00581064401, 0.00218857545, 0.0010827427, 0.000855888822, 0.00286530517, 0.00180822622, 0.00716513954, 0.00200369558, 0.00107029511, 0.000869729556, 0.00265763095, 0.00140859873, 0.00604263181, 0.0017977939, 0.000984276645, 0.000759903865, 0.00237160176, 0.00138844934, 0.00613127416, 0.00217482238, 0.00124707876, 0.000939591206, 0.00277250377, 0.00150536513, 0.00579701411, 0.00218635728, 0.0010805761, 0.000851681631, 0.00285441219, 0.00180795591, 0.00715298858, 0.0019984981, 0.00106796436, 0.000867174123, 0.00265258388, 0.00140876241, 0.00604507793, 0.00179599866, 0.000982788624, 0.000758133712, 0.00236567133, 0.00138425722, 0.00613238756, 0.0021774834, 0.0012480095, 0.000941488252, 0.00276951771, 0.00150025904, 0.00582536962, 0.00218976731, 0.00108003884, 0.000856571191, 0.00285972864, 0.00180759968, 0.0071723368, 0.00200194377, 0.00106828322, 0.000870379794, 0.0026537485, 0.00140719896, 0.00604549889, 0.00179772871, 0.00098379096, 0.000759136572, 0.00236639427, 0.00138109573, 0.00614016643, 0.00217288802, 0.00124986656, 0.000941739418, 0.0027692311, 0.00149667112, 0.00581082562, 0.00218974845, 0.00108369975, 0.000854915997, 0.00285791955, 0.00180423458, 0.00717063947, 0.00199716492, 0.00107010046, 0.000870786782, 0.00265222415, 0.00140771375, 0.00602956023, 0.00179836818, 0.000982697704, 0.000757867296, 0.00235539, 0.00138525164, 0.00613144273, 0.00217314041, 0.00124656607, 0.000941300299, 0.00276073418, 0.00150141388, 0.00581365544, 0.00218548905, 0.00107696326, 0.000856157625, 0.00285584014, 0.00180727616, 0.00716240192, 0.0019984399, 0.00106931617, 0.000871508091, 0.00265123555, 0.00140669721, 0.00604840182, 0.00179550797, 0.000979852281, 0.000757683825, 0.00236056768, 0.00138501765, 0.00614537159, 0.0021749679, 0.0012450224, 0.000940078346, 0.00276611187, 0.00149994786, 0.00582085876, 0.00220899424, 0.00108369347, 0.000853511156, 0.00285832211, 0.0017991371, 0.00717041595, 0.00202268176, 0.00107012957, 0.000870741555, 0.00265543861, 0.00140294794, 0.00605291268, 0.00181401451, 0.000984603888, 0.00075694127, 0.00236476236, 0.00138060458, 0.0061524529, 0.00220633857, 0.00125076924, 0.000938716868, 0.00276545156, 0.00149553083, 0.00581849692, 0.00221117912, 0.00107996992, 0.000854597136, 0.00285371579, 0.0018066949, 0.00718303723, 0.00202333368, 0.00106961944, 0.000868626288, 0.00265057245, 0.00140325446, 0.00605189474, 0.00182181969, 0.000981772202, 0.000759909279, 0.00236363662, 0.00137990841, 0.0061420002, 0.00218788162, 0.00124242506, 0.000940528058, 0.00276797102, 0.00149811199, 0.00582280196, 0.00221952936, 0.00107723626, 0.000856807164, 0.00284895976, 0.00180583412, 0.00718008028, 0.00201683305, 0.00106638903, 0.000874653459, 0.00265219179, 0.00140571082, 0.00608188147, 0.00181424944, 0.000982729602, 0.000762235082, 0.00236321054, 0.00138161727, 0.00616018614, 0.00218964205, 0.00124499935, 0.000945898937, 0.00276102195, 0.00149925507, 0.00585381407, 0.0022121449, 0.00107901508, 0.000860905566, 0.00285638729, 0.00180404983, 0.00719926972, 0.00201135455, 0.00106935157, 0.000874010788, 0.00265031634, 0.00139825407, 0.00608038576, 0.00180627592, 0.00098673685, 0.00076190359, 0.00236592116, 0.00137953658, 0.00616583787, 0.00218228856, 0.00124712905, 0.000941497216, 0.0027706218, 0.00149144826, 0.00584423402, 0.00220103143, 0.00107387395, 0.000860111904, 0.00286404695, 0.00179971254, 0.00720983883, 0.0020094919, 0.00106431008, 0.000877743354, 0.00265604514, 0.0014021704, 0.00608482538, 0.00180270406, 0.000974313123, 0.000757514208, 0.00235422282, 0.00138033566, 0.00618949207, 0.00217770599, 0.00123429752, 0.000945300621, 0.00275031477, 0.0014902195, 0.0058721602, 0.00219539297, 0.00107047369, 0.000859449443, 0.00285218586, 0.00179542333, 0.00720974989, 0.00199672882, 0.00105648348, 0.000879895408, 0.00266385125, 0.0014238063, 0.00610615639, 0.00179780344, 0.000974015566, 0.000760337687, 0.00236553419, 0.00138935656, 0.0062349299, 0.00217950856, 0.00123016851, 0.000942568935, 0.00277376152, 0.00150332518, 0.00587211503, 0.00219786447, 0.00106407329, 0.00086270069, 0.00286564976, 0.00180801016, 0.00722613884, 0.00200910354, 0.00105669792, 0.000875650847, 0.00265787239, 0.00140559569, 0.00609259866, 0.00180563482, 0.000969973684, 0.000762812444, 0.00236975681, 0.00138357328, 0.00617567031, 0.00218381337, 0.00123029505, 0.000942890008, 0.00277304556, 0.0015006063, 0.00584498141, 0.00219380483, 0.0010649201, 0.000860318367, 0.00286922324, 0.00180167111, 0.00716860965, 0.00200322177, 0.00105729559, 0.00086884317, 0.00264170789, 0.00140104722, 0.0060303919, 0.00180876255, 0.000974548864, 0.000752814231, 0.00234940392, 0.00137767487, 0.00613273028, 0.00218388834, 0.00123064592, 0.000937374483, 0.00275516324, 0.00149397075, 0.00584812509, 0.00219569495, 0.0010679313, 0.000855594873, 0.00285137747, 0.00179503893, 0.007193645, 0.00200086576, 0.00105785788, 0.000868651201, 0.00265268981, 0.00140176201, 0.00607565604, 0.00180137693, 0.000972611131, 0.000757837319, 0.0023579346, 0.00137807906, 0.00614005839, 0.00218359753, 0.00123376166, 0.000938575598, 0.00277847727, 0.00149207411, 0.00583402207, 0.00219024112, 0.00107035751, 0.000855363382, 0.00287624379, 0.00179696665, 0.00717589632, 0.00200027926, 0.00106092985, 0.00087006524, 0.00266451552, 0.00140471396, 0.00605082791, 0.00180189987, 0.000973104266, 0.000756179157, 0.00237662648, 0.00137830735, 0.00614973297, 0.00217690319, 0.00123228983, 0.000932920375, 0.00278746546, 0.00149384118, 0.00583895296, 0.00219783979, 0.00107004959, 0.000854817044, 0.00287581421, 0.00179295451, 0.00718134083, 0.00199951488, 0.0010626904, 0.000875316327, 0.00267210486, 0.00140431547, 0.00605741842, 0.00180297415, 0.000976930489, 0.000760597119, 0.00237929798, 0.00137634377, 0.00614874205, 0.00217830297, 0.00123694271, 0.000941263628, 0.00278980564, 0.00149252173, 0.00585238496, 0.00219602929, 0.00107221631, 0.000856615719, 0.00288345735, 0.00179694267, 0.0071848915, 0.00199738471, 0.00106035045, 0.000871366938, 0.00267737452, 0.0014055504, 0.00608217856, 0.00179959624, 0.000973532151, 0.000757006113, 0.00238406472, 0.0013780205, 0.00614695018, 0.00217737234, 0.00122908549, 0.000925991219, 0.00278754719, 0.00149264256, 0.00581958145, 0.00219479995, 0.00106547005, 0.000844581227, 0.0028800345, 0.00179251167, 0.00718147401, 0.00200807699, 0.00105578732, 0.000856958271, 0.00266681472, 0.0013995776, 0.00606135884, 0.0018073509, 0.000969013025, 0.000747559068, 0.00236907462, 0.00137321197, 0.00612717308, 0.00218421849, 0.00122773182, 0.000913322205, 0.00276275282, 0.0014898635, 0.00581724243, 0.00219709962, 0.00106058177, 0.000835122133, 0.00284813088, 0.00179068756, 0.00714227092, 0.00199988228, 0.00105546054, 0.000848755764, 0.00264031393, 0.00139477674, 0.0060454132, 0.00180199102, 0.000969437009, 0.000734914967, 0.00234996295, 0.00137188786, 0.0060942336, 0.00217532832, 0.00121657562, 0.000903366716, 0.00274104485, 0.00148508581, 0.00579132466, 0.00218443992, 0.00105369219, 0.000827847223, 0.00282046595, 0.00178700173, 0.00711114611, 0.00200040871, 0.00104917074, 0.000845050497, 0.0026231783, 0.00139255577, 0.00603003474, 0.00179683743, 0.000964052393, 0.000732345972, 0.00233840407, 0.00137481163, 0.00610601157, 0.00217579096, 0.00121844502, 0.0009069675, 0.00274398434, 0.00148812367, 0.0057907314, 0.00219220016, 0.0010550241, 0.000831292884, 0.00281968038, 0.00179190247, 0.00711774454, 0.00199479423, 0.00105206016, 0.00085090939, 0.00262838928, 0.00139341399, 0.00602031592, 0.00179407035, 0.000962729624, 0.000734210305, 0.00233854447, 0.00137619826, 0.00610200502, 0.00216724537, 0.00122154481, 0.000909088063, 0.00274339342, 0.00148718734, 0.00578481052, 0.00218390464, 0.00105046586, 0.000829178316, 0.00283158687, 0.00178606121, 0.00711481646, 0.00198788173, 0.00104655873, 0.000849020726, 0.00263216603, 0.00139421178, 0.00602299906, 0.0017906928, 0.000962377468, 0.000734158559, 0.00233728345, 0.00137213606, 0.00608695671, 0.00216632988, 0.00122144714, 0.000909389521, 0.00273350556, 0.0014809065, 0.00579596916, 0.0021789954, 0.00105215749, 0.000827071664, 0.00282493839, 0.00178110902, 0.00712101022, 0.00199309457, 0.00104752672, 0.000847117684, 0.00262633292, 0.00138985564, 0.00603814004, 0.00178688683, 0.000963642786, 0.000740249874, 0.00235192571, 0.00135108933, 0.00609519565, 0.00216433941, 0.00121402903, 0.000916941673, 0.00275372644, 0.00145165692, 0.00576837361, 0.00217857864, 0.00105477299, 0.000841318921, 0.00282747927, 0.00176788121, 0.0071020578, 0.00198965939, 0.00105000718, 0.000858021202, 0.00262120529, 0.00138193229, 0.00600447785, 0.00180067308, 0.000957890123, 0.000739804818, 0.002330916, 0.00135336688, 0.00605334621, 0.00217544613, 0.00121548213, 0.000909466646, 0.00272611296, 0.00147529738, 0.00576666417, 0.00219387165, 0.00104904885, 0.000831626414, 0.00280843559, 0.00176728214, 0.00711149583, 0.00199806807, 0.00104152923, 0.000846077048, 0.00261735613, 0.00137614715, 0.00601916388, 0.00180154154, 0.000955177587, 0.000736224756, 0.00232423935, 0.0013578221, 0.00609166315, 0.00218004081, 0.00121408561, 0.000910776958, 0.00273046782, 0.00147494755, 0.00578637421, 0.00219834666, 0.00104698201, 0.000833611412, 0.00281624869, 0.00177713402, 0.00712818513, 0.00200536288, 0.00103888835, 0.000849844306, 0.00261874823, 0.001385757, 0.00603742432, 0.00181279785, 0.000953214709, 0.000735287147, 0.00232752995, 0.00136329036, 0.00611073337, 0.00219516736, 0.00121229212, 0.000912144722, 0.00273504248, 0.00147567247, 0.005793049, 0.00220026169, 0.00104874047, 0.000833451806, 0.00281191198, 0.00178072695, 0.00713717798, 0.0020042106, 0.00104214065, 0.000850761775, 0.00260501681, 0.00138315686, 0.00605026586, 0.00180743542, 0.00096122938, 0.000741073221, 0.00231977412, 0.00136616919, 0.00611182209, 0.00218355563, 0.00121662556, 0.000915400975, 0.00272395113, 0.00147622987, 0.00581639586, 0.00219818461, 0.00105042488, 0.000838760345, 0.00280356011, 0.00177552504, 0.00714995479, 0.00200460362, 0.00104211876, 0.000856037252, 0.00261015235, 0.0013835429, 0.00605875999, 0.00180998177, 0.000956062926, 0.00074351934, 0.00232582958, 0.00136522495, 0.00609952677, 0.00218125666, 0.00121194927, 0.000917923287, 0.00272176182, 0.00147552986, 0.00581121445, 0.00219806004, 0.00104741903, 0.00084101595, 0.00280601368, 0.00177563739, 0.00714890193, 0.00200080848, 0.00104426255, 0.000855675607, 0.00261183409, 0.0013821075, 0.00604338478, 0.0018033433, 0.000955972355, 0.000741659605, 0.00232435018, 0.00136095274, 0.00611483213, 0.00218055933, 0.00121357339, 0.000916239456, 0.00272217067, 0.00147715502, 0.00580289541, 0.00219565956, 0.00104942953, 0.000839915941, 0.00279812515, 0.001776602, 0.00714053074, 0.00199691416, 0.001045026, 0.000857053732, 0.00260249455, 0.00138207851, 0.00606274651, 0.00180605252, 0.000957829412, 0.000743240991, 0.00231763208, 0.00136302935, 0.00611613132, 0.00218317029, 0.00121607573, 0.000917202036, 0.00271421624, 0.00147638726, 0.00581468921, 0.00219291798, 0.00105264771, 0.000841927947, 0.00279280939, 0.00177688035, 0.00715174247, 0.00199582707, 0.00104288745, 0.000857249834, 0.00259522046, 0.00138603954, 0.00606140494, 0.00179730286, 0.000955385971, 0.000741998199, 0.00230692746, 0.00136454124, 0.0061177169, 0.00218069227, 0.0012140891, 0.000917797384, 0.00270590628, 0.00148024154, 0.00582387298, 0.00219839276, 0.00104886596, 0.000840713154, 0.00279426365, 0.00177746569, 0.00716765923, 0.00199767272, 0.00104501797, 0.000856634579, 0.00260490924, 0.00138359959, 0.00606479822, 0.00180171733, 0.000958491699, 0.000741515425, 0.00231713383, 0.00136366428, 0.00613353588, 0.00218063546, 0.00121501111, 0.000913245196, 0.00271432335, 0.00148010359, 0.00583057245, 0.00219414849, 0.0010522427, 0.000838803477, 0.0027919542, 0.00177731598, 0.00715890387, 0.00199636677, 0.00104411179, 0.000854916812, 0.00259099412, 0.00138284091, 0.00606305059, 0.00180161535, 0.000955599826, 0.000740247022, 0.0023020939, 0.00136642426, 0.006117763, 0.00217435136, 0.00121427013, 0.000914115401, 0.00270707486, 0.00147601322, 0.00583691662, 0.00218878244, 0.00105113059, 0.000836441002, 0.00279404176, 0.00177758501, 0.00716390042, 0.00199501729, 0.00104640063, 0.000853655976, 0.00258938153, 0.00138319517, 0.00606595445, 0.00180150219, 0.00095494464, 0.000740170421, 0.00230772025, 0.001366999, 0.00613354752, 0.0021737495, 0.00121433265, 0.000911557348, 0.00269920775, 0.00147882639, 0.00581424497, 0.00219121738, 0.00104772393, 0.000836823601, 0.00278987596, 0.00177743437, 0.00716138864, 0.00199860823, 0.00103963283, 0.000854261336, 0.00259692571, 0.00138619926, 0.00608296273, 0.00179658516, 0.000957543845, 0.0007397093, 0.00232196157, 0.00136791379, 0.00616024248, 0.0021717553, 0.00121871789, 0.000915903947, 0.00272350712, 0.0014891926, 0.00586672872, 0.00219374755, 0.00105553633, 0.000837674888, 0.0028092768, 0.00178750942, 0.00722172996, 0.00199470134, 0.00105031778, 0.00085520203, 0.00261799968, 0.00138600974, 0.00610540155, 0.00179733441, 0.000961432699, 0.000740470306, 0.00232660444, 0.00136745011, 0.00615134137, 0.00217388989, 0.00122038019, 0.000914381118, 0.00272382074, 0.00148271048, 0.00586726563, 0.00219331961, 0.00105684786, 0.000835872837, 0.00280694524, 0.00178504281, 0.00722537143, 0.00199298747, 0.00105277612, 0.000857851293, 0.00261274702, 0.0013882278, 0.00611176807, 0.00179469981, 0.000964056526, 0.000741875148, 0.00232017389, 0.00137101009, 0.00616185414, 0.00216907356, 0.0012233993, 0.000918423815, 0.00272095297, 0.00148544367, 0.0058764033, 0.00218552025, 0.00105593971, 0.000840714318, 0.00281291245, 0.00178568275, 0.00721458159, 0.00199280563, 0.00105021172, 0.000857269042, 0.00261795474, 0.00138923083, 0.00611772528, 0.00179091794, 0.000962880149, 0.000742013799, 0.0023259283, 0.00137243606, 0.00616990123, 0.00216276851, 0.00122162933, 0.00091724575, 0.00272594555, 0.00148723833, 0.00589459343, 0.00219056406, 0.00105824124, 0.000837359636, 0.00281739002, 0.00178934925, 0.00722062169, 0.0019911495, 0.00105221907, 0.000856331317, 0.00261705997, 0.00139183039, 0.0061320411, 0.00179466209, 0.000965986867, 0.000742043485, 0.00233102473, 0.00137335924, 0.00617250428, 0.00216794759, 0.00122253841, 0.000918778707, 0.00273157191, 0.00149169611, 0.00588180451, 0.002192538, 0.00106065453, 0.000842354493, 0.00281205913, 0.00178962853, 0.00724306284, 0.00199012528, 0.00105282688, 0.000859344669, 0.0026134355, 0.00139611319, 0.00614421815, 0.00179333077, 0.000965940824, 0.000745948637, 0.00232548779, 0.00137727486, 0.00619314844, 0.00217046286, 0.00122636033, 0.00092190603, 0.00272815535, 0.00149259984, 0.00590676628, 0.00219361577, 0.00106339832, 0.000843337271, 0.00281013967, 0.00179394986, 0.00724231591, 0.00199399795, 0.00105590106, 0.000860105327, 0.00261451094, 0.0013961558, 0.00612962153, 0.00179173204, 0.000966907188, 0.000747040671, 0.00231496105, 0.00136683416, 0.0061710095, 0.00215904857, 0.00122687453, 0.000925254426, 0.00271597994, 0.00147971592, 0.00586816389, 0.00218603387, 0.00106409972, 0.000844540133, 0.0027943342, 0.00177946093, 0.00722681964, 0.00197984208, 0.00105665624, 0.000864545524, 0.00260891626, 0.00139055995, 0.00615589693, 0.00178493327, 0.000968803535, 0.000747269136, 0.00232863729, 0.00136827468, 0.00619521504, 0.00215725182, 0.00122904754, 0.000927764981, 0.00272732507, 0.00148611423, 0.00589514151, 0.00217862613, 0.00106294453, 0.000845823903, 0.00279762619, 0.00178451207, 0.00724270707, 0.00198232546, 0.00105849432, 0.000867257593, 0.00260590552, 0.00139221887, 0.00614628568, 0.00178670476, 0.000969633227, 0.000752140244, 0.00230706343, 0.00137238577, 0.00618358003, 0.0021604707, 0.00123378087, 0.000928781286, 0.00270812656, 0.00148738699, 0.00589315826, 0.00218613166, 0.00106754573, 0.000848370895, 0.00279033743, 0.00179157336, 0.00726038171, 0.0019874773, 0.00105705636, 0.00086682674, 0.00260143657, 0.00139350165, 0.00613925233, 0.00179314578, 0.000968064414, 0.000750815787, 0.00231476268, 0.00137352466, 0.0062006982, 0.0021632358, 0.00123317295, 0.000927834888, 0.00271208212, 0.00149102882, 0.00592551008, 0.0021845242, 0.00106413267, 0.000848520838, 0.00279385853, 0.00178833504, 0.0072962027, 0.00198877929, 0.00105827651, 0.000866347342, 0.00260343309, 0.0013936077, 0.00618240144, 0.00179253635, 0.000971710833, 0.000752877386, 0.0023134558, 0.00137106224, 0.00624185661, 0.00216705911, 0.00123465981, 0.000931072398, 0.0027162456, 0.00149022881, 0.00592308678, 0.00219126162, 0.00106421113, 0.000849341508, 0.0027941165, 0.00178818963, 0.00726526044, 0.00199103309, 0.00105845509, 0.00086951413, 0.00260459562, 0.00139477884, 0.00617751107, 0.00179382344, 0.000969719258, 0.000753951492, 0.00230771932, 0.00137489359, 0.00622622902, 0.00217353529, 0.0012318322, 0.000929901318, 0.00271665538, 0.0014899458, 0.00594718847, 0.00219206139, 0.00106615853, 0.000850539771, 0.00279791886, 0.00179232401, 0.00729241828, 0.00198575761, 0.00106073427, 0.000867188966, 0.00260581123, 0.00139663194, 0.00616984488, 0.00180039369, 0.00097290636, 0.000752278487, 0.00231727026, 0.0013740604, 0.00623060018, 0.00218085502, 0.00123532617, 0.000929249974, 0.00271295104, 0.00149201707, 0.0059324922, 0.00219535944, 0.0010678051, 0.000851226447, 0.00280156382, 0.00179247325, 0.00729265995, 0.00199425709, 0.00106106885, 0.000868754578, 0.00260631926, 0.00139578083, 0.00620618137, 0.00179680926, 0.000970123452, 0.000753463828, 0.0023115559, 0.00137561397, 0.00623407401, 0.00216610939, 0.00123738986, 0.000930541253, 0.00270781131, 0.00149198028, 0.00593574019, 0.00218865764, 0.00106806669, 0.000852719066, 0.00279496377, 0.00179415627, 0.00731414184, 0.0019934827, 0.00106352754, 0.00087067805, 0.00260544312, 0.00139596756, 0.00621019164, 0.00179735175, 0.000974733615, 0.000754568842, 0.002302774, 0.00137697509, 0.00623743003, 0.00217218418, 0.00123697519, 0.000935323595, 0.00271199411, 0.00149807916, 0.0059522111, 0.00218807766, 0.00106558984, 0.000854491314, 0.00279510207, 0.00179640134, 0.00731944805, 0.00198808662, 0.00106215163, 0.000872446108, 0.00259742443, 0.00140361674, 0.00621899357, 0.00179931859, 0.000972348964, 0.000758587732, 0.00232034246, 0.00138534734, 0.00626219483, 0.00217693322, 0.0012392205, 0.000937393226, 0.00271400949, 0.00149757159, 0.00596347963, 0.0021920125, 0.00107157032, 0.000859175692, 0.00278714951, 0.00179755338, 0.0073140352, 0.00200454541, 0.00106681837, 0.000880126841, 0.00259407423, 0.00140059495, 0.00621774932, 0.00180847407, 0.000979500939, 0.000762816751, 0.0022880896, 0.00137672783, 0.00623870129, 0.00218201242, 0.00124260189, 0.000940092257, 0.00268018269, 0.00149358006, 0.00595491473, 0.00219531357, 0.00107419211, 0.000862657849, 0.00276662246, 0.0017989272, 0.00732844137, 0.00200191885, 0.00106893643, 0.000881024578, 0.00258440594, 0.00140279031, 0.00621370319, 0.00180578092, 0.000980259967, 0.000761059637, 0.00228943327, 0.00137784553, 0.00626402255, 0.00217692298, 0.00124313473, 0.000937086064, 0.0026806416, 0.00149873993, 0.00594754424, 0.0021939124, 0.00107607769, 0.000862262212, 0.00276820757, 0.0017987953, 0.00733003672, 0.00199316791, 0.00106853992, 0.000880445179, 0.00257688481, 0.00139916397, 0.00621845666, 0.00179749692, 0.000979264849, 0.000758126203, 0.00228456431, 0.001381643, 0.00625577895, 0.00216787658, 0.00124392356, 0.000936986122, 0.00268199155, 0.00149810361, 0.00594606064, 0.00218189391, 0.00107509713, 0.000860079075, 0.00276811444, 0.00179417699, 0.0073155514, 0.00198585005, 0.00106795831, 0.000880269392, 0.00257638493, 0.00139711541, 0.00620879279, 0.00179244077, 0.000978948199, 0.000758157636, 0.00228511519, 0.00137837429, 0.00625275075, 0.00216313405, 0.001246901, 0.000940291502, 0.00268170889, 0.00149368751, 0.00595638296, 0.00218203315, 0.00107906142, 0.000863163616, 0.00277052191, 0.00179731834, 0.00732560037, 0.00198604562, 0.00107185543, 0.000885103422, 0.00258115726, 0.00140105328, 0.00621232716, 0.00179079513, 0.000985750929, 0.000762586016, 0.00228751707, 0.00138040003, 0.00629092194, 0.00216316804, 0.00124822825, 0.000943552703, 0.00268935226, 0.00149698125, 0.0059695025, 0.00218053441, 0.00107987947, 0.00086715183, 0.00276753935, 0.00179909507, 0.00734304776, 0.0019813329, 0.00106840848, 0.000885503949, 0.00257701753, 0.00140584528, 0.00622662762, 0.0017846988, 0.000981178018, 0.000764639175, 0.00228917948, 0.00138299831, 0.00628160127, 0.00216233544, 0.00125151163, 0.000943753286, 0.00267845998, 0.00149975927, 0.00598139549, 0.00218429556, 0.00107801997, 0.000866812246, 0.00276341406, 0.00179451262, 0.00733712548, 0.00198274991, 0.00107196858, 0.000884446199, 0.00256761513, 0.00140203431, 0.00623755483, 0.0017898184, 0.000983719714, 0.000764725788, 0.00227795984, 0.00138258538, 0.00629690941, 0.00216461951, 0.00124930125, 0.000947646622, 0.00267327041, 0.00149801583, 0.00599683821, 0.00218198122, 0.00108043768, 0.000865658338, 0.00275943242, 0.00180132291, 0.00736816926, 0.00198797579, 0.00107210153, 0.000886848662, 0.00257106009, 0.00140357192, 0.00624647224, 0.00179331307, 0.000983969541, 0.000765244535, 0.00228007883, 0.00138268154, 0.00630258722, 0.00216150121, 0.00125165703, 0.000948598667, 0.00267681689, 0.00149980071, 0.00600194233, 0.00218076888, 0.00108064094, 0.000868314353, 0.00275750156, 0.00180145761, 0.00736113358, 0.00198046979, 0.00107284833, 0.00088696531, 0.0025748671, 0.00140529603, 0.00625822321, 0.00179335556, 0.000985752791, 0.000766244193, 0.00228216476, 0.0013845209, 0.00629829755, 0.00216484722, 0.0012533518, 0.000946559187, 0.00268760719, 0.0015060819, 0.00599404145, 0.00218698243, 0.00108201976, 0.000869036186, 0.00276995497, 0.001804973, 0.00734031806, 0.00198161602, 0.00107477815, 0.000886405644, 0.00257588387, 0.0014025385, 0.00622943416, 0.00178623036, 0.000985840568, 0.000763789634, 0.00228663022, 0.00138757157, 0.00628913613, 0.00216259761, 0.00124846969, 0.00094596151, 0.00268427189, 0.00150680484, 0.00600168947, 0.00217997422, 0.00108064967, 0.000869112322, 0.00277135451, 0.00180325413, 0.00734253414, 0.0019840356, 0.00107334007, 0.000889536459, 0.00257905247, 0.00140751665, 0.00622197893, 0.00178672525, 0.000984314131, 0.000768859463, 0.00228884933, 0.00138674059, 0.00627909182, 0.00215676008, 0.00124742964, 0.000949611538, 0.00269138138, 0.00150763593, 0.00595705491, 0.00218232395, 0.00107612833, 0.000869319716, 0.00278106006, 0.0018111564, 0.00734103983, 0.0019776714, 0.00106723572, 0.00088431855, 0.0025870956, 0.00140816427, 0.00620962866, 0.00178713014, 0.000981283141, 0.000761977572, 0.0022929518, 0.00138817029, 0.00627055299, 0.00215480174, 0.00124315615, 0.000946381595, 0.00269621843, 0.00150329655, 0.00597387599, 0.00217549177, 0.00107143272, 0.000868836534, 0.00277982512, 0.00180440373, 0.00734860497, 0.00197018357, 0.00106464012, 0.000887111994, 0.00258169486, 0.00140715681, 0.00622672774, 0.00178253127, 0.000976628973, 0.000764689757, 0.00228953315, 0.0013847386, 0.00627387594, 0.00215798663, 0.00123553316, 0.000946607965, 0.00268764421, 0.00150510564, 0.00597847626, 0.00218002847, 0.00107198348, 0.000868180301, 0.00276885158, 0.00180726848, 0.00735313818, 0.00197332911, 0.00106450112, 0.000886689872, 0.00258156448, 0.00140992342, 0.00624390366, 0.00178783387, 0.000973801652, 0.000762045907, 0.00228905096, 0.00139158394, 0.00627855444, 0.00214493857, 0.00123454328, 0.000943082676, 0.00269090012, 0.00150805071, 0.00598237384, 0.00217151851, 0.00106436678, 0.000864585862, 0.00277571171, 0.00181454408, 0.00733148074, 0.00198496017, 0.00106456701, 0.000885928108, 0.00258324482, 0.0014157223, 0.00622311514, 0.00178639276, 0.000975958304, 0.000762487587, 0.00229090406, 0.00139626605, 0.0062746997, 0.00215499778, 0.00123503024, 0.000944185362, 0.00268611335, 0.00151479302, 0.00596039649, 0.00217685662, 0.0010666044, 0.000865971844, 0.00277761859, 0.00181661278, 0.00733605213, 0.00197417359, 0.00106054288, 0.000889489485, 0.00258427439, 0.00141590508, 0.00625023246, 0.00178201066, 0.000970916299, 0.000762507902, 0.00228543836, 0.00139639771, 0.00627582008, 0.00215311884, 0.00123276061, 0.000943731226, 0.00269396021, 0.00151686999, 0.00598539691, 0.00217895187, 0.00106435711, 0.000867761788, 0.0027766705, 0.00182199117, 0.00736183068, 0.00198540487, 0.00106046873, 0.000886640919, 0.0025838369, 0.00141963759, 0.00625324482, 0.00178967265, 0.000974350201, 0.000762735319, 0.00229146425, 0.00139822811, 0.00629815692, 0.00215446437, 0.0012306408, 0.000947540975, 0.00269557, 0.00151739374, 0.00599693507, 0.00218315446, 0.00106456457, 0.000865887734, 0.002771992, 0.00181875157, 0.00735104363, 0.00198308215, 0.00105599349, 0.000887658563, 0.00259045442, 0.00141702674, 0.00625054631, 0.00178520859, 0.000970765192, 0.000763365475, 0.0022889059, 0.00139683264, 0.00627511274, 0.00214831741, 0.0012306571, 0.000943806197, 0.0026892114, 0.00151322805, 0.00598357618, 0.00217847712, 0.0010662576, 0.000866163813, 0.00276748254, 0.00181706075, 0.00736217294, 0.00198280835, 0.00105997885, 0.000887669623, 0.00258221314, 0.00141767203, 0.00624689599, 0.00178990874, 0.000971268397, 0.000762062555, 0.00228834432, 0.0013981075, 0.00628176518, 0.00215283316, 0.00122861913, 0.000943937164, 0.00269150035, 0.00151349464, 0.00598448934, 0.00218193582, 0.00106509367, 0.000864473055, 0.00276972214, 0.00182004878, 0.00734423334, 0.00198331242, 0.00105900061, 0.000884917332, 0.00258824904, 0.00142085971, 0.00623275619, 0.00177891646, 0.0009718035, 0.000763479271, 0.0022887222, 0.00139737164, 0.00628511142, 0.00214528339, 0.00122638617, 0.000941927021, 0.00269411784, 0.00151360861, 0.00597449904, 0.00217475905, 0.00106153241, 0.000862894638, 0.00277727796, 0.00181515049, 0.00734716514, 0.00196546013, 0.00105725136, 0.000884431007, 0.0025871594, 0.00141092134, 0.00624121167, 0.00178408728, 0.000969241199, 0.000760201423, 0.00229241536, 0.00139692042, 0.00628395844, 0.00214322284, 0.00123244955, 0.000945725304, 0.00269744708, 0.00151320209, 0.00598545698, 0.0021774834, 0.00106346712, 0.000866398215, 0.00277871266, 0.00181577599, 0.00733891781, 0.00197587651, 0.00105776952, 0.000885431946, 0.00259144022, 0.00141919008, 0.0062248758, 0.00177824241, 0.000964451989, 0.000760586234, 0.00228646281, 0.00139622891, 0.00626199599, 0.00213414244, 0.00122526975, 0.000942066079, 0.00269459095, 0.00150906004, 0.0059719733, 0.00217211363, 0.0010599849, 0.000865245704, 0.00277647865, 0.00181338552, 0.00733911246, 0.00197539432, 0.00105344388, 0.000886066235, 0.00259143906, 0.00141713256, 0.00621714862, 0.00177512551, 0.000965381449, 0.00076366443, 0.0022917334, 0.00139806501, 0.00627373951, 0.00214161607, 0.00122291583, 0.000944722211, 0.00270117237, 0.00151090755, 0.00596046681, 0.00217102678, 0.00106126606, 0.000865922368, 0.00277993223, 0.00181493291, 0.00732012745, 0.00197411305, 0.00105565158, 0.000889175106, 0.00258807652, 0.00141511986, 0.0062273154, 0.0017783551, 0.000964644074, 0.000765080447, 0.00229211734, 0.0013988734, 0.00627594581, 0.00213868846, 0.0012242432, 0.00094287016, 0.00269258581, 0.00151171943, 0.00595736783, 0.00217177067, 0.00105839456, 0.00086658186, 0.002774928, 0.00181778753, 0.0073162578, 0.00197575707, 0.00105272711, 0.000885555171, 0.00258949096, 0.00141589972, 0.00620545493, 0.00178075221, 0.000966210035, 0.000762170821, 0.0022901718, 0.00139624358, 0.0062616514, 0.00215073745, 0.00122795301, 0.000944147119, 0.00269569037, 0.00150951999, 0.00595049374, 0.00217796909, 0.00105980202, 0.000864499481, 0.00276910723, 0.00181425293, 0.00731426245, 0.00197403715, 0.00105229265, 0.000885500573, 0.00258133863, 0.00141097582, 0.00620097527, 0.00178374175, 0.000962333172, 0.000759790884, 0.00228386139, 0.00139353878, 0.00625555962, 0.00213788683, 0.00122042559, 0.000943099731, 0.00268720416, 0.00150762731, 0.00594895659, 0.0021751232, 0.00105260161, 0.00086339016, 0.00276793237, 0.00181531627, 0.00729656871, 0.00197233842, 0.00104704383, 0.000887096336, 0.00257821847, 0.00141184067, 0.00619238522, 0.00178080401, 0.000961166166, 0.0007601385, 0.00228097686, 0.00139298092, 0.00622568699, 0.00213470007, 0.00121757563, 0.000943488907, 0.002687064, 0.00150521297, 0.00592338806, 0.00216414779, 0.00105567672, 0.00086252141, 0.00276454142, 0.00180727872, 0.0072644488, 0.0019651365, 0.00104810984, 0.000881714514, 0.00258477218, 0.00141083123, 0.00618717913, 0.00177417859, 0.000959182391, 0.000760802592, 0.00229074946, 0.00139050023, 0.00624331785, 0.00214071572, 0.00122014957, 0.000940100581, 0.00268904562, 0.00150396244, 0.0059371898, 0.00216949848, 0.00105476589, 0.000861933979, 0.00276960479, 0.00180861261, 0.00728539331, 0.00197063014, 0.00104871206, 0.000882272085, 0.00258273864, 0.00141005567, 0.00618746364, 0.00178003602, 0.0009599654, 0.000759765855, 0.00228379364, 0.00139026716, 0.00624921964, 0.00214229315, 0.00121618866, 0.000939302903, 0.00268337852, 0.00150406605, 0.00593657047, 0.00217131618, 0.00105459162, 0.000859092921, 0.0027634704, 0.00181156083, 0.0072877733, 0.0019743538, 0.00104791205, 0.000880399428, 0.00257853884, 0.00140926428, 0.00619387906, 0.00178126513, 0.000959169527, 0.000759603688, 0.00228244159, 0.00138905109, 0.00624493603, 0.00214075623, 0.0012163904, 0.00094115379, 0.00268530706, 0.00150131248, 0.00592349982, 0.00216864818, 0.00105563935, 0.000860881701, 0.00276428228, 0.00180542259, 0.00728866039, 0.00197366788, 0.00105201663, 0.000884872803, 0.00258157938, 0.00140747253, 0.00621255441, 0.00178043521, 0.000964728591, 0.000760421681, 0.00227932818, 0.00139069906, 0.00622240687, 0.00214449968, 0.00122387486, 0.000943274994, 0.00269368105, 0.00150225975, 0.00589883327, 0.00217640912, 0.00106213393, 0.000864912989, 0.00276904623, 0.00180650316, 0.00723609561, 0.00197645673, 0.00105403166, 0.00088596018, 0.00258687628, 0.00140928966, 0.00614425959, 0.00178552978, 0.000965217769, 0.000762311684, 0.00228772592, 0.00138573837, 0.00619127974, 0.00214731065, 0.00122501422, 0.000942038663, 0.00268985517, 0.00149852165, 0.00586755481, 0.0021750622, 0.0010587814, 0.000861414359, 0.00276509626, 0.0018062382, 0.00721613597, 0.00197745883, 0.00105135492, 0.000883554691, 0.00258351024, 0.00140783028, 0.00613072282, 0.00178270543, 0.000961571466, 0.000761435018, 0.00228446233, 0.00138883397, 0.0061700996, 0.00213961373, 0.00122047088, 0.000942646991, 0.00268951082, 0.00149886974, 0.00586646143, 0.00216622883, 0.00105428672, 0.000862595043, 0.00276109949, 0.0018017781, 0.00721099274, 0.00196923502, 0.00105091429, 0.000882595021, 0.00257548387, 0.00140496425, 0.00613286998, 0.00178153475, 0.000957772834, 0.000758168404, 0.00227790815, 0.00138631149, 0.00620945264, 0.00213988544, 0.00121726061, 0.000939790742, 0.00268810405, 0.00149679731, 0.00589633174, 0.0021692263, 0.00105079706, 0.000859290245, 0.00276754866, 0.00180501177, 0.00724528218, 0.00197367743, 0.00104719645, 0.000883564411, 0.00258322502, 0.00140325783, 0.00615610974, 0.00178308063, 0.00095813704, 0.000762295036, 0.00229150662, 0.00138586375, 0.00622452749, 0.00214145915, 0.0012154592, 0.000942871498, 0.00269029872, 0.00149944646, 0.00590968737, 0.00217494112, 0.00105243118, 0.000860748463, 0.00277347188, 0.00180683681, 0.00725494698, 0.00197571958, 0.00104871509, 0.000883882574, 0.00258765207, 0.00140562525, 0.00615580147, 0.00178540999, 0.000957857294, 0.000761848351, 0.00228655408, 0.00138452754, 0.00621496653, 0.00214299047, 0.00122035574, 0.000943058461, 0.00269063772, 0.00149704178, 0.00588808395, 0.00217162399, 0.00105541328, 0.000862422399, 0.00277090864, 0.00179958506, 0.00723735988, 0.00197515823, 0.00104825152, 0.000883479253, 0.00258448604, 0.00140714739, 0.00618030364, 0.00178176211, 0.000957281096, 0.000759132206, 0.00228349073, 0.00138488633, 0.00621622335, 0.00213862397, 0.00121706026, 0.000941982667, 0.00269706477, 0.00149831024, 0.00589076942, 0.00216211821, 0.00104943151, 0.000861169712, 0.00277735433, 0.00180292188, 0.00723960809, 0.00196819333, 0.00104508363, 0.000884257024, 0.00258710305, 0.00140090717, 0.00617442001, 0.00177621888, 0.000952731236, 0.000758881972, 0.00229110662, 0.00137981644, 0.00621960359, 0.00213559321, 0.00121312612, 0.000939646678, 0.00269092829, 0.0014953526, 0.00591537356, 0.0021630791, 0.00104842335, 0.000857952575, 0.00277073635, 0.00179323961, 0.00724569382, 0.00196432299, 0.00104316021, 0.000881271902, 0.00258707581, 0.0014036455, 0.00615359563, 0.00177276134, 0.000952331582, 0.000758487964, 0.00228500017, 0.00138345873, 0.00620490732, 0.00213168631, 0.0012098467, 0.000938116049, 0.00269000721, 0.00149837462, 0.0058883857, 0.00215399312, 0.00105095981, 0.00085820118, 0.00276635122, 0.00179483404, 0.00723439688, 0.00195674482, 0.00104387372, 0.000879082538, 0.00258260826, 0.00139858969, 0.00612969045, 0.0017717767, 0.000952243397, 0.000757177186, 0.0022834253, 0.0013814324, 0.00620658975, 0.00213649962, 0.0012092106, 0.000935223594, 0.00268633314, 0.00148955069, 0.00587515486, 0.00216524256, 0.00104810926, 0.000853883743, 0.00276212092, 0.00179198966, 0.00721791247, 0.00195751619, 0.00104043446, 0.000874227728, 0.00257979939, 0.0013959218, 0.00614511548, 0.00177119568, 0.000953509996, 0.000755250163, 0.0022861613, 0.00137980061, 0.00619230699, 0.00212819688, 0.00121297536, 0.000935389835, 0.00268411869, 0.00149150449, 0.0058674016, 0.00215897872, 0.00104944047, 0.000856859435, 0.00276699825, 0.00179524743, 0.00722312136, 0.00195456995, 0.00103683269, 0.000876889972, 0.00257929647, 0.00139911065, 0.00612443825, 0.00176935107, 0.000948887086, 0.00075521454, 0.0022822537, 0.00138054206, 0.00618072925, 0.00211602054, 0.00120913982, 0.00093686115, 0.00268213823, 0.00149270368, 0.00586892292, 0.00214595557, 0.00104458991, 0.000857038656, 0.00275650946, 0.00179461611, 0.00719129527, 0.00195288239, 0.00103802758, 0.000877374667, 0.00257252413, 0.00139837526, 0.00612743432, 0.00177044538, 0.000954112504, 0.000755613728, 0.0022753973, 0.001379358, 0.00616206136, 0.00213033869, 0.00121189735, 0.000935987569, 0.00268012262, 0.00149206771, 0.00585295679, 0.00215196772, 0.00105053326, 0.00085548003, 0.00275584613, 0.00179620204, 0.00717951171, 0.00195773691, 0.00104654324, 0.000877821178, 0.00257142819, 0.00139351096, 0.00610367442, 0.00177107437, 0.000955800118, 0.000754880311, 0.00226955069, 0.00137800665, 0.00615717238, 0.00211579609, 0.00120853027, 0.000933141739, 0.00267454074, 0.00148674136, 0.00582691701, 0.00215225643, 0.00104486663, 0.000853052188, 0.00275693531, 0.00178384699, 0.0071788528, 0.00195508031, 0.00104312412, 0.000874796009, 0.00256167119, 0.0013903837, 0.00608902285, 0.00176088628, 0.000948831846, 0.000748651568, 0.00225662836, 0.00137183745, 0.00613727793, 0.00211988017, 0.0012085865, 0.000927785295, 0.00265927822, 0.00148667768, 0.00581849134, 0.00214454695, 0.00104598748, 0.000851308403, 0.0027393871, 0.00178332918, 0.00716932258, 0.001957817, 0.00104308676, 0.000873348501, 0.00254998542, 0.00139204913, 0.00610090373, 0.0017706342, 0.000953284674, 0.00075190299, 0.00224054512, 0.00136987329, 0.00613322435, 0.0021226278, 0.00120935461, 0.000932847033, 0.00264739781, 0.00148467009, 0.00582254259, 0.00215153792, 0.001046316, 0.000854078564, 0.00272503565, 0.00178706623, 0.00716046896, 0.00195973646, 0.0010408425, 0.000874261081, 0.00254300935, 0.00139160501, 0.00610501086, 0.00177415565, 0.000951394672, 0.000750751002, 0.00225270237, 0.00137018634, 0.00615920918, 0.00213414337, 0.00120928779, 0.000932956813, 0.0026510919, 0.00148861692, 0.00584110618, 0.00216326653, 0.00104502693, 0.000851461664, 0.00273642666, 0.00178736076, 0.00716508785, 0.00196171296, 0.0010383476, 0.000873442681, 0.00254814629, 0.00139113353, 0.00608359976, 0.00177020615, 0.000951095077, 0.000753101252, 0.00225073774, 0.0013749511, 0.00612160005, 0.00212737289, 0.00120642432, 0.000929100323, 0.00265387702, 0.00148790912, 0.00581371924, 0.0021529696, 0.00104460295, 0.000851576915, 0.00273867999, 0.00178594829, 0.00716133788, 0.0019607814, 0.00103836111, 0.000871939992, 0.00255349302, 0.00139631855, 0.00611698907, 0.00177360419, 0.000950504036, 0.000751499727, 0.00225485745, 0.00137383211, 0.00616815034, 0.0021265836, 0.0012069667, 0.000931571994, 0.00266117742, 0.00148840365, 0.0058505456, 0.00215621898, 0.00104371703, 0.000850991637, 0.00273918291, 0.00178875297, 0.00717911171, 0.00196250854, 0.00103601965, 0.000872871839, 0.00255994056, 0.00139289722, 0.00612657191, 0.00177815952, 0.000950059039, 0.000753893924, 0.00225230702, 0.00137380196, 0.00618247176, 0.00212946767, 0.00120559253, 0.000933913747, 0.00265472289, 0.00148993451, 0.00587905012, 0.00216214079, 0.00104178197, 0.000853541249, 0.00273361988, 0.00178859301, 0.00720901601, 0.00195998838, 0.00103571324, 0.000874680933, 0.00254754396, 0.00139630481, 0.00613490166, 0.0017801564, 0.000950034999, 0.00075520121, 0.0022474674, 0.0013764801, 0.00618089829, 0.00213220902, 0.0012020882, 0.000937094155, 0.00264682132, 0.00149231846, 0.0058728056, 0.00216333661, 0.00104463322, 0.000854977116, 0.00273178238, 0.00178720499, 0.00720189139, 0.00196447992, 0.00103894097, 0.000874919817, 0.00255145109, 0.0013959218, 0.00613035029, 0.00178008364, 0.00094628107, 0.00075510476, 0.00225132657, 0.00137636613, 0.00617370103, 0.002135152, 0.00120334944, 0.000937577744, 0.00265742373, 0.00149565609, 0.00586709334, 0.00216699368, 0.00104644767, 0.000855602673, 0.00273423386, 0.00179344346, 0.00720061595, 0.00197449117, 0.00104041467, 0.000876683916, 0.00255157589, 0.00139819214, 0.00615610974, 0.00178634422, 0.000952108297, 0.000755824731, 0.00225060503, 0.0013776382, 0.00619392935, 0.00214547175, 0.0012053285, 0.000937509292, 0.00265184115, 0.00149424677, 0.00588327926, 0.00217324286, 0.00104201061, 0.000857897801, 0.00273698615, 0.00179576629, 0.00720239617, 0.00197420339, 0.00103904877, 0.000879588595, 0.00255292724, 0.00139907328, 0.00613280339, 0.00178429612, 0.000952246133, 0.000757726782, 0.00225443952, 0.00137879921, 0.00618722336, 0.00214427128, 0.00120743923, 0.000938467856, 0.00265305932, 0.00149259006, 0.00586761301, 0.00217537605, 0.00104417256, 0.000858015905, 0.00273021124, 0.00179396779, 0.00717511168, 0.00197766768, 0.00104011246, 0.000878897496, 0.00255147298, 0.00139511703, 0.00613704789, 0.00179542089, 0.000955405529, 0.000758644077, 0.00225320179, 0.00137800607, 0.00617827522, 0.00214792276, 0.00120933738, 0.00093881262, 0.00266132411, 0.00149283791, 0.00585356681, 0.00217695208, 0.00104529073, 0.000859231222, 0.00273836101, 0.00179628003, 0.00720120594, 0.0019781515, 0.00104184879, 0.000880126841, 0.00255717593, 0.00140034629, 0.00615433324, 0.00179146335, 0.000957551238, 0.000758528768, 0.00225577177, 0.00138196535, 0.0061925468, 0.00214018882, 0.00121204625, 0.000936153578, 0.00266359281, 0.00149932504, 0.00586686842, 0.00217967597, 0.00104701985, 0.000853916688, 0.00273514655, 0.00179839996, 0.00718263676, 0.00197360874, 0.00104125554, 0.000875137339, 0.00255615194, 0.00140101672, 0.00613359967, 0.00178525015, 0.000956385513, 0.00075582182, 0.00225946447, 0.00138418085, 0.00617282838, 0.00214034063, 0.00120798685, 0.000936226686, 0.00266354228, 0.00149400195, 0.00585681386, 0.0021741197, 0.00104561541, 0.00085328432, 0.00274379668, 0.00179774605, 0.00716664549, 0.00197747117, 0.00104009558, 0.000878267456, 0.00255588675, 0.00140116015, 0.00613524811, 0.00178781338, 0.000952741597, 0.000757587433, 0.00225438015, 0.00137891539, 0.0061813877, 0.00213617645, 0.00120272732, 0.000935625634, 0.0026573923, 0.00149271486, 0.00587110175, 0.00216804165, 0.00104276929, 0.000859057764, 0.00272927014, 0.00179543812, 0.00720769865, 0.00196751906, 0.00103478518, 0.000879682018, 0.00254538842, 0.00139936246, 0.00614276296, 0.00178567937, 0.000952061091, 0.000758295646, 0.00224585459, 0.00138188514, 0.00619768165, 0.00213773502, 0.00120441476, 0.000937638921, 0.00266112899, 0.00149756076, 0.00588342408, 0.00216699159, 0.00104118453, 0.000854948652, 0.00273327576, 0.0018027185, 0.00722069759, 0.00196607388, 0.00102941156, 0.000877411745, 0.00255287485, 0.0014070461, 0.00615930231, 0.00178599393, 0.000949238893, 0.000761077041, 0.00225240458, 0.00138686609, 0.00622089719, 0.00213832431, 0.00119741191, 0.000938479032, 0.00265846285, 0.00150460913, 0.00589855155, 0.00215807091, 0.00103588589, 0.000853646197, 0.0027319775, 0.00181000761, 0.00722910743, 0.00196037185, 0.00102946162, 0.000876244274, 0.00254697353, 0.00140712399, 0.00616643997, 0.00178174162, 0.000949164561, 0.000758448907, 0.00225296826, 0.001390205, 0.00621309597, 0.00212743576, 0.00120518846, 0.000935632794, 0.00265297992, 0.00150833942, 0.0058782259, 0.00216021994, 0.00104335276, 0.000855266408, 0.00273399218, 0.00181218015, 0.00723185996, 0.00196018443, 0.00103496842, 0.000880517706, 0.00254461495, 0.00140965218, 0.00615718728, 0.00177876069, 0.000951435417, 0.000760924013, 0.00225245347, 0.00138839835, 0.00619712332, 0.00213203323, 0.0012046654, 0.000938486657, 0.00266076322, 0.00150138687, 0.00586960185, 0.00216332427, 0.0010395468, 0.000853088452, 0.00272834208, 0.0018007193, 0.00717202155, 0.0019652741, 0.00103508192, 0.000875414757, 0.00254568644, 0.00140154699, 0.00612863898, 0.00178090471, 0.000953105744, 0.000757064903, 0.00224587182, 0.00138519087, 0.00614387775, 0.00213213894, 0.00120254746, 0.000939208956, 0.00265412428, 0.00150073064, 0.0058186627, 0.00216609892, 0.00104236812, 0.00085605809, 0.00272661191, 0.00180749816, 0.00712819211, 0.00197182014, 0.00103738846, 0.000879059953, 0.00254949834, 0.00140214991, 0.00607744465, 0.00178401859, 0.000951830822, 0.000757051632, 0.00224462105, 0.00138038816, 0.0061256052, 0.00213261368, 0.00120223023, 0.000938059296, 0.00264613284, 0.00149807055, 0.00582069298, 0.00216553221, 0.00104204041, 0.000856617757, 0.00272744452, 0.00179886655, 0.00716386735, 0.00196414371, 0.00103593222, 0.000877204118, 0.00254066987, 0.0013977834, 0.00609355792, 0.00178273092, 0.000951415917, 0.000760556839, 0.00224812306, 0.00137907558, 0.00616069464, 0.0021300693, 0.00120617787, 0.000939084974, 0.00265506119, 0.00149382185, 0.00583207328, 0.00216949335, 0.00104190153, 0.000856656989, 0.00272051129, 0.00179680064, 0.00712011801, 0.00196707691, 0.00103686086, 0.000875684258, 0.00253843167, 0.00139756582, 0.00609031878, 0.00178089552, 0.000955432479, 0.000756977242, 0.00224966276, 0.00137765845, 0.00615415303, 0.00212513912, 0.00120737264, 0.000937756791, 0.00264880317, 0.00149288692, 0.0058240802, 0.00215978106, 0.00104805722, 0.000854345562, 0.00272061001, 0.0017957011, 0.0071390057, 0.00196329504, 0.00103839266, 0.000876136532, 0.00254052621, 0.00139886676, 0.00613387348, 0.00177862006, 0.000951062015, 0.000758038426, 0.00224932027, 0.00138241029, 0.00627533253, 0.00213937135, 0.00120622187, 0.000935105141, 0.00265530357, 0.00149260554, 0.00580109609, 0.00215492048, 0.00104278524, 0.000852673838, 0.00272085075, 0.00179354183, 0.00711803092, 0.00196901383, 0.00103632128, 0.000873558281, 0.00254616933, 0.00139315915, 0.00606389577, 0.00178283779, 0.000952841947, 0.000751913758, 0.00224968651, 0.00137464283, 0.00612542033, 0.002127124, 0.00120421872, 0.00092415564, 0.00264550489, 0.00148861622, 0.00579844508, 0.00215999456, 0.00103965576, 0.000845096423, 0.0027173541, 0.00179035112, 0.00709444284, 0.00197122479, 0.00103423616, 0.000867632392, 0.00254157395, 0.00139963115, 0.0060640513, 0.00177859969, 0.000951309397, 0.00075215986, 0.00224268669, 0.00137606461, 0.00612377143, 0.00213036127, 0.00120067724, 0.000931779738, 0.00265660486, 0.00148877152, 0.00581593253, 0.00215723738, 0.00104258058, 0.000849011412, 0.00272223796, 0.00178873527, 0.00713108387, 0.0019708646, 0.00103863108, 0.000871047378, 0.00253230357, 0.00139386591, 0.00610296801, 0.00178212859, 0.000954348885, 0.000751938845, 0.00224352884, 0.001376817, 0.00615631696, 0.00213968521, 0.00120648509, 0.000929189264, 0.00263918913, 0.00148780493, 0.00580210565, 0.00217385264, 0.00104347896, 0.000848714903, 0.00270839571, 0.00178763445, 0.00712917419, 0.00197759154, 0.00103839661, 0.000873183832, 0.00253282138, 0.00139349222, 0.00607305299, 0.00178701791, 0.000956195465, 0.00075458613, 0.00224336958, 0.00137765391, 0.00611786498, 0.00213125139, 0.00120798976, 0.000931317336, 0.00264434284, 0.00149079598, 0.00578572089, 0.00216790149, 0.00104878785, 0.000850200246, 0.00270862249, 0.00179208093, 0.00711085694, 0.00197320874, 0.00103938137, 0.000870627875, 0.00252571283, 0.00139685394, 0.00613454683, 0.0017882227, 0.000952324248, 0.000750790292, 0.00223151315, 0.00137923576, 0.00615215814, 0.00213362277, 0.00120384316, 0.000931274379, 0.00263274834, 0.0014938825, 0.00581794837, 0.00215944089, 0.00104336068, 0.000846368144, 0.00268138712, 0.00179076346, 0.00715082139, 0.00197272794, 0.00103667425, 0.000870219781, 0.00252723391, 0.00139726629, 0.00611511059, 0.00178595493, 0.00095371803, 0.000751721673, 0.00224241242, 0.00137697509, 0.00613984931, 0.00213486049, 0.00120379555, 0.000930770009, 0.002639218, 0.00149086816, 0.00578678492, 0.00216551055, 0.00104061794, 0.000847023213, 0.00271578599, 0.00178641651, 0.00709550455, 0.00197469769, 0.00103257131, 0.000869422103, 0.00253494713, 0.00139943766, 0.00607699808, 0.00178879919, 0.000948407163, 0.000750317529, 0.00223938585, 0.00137223292, 0.0060967179, 0.0021392277, 0.00120060297, 0.000932140276, 0.00264010811, 0.00148887071, 0.00576185482, 0.00217287056, 0.00104471983, 0.000851125515, 0.00271881744, 0.00178112683, 0.00706777954, 0.00197968003, 0.00103339017, 0.000869947893, 0.00253125327, 0.00139808771, 0.00605853833, 0.0017968145, 0.000950001122, 0.000752536289, 0.00224214024, 0.00137056096, 0.00609290553, 0.00214589597, 0.00120795995, 0.000931205577, 0.00264521083, 0.00148794241, 0.00574345374, 0.00217232783, 0.00104534463, 0.00084986171, 0.00271908124, 0.00178569474, 0.00708317943, 0.00197911309, 0.00103450869, 0.000869129784, 0.0025277331, 0.00140246982, 0.00607355405, 0.00179956877, 0.000951034017, 0.000751752872, 0.00223822123, 0.00137691665, 0.00610004179, 0.00214657397, 0.00120108563, 0.000931746908, 0.00263905083, 0.0014916053, 0.00576093467, 0.00217939052, 0.00104306242, 0.000848010008, 0.00271779858, 0.00178742351, 0.00706621353, 0.00197555567, 0.00103263289, 0.000869295327, 0.00252532004, 0.00139871356, 0.00607812079, 0.00178504712, 0.000948228175, 0.00075256027, 0.00223093992, 0.00137091067, 0.00611670222, 0.00214291574, 0.00120008155, 0.000932501745, 0.00263517443, 0.00148931949, 0.00575970253, 0.00217483146, 0.00104326359, 0.000851500721, 0.0027127245, 0.00178599311, 0.00707482034, 0.00197770447, 0.00103249657, 0.000871103315, 0.00252832216, 0.00139858574, 0.00606861059, 0.00178861688, 0.000947857858, 0.000752424705, 0.00223175623, 0.0013752511, 0.00607636431, 0.00214278232, 0.00119934219, 0.000934762124, 0.00263408315, 0.00149220834, 0.00584805245, 0.00217122538, 0.00104073051, 0.000852790137, 0.00271582743, 0.00179035682, 0.00720402598, 0.00197711145, 0.0010324188, 0.000873057346, 0.0025222986, 0.00140520779, 0.00617448147, 0.00179299631, 0.000952946371, 0.000754568842, 0.00223290967, 0.00137628487, 0.00623717252, 0.00214550411, 0.00120397203, 0.000935393036, 0.0026367656, 0.00149683736, 0.00589267723, 0.00217990787, 0.00104901975, 0.000852182799, 0.00271976413, 0.00179241435, 0.00723810727, 0.00198122067, 0.00103468355, 0.00087324332, 0.00252648769, 0.00140213722, 0.00619019615, 0.0017923658, 0.000953673385, 0.00075698446, 0.00223237136, 0.00137625658, 0.00624950742, 0.00215006527, 0.00120469299, 0.000936240947, 0.00263548689, 0.00149374595, 0.0058917664, 0.00217558909, 0.00104568957, 0.00085308071, 0.00271733105, 0.0017963748, 0.00722808531, 0.00197651889, 0.00103711139, 0.000873521669, 0.00253046141, 0.0014009492, 0.00617132848, 0.0017931097, 0.000953328214, 0.000755718444, 0.00224027876, 0.00137461605, 0.00622141594, 0.00214174436, 0.00120301486, 0.000934580108, 0.00264041196, 0.00149043824, 0.00585074304, 0.00217851344, 0.00104339735, 0.000853858422, 0.00272758701, 0.00179281284, 0.00719270157, 0.00197730726, 0.00103431207, 0.000872236327, 0.00252992217, 0.00139891752, 0.00615794817, 0.00179357152, 0.000952517556, 0.000752803462, 0.00223282701, 0.00137623365, 0.00621913513, 0.00214335322, 0.00120195537, 0.0009336496, 0.00264197704, 0.00148751738, 0.00586019363, 0.00217273389, 0.00104052562, 0.000853272097, 0.00271777809, 0.00178571441, 0.00720788026, 0.00197706814, 0.00103419588, 0.000870075135, 0.00252537988, 0.00139748876, 0.00616505835, 0.00179648178, 0.000954319723, 0.000750059786, 0.00223149615, 0.00137350883, 0.00622387556, 0.0021488592, 0.00120138074, 0.000931315997, 0.00263591786, 0.00148869061, 0.00585988583, 0.00217885664, 0.0010395369, 0.000850043492, 0.00271413871, 0.00178550254, 0.00720496709, 0.00198156037, 0.00103538122, 0.00087121292, 0.00252078287, 0.00140164862, 0.00617820164, 0.00179303484, 0.000953327341, 0.000750055129, 0.00222429587, 0.00137719465, 0.00622614985, 0.00215261732, 0.00120292779, 0.000932604831, 0.00263242726, 0.00148989179, 0.00587677723, 0.00217926083, 0.00104115531, 0.000848618743, 0.00271405349, 0.00179237337, 0.00721513806, 0.00197443832, 0.00103386678, 0.000869870477, 0.00252595078, 0.00140207773, 0.00616437197, 0.001793909, 0.000954955118, 0.000751075859, 0.00222957321, 0.00137479661, 0.00621359469, 0.00214361935, 0.00120265502, 0.000932385388, 0.00263437512, 0.00149001658, 0.00585846044, 0.00217352598, 0.00104548445, 0.000849976728, 0.00270782388, 0.00178918033, 0.00719963387, 0.00197821832, 0.0010352477, 0.000872323115, 0.00252453121, 0.00140352582, 0.00618081959, 0.00179365452, 0.000956521602, 0.000752948341, 0.00222944166, 0.00137527194, 0.00622459501, 0.00215164851, 0.00120699545, 0.000931897783, 0.00263138604, 0.00149125175, 0.00587389991, 0.00217856932, 0.00104176742, 0.000848987547, 0.00270981807, 0.00179071224, 0.00721570151, 0.0019838796, 0.00103253557, 0.000868446776, 0.00251934817, 0.00140464772, 0.00616806513, 0.001794916, 0.000951840717, 0.000752240536, 0.00222778739, 0.00137705042, 0.00619809795, 0.00213783677, 0.00120065443, 0.000932839001, 0.00263303611, 0.00149032602, 0.00586868636, 0.00217143702, 0.0010419779, 0.000850252109, 0.00271331915, 0.00178771815, 0.00717827911, 0.00197445811, 0.00103676959, 0.000872815668, 0.00252668001, 0.00140498753, 0.00618355302, 0.00179594138, 0.000955032825, 0.000752184598, 0.0022298214, 0.00137485692, 0.00619563181, 0.00214335741, 0.00119624287, 0.000932875904, 0.00263840612, 0.00149255432, 0.00585482409, 0.00216929824, 0.00103939325, 0.000852533325, 0.00271122856, 0.00178734621, 0.00718371104, 0.00197093398, 0.00103293534, 0.000869346317, 0.00252530188, 0.00140437158, 0.00615866296, 0.00178137864, 0.000955756987, 0.000751501822, 0.0022263804, 0.00137740863, 0.00619922625, 0.00213430007, 0.00120039249, 0.000931660761, 0.0026312035, 0.00148911891, 0.00585949654, 0.00216792221, 0.00104246486, 0.000850660494, 0.00271895179, 0.00178870617, 0.0071882247, 0.00196327153, 0.00102865172, 0.000871480268, 0.00252456474, 0.00140418299, 0.00617725309, 0.0017809124, 0.00095367257, 0.000754011795, 0.00222398131, 0.00137559965, 0.0062003429, 0.0021326188, 0.00120204, 0.000933249306, 0.00263348431, 0.00149158959, 0.00585715892, 0.00215879804, 0.00104119198, 0.000850296696, 0.00271427538, 0.00179427594, 0.00719251763, 0.00196533022, 0.00102954207, 0.00087106647, 0.00252910191, 0.00140197366, 0.0061583505, 0.00178072101, 0.000952368195, 0.000751308515, 0.00222800463, 0.00137821946, 0.00620150333, 0.0021315231, 0.00119889341, 0.000931364426, 0.00263179792, 0.00149203779, 0.00586545235, 0.00216254126, 0.00104192924, 0.000849818753, 0.00271498016, 0.00178955263, 0.00719497725, 0.00195587566, 0.00103217363, 0.000869596086, 0.00252457312, 0.0013960175, 0.00615418749, 0.00177221431, 0.0009510534, 0.000748070015, 0.00222722278, 0.00136871985, 0.00618663384, 0.00212680222, 0.00119788758, 0.000929864007, 0.00264200824, 0.001484434, 0.00582768116, 0.00215382781, 0.00104343775, 0.000850580283, 0.00271544373, 0.00178601698, 0.0071558468, 0.00196110341, 0.00103147211, 0.000869143871, 0.00253314758, 0.00139856711, 0.00613841182, 0.00177812821, 0.00095127325, 0.000748949533, 0.00223296811, 0.00137248181, 0.0061820643, 0.00213113381, 0.00119897421, 0.000930311682, 0.00264493399, 0.00148474646, 0.00582867069, 0.00215231488, 0.00103874772, 0.000846118142, 0.00271604164, 0.00178397854, 0.00715462072, 0.00195382861, 0.0010288076, 0.000868009927, 0.00253005815, 0.00139610248, 0.00611808524, 0.00177635078, 0.000953545328, 0.000748996623, 0.00223307661, 0.001375944, 0.00615796819, 0.00212553982, 0.00119978655, 0.0009307203, 0.00264459802, 0.00148849923, 0.00581651786, 0.00215485506, 0.00104076148, 0.000850126613, 0.00271974318, 0.00178793259, 0.00712393736, 0.00195818138, 0.00103104778, 0.00087047409, 0.00252906652, 0.00139712542, 0.00611219928, 0.00177908305, 0.000951879658, 0.000750173116, 0.00223478535, 0.00137270871, 0.00616084971, 0.00212599989, 0.00120215502, 0.000933849718, 0.00264762458, 0.00148500933, 0.00581252016, 0.00215768069, 0.00103951502, 0.000850339187, 0.00272178883, 0.00178460288, 0.00712216645, 0.00195871107, 0.00103253056, 0.000871198834, 0.00253388169, 0.00139557209, 0.00611787708, 0.00177007483, 0.000951448106, 0.000748841383, 0.00223970856, 0.00136784732, 0.00615386991, 0.00212792377, 0.00119628781, 0.000929536356, 0.0026469673, 0.00148699339, 0.00580221554, 0.00215620897, 0.00103684654, 0.000846738752, 0.00271381484, 0.00178512593, 0.00712152291, 0.0019582978, 0.00102889724, 0.000866280578, 0.00253420835, 0.00139518746, 0.00610682275, 0.00177787361, 0.00094618951, 0.000747180893, 0.00223728456, 0.00137262233, 0.00613460271, 0.00213162042, 0.00119399105, 0.000928835652, 0.00264441827, 0.00148244377, 0.0058157607, 0.00215529278, 0.00103888242, 0.000846803188, 0.00272075483, 0.00177918642, 0.0071095298, 0.001957339, 0.0010264056, 0.000865439826, 0.0025355902, 0.00139392365, 0.00611689361, 0.00177384901, 0.000948084053, 0.000748938881, 0.00224082242, 0.00137067982, 0.00615382846, 0.00212295586, 0.0011977643, 0.000927482033, 0.00264962716, 0.00148456264, 0.00581450481, 0.00215163617, 0.00103927543, 0.000848311116, 0.00271878648, 0.00177659024, 0.00713526551, 0.00195517763, 0.00103000412, 0.00086857751, 0.00252471841, 0.00139411481, 0.00610231422, 0.00176918879, 0.000947177701, 0.000748188351, 0.00222655199, 0.00137186295, 0.00615683664, 0.00212367321, 0.00119713601, 0.000929764879, 0.00263377512, 0.00148036925, 0.00581232226, 0.00214226241, 0.00103998557, 0.000846434268, 0.00270935427, 0.00177860225, 0.00713448552, 0.00194377895, 0.0010295955, 0.000865820912, 0.00252351048, 0.00139174564, 0.00611360418, 0.00176478131, 0.000946482643, 0.000745456957, 0.00222616736, 0.00136941287, 0.00615385221, 0.00212190393, 0.00119336403, 0.000926123175, 0.00263503031, 0.0014809136, 0.00580572383, 0.00214197068, 0.00103763118, 0.000847740273, 0.00270441384, 0.00178218691, 0.00712519558, 0.0019458466, 0.00102703809, 0.000867107592, 0.00252292631, 0.00139708933, 0.00609592674, 0.00176203321, 0.000948436034, 0.000748276769, 0.00222374313, 0.00137013418, 0.00613059476, 0.0021179074, 0.00118957856, 0.000927276211, 0.0026290894, 0.00148251979, 0.00579513703, 0.00214468129, 0.00103399134, 0.000845165749, 0.00270194071, 0.00178218517, 0.00711762998, 0.00194917212, 0.00102473178, 0.000865710434, 0.00251688552, 0.00139817409, 0.00612909254, 0.00176747143, 0.000946856977, 0.00074764993, 0.00223018415, 0.00137638836, 0.00617782399, 0.00212079054, 0.00119587884, 0.000928145542, 0.00263567595, 0.00149209122, 0.00585193234, 0.00214505312, 0.0010377682, 0.00084697234, 0.00271520228, 0.00179320539, 0.00714656431, 0.00194593915, 0.00102847256, 0.000866593444, 0.00253221416, 0.00140366831, 0.00612103194, 0.00177008647, 0.000952661794, 0.00074897235, 0.00223775278, 0.0013776212, 0.00618147384, 0.00211996213, 0.00119514938, 0.000927734014, 0.00264302874, 0.00148585951, 0.0058307345, 0.00214298628, 0.00103847089, 0.000846513314, 0.00271943305, 0.00178889534, 0.00713503221, 0.00195061043, 0.0010316018, 0.000868626288, 0.0025243687, 0.00139938714, 0.00612227619, 0.00176447711, 0.000951833499, 0.000749213563, 0.00222604047, 0.00137567543, 0.00615981268, 0.00212481339, 0.00120345631, 0.000929559872, 0.0026394953, 0.00148645951, 0.00581421843, 0.00214478374, 0.00104449841, 0.000848199183, 0.00271001132, 0.00178496132, 0.00711132819, 0.00195505843, 0.0010325202, 0.000866950257, 0.00251837051, 0.00139532366, 0.00609078631, 0.00176963839, 0.000954003423, 0.000749904779, 0.00222864537, 0.00137296494, 0.00615991, 0.00212134863, 0.00119914126, 0.000928717025, 0.00263432111, 0.00148547534, 0.00581328897, 0.00214507128, 0.00104410178, 0.000848049705, 0.00270957872, 0.00178526971, 0.00711561181, 0.00194857747, 0.00103371753, 0.000867573312, 0.00252139685, 0.00139730505, 0.00611114176, 0.00177148066, 0.000957435346, 0.000749513565, 0.00222419947, 0.00136973755, 0.0061415052, 0.00213133032, 0.00120473967, 0.000931019778, 0.00263494276, 0.00148307276, 0.00581253413, 0.00214966107, 0.00104488456, 0.000849515607, 0.00270813308, 0.00178524421, 0.00710637355, 0.00195483328, 0.00103478623, 0.000870794698, 0.0025208618, 0.00139683194, 0.00608520303, 0.00176883, 0.000959106081, 0.000749741797, 0.00222904515, 0.00137405912, 0.00614385772, 0.00212987675, 0.00120455248, 0.000928816968, 0.00263434881, 0.00148646522, 0.00580495829, 0.00215261406, 0.00104816863, 0.0008491599, 0.00270524994, 0.00178254826, 0.00708916131, 0.00195882004, 0.00103589089, 0.000868482224, 0.00251957471, 0.00139933312, 0.00608043792, 0.00176979939, 0.000954684394, 0.000747880433, 0.00222423533, 0.00137420499, 0.00613080664, 0.00213208911, 0.0012016783, 0.000925580563, 0.00263392157, 0.00148546149, 0.00579807209, 0.00215613912, 0.00104254379, 0.000846777111, 0.00270752795, 0.00178283185, 0.00712459208, 0.00195804168, 0.0010337407, 0.000867549796, 0.00252347835, 0.00139814487, 0.00610410841, 0.00177621073, 0.000952056143, 0.000747032871, 0.00222211587, 0.00137244456, 0.00615653582, 0.00213503139, 0.0011992685, 0.000926351233, 0.002628227, 0.00148783042, 0.00580708077, 0.00215856871, 0.00104048895, 0.000845317147, 0.00270359986, 0.00178958254, 0.00711336127, 0.00196033157, 0.00103272777, 0.000866050716, 0.00251296186, 0.00140138704, 0.00610457128, 0.00177377404, 0.000952226284, 0.000746110687, 0.00222236081, 0.00137435936, 0.0061450894, 0.002132911, 0.001198882, 0.000926226319, 0.00263219699, 0.00148551294, 0.00579383783, 0.00215823692, 0.00104379794, 0.000844682625, 0.00269858236, 0.00178475841, 0.00712740188, 0.0019615374, 0.00103227142, 0.000867451832, 0.00251274905, 0.0013954147, 0.00608914392, 0.00178089202, 0.000955440628, 0.000746863661, 0.00222385977, 0.00137457799, 0.00615927018, 0.00214195624, 0.00120187004, 0.000928284891, 0.00262654247, 0.00148888712, 0.00580879627, 0.00216050469, 0.00104242354, 0.000847224204, 0.00270471093, 0.00179229758, 0.00712173851, 0.00196412392, 0.00103219261, 0.000866805669, 0.00252228556, 0.00140186807, 0.00610834826, 0.00178132206, 0.000954372459, 0.000747365353, 0.00222622906, 0.0013764106, 0.00615494, 0.00213234476, 0.00119775522, 0.000925720378, 0.00263176556, 0.00149065105, 0.00582137238, 0.00215710467, 0.00103932933, 0.000842180743, 0.00270602992, 0.0017894248, 0.00715251453, 0.00196153554, 0.00102973473, 0.000867133727, 0.00252082944, 0.00140298391, 0.00612946181, 0.00177911285, 0.000948377769, 0.000746206788, 0.0022221019, 0.00137921469, 0.00617096014, 0.00213526492, 0.00119760132, 0.000926797104, 0.00262756203, 0.00149215222, 0.00585162453, 0.00216413266, 0.00104006182, 0.000842848734, 0.00271569821, 0.00179319701, 0.00717488443, 0.00196854258, 0.0010302416, 0.000862307788, 0.00252742786, 0.00140298263, 0.00613634707, 0.001781311, 0.00095005997, 0.000745665398, 0.00222922303, 0.00138228259, 0.00619476009, 0.00213926774, 0.00119811471, 0.00092387927, 0.00263680797, 0.00149622443, 0.0058439346, 0.00216420158, 0.00104047707, 0.000844213529, 0.0027166747, 0.00179650227, 0.00717482949, 0.00196634885, 0.00103406236, 0.000865237031, 0.0025268842, 0.00140903075, 0.00615401566, 0.00177845929, 0.000951155846, 0.000748984108, 0.00223325938, 0.00138558878, 0.00620071311, 0.00213807705, 0.00120092428, 0.000926204782, 0.0026473864, 0.00150202226, 0.00584554998, 0.00215807091, 0.00104265602, 0.000844983733, 0.00272120791, 0.00180042547, 0.00717699435, 0.00196084683, 0.00103085733, 0.000865683134, 0.00253422139, 0.00140884286, 0.00614878582, 0.00178112776, 0.000952541945, 0.000746976177, 0.00223266566, 0.00138775259, 0.00619575195, 0.002140956, 0.00119885791, 0.000924090506, 0.00264583179, 0.00150067138, 0.00585624762, 0.00216235197, 0.00104265707, 0.000844397, 0.00272324542, 0.00179960905, 0.00718479883, 0.00196711742, 0.00103505619, 0.000866845367, 0.00253572408, 0.00141151412, 0.00615787553, 0.0017831712, 0.000954100688, 0.000748140563, 0.00223700027, 0.00138493243, 0.00621515419, 0.00213979813, 0.00120002602, 0.000928224705, 0.00264757918, 0.0015008779, 0.00587756839, 0.0021618919, 0.00104395417, 0.000847922813, 0.00272579538, 0.00180485274, 0.0072021191, 0.00196402008, 0.00103279774, 0.000867819705, 0.00253797183, 0.00141555117, 0.0061684656, 0.00178429135, 0.000955810188, 0.000748641207, 0.00224313699, 0.00139283296, 0.00625328161, 0.00214066263, 0.0012008202, 0.000927246176, 0.00265310099, 0.00150448945, 0.00589568866, 0.00216503558, 0.00104530063, 0.000846937648, 0.0027318967, 0.00180743623, 0.00723048393, 0.00196556863, 0.00103497738, 0.000869709649, 0.00254030502, 0.00141648704, 0.00621124217, 0.00178775948, 0.000956313044, 0.000749784347, 0.00223990786, 0.00139267498, 0.00627147127, 0.00214420701, 0.0012003578, 0.000928380876, 0.00265373336, 0.00150723103, 0.00591901783, 0.0021661073, 0.00104562147, 0.000846131879, 0.00272458489, 0.00180733984, 0.00724157505, 0.0019728397, 0.00103337772, 0.000868384668, 0.00254303473, 0.00141350494, 0.00620391965, 0.00179084775, 0.000957835815, 0.000748980499, 0.00223640027, 0.00139470724, 0.00626478577, 0.00214980426, 0.00120469299, 0.000928742229, 0.00265521789, 0.0015096413, 0.0059379274, 0.00217329641, 0.00104350224, 0.000847732183, 0.00272797118, 0.00181336654, 0.00726463785, 0.00197501271, 0.00103582174, 0.000870596792, 0.00254594767, 0.00142034283, 0.00621530414, 0.00179165113, 0.000958509161, 0.000750687323, 0.00224847719, 0.0013959104, 0.00628246181, 0.00215384015, 0.00120409601, 0.000931498827, 0.00266410736, 0.00151311839, 0.00592909567, 0.0021702915, 0.00104882696, 0.000847822637, 0.00274021574, 0.00181867357, 0.00726523623, 0.00197247649, 0.0010369838, 0.000870406395, 0.00255555147, 0.00142019684, 0.00620987313, 0.00178926054, 0.000961509708, 0.000751410145, 0.00224982901, 0.00140135491, 0.00628305087, 0.00214869785, 0.0012062093, 0.00092800631, 0.00266794628, 0.00151526835, 0.00594711024, 0.00217017997, 0.00104831147, 0.000848748139, 0.00273538614, 0.00182009384, 0.00727790641, 0.00196746294, 0.00103640219, 0.000867704803, 0.00255533983, 0.00142770982, 0.00621689856, 0.00178494013, 0.000958794495, 0.000751174986, 0.00225068838, 0.0014033895, 0.00630172109, 0.00214247126, 0.00120457902, 0.000926862005, 0.00265435269, 0.00151519384, 0.00593941333, 0.00216511381, 0.00104889076, 0.000848007563, 0.00273180194, 0.00182301144, 0.00726445159, 0.00196720613, 0.00103902398, 0.000871832424, 0.00254597678, 0.00143005326, 0.00621569343, 0.00178785517, 0.000961464772, 0.000749757164, 0.00224918337, 0.00140690943, 0.00629613455, 0.00214000279, 0.00121229328, 0.000928283145, 0.00265304162, 0.00152377237, 0.00594789069, 0.00216324627, 0.00104826048, 0.000849127537, 0.00273267366, 0.00183147076, 0.0072966516, 0.00197327253, 0.0010364526, 0.000869315234, 0.00254607829, 0.00143184932, 0.00624002889, 0.00178867218, 0.000958857592, 0.000748843187, 0.00224552909, 0.00140767428, 0.00633259956, 0.00215236912, 0.0012063852, 0.000927336398, 0.00265050074, 0.00152457715, 0.00593912601, 0.00216606935, 0.00104597909, 0.000847447023, 0.00272350176, 0.00183694821, 0.00728236604, 0.00196949462, 0.001038093, 0.000868608942, 0.00254950067, 0.00143432629, 0.00622176705, 0.00178593793, 0.000957806711, 0.000748717634, 0.00224529719, 0.00140848197, 0.00630075391, 0.00214364077, 0.00120511604, 0.000926436391, 0.00265494105, 0.00152609881, 0.00593413413, 0.00217370805, 0.00104940101, 0.000846041134, 0.00272983313, 0.0018317604, 0.00728126289, 0.00196990254, 0.00103539845, 0.000866823015, 0.0025444366, 0.00143189286, 0.00622585835, 0.00178408215, 0.000958037563, 0.000748332764, 0.00224280637, 0.00141094008, 0.00629617926, 0.00214542844, 0.00120561093, 0.000926860725, 0.00265099364, 0.00152281451, 0.00594001031, 0.0021717234, 0.00104736013, 0.000847360643, 0.00272651599, 0.00183021941, 0.00729386834, 0.00196870486, 0.00103783142, 0.000869003008, 0.00254227873, 0.0014325775, 0.00623068353, 0.00178738276, 0.000959004217, 0.000748012331, 0.00224541361, 0.00140808697, 0.00630138442, 0.00214433344, 0.00120728288, 0.000927429122, 0.00265416875, 0.00152183033, 0.00593833253, 0.00216155848, 0.00104607583, 0.000845363073, 0.0027306315, 0.00182690099, 0.00726671144, 0.00196021586, 0.00103705423, 0.000865499082, 0.00254442729, 0.00143025944, 0.00622655731, 0.00178239634, 0.000959745434, 0.00074962643, 0.00224335794, 0.00140553154, 0.00629844051, 0.00214757142, 0.00120692258, 0.000928149559, 0.00264827558, 0.00151868747, 0.00595966168, 0.00216129934, 0.00104465312, 0.00084550312, 0.00272484659, 0.00182627584, 0.00730414409, 0.00196499261, 0.00103378494, 0.000867934723, 0.00254191644, 0.0014284777, 0.00624266686, 0.00177957187, 0.00095784216, 0.000747190032, 0.00224317028, 0.00140329939, 0.0063236095, 0.00213923072, 0.00120640593, 0.00092596648, 0.00264540943, 0.00151771307, 0.0059669069, 0.00215409137, 0.00104824803, 0.000846152776, 0.00272239745, 0.00182156893, 0.00730947684, 0.00195956882, 0.00103394163, 0.000865691458, 0.00253771222, 0.00142751285, 0.00623753341, 0.00177627662, 0.000959563127, 0.000746062375, 0.00223725149, 0.00140384061, 0.0063017155, 0.00213771081, 0.001207083, 0.000924428692, 0.00264648418, 0.00151782215, 0.00594838755, 0.002158307, 0.00105079415, 0.00084504002, 0.00272785313, 0.00182319363, 0.00728604244, 0.00196255348, 0.00103780266, 0.000865761482, 0.00254394789, 0.00143008854, 0.00624573277, 0.00177706464, 0.000960143865, 0.000747465354, 0.00224103336, 0.00140132615, 0.00631701062, 0.00213733013, 0.00120878126, 0.00092570408, 0.0026491005, 0.00151817477, 0.00595531007, 0.00215818058, 0.00104909064, 0.000845148752, 0.00272708386, 0.00182308769, 0.00729915965, 0.001964611, 0.00103889732, 0.0008661006, 0.00253849919, 0.00142922753, 0.00623727683, 0.00177826628, 0.000958966324, 0.0007474632, 0.00223899586, 0.00140524912, 0.00632462371, 0.00213721045, 0.00120534573, 0.000926704844, 0.00264703017, 0.00151758885, 0.00595180877, 0.00215279125, 0.00105109252, 0.000848718977, 0.00272918795, 0.00182618736, 0.00728714187, 0.00196261122, 0.00103723782, 0.000869386131, 0.00254418771, 0.00142756326, 0.00625006622, 0.00177321176, 0.000958395889, 0.000746866222, 0.00224460196, 0.00140466506, 0.00631587859, 0.00213679345, 0.00120914856, 0.000925319677, 0.0026457971, 0.00152036874, 0.00597945973, 0.00215453398, 0.00104922056, 0.000845875475, 0.00272528455, 0.00182038255, 0.0073244567, 0.00196077675, 0.00103850744, 0.000866268994, 0.00254570087, 0.00143138494, 0.00625062315, 0.00177993451, 0.00095818995, 0.000749114377, 0.00224012509, 0.00140663702, 0.00634183222, 0.00213599857, 0.00120457774, 0.000927346991, 0.00265101017, 0.00152193033, 0.00597749371, 0.00216268422, 0.00104766386, 0.000846996554, 0.00273215398, 0.0018271663, 0.00730963983, 0.00196283543, 0.00103585934, 0.000866743736, 0.00254258863, 0.00143245002, 0.0062636598, 0.00177940936, 0.000957761426, 0.000748046499, 0.00224233349, 0.00140550476, 0.00635261135, 0.00213548029, 0.00120382593, 0.000926078996, 0.00264622224, 0.00152206654, 0.00598408654, 0.00215342734, 0.00105116155, 0.000848293712, 0.00272735651, 0.0018261933, 0.00733091822, 0.00196352182, 0.00103574828, 0.000867304683, 0.00254250411, 0.00143230893, 0.00625742739, 0.00177927897, 0.000959012832, 0.000747665181, 0.00224254816, 0.00140309217, 0.00634503644, 0.00213676901, 0.0012052136, 0.00092584081, 0.00264807139, 0.00151626847, 0.00598848751, 0.00215843623, 0.00105031475, 0.000845195842, 0.00272692554, 0.00182144495, 0.00734077953, 0.00196175952, 0.00103892502, 0.000864610716, 0.00254468387, 0.00143054489, 0.00627790252, 0.00177706126, 0.000959247292, 0.000744840829, 0.0022396883, 0.00140370429, 0.00636356184, 0.00213619578, 0.00120386772, 0.000923509651, 0.00265063555, 0.00152027106, 0.00599826826, 0.00215480779, 0.00104897982, 0.000843399845, 0.00272679329, 0.00182248722, 0.00735010393, 0.001955732, 0.0010364881, 0.000861821463, 0.00254284265, 0.00143297866, 0.00628032768, 0.00177356123, 0.000958102348, 0.000745062658, 0.00224687299, 0.00140315632, 0.00637282152, 0.00213415967, 0.00120276283, 0.00092164526, 0.00265391986, 0.00152111752, 0.00599988876, 0.00214886758, 0.00104781718, 0.000844893628, 0.00273268158, 0.0018226027, 0.00737930974, 0.001953559, 0.00103337236, 0.000862063316, 0.00254641892, 0.00143336982, 0.00629253685, 0.0017682137, 0.000957284356, 0.000745267665, 0.00223920238, 0.00140475656, 0.0063759652, 0.00212506833, 0.00120428752, 0.000920719642, 0.00264460687, 0.001522779, 0.00600527506, 0.00214278628, 0.00104594929, 0.000842020323, 0.00273110578, 0.00182775164, 0.00736491196, 0.00195463677, 0.00103668065, 0.000863792549, 0.00254026242, 0.00143110962, 0.00630409271, 0.00176982535, 0.000957849552, 0.000743668119, 0.00224514655, 0.0014076808, 0.00639120582, 0.00213074638, 0.00120625191, 0.000920289487, 0.00265245256, 0.00152013509, 0.00601699296, 0.00214697048, 0.00104465464, 0.00084093865, 0.00272475323, 0.00181933085, 0.00735893613, 0.001953603, 0.00103370228, 0.000858773768, 0.00254033878, 0.00142736861, 0.00628950913, 0.00176940765, 0.000956632488, 0.000743561075, 0.00223755161, 0.00140240148, 0.00638308423, 0.00213148654, 0.00120495993, 0.000917817582, 0.00264168298, 0.00151886896, 0.00602179719, 0.00214855676, 0.00104883302, 0.000838837412, 0.00272446056, 0.00182092062, 0.00737845339, 0.001957, 0.00103389041, 0.000856804661, 0.00253692549, 0.0014313081, 0.00629133265, 0.00176967564, 0.00095371838, 0.000738995499, 0.00223106751, 0.00140495622, 0.00640444877, 0.00213397108, 0.00120022672, 0.000917362981, 0.00264085643, 0.00152467401, 0.00604892382, 0.00216468354, 0.00104751182, 0.000839537941, 0.00271976134, 0.00182095089, 0.00737519609, 0.00196325965, 0.00103350135, 0.000860006607, 0.00253490638, 0.00143502711, 0.00631228276, 0.00177982938, 0.0009550096, 0.000740434334, 0.00222187256, 0.0014062986, 0.00641497551, 0.00214249059, 0.00120137166, 0.000917816185, 0.00263484986, 0.00152525539, 0.00602905406, 0.00215988886, 0.00104668282, 0.00083962112, 0.00272178394, 0.00182717328, 0.00738893123, 0.00196582125, 0.00103595201, 0.000860022497, 0.002540207, 0.001435727, 0.00632717693, 0.00177952368, 0.000956037024, 0.00074031722, 0.00223149615, 0.00140773773, 0.00640243152, 0.00214199722, 0.00120416482, 0.000919889309, 0.00264030136, 0.00152667367, 0.0060327393, 0.00215935265, 0.00104795792, 0.000838593289, 0.00272128684, 0.00182434102, 0.00739977742, 0.00196377141, 0.00103282218, 0.000857169274, 0.00253884215, 0.0014312003, 0.00631650444, 0.00177280838, 0.000956540869, 0.00073922833, 0.00223243702, 0.00140740816, 0.00637374865, 0.00213009235, 0.00120229204, 0.000917645288, 0.00263402448, 0.00151897233, 0.00602174411, 0.00215591351, 0.00104423915, 0.000837523199, 0.00271856156, 0.00181896007, 0.00739120832, 0.00195579883, 0.00103084149, 0.000858328771, 0.00253076479, 0.00143474841, 0.00632120203, 0.00176989113, 0.000955802912, 0.000739708543, 0.00222767401, 0.00140509068, 0.00640577218, 0.00213050307, 0.00120294618, 0.000917687255, 0.00263479981, 0.00152073149, 0.00603583083, 0.00214929692, 0.00104241271, 0.0008372296, 0.00272014434, 0.00182499853, 0.00738304015, 0.0019504861, 0.00102893997, 0.000858212996, 0.00253690127, 0.00143810653, 0.00628988445, 0.00176958437, 0.000948568457, 0.000738013128, 0.00222722488, 0.00140453188, 0.00639449526, 0.0021307948, 0.00120212149, 0.00091434404, 0.00263101701, 0.00152068888, 0.00602251943, 0.00214828691, 0.00104497315, 0.000837056432, 0.00271948846, 0.00182408828, 0.00739559298, 0.00195977767, 0.0010315429, 0.000857976323, 0.00253466284, 0.00142951938, 0.00631728629, 0.0017723206, 0.000948816538, 0.000739792944, 0.00222872244, 0.0013983706, 0.00638628099, 0.00213227188, 0.00120080076, 0.00091498642, 0.00262935949, 0.0015122341, 0.00601188792, 0.00215329928, 0.0010450891, 0.000838963664, 0.00272459793, 0.00181521347, 0.00739017921, 0.0019573262, 0.00103357865, 0.000855912862, 0.00253890501, 0.00143010076, 0.00633811392, 0.00177580141, 0.000955190277, 0.000739004696, 0.00222283672, 0.00139816501, 0.00639730087, 0.00213452452, 0.00120160286, 0.000916972291, 0.002630156, 0.00151453621, 0.00603905553, 0.00215728325, 0.00104354555, 0.000838226231, 0.0027223574, 0.00181712641, 0.00738909887, 0.00196634512, 0.00103526784, 0.00086019712, 0.00253668427, 0.00142826082, 0.00632571056, 0.00178073347, 0.0009589892, 0.000743281969, 0.00222869939, 0.00139507384, 0.00639960775, 0.00214048941, 0.001202835, 0.000919391168, 0.00263106846, 0.00151445053, 0.00604611775, 0.00215808325, 0.00104450737, 0.000843767193, 0.00272261375, 0.00181746203, 0.00737958867, 0.00196155789, 0.00103400904, 0.000862809946, 0.00254006078, 0.00143014174, 0.00632071635, 0.00178218097, 0.000956017931, 0.000743354263, 0.002230054, 0.00139927852, 0.00638721371, 0.00213861233, 0.00120412698, 0.000921222963, 0.00262761721, 0.0015191104, 0.00600940362, 0.00216278294, 0.00104467594, 0.000843526854, 0.00272008218, 0.00181789475, 0.00737082679, 0.00196706038, 0.0010336939, 0.000862396904, 0.00253222999, 0.00142896746, 0.00630626176, 0.00178385968, 0.000955663621, 0.000742391916, 0.00222810567, 0.00139342528, 0.00639446452, 0.00213861442, 0.00120276504, 0.000920824066, 0.00263223494, 0.00151049194, 0.00601435313, 0.00216470216, 0.00104701892, 0.000844112947, 0.00272349385, 0.00181837508, 0.0073568006, 0.00196543941, 0.00103701151, 0.000864123052, 0.00254197186, 0.00143133663, 0.00631987816, 0.00178336911, 0.000960297941, 0.000743839017, 0.00223157764, 0.00139715453, 0.00642381283, 0.00214558374, 0.00120631792, 0.00092121464, 0.00263703708, 0.00151573517, 0.00604278874, 0.00216228492, 0.00104506069, 0.000847048184, 0.00272980356, 0.00181682222, 0.0073999879, 0.0019654911, 0.001033918, 0.000864706642, 0.00254776701, 0.001424241, 0.00632125232, 0.00177959306, 0.000955705473, 0.000743567478, 0.00223346543, 0.00139410421, 0.00638724305, 0.00213578716, 0.00120274955, 0.000920422841, 0.00264226203, 0.00151293259, 0.00600449461, 0.00215757987, 0.00104469142, 0.000844640017, 0.00272469083, 0.00181215233, 0.00737386569, 0.0019617076, 0.00103450625, 0.000869053649, 0.00254633278, 0.0014317293, 0.00633083517, 0.0017734312, 0.000957500946, 0.000748690509, 0.00224034139, 0.00139741937, 0.00641695084, 0.00212774565, 0.00120566308, 0.000919665443, 0.00263982662, 0.00151133002, 0.00606301101, 0.00215434656, 0.00104926212, 0.000839636719, 0.00272546895, 0.00181736087, 0.00741313305, 0.00195389916, 0.00103586237, 0.00085979799, 0.00253576972, 0.00142542634, 0.00633530365, 0.00177340419, 0.000956628472, 0.000739901094, 0.00222646189, 0.00138281193, 0.00639951089, 0.00212981203, 0.00120643224, 0.000912832911, 0.00262665632, 0.00149754295, 0.00603175536, 0.00214643427, 0.00104492728, 0.00083967112, 0.00271728961, 0.0017974705, 0.00738517614, 0.00195906521, 0.00103526923, 0.000854470942, 0.00252560829, 0.00140777125, 0.00631451979, 0.0017845406, 0.000957128766, 0.000731294276, 0.00221858313, 0.0013715704, 0.00638449332, 0.00213787355, 0.00120796391, 0.000904222776, 0.00261636055, 0.00148551585, 0.00598477339, 0.00214922335, 0.00104723894, 0.000832460064, 0.00270607206, 0.00177818083, 0.0073606954, 0.00197027368, 0.00103503477, 0.000846006034, 0.00252510514, 0.00140742678, 0.00631117634, 0.00178660441, 0.000956772303, 0.000724469719, 0.00221487693, 0.00137507031, 0.00639545592, 0.00214184844, 0.00120634038, 0.000886163209, 0.00262837438, 0.00149761711, 0.00602584053, 0.00216149492, 0.00104835851, 0.000821874419, 0.00269971625, 0.00178459263, 0.00732690142, 0.00196553022, 0.00103344535, 0.000845742819, 0.00252193143, 0.00141235988, 0.00629810616, 0.00177186006, 0.00095854426, 0.000730620697, 0.00221455051, 0.00137630058, 0.00635501323, 0.00213196338, 0.00120861887, 0.000898424187, 0.00261507067, 0.0014891614, 0.00599241443, 0.00214551832, 0.00104872196, 0.000834125909, 0.00270929234, 0.00179912173, 0.00734361587, 0.00195101521, 0.00103609776, 0.000847186253, 0.00253178086, 0.00141622801, 0.00631540641, 0.00175792573, 0.000960569247, 0.000730924658, 0.00222172658, 0.00138639787, 0.00640271371, 0.00212511164, 0.00120881153, 0.000900550047, 0.00263048662, 0.00150343811, 0.00597696612, 0.00214327988, 0.00104903278, 0.000834178878, 0.00271182437, 0.00180557801, 0.00738856057, 0.00195049075, 0.00103980128, 0.000857504725, 0.00253979489, 0.00141511648, 0.00635676272, 0.00176211621, 0.000961206912, 0.000744397053, 0.0022257471, 0.00138461997, 0.00645543821, 0.00212043431, 0.00120739336, 0.000920231629, 0.00263639167, 0.00150141097, 0.00610940484, 0.00213783071, 0.00104873744, 0.000845379953, 0.00272227195, 0.00180544134, 0.00744347787, 0.00194441155, 0.00103737914, 0.000864440459, 0.00253808894, 0.00141668948, 0.00635890802, 0.00175842363, 0.000958002871, 0.000743435055, 0.00222952035, 0.00138485862, 0.00650774362, 0.00210987474, 0.00120758021, 0.000918732665, 0.00263259793, 0.00150416431, 0.00611530198, 0.00213235687, 0.00104655826, 0.000845009461, 0.00271832105, 0.00180921867, 0.00749041932, 0.00194079883, 0.0010344499, 0.000859379419, 0.00253747799, 0.00141656271, 0.00637029437, 0.00175630231, 0.000960428384, 0.000745926576, 0.00222298922, 0.00138576026, 0.00650574546, 0.002115804, 0.00120919442, 0.000926122244, 0.0026363451, 0.00150267547, 0.00611606473, 0.00213546585, 0.00104662345, 0.000849741045, 0.00271852524, 0.00181332056, 0.00749547267, 0.00194334507, 0.00103672221, 0.000866569462, 0.00253897742, 0.00141570077, 0.00638898043, 0.00175909023, 0.00095851731, 0.000748245453, 0.00222826027, 0.00138716644, 0.00649222359, 0.00211130269, 0.00120946695, 0.000928820111, 0.00263765082, 0.00149996846, 0.00611720048, 0.00213674968, 0.0010491577, 0.000851502293, 0.00272554625, 0.00180571899, 0.0075078099, 0.00194105378, 0.00103542709, 0.000866401941, 0.00254143006, 0.001412816, 0.00637902319, 0.00175643107, 0.000962175836, 0.000748357095, 0.00222882652, 0.00138318923, 0.0064876359, 0.00211209967, 0.00120856182, 0.000928085006, 0.00264415913, 0.00149682804, 0.0061174673, 0.00213361462, 0.0010476734, 0.000852469646, 0.00272800098, 0.00180576812, 0.00749163795, 0.00194118661, 0.0010337648, 0.000868345727, 0.00254488457, 0.00141285954, 0.00637959223, 0.00176125497, 0.000958160381, 0.000749489642, 0.002232217, 0.00138546352, 0.00650671637, 0.00211713137, 0.00120971992, 0.000926860259, 0.0026372103, 0.00149741326, 0.0061209416, 0.00214088964, 0.00104429794, 0.000850615907, 0.00271805213, 0.00180620642, 0.00750573026, 0.00194273563, 0.00103598856, 0.000867724651, 0.00254599121, 0.00140885357, 0.00637328019, 0.00176331354, 0.000956113101, 0.000748586375, 0.00223010569, 0.00138767855, 0.00649183942, 0.0021176897, 0.00120347901, 0.000930023147, 0.00263780751, 0.00149854645, 0.00612490019, 0.00214377465, 0.0010434133, 0.000852613826, 0.00272776093, 0.00181228004, 0.00750744715, 0.00194671354, 0.00103232346, 0.000866520393, 0.00254064822, 0.00141237723, 0.00637741573, 0.00176117965, 0.000958819175, 0.000749320083, 0.002231322, 0.00138257479, 0.00649619522, 0.00212046038, 0.00120351126, 0.000927664223, 0.00264033023, 0.00149920094, 0.00612787064, 0.00214270456, 0.00104923057, 0.000851891877, 0.00272341399, 0.00181122555, 0.00747752935, 0.00194518361, 0.00103481917, 0.000869895681, 0.00254260655, 0.00141526735, 0.00636864686, 0.00175785285, 0.000956098491, 0.000750760199, 0.00223343144, 0.00138781464, 0.00650226092, 0.0021199258, 0.00120360858, 0.000928389316, 0.00263814256, 0.00150130666, 0.00610689167, 0.00213941326, 0.00104463019, 0.000853015983, 0.00272772997, 0.00180861773, 0.00747968862, 0.00194351806, 0.0010313699, 0.000868542818, 0.00254033739, 0.00141350355, 0.00637028925, 0.00175578345, 0.000954994117, 0.000750188075, 0.00222571427, 0.00138767785, 0.00651895953, 0.0021162855, 0.00120297365, 0.000930167211, 0.00263139885, 0.00150038488, 0.00612879684, 0.00214298745, 0.00104667293, 0.000856420782, 0.00271977461, 0.00181119877, 0.00749181956, 0.00194345682, 0.00103109307, 0.000868979027, 0.00253698579, 0.00141347654, 0.0063722874, 0.00175813586, 0.0009551603, 0.000750311068, 0.00222809287, 0.00138597877, 0.0065015587, 0.00212170905, 0.00120601407, 0.000929865811, 0.00264067436, 0.00149910245, 0.00611015689, 0.00213730824, 0.0010444615, 0.000852449681, 0.00272259675, 0.00181068131, 0.00748479459, 0.00194075797, 0.00103512441, 0.000867957831, 0.00254341122, 0.00141636434, 0.00637614029, 0.00175842026, 0.000957452168, 0.000749181549, 0.00223208033, 0.00138737401, 0.00648968061, 0.00211879238, 0.00120564073, 0.00092721486, 0.00263338676, 0.00150149269, 0.00609121332, 0.00213723071, 0.00104727841, 0.000851039949, 0.00272389548, 0.00181147293, 0.00748444768, 0.00194650993, 0.00103572209, 0.000865652575, 0.00254191156, 0.00141790614, 0.00636749715, 0.00176047964, 0.000961030659, 0.000748159131, 0.00222309306, 0.00138591405, 0.00651646452, 0.00211663987, 0.00120590837, 0.000928354741, 0.00263366732, 0.00150101876, 0.00612456631, 0.00213577482, 0.00104812323, 0.000850329059, 0.00271803001, 0.00181449647, 0.0074832337, 0.00194183341, 0.00103468995, 0.000866853166, 0.00253932271, 0.00141980394, 0.0063812416, 0.00176027615, 0.000957578595, 0.00074708293, 0.0022284817, 0.0013866548, 0.00651237834, 0.00212037656, 0.00120603596, 0.00092733372, 0.00263481354, 0.00150510413, 0.00610491261, 0.00214079302, 0.00104738609, 0.000851758756, 0.00272121793, 0.00181409938, 0.00749044679, 0.0019470026, 0.00102979864, 0.00086615677, 0.00253437343, 0.00142002292, 0.00638216501, 0.00175392302, 0.000955229392, 0.000749528932, 0.00222671498, 0.00139309699, 0.00650641182, 0.0021173812, 0.00119969295, 0.000926819572, 0.00263381773, 0.00150717376, 0.00612597074, 0.00213736598, 0.00104645302, 0.000852735655, 0.0027289365, 0.00182174321, 0.00749160396, 0.00194789795, 0.00103264221, 0.000867269933, 0.0025433721, 0.00142319349, 0.00637773005, 0.00176211866, 0.000957361364, 0.000751074404, 0.00222757761, 0.00139462354, 0.0065086307, 0.00211879029, 0.00120295247, 0.000927220157, 0.00263593043, 0.00151037332, 0.00611514878, 0.00213658926, 0.00104206416, 0.000853156613, 0.00271921279, 0.00181486271, 0.00748619484, 0.0019433829, 0.00102886441, 0.000868786883, 0.00253687589, 0.00142208207, 0.00639768643, 0.0017546562, 0.000955019204, 0.000750355131, 0.00222481531, 0.00138968346, 0.00650815293, 0.00211565918, 0.00119881239, 0.000922335777, 0.00263110572, 0.00150681066, 0.00612212578, 0.0021275524, 0.00103856029, 0.000852964062, 0.00271859113, 0.00181859836, 0.00747460406, 0.00193534768, 0.00102907827, 0.000869284675, 0.00254421914, 0.00142241875, 0.00638617855, 0.00175183802, 0.000952586532, 0.000750943494, 0.00223305309, 0.00139272958, 0.00648981892, 0.00211056345, 0.00119771541, 0.00092684431, 0.0026334892, 0.00150305743, 0.00611053128, 0.00212957687, 0.00104018871, 0.000852415164, 0.0027223574, 0.00181912468, 0.00748122158, 0.00193655444, 0.00103181368, 0.000871345401, 0.00254419004, 0.00142046518, 0.00639691623, 0.0017499784, 0.000951146358, 0.000751694548, 0.00223359279, 0.0013908156, 0.00651903963, 0.00210995274, 0.00119658641, 0.000928199966, 0.00263412553, 0.00150840415, 0.00611382164, 0.00213108794, 0.00104051572, 0.00085376174, 0.0027293493, 0.00181182555, 0.00749368826, 0.00193554291, 0.00102755241, 0.000870275835, 0.0025471251, 0.00141809322, 0.00638585119, 0.00175143848, 0.000951701077, 0.000751241518, 0.00222963793, 0.00138983235, 0.00650797784, 0.00211159606, 0.00119472085, 0.000929348171, 0.0026386166, 0.00150317908, 0.00612909533, 0.00213264721, 0.00103907252, 0.000853745441, 0.0027216645, 0.00181432383, 0.00750155142, 0.00194070186, 0.00102702354, 0.000871616474, 0.00254455302, 0.00142026437, 0.00638455059, 0.0017562923, 0.00095043343, 0.000752144493, 0.00223282492, 0.00138807052, 0.00650315685, 0.00211669947, 0.00119549385, 0.000927557237, 0.00263505033, 0.00149951573, 0.00612849742, 0.00213283277, 0.00103874051, 0.000856377825, 0.00272892579, 0.0018091636, 0.00749381538, 0.00193971104, 0.00102898595, 0.00087084563, 0.00254652533, 0.001413616, 0.00639735907, 0.00176024518, 0.000951096416, 0.000751652929, 0.0022307171, 0.0013855974, 0.00652069459, 0.00211511948, 0.00119548826, 0.000929370872, 0.00263277953, 0.00150047627, 0.00610614754, 0.0021330833, 0.00104094611, 0.000854227517, 0.00272936327, 0.00181052391, 0.00749449339, 0.00193997321, 0.00102801609, 0.000871354539, 0.00254659425, 0.00141744048, 0.0063856733, 0.00175477553, 0.000950663874, 0.000750528474, 0.00222922722, 0.00138759136, 0.00650205836, 0.00211462239, 0.00119466858, 0.00092599832, 0.00263124588, 0.00149853714, 0.00610391703, 0.00213322765, 0.00104125601, 0.000854912738, 0.00272061117, 0.00181185314, 0.00747922249, 0.00193739706, 0.00102588697, 0.000869925891, 0.00254699308, 0.00141692418, 0.00639487756, 0.00175581581, 0.000949837733, 0.000750552106, 0.00222941628, 0.00138893339, 0.00651373016, 0.00211531692, 0.00119666348, 0.000928008929, 0.00263950904, 0.00150432333, 0.0061299908, 0.00213574548, 0.00104195601, 0.000853007426, 0.00272897771, 0.00181742501, 0.00750222942, 0.00194090873, 0.00102897815, 0.000871118333, 0.00254725688, 0.00142096111, 0.0063913269, 0.00175597798, 0.000952286122, 0.000750614388, 0.00222981721, 0.00139088824, 0.00650062505, 0.00210956251, 0.0011974707, 0.000925911416, 0.00263600657, 0.00150329934, 0.00611924799, 0.00213765376, 0.00104073389, 0.000852677971, 0.00273044757, 0.00181868672, 0.00749638397, 0.00193971477, 0.00102880225, 0.000868274597, 0.00254413206, 0.00141914759, 0.00637618266, 0.00175287563, 0.000950937858, 0.000750647916, 0.00223541539, 0.00138931698, 0.0065139113, 0.00211087684, 0.00119474658, 0.000925871253, 0.00263886154, 0.00150105427, 0.00612682197, 0.00213816832, 0.0010408212, 0.000854082697, 0.00272168918, 0.00180880621, 0.0075083347, 0.00194194983, 0.00102877326, 0.000867441064, 0.00254781567, 0.00141286897, 0.00640575401, 0.00175823621, 0.000955317344, 0.000747497426, 0.00223347195, 0.00138928799, 0.00652296841, 0.00211292482, 0.00119755452, 0.00092374027, 0.00263764942, 0.0014982383, 0.0061399308, 0.00213916576, 0.00104406662, 0.000851148623, 0.00273153558, 0.00181431696, 0.0074998471, 0.00194263202, 0.00103023427, 0.000868611445, 0.00255401898, 0.00141682697, 0.0064008995, 0.00175917207, 0.000953906914, 0.000748896331, 0.00223419978, 0.00138790591, 0.00651201745, 0.00211378559, 0.00119780155, 0.000926731795, 0.00263824011, 0.00149980071, 0.00613015285, 0.00213918625, 0.00104127277, 0.000851796125, 0.00272992556, 0.00181816809, 0.00752538256, 0.00193550228, 0.00102978921, 0.000867884955, 0.0025488094, 0.0014167662, 0.00640460337, 0.0017554732, 0.000953434501, 0.000748916704, 0.00223841425, 0.00138789252, 0.00651652366, 0.00211592088, 0.0011954722, 0.000925714616, 0.0026375982, 0.00149944506, 0.00614037924, 0.0021418524, 0.00104122865, 0.00085174822, 0.00272748084, 0.00181393942, 0.00752290338, 0.00194406183, 0.00102976966, 0.000868846488, 0.00254830904, 0.00141557131, 0.00641322462, 0.00175939908, 0.000953267445, 0.000749286439, 0.00223518233, 0.00138807506, 0.00652422616, 0.00211555255, 0.0011942056, 0.000927174638, 0.00263767061, 0.00150144962, 0.00613914523, 0.00213376572, 0.00104018673, 0.000853747479, 0.00273662736, 0.00181342498, 0.00751861185, 0.00194012641, 0.00102983823, 0.000871327065, 0.00255277404, 0.00141765841, 0.00641511148, 0.00176115858, 0.000953263836, 0.000751771848, 0.00223505381, 0.00138570089, 0.00652543828, 0.00211043283, 0.00119858049, 0.000927115558, 0.00263350434, 0.00149834377, 0.00614637928, 0.00213746238, 0.00104242808, 0.000852786005, 0.00273138494, 0.00181084347, 0.0075164265, 0.00193682918, 0.00102960761, 0.000869901094, 0.00255030836, 0.00141530589, 0.00640290789, 0.00175876345, 0.000955125201, 0.000751217245, 0.00223585125, 0.00138455594, 0.00651910109, 0.00211035251, 0.00119785394, 0.000925675035, 0.00263497792, 0.00150092214, 0.00612767274, 0.00213317503, 0.00104384869, 0.000852571102, 0.002726153, 0.00181318412, 0.00751125673, 0.00193768204, 0.00103287201, 0.000868760399, 0.00254551671, 0.00141519145, 0.00639398629, 0.00175584934, 0.000956487551, 0.000748355291, 0.00223077438, 0.0013900263, 0.00651229825, 0.00211591693, 0.00120390044, 0.000924901338, 0.00263414322, 0.00149735319, 0.00613146042, 0.0021389937, 0.00104538631, 0.000851278426, 0.00272926618, 0.00181516435, 0.00749553274, 0.00193631859, 0.00103043253, 0.000864669972, 0.00254976726, 0.00141389808, 0.00639846269, 0.00175524596, 0.00095439062, 0.000747960934, 0.00223572343, 0.00138892268, 0.00652032439, 0.00211565709, 0.00120151928, 0.000917262339, 0.00264220545, 0.0014964781, 0.00612388458, 0.00213738135, 0.00104151538, 0.000848106283, 0.00273317168, 0.00181279785, 0.00750081241, 0.00193982921, 0.00102915859, 0.000865609676, 0.00255205669, 0.00141558074, 0.00638127234, 0.00176071853, 0.000952770293, 0.000749577826, 0.00223955186, 0.00139148254, 0.006497405, 0.00211475953, 0.00119719747, 0.000923159474, 0.00264549605, 0.00149990199, 0.00611483818, 0.0021391341, 0.00104107789, 0.000849523232, 0.00273405039, 0.00181227073, 0.00749158906, 0.00194530585, 0.00102810131, 0.000864770554, 0.00255454262, 0.00141640462, 0.00637569698, 0.00175953901, 0.00095003366, 0.000748883118, 0.00223782519, 0.0013932375, 0.00649884529, 0.0021133211, 0.00119480502, 0.000920704275, 0.00264620711, 0.00150328944, 0.00610767864, 0.00214330223, 0.00103967264, 0.000849221309, 0.00273979106, 0.0018180894, 0.00748940511, 0.00194032409, 0.00102650386, 0.000865476148, 0.00255811983, 0.00141757075, 0.00637419568, 0.00175656145, 0.000950095651, 0.000746605801, 0.00224362058, 0.00139380689, 0.00649184501, 0.00211587665, 0.0011944524, 0.000923237705, 0.00265115476, 0.0015071939, 0.00610073004, 0.00213733828, 0.00103823235, 0.000851811841, 0.00274182693, 0.00181953353, 0.00746765919, 0.00193798169, 0.00102458545, 0.000864922476, 0.0025603727, 0.00141780975, 0.00637012301, 0.00175733829, 0.000949090463, 0.000749652216, 0.0022479638, 0.00139391317, 0.00649298634, 0.00211197999, 0.00119208032, 0.000923747255, 0.00265125581, 0.00150441064, 0.00610517338, 0.00213313336, 0.00103787647, 0.000850387383, 0.00274765585, 0.00181731163, 0.00747688208, 0.00193766074, 0.00102885161, 0.000864494476, 0.00256133126, 0.00141846738, 0.00638003927, 0.00175512407, 0.00094922795, 0.00074800523, 0.00225221994, 0.00139684195, 0.00650495337, 0.00211059581, 0.00119371421, 0.000923279207, 0.00265349122, 0.0015043054, 0.00611730758, 0.00213248166, 0.00103831559, 0.000849800475, 0.00274824165, 0.00181520742, 0.00749474205, 0.00193595199, 0.00102661154, 0.000865070499, 0.00256326981, 0.00141746399, 0.00638217991, 0.00175246573, 0.000948341098, 0.000747687998, 0.00224663992, 0.00139265379, 0.00650727423, 0.0021099248, 0.00119380921, 0.000922369014, 0.00265295571, 0.00149811769, 0.00611369126, 0.00213134475, 0.00103690103, 0.000850063399, 0.00274575944, 0.00181275373, 0.00748733617, 0.00193579355, 0.00102693529, 0.000865530514, 0.00255943532, 0.00141458493, 0.00638455339, 0.00174853636, 0.000944467029, 0.000747663027, 0.00224428345, 0.00138778496, 0.00651094411, 0.00209917361, 0.00118552253, 0.000922199572, 0.00264670816, 0.0015011651, 0.00610773079, 0.0021208378, 0.00103494583, 0.000853034726, 0.0027423955, 0.00181584689, 0.00748250401, 0.00192707381, 0.00101900997, 0.000866472081, 0.00256233499, 0.0014225879, 0.00638052868, 0.00175013836, 0.000942773651, 0.000748792547, 0.00224454608, 0.00139003946, 0.00650273822, 0.00210829894, 0.00118755584, 0.000922889099, 0.00265200227, 0.00150355557, 0.00611772528, 0.00212853937, 0.00103378401, 0.000852808007, 0.00275341328, 0.00182438095, 0.0074651828, 0.00193221297, 0.00102184329, 0.000868731411, 0.00256778137, 0.00142155599, 0.00636805827, 0.00175034173, 0.000944923784, 0.000750773819, 0.00224716286, 0.00139091955, 0.00649805786, 0.00210846961, 0.00118325604, 0.000927463174, 0.00265920861, 0.0015074464, 0.00610121293, 0.00212477194, 0.00103379635, 0.000853427395, 0.00275658537, 0.00181881385, 0.0074425023, 0.00192907068, 0.00102136296, 0.000867919356, 0.00256287633, 0.00142429594, 0.00637108553, 0.00175065012, 0.000945286651, 0.000751895132, 0.0022543543, 0.00139850308, 0.00648905942, 0.00210493663, 0.00118687295, 0.000928261084, 0.00265110703, 0.00151118822, 0.00610221317, 0.00212537567, 0.00103473582, 0.000855173043, 0.00275100931, 0.00182525232, 0.00745494338, 0.00192966207, 0.00101902604, 0.000870810472, 0.00256433245, 0.00142658316, 0.00637460314, 0.00174841646, 0.000945947948, 0.000751716318, 0.00224730279, 0.00139839062, 0.00648808852, 0.00210695295, 0.00118748471, 0.000924719032, 0.00265416736, 0.00150948612, 0.006095869, 0.00212135259, 0.00103454071, 0.000852543919, 0.0027443564, 0.00182128383, 0.00745393382, 0.00192517822, 0.00101965829, 0.000864304195, 0.00255733845, 0.00142678979, 0.00636861706, 0.00174666208, 0.000943460094, 0.000747769314, 0.00224517868, 0.00140096911, 0.00649013231, 0.00210568635, 0.00118415139, 0.000921912608, 0.00264237891, 0.00151327532, 0.00611075992, 0.00212764041, 0.00103264616, 0.000848222699, 0.00274045696, 0.00182470668, 0.00746939471, 0.00192547333, 0.00102050428, 0.000864610716, 0.00255586999, 0.00142727769, 0.0063735377, 0.0017501344, 0.000944212312, 0.000747311104, 0.00224291929, 0.00140108995, 0.00649450626, 0.00210352498, 0.00118741218, 0.000922260107, 0.00263958448, 0.00150972907, 0.00611254666, 0.00211675977, 0.0010322911, 0.000848048832, 0.00274516176, 0.00182692893, 0.00748395966, 0.00192661711, 0.00101899938, 0.000865290524, 0.00256348471, 0.00143021927, 0.00638909545, 0.00174306438, 0.00094293087, 0.000746430072, 0.00225018128, 0.00140439952, 0.00648057694, 0.00210234942, 0.00118486781, 0.000923279207, 0.00265333452, 0.00151394936, 0.00609929301, 0.00211866316, 0.00103210914, 0.000851267483, 0.00275014248, 0.00183145329, 0.00746679399, 0.0019312643, 0.0010229795, 0.000863100227, 0.00256621395, 0.00143445062, 0.006382416, 0.00174567057, 0.000945178617, 0.000746979727, 0.00224813074, 0.00140399311, 0.00648631528, 0.0020991934, 0.00118448585, 0.000923990156, 0.00265801675, 0.00151628733, 0.0061141206, 0.00212227413, 0.00103009341, 0.000852274301, 0.00274745887, 0.00183652772, 0.00747119822, 0.00193036394, 0.00102165702, 0.000865391979, 0.00257218163, 0.00142963033, 0.00637651561, 0.00174959458, 0.000943917781, 0.000747872633, 0.00224804319, 0.0014006698, 0.00648682751, 0.00210685586, 0.00118257548, 0.000924263673, 0.00265024346, 0.00151499698, 0.00610361667, 0.00211992976, 0.00102985941, 0.000852603232, 0.0027515965, 0.00183167937, 0.00746520655, 0.00192517822, 0.00101962755, 0.000867355149, 0.00256333454, 0.0014318137, 0.00638097338, 0.00175002427, 0.000944620813, 0.000747225014, 0.00224405807, 0.00139955163, 0.00648206007, 0.00209587486, 0.00117726729, 0.000923492014, 0.00264506112, 0.00151541526, 0.00611283584, 0.00211035251, 0.00102937093, 0.000851757941, 0.00274965982, 0.00182997738, 0.00746544683, 0.001918233, 0.00101732218, 0.000865021837, 0.00256364443, 0.00142970192, 0.00636255089, 0.00174446288, 0.000942314742, 0.000749232189, 0.00224876381, 0.00140112138, 0.00647491822, 0.00209760689, 0.00118048117, 0.000924077351, 0.00264622713, 0.00151459302, 0.00610151934, 0.00211652601, 0.00103176199, 0.000851843157, 0.00274975132, 0.00183267682, 0.00744588068, 0.00192564912, 0.00102022674, 0.000865450595, 0.00256052497, 0.00143024791, 0.00635307748, 0.00174429, 0.00094348623, 0.000746775826, 0.00223957957, 0.00140287238, 0.00646259496, 0.00209507416, 0.00117992004, 0.000925447501, 0.0026503785, 0.00151560665, 0.00609195232, 0.002114214, 0.00103139353, 0.000852696656, 0.00274227816, 0.00183130009, 0.00744353468, 0.00191956107, 0.00101838494, 0.00086585799, 0.00255763787, 0.00143436994, 0.00635673944, 0.00174808863, 0.000941728707, 0.000748759659, 0.00224109949, 0.00140526122, 0.0064677326, 0.00209990889, 0.00117991772, 0.000924256979, 0.00264123548, 0.00151688512, 0.00610521575, 0.0021140452, 0.00103076489, 0.000852906262, 0.00274849753, 0.0018344291, 0.00746167125, 0.00192047656, 0.00101735617, 0.000867579947, 0.00256047631, 0.00143261848, 0.00635835668, 0.00174519047, 0.000944215513, 0.000751283078, 0.00224020309, 0.00140558381, 0.00646284036, 0.00209959084, 0.00117882423, 0.000925439526, 0.00264109741, 0.00151939492, 0.00609597052, 0.00211974443, 0.00103219948, 0.000853564066, 0.00274247234, 0.00183562504, 0.00742546981, 0.00192229624, 0.00102181849, 0.000865552865, 0.00255745067, 0.00143531559, 0.00635166001, 0.0017416029, 0.000944600732, 0.000748863094, 0.00223897444, 0.00140628137, 0.00646690186, 0.00209429581, 0.00118178956, 0.000926695939, 0.0026417831, 0.00151984044, 0.00609295117, 0.00211386592, 0.00102898991, 0.000854030252, 0.00273686787, 0.00183326588, 0.00743991043, 0.00192508381, 0.00101823267, 0.000867146533, 0.00255727046, 0.00143442047, 0.00635660067, 0.00174745137, 0.000943843159, 0.000750176667, 0.00223740912, 0.001404649, 0.00644992664, 0.00209821505, 0.00117978523, 0.000926251058, 0.0026394187, 0.00151632924, 0.00608554063, 0.00211677491, 0.00103257922, 0.000855004881, 0.00274328003, 0.00183401455, 0.00743164681, 0.00192432618, 0.00102017017, 0.000867286464, 0.00255468115, 0.00143028202, 0.00634680409, 0.00174580526, 0.000944178202, 0.000750737381, 0.00223797769, 0.00139870693, 0.0064671617, 0.00209703809, 0.0011697443, 0.000925615954, 0.00263550389, 0.0015138319, 0.00610202784, 0.0021135842, 0.00102785591, 0.000853676349, 0.00273667392, 0.00182801601, 0.00743905455, 0.00192682445, 0.00101964618, 0.000867201365, 0.00255153701, 0.00143015257, 0.00634167064, 0.00174216914, 0.000941673934, 0.00074897235, 0.00223592157, 0.00140001287, 0.00645967526, 0.00209690724, 0.00117822632, 0.000925434288, 0.00263784267, 0.00151333166, 0.00609880546, 0.00211364473, 0.00102827651, 0.000853925245, 0.00274219736, 0.00183635566, 0.00745089725, 0.00192513072, 0.00101826573, 0.000867503928, 0.00255380897, 0.00143330079, 0.00635257736, 0.00174511631, 0.000941378879, 0.000749937259, 0.00223628525, 0.00140579662, 0.00647280179, 0.00210347935, 0.0011831416, 0.000926108973, 0.00263617607, 0.00151614286, 0.00608760025, 0.00211357721, 0.00103194208, 0.00085528096, 0.00274564186, 0.00183686521, 0.00743507361, 0.00192575646, 0.00101899158, 0.000867527851, 0.00255852239, 0.00143489661, 0.00637144735, 0.00174862123, 0.000945415522, 0.000750819687, 0.00223631505, 0.00140952598, 0.00649987999, 0.00210380321, 0.00118093996, 0.000929020229, 0.00264162524, 0.00152171566, 0.00611673715, 0.00212111161, 0.00103199005, 0.000854530488, 0.00273950328, 0.00183900935, 0.00747264083, 0.0019297814, 0.00102370197, 0.000868315576, 0.00255558151, 0.00143909303, 0.00639495905, 0.00175157178, 0.000946446089, 0.000752355962, 0.00223903195, 0.00141778332, 0.00649699289, 0.0021034847, 0.00118309096, 0.000927544897, 0.002640113, 0.00152614014, 0.0061322595, 0.00212693587, 0.00103264721, 0.000854611455, 0.00274902326, 0.00184598612, 0.0074954764, 0.0019332486, 0.00102455576, 0.000869356678, 0.00255826348, 0.00144350971, 0.00639803195, 0.00175221905, 0.00094512006, 0.000751720974, 0.00223524147, 0.00141625782, 0.00652006222, 0.0021082398, 0.00118841708, 0.000926402106, 0.00263619632, 0.00153383531, 0.00613785721, 0.00212638336, 0.00103808113, 0.000854792597, 0.00274371845, 0.00185137743, 0.0074803899, 0.00192625041, 0.00102663739, 0.00086766592, 0.00255207019, 0.00144118513, 0.00639282586, 0.00174711354, 0.000945921871, 0.000746592938, 0.00223077205, 0.00141567935, 0.00650217477, 0.00210566004, 0.00119069463, 0.00092686119, 0.00263437396, 0.00153683824, 0.00614564819, 0.00211976212, 0.00103131891, 0.000856468396, 0.00273901201, 0.00185914338, 0.00750806462, 0.00193092972, 0.00102294458, 0.000866842864, 0.00254814629, 0.00145315821, 0.00639339536, 0.00175065501, 0.000947005698, 0.000749701401, 0.00222801324, 0.00141989579, 0.00651141955, 0.00210431567, 0.00118465011, 0.000925956352, 0.00262967963, 0.00153912732, 0.00613957876, 0.00212281593, 0.00103097805, 0.000853226637, 0.00273835822, 0.00185738073, 0.00751497271, 0.00193211844, 0.00102346949, 0.000866008981, 0.00255293446, 0.00145240012, 0.00641657971, 0.00174976187, 0.000943650783, 0.000750082312, 0.00222723023, 0.00142344437, 0.00653158361, 0.00210824283, 0.00118883932, 0.000927773828, 0.00263650063, 0.00153928122, 0.00614667358, 0.00213126745, 0.00103554351, 0.000859130581, 0.00273484108, 0.00186240347, 0.00750579499, 0.00192961795, 0.001026329, 0.000870980963, 0.00254753558, 0.00145389326, 0.00643182499, 0.00175402977, 0.000943998748, 0.000752694439, 0.00222246884, 0.00142209488, 0.00651275786, 0.00211364077, 0.00118611346, 0.000931447838, 0.00262865191, 0.00154147472, 0.00612570345, 0.00212832051, 0.00103541673, 0.000857440114, 0.0027320981, 0.00185943546, 0.00749831041, 0.00193650858, 0.00102519232, 0.000867879193, 0.00254934654, 0.00145647826, 0.00641864445, 0.00175520917, 0.000945970125, 0.000750827545, 0.00222635479, 0.0014238864, 0.00650824839, 0.00210799114, 0.00118679495, 0.000928586524, 0.00263010361, 0.00154198345, 0.00615503872, 0.00213038549, 0.00103124755, 0.000856499828, 0.00273967511, 0.00186383654, 0.00751156639, 0.00193856587, 0.00102224888, 0.000868255156, 0.00254705711, 0.00145938841, 0.00642073108, 0.00175444921, 0.000947439868, 0.00075134472, 0.0022337269, 0.00142618804, 0.00652402639, 0.00210868428, 0.00118710066, 0.00093087554, 0.00263742753, 0.00154378021, 0.00615414977, 0.00213094102, 0.00103664014, 0.000859254273, 0.00273586437, 0.00186151802, 0.00748302834, 0.00193653442, 0.00102749164, 0.000870025833, 0.00255369814, 0.00145766605, 0.00640720502, 0.00175302417, 0.000945962442, 0.000753086526, 0.00223268336, 0.00142761075, 0.00652261963, 0.0021065441, 0.00118851452, 0.000933053787, 0.00263550389, 0.00154550315, 0.00615878263, 0.00212438172, 0.00103656307, 0.000858781917, 0.00274158712, 0.00186877698, 0.00750600826, 0.00193149131, 0.00102748047, 0.000868036353, 0.00255200453, 0.00146263291, 0.00643589441, 0.00175080076, 0.000949650363, 0.000752353109, 0.00223043701, 0.00142817968, 0.00654116971, 0.0021096596, 0.00119470397, 0.000932305062, 0.00264245947, 0.00154786475, 0.00617485633, 0.0021302579, 0.00103890314, 0.000860939617, 0.00274687749, 0.00186951191, 0.00751881069, 0.00193588925, 0.00102929585, 0.000874219404, 0.0025606174, 0.00146096584, 0.00644390378, 0.00175468461, 0.000950474525, 0.000755960878, 0.00224238355, 0.00142587977, 0.0065270802, 0.00211070199, 0.00119537103, 0.000932066585, 0.00264124828, 0.00154447637, 0.00618786504, 0.00212902133, 0.00103876262, 0.000860623375, 0.0027446344, 0.00186351012, 0.00754678017, 0.0019360974, 0.00102643063, 0.000873850891, 0.0025594777, 0.00146167423, 0.00644344883, 0.00176028628, 0.00094634149, 0.00075483782, 0.00223834161, 0.00142411015, 0.00654466962, 0.00211206824, 0.00119361642, 0.000931016228, 0.00264950236, 0.00154559524, 0.00616686139, 0.00213477318, 0.00103610591, 0.000861398643, 0.00275378535, 0.00186860026, 0.00751794921, 0.00193881197, 0.00102517824, 0.000874426041, 0.00256177224, 0.00146103895, 0.00643371232, 0.00175905833, 0.000946684508, 0.000756296329, 0.00224136817, 0.00142446964, 0.00653338479, 0.00211189361, 0.00119206775, 0.000935624295, 0.00264252955, 0.00154471386, 0.00616601668, 0.00213107793, 0.00103843864, 0.000863937777, 0.00275207055, 0.00186963473, 0.00751759391, 0.00192910724, 0.00102818455, 0.000872939709, 0.00255783391, 0.00146401534, 0.0064392318, 0.00175724388, 0.000949293026, 0.000755417102, 0.00223408174, 0.00142788189, 0.0065385676, 0.00211542146, 0.00119243737, 0.00093207811, 0.002638584, 0.00154786312, 0.00617560558, 0.00212410185, 0.00103402138, 0.000858478365, 0.00275436323, 0.00186500873, 0.00756267132, 0.00192923401, 0.00102586846, 0.000871788885, 0.0025642761, 0.0014582728, 0.00645797327, 0.00175146689, 0.000948078639, 0.000756131602, 0.00223923777, 0.00142412446, 0.00656362716, 0.00210968661, 0.00118749146, 0.000937037403, 0.00265203533, 0.00154726941, 0.0062024002, 0.00212819991, 0.00103562942, 0.000865718641, 0.00276112556, 0.00187166815, 0.00758547895, 0.00192423468, 0.00102632609, 0.000879231666, 0.00257170084, 0.00145688211, 0.00645341026, 0.00175343454, 0.000946610235, 0.000760100782, 0.00224666041, 0.00142613577, 0.00654946081, 0.0021049527, 0.00118947541, 0.000939954713, 0.00265738205, 0.00154693122, 0.00619123876, 0.00212898105, 0.00103560067, 0.000870343007, 0.0027651214, 0.00186865253, 0.00753982691, 0.00192432909, 0.00102469139, 0.000880571431, 0.00257393159, 0.00145415287, 0.00644982234, 0.00175728579, 0.000945063366, 0.000760590599, 0.00224767951, 0.00142065273, 0.00655533094, 0.00210530753, 0.00118365977, 0.000938621233, 0.00265742978, 0.00153842033, 0.00618408294, 0.002125317, 0.00103433907, 0.000868608069, 0.0027672986, 0.00186468393, 0.00754973758, 0.00193088746, 0.00102327589, 0.000881189248, 0.00258699805, 0.0014542311, 0.00645616325, 0.00175754342, 0.000944781583, 0.000764319382, 0.00225825259, 0.00141884701, 0.00655915448, 0.0021027294, 0.00118392799, 0.000945643464, 0.00266033574, 0.00153719471, 0.00618539937, 0.00212598266, 0.00103361369, 0.000871259894, 0.00277506234, 0.001850395, 0.00753469719, 0.00193283206, 0.00102133886, 0.000879454601, 0.00258540059, 0.00145278114, 0.0064400672, 0.00175658322, 0.000944525003, 0.000760965399, 0.00225675642, 0.00141981081, 0.00654203445, 0.00210579229, 0.00118209061, 0.000938623969, 0.00266782218, 0.00153896317, 0.00618010527, 0.00212856987, 0.00103360682, 0.000867813884, 0.00276927301, 0.0018580571, 0.00751506491, 0.00193066138, 0.00102508685, 0.000879287894, 0.00257732975, 0.0014531851, 0.00644286256, 0.0017574029, 0.000947519264, 0.000760194205, 0.00224593468, 0.0014214965, 0.00653797621, 0.0021104347, 0.00118754222, 0.000937200384, 0.00265671127, 0.00153808133, 0.00616439525, 0.00213734852, 0.00103603199, 0.000864321541, 0.00277576456, 0.00186409301, 0.00750681479, 0.00193306478, 0.00102212024, 0.000877606275, 0.00258758292, 0.00145735394, 0.00640273234, 0.00175799872, 0.000944900326, 0.000758952927, 0.00225763815, 0.0014206398, 0.00649295235, 0.00210578437, 0.00118279969, 0.00093787926, 0.00266872044, 0.00154330395, 0.00613715919, 0.00212705741, 0.00103533687, 0.000866681803, 0.0027758833, 0.00186415494, 0.00749076344, 0.00192903483, 0.00102026947, 0.000874792226, 0.00258862437, 0.00145627663, 0.0064118118, 0.00175805867, 0.000939883001, 0.000755665533, 0.00225493475, 0.00142368709, 0.00649603177, 0.00210261252, 0.00117748254, 0.000937667442, 0.00266064052, 0.00153519586, 0.00615189597, 0.0021271999, 0.00103247247, 0.000866370916, 0.00277152844, 0.00186027912, 0.00752526848, 0.00192883215, 0.0010188421, 0.000877964252, 0.00257862709, 0.00145620108, 0.00643696776, 0.00175612012, 0.000943251594, 0.000759266433, 0.00225430424, 0.0014257126, 0.00654199114, 0.00210486981, 0.00117465842, 0.000937390549, 0.00265401462, 0.001543066, 0.00618215883, 0.00212394213, 0.0010304742, 0.000868415285, 0.00277005555, 0.00186808512, 0.00753729325, 0.00192557601, 0.00101967924, 0.000879018917, 0.00257831439, 0.00145777222, 0.00645278767, 0.00174636219, 0.000938665122, 0.000759326795, 0.00224481965, 0.00142436451, 0.00652695587, 0.0020945142, 0.00117277785, 0.000939015707, 0.00264484854, 0.00153841963, 0.0061622397, 0.00211887504, 0.00102883566, 0.000864958332, 0.00276297238, 0.00186351105, 0.00753580593, 0.00192009541, 0.00101742207, 0.000877342885, 0.00257691275, 0.00145277905, 0.00644218549, 0.00174480409, 0.000937697943, 0.000756779336, 0.00224414049, 0.0014187335, 0.00653108209, 0.00209438149, 0.00117148145, 0.000935843622, 0.00264842785, 0.00153596932, 0.0061568073, 0.00211279094, 0.00102618954, 0.000866340764, 0.00276096305, 0.00185640401, 0.00752891973, 0.00191322202, 0.00101554708, 0.000877828686, 0.00257636653, 0.00145030743, 0.00642378815, 0.001745085, 0.000938800978, 0.000757524278, 0.00224594539, 0.00141836132, 0.00652839476, 0.00209402572, 0.00117151951, 0.000937995384, 0.00264721946, 0.00153488736, 0.00616238546, 0.00211592903, 0.00102987757, 0.000867053459, 0.00276217097, 0.00184894947, 0.00751159806, 0.00191630039, 0.00101870869, 0.0008762785, 0.00257433439, 0.0014491023, 0.00642750831, 0.00174543459, 0.000940737722, 0.000757662521, 0.0022494446, 0.00141399633, 0.00650940184, 0.00209781155, 0.00117736822, 0.000936184719, 0.00265703839, 0.0015306283, 0.00613418361, 0.0021180755, 0.00102923217, 0.000867620518, 0.00276265969, 0.0018537147, 0.0075171385, 0.00192330277, 0.00102055329, 0.00087659416, 0.00257777586, 0.00145001698, 0.00639789831, 0.00175101438, 0.000943903346, 0.000759510382, 0.00224779709, 0.00141164323, 0.00652496843, 0.00210257643, 0.00117973285, 0.000935749558, 0.00265111332, 0.00152896624, 0.00614829874, 0.00213207304, 0.00103225221, 0.00086615351, 0.0027692318, 0.0018437719, 0.00751524931, 0.00193373649, 0.00102089031, 0.000877429382, 0.00257523451, 0.00144509273, 0.00643506506, 0.00175449159, 0.000943183375, 0.000758329639, 0.00225910638, 0.00141530868, 0.00652433792, 0.00210545049, 0.00117756997, 0.000935978664, 0.00266197207, 0.00153166079, 0.00615738193, 0.0021244497, 0.00103191356, 0.000867470866, 0.00277697155, 0.00185081258, 0.00752744032, 0.00192667975, 0.00102155097, 0.000881266431, 0.00258524832, 0.00145241327, 0.00642954605, 0.0017548675, 0.000943509163, 0.00075898791, 0.00225795689, 0.00141716702, 0.00652793702, 0.00210586842, 0.00117978128, 0.000939475663, 0.00266505498, 0.00153446628, 0.00616230024, 0.00212844415, 0.00103559392, 0.000868706615, 0.002778247, 0.00185525685, 0.00753038004, 0.00192798499, 0.00102303806, 0.000881197513, 0.00258715078, 0.0014520468, 0.00642870227, 0.00175259612, 0.000946927757, 0.000759394898, 0.00226142188, 0.00142067228, 0.00653482415, 0.00210435595, 0.00118223031, 0.00093665981, 0.00267129811, 0.00153566513, 0.00614407286, 0.00212881598, 0.00103818637, 0.000867755618, 0.00278106541, 0.00185360457, 0.00752465846, 0.0019328699, 0.00101056218, 0.000880085747, 0.00258859736, 0.00145401305, 0.00642776396, 0.00176077883, 0.000935749093, 0.00076020183, 0.00226269383, 0.00141788111, 0.00652059587, 0.00210767286, 0.00116825325, 0.000939052319, 0.00266730716, 0.00153381063, 0.00615792535, 0.00213164487, 0.00102471968, 0.000870164658, 0.00277669285, 0.00185426814, 0.00751598598, 0.00193028466, 0.00101124495, 0.000879030675, 0.00258403597, 0.00145426486, 0.00643154187, 0.00175619021, 0.000934649084, 0.000756888534, 0.00225930545, 0.00141447457, 0.00653356127, 0.00210145721, 0.00116314867, 0.000937503122, 0.00266316463, 0.00153193553, 0.00614254456, 0.00212931843, 0.00102069858, 0.000866221089, 0.00277517037, 0.00185177394, 0.00754049327, 0.00193014217, 0.00101113413, 0.00087711052, 0.0025833305, 0.00144986645, 0.00642766664, 0.00175961934, 0.000934569805, 0.000756693131, 0.00225811498, 0.00141664618, 0.00651352294, 0.00210820767, 0.00116599677, 0.00093571964, 0.00266077206, 0.00153273088, 0.00613698969, 0.00212906417, 0.00101985305, 0.000865106762, 0.00277389353, 0.00185141701, 0.00750278262, 0.00193110062, 0.00100692175, 0.000876005506, 0.00257983152, 0.00145141501, 0.00642437022, 0.00175578508, 0.000928603287, 0.000756261288, 0.00224983017, 0.00142010814, 0.00647394033, 0.00210746331, 0.001159776, 0.00093560369, 0.00265398598, 0.00153395359, 0.00613418687, 0.0021326209, 0.00101870042, 0.000866114569, 0.00276974565, 0.0018564139, 0.00752261141, 0.00193535688, 0.00100722257, 0.000877072511, 0.00258582109, 0.00145597709, 0.00643210253, 0.00175474479, 0.000927617715, 0.000757566129, 0.00225068722, 0.00141961453, 0.00653721392, 0.00210447214, 0.00115799031, 0.000936483615, 0.00266150245, 0.0015396059, 0.00618433207, 0.00213036337, 0.00101490202, 0.00086541177, 0.00278005656, 0.0018519758, 0.00755287614, 0.00192943867, 0.00100600463, 0.000877258484, 0.002582788, 0.00145655067, 0.00645800121, 0.00175659673, 0.000931351038, 0.000756920315, 0.00224328018, 0.00141795131, 0.00651846174, 0.00210691732, 0.0011619085, 0.000939186546, 0.00265307701, 0.00153443206, 0.0061700535, 0.0021248518, 0.00101342867, 0.000866899092, 0.0027778428, 0.00185592531, 0.00759738404, 0.00192234921, 0.00100560265, 0.000878136489, 0.00258909469, 0.00145473657, 0.00648581749, 0.00175297644, 0.000929315051, 0.000757756818, 0.00225517061, 0.00141468341, 0.00655274745, 0.00210604095, 0.00115678087, 0.000939631427, 0.00266394252, 0.00153502065, 0.00619962253, 0.00212570745, 0.00101290538, 0.000868696661, 0.00277765002, 0.00185536186, 0.00756895961, 0.00192697847, 0.00100027944, 0.000879471248, 0.00258425018, 0.00145440688, 0.0064929896, 0.00175781094, 0.000924617285, 0.000756698952, 0.00224930956, 0.00141768414, 0.00657278765, 0.00210386538, 0.00115564768, 0.000938388694, 0.00265747169, 0.00153332716, 0.00620167144, 0.00212772726, 0.00101042259, 0.000867831346, 0.0027660667, 0.00185535557, 0.00760125695, 0.00192976848, 0.0010032811, 0.000876892416, 0.00257648644, 0.00145447406, 0.00651372084, 0.00175399659, 0.00092772604, 0.000755880843, 0.002240767, 0.00141749438, 0.00657056225, 0.00210596086, 0.00115772174, 0.000937240431, 0.00265050586, 0.00153615512, 0.0062209093, 0.00213161437, 0.00101610168, 0.000868886651, 0.00277023716, 0.00186092628, 0.00761081977, 0.00192995765, 0.00100200879, 0.00087939424, 0.00257722684, 0.00145260617, 0.00650126627, 0.0017630416, 0.00092499872, 0.00075460627, 0.00224900548, 0.00141534151, 0.00656837039, 0.00211040652, 0.0011583257, 0.000935019634, 0.00264209765, 0.00153637899, 0.00620078109, 0.00213449681, 0.0010169883, 0.000863546971, 0.00275270408, 0.0018509879, 0.00756665552, 0.00193479215, 0.00101463916, 0.000871464028, 0.00255781272, 0.00144842558, 0.00647433521, 0.00176763977, 0.000944615109, 0.000749607862, 0.00223027123, 0.00140609511, 0.00656095985, 0.00212534121, 0.00118102762, 0.000929340196, 0.00263958052, 0.00152471231, 0.0061958842, 0.00214530388, 0.00102978339, 0.00085906504, 0.00275203655, 0.00184802653, 0.00758272829, 0.00194729539, 0.00102044491, 0.000869040319, 0.00256051146, 0.00144363416, 0.00648540491, 0.00177128671, 0.000939390622, 0.000750996696, 0.00223280885, 0.0014041696, 0.00654911669, 0.00212550932, 0.00117712526, 0.000926929119, 0.0026367174, 0.00152517983, 0.00619962905, 0.00215227576, 0.0010289757, 0.000858403509, 0.0027477399, 0.00184925681, 0.00760372914, 0.00195315946, 0.00102096365, 0.000872383011, 0.00256133871, 0.00144412299, 0.00648322189, 0.00177420804, 0.000947080203, 0.000748377352, 0.00223079789, 0.00140590582, 0.00655569695, 0.00212709373, 0.00117903075, 0.00092519453, 0.0026345395, 0.00152745435, 0.00617988547, 0.0021413106, 0.00103973795, 0.000857445062, 0.00273832306, 0.00185775652, 0.00753189484, 0.0019361953, 0.0010268453, 0.00086861552, 0.00253912481, 0.00145514193, 0.00642898027, 0.00176283345, 0.000951846188, 0.000746533915, 0.00221535983, 0.00142103632, 0.00653675897, 0.00210628752, 0.00118354009, 0.000925370725, 0.00262424513, 0.00154146366, 0.00617481815, 0.00213237526, 0.00104034331, 0.000857130159, 0.00272947387, 0.00186590711, 0.00754478434, 0.00193664874, 0.00102449558, 0.000869685609, 0.00253684213, 0.00145889656, 0.00644679787, 0.00176507863, 0.000949331967, 0.000747872982, 0.00222161342, 0.0014224248, 0.00654479349, 0.00212015351, 0.00117877417, 0.000926282897, 0.0026265753, 0.00153979426, 0.00619282853, 0.00214526942, 0.0010349222, 0.000858708227, 0.00274089654, 0.00186687987, 0.00757160643, 0.00194888923, 0.00102184666, 0.00087248726, 0.00254257512, 0.00145815546, 0.00646429835, 0.00177514576, 0.00094411755, 0.000751680229, 0.00222483114, 0.00142112828, 0.00656917645, 0.00212850817, 0.00118013029, 0.000931617804, 0.00263122562, 0.0015380549, 0.00620660791, 0.00215410884, 0.00103118632, 0.000860647997, 0.00273209042, 0.00187301985, 0.00760809006, 0.00195695576, 0.00101956166, 0.00087374018, 0.0025460918, 0.00145937304, 0.00647659926, 0.00177739479, 0.000941579754, 0.00075005088, 0.00222367235, 0.00142333866, 0.00655349251, 0.0021302558, 0.00117043313, 0.000929063535, 0.00263879006, 0.00153915375, 0.00622110674, 0.00215308229, 0.0010256028, 0.000858768413, 0.00274623465, 0.00186215178, 0.00758282654, 0.0019547483, 0.00101473241, 0.000870249176, 0.00255005597, 0.00144749903, 0.00646394026, 0.00177470979, 0.000941639417, 0.000752700202, 0.00223140931, 0.00141170283, 0.00654859189, 0.00212919782, 0.00117485016, 0.000929598405, 0.00263060792, 0.00152754167, 0.00623608613, 0.00215771981, 0.00103498925, 0.000860196247, 0.00273784273, 0.00185199257, 0.00764265144, 0.00195006642, 0.00101884548, 0.000869764772, 0.00255710143, 0.00144770299, 0.00648138206, 0.00178894878, 0.000943941181, 0.0007502425, 0.0022342985, 0.00140759104, 0.00657296134, 0.00214574486, 0.00117119262, 0.000926620094, 0.00263007125, 0.00151866151, 0.00623067701, 0.00216141855, 0.00102577067, 0.000858106301, 0.00273811631, 0.00184167118, 0.00759778637, 0.00197379198, 0.00101202668, 0.000868378498, 0.00254882639, 0.00143902237, 0.00652997568, 0.0017957422, 0.000941514736, 0.000747442187, 0.00222996157, 0.00140630943, 0.00662459293, 0.0021480713, 0.00117263768, 0.000922240841, 0.00262973597, 0.0015230088, 0.00622542109, 0.00216337154, 0.00102673529, 0.000853020931, 0.00273222686, 0.00183682237, 0.00757730613, 0.00197780808, 0.00101469411, 0.000859881577, 0.00254664919, 0.00143671734, 0.00645808131, 0.00179689901, 0.000940938888, 0.000742190576, 0.00222930359, 0.00140619837, 0.00656912103, 0.00215068832, 0.00116676744, 0.00091206393, 0.00262337434, 0.00152003579, 0.00620533433, 0.00216188049, 0.00102891936, 0.000848728756, 0.00273564341, 0.00183739408, 0.00760791125, 0.00197050627, 0.00101224508, 0.000860010216, 0.00254205638, 0.00143614679, 0.0064900741, 0.00179106451, 0.000941193604, 0.000739798939, 0.00222300529, 0.00140790141, 0.0065535889, 0.00214952836, 0.00117126619, 0.000909510942, 0.00262358622, 0.00151623914, 0.00619743159, 0.00216877088, 0.00102904195, 0.000845766277, 0.00273892097, 0.0018360602, 0.00758779794, 0.00196576142, 0.00101011642, 0.000855267572, 0.00253837602, 0.0014375787, 0.00647760648, 0.00179238443, 0.000939706224, 0.000740403251, 0.0022263932, 0.00141585595, 0.00660288893, 0.0021480117, 0.00117096154, 0.000910036557, 0.00261874963, 0.00152515015, 0.00624112273, 0.00215701549, 0.00102468079, 0.000841757923, 0.00272534159, 0.00184223242, 0.00763726048, 0.00196766877, 0.0010126275, 0.000856470026, 0.00253311428, 0.00143717718, 0.00653598784, 0.00179553032, 0.000940809434, 0.000739716343, 0.00221814518, 0.00140869245, 0.00661327457, 0.00214112992, 0.00117225794, 0.000911954441, 0.00261841784, 0.0015155006, 0.00623115012, 0.00215611653, 0.00102745974, 0.000847799995, 0.00273140334, 0.00183814205, 0.00763131818, 0.00196677842, 0.00101463625, 0.000860518834, 0.00254326547, 0.00143688754, 0.00649560103, 0.0017900255, 0.000944986299, 0.000741273107, 0.00221755309, 0.00140905485, 0.0065899808, 0.00213903654, 0.00117023685, 0.000911428826, 0.00261842553, 0.00152098143, 0.00622817781, 0.00216244953, 0.00102903217, 0.000846617389, 0.00272335531, 0.00183534122, 0.00763395475, 0.00196999428, 0.00101425638, 0.000856903614, 0.00252854102, 0.00143672409, 0.00650275405, 0.00179240503, 0.000940935803, 0.000743392156, 0.00221037748, 0.0014089637, 0.00660020579, 0.00214781659, 0.00117219309, 0.000916580902, 0.00261370512, 0.00151633215, 0.0062351753, 0.00215578219, 0.00102893705, 0.000853009522, 0.00272359233, 0.00183281815, 0.00764578348, 0.00197283016, 0.00101122016, 0.000862299523, 0.00252835942, 0.00143231498, 0.00649615517, 0.00179425394, 0.000938700337, 0.000746882579, 0.00220841798, 0.00141144416, 0.00661808811, 0.00214668247, 0.00117221661, 0.000920761377, 0.00261369022, 0.00152040785, 0.00623830548, 0.00216519344, 0.00103352801, 0.000854210462, 0.00272315461, 0.00183221721, 0.00761037646, 0.00197992311, 0.00101667887, 0.000865485112, 0.00252534659, 0.00143553852, 0.00651549269, 0.00180133141, 0.000940708967, 0.000747135666, 0.00221232115, 0.00141121971, 0.00661891606, 0.00215720432, 0.00117332756, 0.000923709362, 0.00260831229, 0.00152227154, 0.00622682553, 0.00216855318, 0.00103153696, 0.000856880331, 0.00272002001, 0.0018331001, 0.00762172556, 0.0019811464, 0.00101567968, 0.00086926145, 0.00252756476, 0.00143476331, 0.00649762619, 0.00180650793, 0.000946977409, 0.00075233914, 0.00221659127, 0.00141028804, 0.00658928137, 0.0021576127, 0.00117836997, 0.000923725194, 0.00262001017, 0.00152170425, 0.00623158691, 0.00217379397, 0.00103215489, 0.000856841507, 0.00272817607, 0.0018402054, 0.00760684861, 0.0019817187, 0.00101665256, 0.000872687262, 0.00252740597, 0.00144179119, 0.00649693049, 0.00180531689, 0.000941344711, 0.000752152351, 0.00221173279, 0.00141937414, 0.0065870937, 0.00215183268, 0.00117108831, 0.000924701802, 0.00261521596, 0.00152389146, 0.00618887739, 0.00217207056, 0.00102919585, 0.000857168925, 0.00272685545, 0.00184077572, 0.00758733135, 0.00197756686, 0.00101166044, 0.000870406802, 0.00252642995, 0.00143757323, 0.00646847952, 0.00179934257, 0.000940103317, 0.000753381872, 0.00221776636, 0.00141793198, 0.00657345681, 0.00215416844, 0.00117186445, 0.000926160661, 0.00261446857, 0.00152469845, 0.00620160718, 0.00217393972, 0.00102791947, 0.000856845581, 0.00272336579, 0.00184039806, 0.00760041876, 0.00198149635, 0.00101266324, 0.000871636905, 0.00253013754, 0.00143976323, 0.00647788821, 0.00180301117, 0.000940769096, 0.000751847459, 0.0022149717, 0.00141508074, 0.00658105873, 0.0021553901, 0.00117147365, 0.000926296052, 0.00260486454, 0.00152094581, 0.00621081796, 0.00217914977, 0.00102670363, 0.000861536595, 0.00272276346, 0.00183651119, 0.00763531728, 0.00198518578, 0.00101228803, 0.000870737771, 0.00253175432, 0.00143675681, 0.00645053107, 0.00180617627, 0.000943271385, 0.000759300077, 0.0022252982, 0.0014113083, 0.00657459907, 0.00215680175, 0.0011691784, 0.00093022699, 0.0026243485, 0.00151885382, 0.00620342838, 0.00217785733, 0.00103290298, 0.000866516668, 0.00273508672, 0.00183664321, 0.00761027215, 0.00199083006, 0.00101763918, 0.0008770352, 0.00253930129, 0.00143742759, 0.006474277, 0.00180213514, 0.000945652893, 0.000758774171, 0.00222907262, 0.00141406024, 0.00657558395, 0.00215099123, 0.00117698906, 0.000931167393, 0.00262546632, 0.00152457645, 0.00619229209, 0.002168576, 0.00103478762, 0.000867941242, 0.00273627066, 0.00184074743, 0.00760156941, 0.00197998527, 0.00102385401, 0.00088562764, 0.00254492951, 0.00144405023, 0.00645455997, 0.00179825001, 0.000943228253, 0.000762552838, 0.00222615781, 0.00141812698, 0.00656071398, 0.00214910368, 0.00117444678, 0.000936464872, 0.00262336456, 0.00152844458, 0.00621901732, 0.00216317596, 0.00104122912, 0.000871117867, 0.00273824902, 0.00184536329, 0.00761776324, 0.00198262511, 0.00102631038, 0.000887211354, 0.00255092932, 0.0014447337, 0.00649305666, 0.00180005014, 0.000950801186, 0.000763854012, 0.00222561369, 0.00142216205, 0.00658225594, 0.00215772376, 0.00118220609, 0.00093318359, 0.00262697227, 0.00153426488, 0.00624283263, 0.00218304642, 0.00104155019, 0.000866869232, 0.00273140986, 0.00185252761, 0.00762492185, 0.00198497623, 0.00102339382, 0.000885932357, 0.00254227873, 0.00144869392, 0.00647470402, 0.00180491118, 0.000948464905, 0.000757951348, 0.00222207536, 0.00142081419, 0.0065814741, 0.00216198456, 0.00117801141, 0.000934549316, 0.00262308959, 0.00153543265, 0.0062327031, 0.00218680804, 0.00103786262, 0.000868555973, 0.0027311875, 0.00185440842, 0.00760828564, 0.00199562218, 0.0010219831, 0.00088209816, 0.00252999202, 0.00144887541, 0.00648854068, 0.00181078922, 0.000946810353, 0.000760585477, 0.00221122964, 0.00142199383, 0.00659180433, 0.00216411497, 0.00117826567, 0.000929871167, 0.00261932472, 0.00153542974, 0.00620874623, 0.0021846469, 0.00103375106, 0.000864406757, 0.00272125402, 0.00185123109, 0.0075892196, 0.00198837765, 0.00101794652, 0.000881390763, 0.00252991263, 0.0014491037, 0.00648478186, 0.00180812192, 0.000943813007, 0.000758451817, 0.00222429051, 0.00142182817, 0.00658352766, 0.00216701836, 0.00117617717, 0.000936162483, 0.00262462697, 0.00152821245, 0.00622537406, 0.00218731444, 0.00103266723, 0.000866598857, 0.00272226147, 0.0018380055, 0.00754583068, 0.00198922586, 0.00101843255, 0.000874448509, 0.00253855996, 0.00144112948, 0.00644992338, 0.00180704822, 0.000940531609, 0.000754604058, 0.00222089817, 0.00141149934, 0.00654266123, 0.00216995785, 0.00117606681, 0.000931078626, 0.00260877237, 0.00152116735, 0.00613530353, 0.00216824585, 0.00103203789, 0.000858274638, 0.00271561975, 0.00184339285, 0.00746905245, 0.00198169425, 0.00101433077, 0.000872422825, 0.00252570445, 0.00143115874, 0.00637915032, 0.00181068131, 0.000943901541, 0.000754747249, 0.00221933681, 0.00140261278, 0.00649138074, 0.00216334802, 0.0011703216, 0.000926263048, 0.0026157496, 0.0015180289, 0.00612854073, 0.00218997034, 0.00102821679, 0.000861094159, 0.00270283804, 0.00182339491, 0.00753594516, 0.0020196531, 0.00102392642, 0.000872234639, 0.00251143286, 0.00143328181, 0.00638527935, 0.00182434276, 0.000947589695, 0.000757194066, 0.00220227242, 0.00140253583, 0.00648282468, 0.00218170905, 0.00118224777, 0.000929632864, 0.00260208221, 0.00151400326, 0.00609838869, 0.00219887518, 0.00103610219, 0.000866389542, 0.00271235406, 0.00182960299, 0.00745449821, 0.00200682762, 0.00102189439, 0.000877633807, 0.00252176821, 0.00143297319, 0.00634394446, 0.00182922673, 0.000948514207, 0.000757670787, 0.00221592281, 0.00140529731, 0.00647013774, 0.0021839859, 0.00118277944, 0.0009316777, 0.00261311862, 0.00151745731, 0.00610202225, 0.0022077437, 0.00103709206, 0.000863955065, 0.00272342144, 0.00183660211, 0.00747214537, 0.00201875251, 0.00102180347, 0.000877192826, 0.00253647869, 0.00143786415, 0.00635610009, 0.00182894035, 0.000949747162, 0.000755329325, 0.00222127326, 0.00140979176, 0.00648694439, 0.00219622348, 0.00118248095, 0.00093296566, 0.00262849918, 0.00152057584, 0.00613865349, 0.00221493398, 0.00103545678, 0.000861131179, 0.00273357308, 0.0018351035, 0.00752983522, 0.00202205684, 0.0010199988, 0.000872628647, 0.00254346523, 0.00143610989, 0.00639060978, 0.00183963717, 0.000950271264, 0.000754356384, 0.0022177978, 0.00139980973, 0.00652161613, 0.00219572196, 0.00118078187, 0.000927951536, 0.00262224511, 0.00151801959, 0.00615235977, 0.00222078594, 0.00103774888, 0.000861769018, 0.00273864483, 0.00183450361, 0.00756498473, 0.00201636367, 0.0010173202, 0.000876265927, 0.00255027297, 0.00143669266, 0.00639098231, 0.0018311108, 0.000943395891, 0.000754533685, 0.00223572762, 0.00140681979, 0.00651160115, 0.00219021295, 0.00117418845, 0.000928773778, 0.00264304504, 0.0015180296, 0.00612775143, 0.00221320614, 0.00102733157, 0.000860276516, 0.00275161653, 0.00183490594, 0.00745650986, 0.00201939442, 0.00101319118, 0.000876276812, 0.00256467168, 0.00144233636, 0.00640090602, 0.0018330852, 0.000940314319, 0.000761934149, 0.00224647135, 0.00141017127, 0.00660726894, 0.00219200598, 0.0011773142, 0.000941501756, 0.00266803522, 0.00152318284, 0.00624705013, 0.00221219799, 0.00102797791, 0.000872687262, 0.00278198579, 0.00182864175, 0.00761025771, 0.0020202978, 0.00101344788, 0.000884068722, 0.00257347594, 0.00144048594, 0.00647047488, 0.00183290022, 0.000942255487, 0.000764732365, 0.00225243019, 0.00141129037, 0.00659797434, 0.00219410122, 0.00117741351, 0.00094068225, 0.00266117742, 0.00151886174, 0.00616820576, 0.00221995357, 0.00103149074, 0.000870649877, 0.00276672491, 0.00182299234, 0.00747757219, 0.00202121167, 0.00101425336, 0.000884795911, 0.00256195036, 0.0014310407, 0.00636781426, 0.00183657487, 0.000944373431, 0.000765382079, 0.00224415539, 0.00141095486, 0.0065405257, 0.00220091385, 0.00118313835, 0.000942819519, 0.00265957043, 0.00151478651, 0.00615573628, 0.00221392768, 0.00102998246, 0.000870461634, 0.00276070298, 0.00183067261, 0.00744896196, 0.00200379477, 0.00101362937, 0.000886016758, 0.00255463226, 0.00143775879, 0.00633194204, 0.00183008984, 0.000940166588, 0.000763375894, 0.00223603845, 0.00139953569, 0.00642300677, 0.00219128886, 0.00118036638, 0.00093943812, 0.00263679051, 0.00151083351, 0.00608276948, 0.00220232084, 0.00103356736, 0.000869874202, 0.00276055094, 0.00182303635, 0.00744600408, 0.00201702397, 0.00101756398, 0.000881014508, 0.00254146405, 0.00143105991, 0.00633711601, 0.00182928599, 0.000951896887, 0.000759606948, 0.00221368647, 0.0013975146, 0.00643838616, 0.00217607175, 0.00118589646, 0.00093408738, 0.00260972301, 0.00151448208, 0.00612575328, 0.00219902466, 0.00103901513, 0.000863986788, 0.00273350044, 0.0018315179, 0.00741943065, 0.00200994709, 0.00102369918, 0.00087041012, 0.00253268401, 0.00141426176, 0.00628693169, 0.00181503047, 0.000945565116, 0.000758198847, 0.00221136655, 0.00138345873, 0.00641151052, 0.00215941831, 0.00118225673, 0.000925049419, 0.00262131006, 0.00150747085, 0.00609031599, 0.00218507391, 0.00103281229, 0.000854371639, 0.00271946494, 0.00183270837, 0.00738143688, 0.00198517344, 0.00101437327, 0.000861817738, 0.00252763438, 0.00141894619, 0.00630706269, 0.00179474754, 0.000937277975, 0.000746552832, 0.00220114342, 0.00140116538, 0.00642931229, 0.00214749179, 0.00118006102, 0.000926478824, 0.00260804058, 0.00152093638, 0.00608937489, 0.00217651669, 0.00102676067, 0.000851755554, 0.00271957251, 0.0018407423, 0.00739040691, 0.00198998558, 0.00100856251, 0.000864177418, 0.0025312244, 0.00144044484, 0.00629814155, 0.00180186843, 0.000934737327, 0.000746079488, 0.00220765336, 0.00140587019, 0.00641194871, 0.00215658639, 0.00118351413, 0.000925390166, 0.00261034397, 0.00151859364, 0.0060967789, 0.00218888652, 0.00103051157, 0.000848799129, 0.00272079208, 0.00183577626, 0.00735752191, 0.00198621582, 0.00100787298, 0.00086150947, 0.00253957044, 0.00143551582, 0.00628241943, 0.00179425569, 0.000935715216, 0.000746039324, 0.00220803567, 0.00140847394, 0.00641086092, 0.0021525349, 0.00118221052, 0.000924024556, 0.00261157798, 0.00151889934, 0.00607981579, 0.002181886, 0.00103086513, 0.000849588017, 0.00271703117, 0.00184049353, 0.00733200414, 0.0019880496, 0.00100851688, 0.000858761487, 0.00253096712, 0.00143885531, 0.00627927994, 0.00179937517, 0.000936230703, 0.000743802113, 0.0022032042, 0.00140792085, 0.00640881108, 0.00215523457, 0.00117931818, 0.000926198147, 0.00260908506, 0.0015180324, 0.00606789766, 0.00218301965, 0.00103006978, 0.00084924727, 0.00271461345, 0.00183897349, 0.00735483412, 0.00198551849, 0.00100686285, 0.000861669192, 0.00253343, 0.0014398183, 0.00626730593, 0.00179306301, 0.000938732119, 0.000744715217, 0.00220932416, 0.00140592514, 0.00639623124, 0.00215178961, 0.00118323253, 0.000925290922, 0.0026178204, 0.00151842006, 0.00605571922, 0.00218240498, 0.00103169237, 0.000850435637, 0.00271952362, 0.00183999864, 0.00733352778, 0.00198589638, 0.00101442263, 0.000864392845, 0.00252960576, 0.00143654901, 0.006265542, 0.00179741997, 0.000941892387, 0.000749422878, 0.00221034186, 0.00140642386, 0.00638321415, 0.0021485826, 0.00118771766, 0.00092628022, 0.00262085651, 0.00151911413, 0.0060396418, 0.00217854232, 0.0010334024, 0.000852771802, 0.00272420631, 0.00183294213, 0.00728933001, 0.0019856554, 0.0010111283, 0.00086385716, 0.00253066584, 0.00143638614, 0.00621069362, 0.00178953551, 0.00093771267, 0.000747586135, 0.00220771204, 0.00140392757, 0.00634460663, 0.00214230083, 0.00117985427, 0.000927714224, 0.00262091216, 0.00151812145, 0.00598537456, 0.00217348873, 0.00102811691, 0.000851399265, 0.00271858228, 0.00183832773, 0.0072520799, 0.00198439066, 0.00101051026, 0.000861404464, 0.00253712456, 0.00143205386, 0.0062008868, 0.00178808661, 0.000938005222, 0.000745956437, 0.00220489688, 0.00140507659, 0.00633863872, 0.00214630459, 0.00118074974, 0.000925103144, 0.00261042104, 0.00151921483, 0.00600121124, 0.00216903212, 0.00102591538, 0.000848398893, 0.00271536759, 0.00183523807, 0.00725191459, 0.00197987049, 0.0010049179, 0.000860540546, 0.00252391282, 0.00143397867, 0.00620803982, 0.001782562, 0.000933113741, 0.000743114215, 0.00220325682, 0.00140424655, 0.00634624204, 0.002140617, 0.00117911154, 0.000925801171, 0.00260695769, 0.00151810341, 0.00600341987, 0.00216732803, 0.00102576683, 0.000850605487, 0.00271758949, 0.00183420582, 0.00727252103, 0.00197241618, 0.00100818789, 0.000861379842, 0.00253968011, 0.00143654901, 0.00622038124, 0.00178051239, 0.000935792399, 0.000745519355, 0.00221240195, 0.00140515668, 0.00635815784, 0.00213503558, 0.00118085451, 0.000924914551, 0.0026170162, 0.00151898398, 0.00600827532, 0.00216276036, 0.0010269729, 0.000850140234, 0.0027275898, 0.00183891144, 0.00726062618, 0.00197283691, 0.00100666762, 0.00085918128, 0.00254166475, 0.00143389043, 0.00622196449, 0.00177723297, 0.000934753218, 0.000745399971, 0.00221333373, 0.00140396168, 0.00636617886, 0.00213317689, 0.00117514457, 0.000923709362, 0.00262198574, 0.00151767139, 0.00602668012, 0.00217101886, 0.00102071126, 0.000850898854, 0.00272827479, 0.00183620956, 0.007267382, 0.00197270373, 0.00100274349, 0.000859608757, 0.00253811944, 0.00143217517, 0.00620704796, 0.00177985663, 0.000930960698, 0.000745016616, 0.00221290719, 0.00139936118, 0.006351043, 0.00213694386, 0.00117077806, 0.000922551961, 0.00262372592, 0.00151094794, 0.00600126572, 0.00216116174, 0.00102306728, 0.000849454373, 0.00273429742, 0.0018303477, 0.00726693124, 0.00196414837, 0.00100406911, 0.000857859035, 0.00254221866, 0.00143183698, 0.00622802647, 0.00177961099, 0.000931036077, 0.000744069461, 0.00221257773, 0.00139874627, 0.00635744072, 0.00213176268, 0.00117353327, 0.000922848121, 0.00261206995, 0.0015096342, 0.00600943109, 0.00216047768, 0.00102379755, 0.000849353673, 0.00270895497, 0.00182598038, 0.00726516731, 0.00197132607, 0.00100603281, 0.000860656204, 0.00253310683, 0.00142698269, 0.00623487169, 0.00178084138, 0.000932131428, 0.000743772369, 0.00219956157, 0.00139930181, 0.00636526151, 0.0021416794, 0.00117580243, 0.000922412204, 0.0026019623, 0.00151165808, 0.00600679498, 0.00216966192, 0.00102531549, 0.000848482072, 0.00271066139, 0.00183220324, 0.0072791609, 0.00196785596, 0.00100554025, 0.000861011329, 0.00253059855, 0.00143044337, 0.00628623134, 0.00177955325, 0.000931459363, 0.000739704352, 0.0022002859, 0.00139671681, 0.0064217709, 0.00213817367, 0.0011802871, 0.000919057522, 0.00261100801, 0.00150923873, 0.00606467156, 0.0021622756, 0.00102285831, 0.000847566582, 0.00271366606, 0.00182950462, 0.00733400695, 0.00196837517, 0.00100438762, 0.000856569561, 0.00253259111, 0.00142597209, 0.00625209883, 0.00177499198, 0.000932014082, 0.00074023183, 0.00219823071, 0.00139348162, 0.00642039953, 0.00212635729, 0.00117376016, 0.000918358506, 0.00260307896, 0.00150661822, 0.00604606606, 0.00214457139, 0.00102556311, 0.000847039337, 0.00271569542, 0.00181607425, 0.00734211318, 0.00196329132, 0.00100514968, 0.000859049556, 0.00253596529, 0.0014209199, 0.00628284179, 0.00177475368, 0.000933475152, 0.000742063974, 0.00220391504, 0.00138864224, 0.00641135033, 0.00212270976, 0.00117293873, 0.000918335281, 0.00261304295, 0.00150339457, 0.0060686823, 0.00215390394, 0.00102646789, 0.000849051517, 0.00272200257, 0.00182408083, 0.0073511065, 0.00197027926, 0.00100606552, 0.000859281165, 0.00254222821, 0.00142644066, 0.00627967529, 0.00177771621, 0.000935174699, 0.000742385804, 0.00221223873, 0.00139948307, 0.00643395912, 0.00213193288, 0.00117258565, 0.000919950719, 0.00261792145, 0.00151271501, 0.00607384788, 0.00215724763, 0.00102321838, 0.000846101961, 0.00273429602, 0.00183819735, 0.0073406375, 0.00196850975, 0.00100751384, 0.000856410537, 0.00254525011, 0.00142750458, 0.00627965247, 0.00177772972, 0.00093690661, 0.000741632015, 0.00221466832, 0.00139420782, 0.00644253334, 0.00213349774, 0.00117367238, 0.000918923528, 0.0026196735, 0.00150683802, 0.00605576811, 0.0021508378, 0.00102455192, 0.000847863441, 0.00272809528, 0.00182317186, 0.00733663887, 0.00196630042, 0.00100397051, 0.000858443265, 0.00254879845, 0.00142317067, 0.00628284505, 0.0017794153, 0.000932610128, 0.000742050936, 0.00222060014, 0.00139661995, 0.00642159767, 0.00212487602, 0.00117108098, 0.00092045794, 0.00263089198, 0.00150822243, 0.00605861563, 0.00216012099, 0.00102840387, 0.00084867212, 0.00273452746, 0.00182762381, 0.00733899046, 0.00196515908, 0.00100585667, 0.000858247338, 0.00254642009, 0.00142777932, 0.0062797172, 0.00177148404, 0.000935643504, 0.000742087956, 0.00221695192, 0.0013945424, 0.00641215499, 0.00212254887, 0.00117378484, 0.000919478771, 0.00262530125, 0.00150690402, 0.00606863387, 0.00214986689, 0.00102588697, 0.000847191084, 0.00273016677, 0.00182950019, 0.00734975236, 0.00196235976, 0.00100473897, 0.000857146108, 0.00255191233, 0.00142789888, 0.00628250558, 0.00177277869, 0.00093814556, 0.000742267701, 0.00221880386, 0.00140000146, 0.00643579056, 0.00212973473, 0.00117799186, 0.000920002814, 0.00262488937, 0.00151516451, 0.00609036442, 0.00215527765, 0.00102791807, 0.000847772462, 0.00273625762, 0.00182954117, 0.00737116812, 0.00196800521, 0.00100588391, 0.000856848434, 0.00254498166, 0.00142967259, 0.00631421199, 0.00177564414, 0.00093558192, 0.000743733312, 0.00221447321, 0.00139446009, 0.00642759446, 0.0021203314, 0.00117494469, 0.000918960781, 0.00262193871, 0.00151227147, 0.00611840421, 0.00215045922, 0.00102868513, 0.000848682655, 0.00273489673, 0.00183286984, 0.0073938393, 0.00197041035, 0.00100895134, 0.000859206659, 0.00255312631, 0.00142503937, 0.00632911921, 0.00178705854, 0.000937780482, 0.000744444493, 0.00221616076, 0.00140009634, 0.00646527205, 0.00213043415, 0.00117854634, 0.000925104425, 0.00263183657, 0.00151404529, 0.00613258826, 0.0021603331, 0.00102565042, 0.00085291639, 0.00274537061, 0.00183383818, 0.00742525421, 0.00196966087, 0.0010099886, 0.000862914429, 0.00255967258, 0.00142977678, 0.00635495642, 0.00178800221, 0.000947339286, 0.000740828167, 0.00223973976, 0.00142491865, 0.00654168148, 0.00213448866, 0.00118335418, 0.000912279007, 0.0026432157, 0.0015345118, 0.00618233997, 0.00215732143, 0.00103041925, 0.000839156855, 0.0027462584, 0.00184999686, 0.00747682527, 0.00196977402, 0.00100547331, 0.000850354612, 0.00254895235, 0.00143791502, 0.00638695899, 0.00179348886, 0.000943817955, 0.000738125003, 0.00222015637, 0.00140535203, 0.006505962, 0.00212512491, 0.00117449835, 0.000911506242, 0.0026361132, 0.00151850819, 0.00614322815, 0.00214522658, 0.00102648197, 0.000839180022, 0.00274436269, 0.00184859755, 0.00744654657, 0.00194902648, 0.00100513815, 0.000851692224, 0.00255158194, 0.00144451926, 0.00636781752, 0.0017738567, 0.000939216057, 0.000737391005, 0.00222161552, 0.00142173073, 0.00650452496, 0.002137081, 0.00116723427, 0.000911625219, 0.00262260297, 0.00153211574, 0.00619184552, 0.00216787774, 0.0010295877, 0.00083975395, 0.00273936777, 0.00185576372, 0.00746195344, 0.00198020949, 0.00101055356, 0.000848016469, 0.00254509924, 0.00144549203, 0.00637381524, 0.00178646832, 0.000943711901, 0.000735784881, 0.00222028, 0.00141302985, 0.00651273923, 0.00213021715, 0.00117453863, 0.000904744607, 0.00262596575, 0.0015250094, 0.00615971675, 0.00215841597, 0.00102610898, 0.000837753178, 0.00274402089, 0.00185193622, 0.00747404527, 0.00196474185, 0.00100990769, 0.000844703172, 0.00254410785, 0.00144015823, 0.00639020279, 0.00178055314, 0.00094139314, 0.000729749503, 0.00221208204, 0.00140751794, 0.00651778281, 0.00211989135, 0.00117103523, 0.000898258877, 0.00261569978, 0.00152195769, 0.00617542397, 0.00215607113, 0.00102700281, 0.000832638936, 0.00273180055, 0.0018519148, 0.00745026907, 0.00196316233, 0.00100340054, 0.000841903966, 0.00254172273, 0.00144339981, 0.00636960007, 0.00177946337, 0.000938871701, 0.000728877902, 0.00220848201, 0.00141272973, 0.00649632514, 0.00211669039, 0.00117175665, 0.000896536047, 0.00261491118, 0.00152462802, 0.00614258507, 0.00214792788, 0.00101978017, 0.0008317873, 0.00272792834, 0.00185895944, 0.00743858563, 0.00195662025, 0.00100158982, 0.000839407207, 0.00254130713, 0.00144333125, 0.00639938703, 0.00177329779, 0.000940748025, 0.000731217617, 0.00221219985, 0.00141488807, 0.00651941635, 0.00212680222, 0.00117162336, 0.000905298628, 0.00262934202, 0.00153369829, 0.00619298453, 0.00216724956, 0.00102447323, 0.000846029434, 0.00273658149, 0.00186144025, 0.00748319784, 0.00197938131, 0.00100481871, 0.000855956168, 0.00254826038, 0.00145005679, 0.00638678297, 0.00179366302, 0.000939779158, 0.000737667549, 0.00221433328, 0.00142408162, 0.00652016047, 0.00213697529, 0.00117141288, 0.000910658971, 0.00262375106, 0.00153836608, 0.00616600458, 0.00217641005, 0.00102674356, 0.000846828683, 0.00273722294, 0.00186404493, 0.00744640548, 0.00198178226, 0.0010118261, 0.000861864188, 0.00255537988, 0.00145674415, 0.00635532383, 0.00180189731, 0.000950139132, 0.000750345411, 0.0022133009, 0.00142042339, 0.00649044663, 0.00213956996, 0.00117749372, 0.000921755505, 0.0026162474, 0.00153319212, 0.00612717029, 0.00217057229, 0.00103915774, 0.000855252089, 0.00272255903, 0.00185505464, 0.00742097571, 0.0019724071, 0.0010172117, 0.000864037487, 0.00254175416, 0.00145380315, 0.00635309611, 0.00179342064, 0.000949387148, 0.00074857031, 0.00220712391, 0.00142312923, 0.0065017431, 0.00213818159, 0.00118168315, 0.000921084662, 0.00261796499, 0.00153823488, 0.00612874702, 0.00216362928, 0.00103672163, 0.000853287114, 0.0027267572, 0.00185114401, 0.00742625305, 0.00197117892, 0.00101893337, 0.000866201648, 0.00255057984, 0.00144943083, 0.00636747573, 0.00179225567, 0.000949972018, 0.000748685503, 0.0022172092, 0.00142481423, 0.00649721734, 0.00213414128, 0.00117507973, 0.00091648224, 0.00262952968, 0.00152922561, 0.00613897899, 0.00215996313, 0.00103817601, 0.00085292419, 0.00274628983, 0.00185170874, 0.00743146427, 0.00197043293, 0.00101710693, 0.000864691392, 0.00254823989, 0.00145269674, 0.00638162019, 0.00179225067, 0.000953328214, 0.000751181098, 0.00221413188, 0.0014249282, 0.00646757614, 0.00213604723, 0.00118100725, 0.000921473198, 0.00261438871, 0.00154377869, 0.00613442203, 0.00216569682, 0.0010361732, 0.00085375557, 0.00273511792, 0.00185872859, 0.0074613709, 0.00197597896, 0.00101728248, 0.00086225936, 0.00254874397, 0.00146488554, 0.00636293413, 0.00179591565, 0.000951171154, 0.000748120365, 0.00222131889, 0.00143211498, 0.006474277, 0.00213355455, 0.0011823423, 0.000914915232, 0.00262454734, 0.00154425949, 0.00611113012, 0.00217018928, 0.00103837624, 0.000850362296, 0.00273557054, 0.0018683396, 0.00741774822, 0.00198347075, 0.0010188648, 0.000861819834, 0.0025487903, 0.0014563466, 0.00635345699, 0.00179754582, 0.000953983399, 0.00074883108, 0.0022248663, 0.00143902784, 0.00648108684, 0.00214630459, 0.00118538027, 0.000918470963, 0.00262402301, 0.00155019213, 0.00611504773, 0.00217745546, 0.00104048697, 0.00085401634, 0.00273779873, 0.00187178398, 0.00741562806, 0.00198337948, 0.00102123257, 0.000861068431, 0.00255131745, 0.00146730908, 0.00634154398, 0.00180243806, 0.000958256598, 0.000750302512, 0.00221828325, 0.00144377991, 0.00646545924, 0.00214257836, 0.00118500553, 0.000923276995, 0.00261980458, 0.0015616623, 0.00609039655, 0.00217640307, 0.00103898626, 0.000854223093, 0.00273861876, 0.00188031548, 0.00742133055, 0.00198152568, 0.00102150894, 0.000864913862, 0.00255237473, 0.00147371413, 0.00633571157, 0.00180183991, 0.000955128402, 0.000751483894, 0.00222990103, 0.00144560076, 0.00646858988, 0.00213841489, 0.00118137873, 0.000918548903, 0.00262518111, 0.00155882468, 0.00607599877, 0.00217069848, 0.00103404315, 0.000853939098, 0.00274005719, 0.00187945925, 0.0073905047, 0.00197883579, 0.00101735222, 0.000864557049, 0.00255570305, 0.00147379842, 0.00632698461, 0.0017948125, 0.000953596202, 0.000748650869, 0.00222191797, 0.0014461847, 0.00643995171, 0.00213416782, 0.00118262786, 0.000920429826, 0.00262112939, 0.00156191958, 0.00606867997, 0.00216725562, 0.00103793468, 0.00085441838, 0.00273183966, 0.00188254961, 0.00740106544, 0.00198310078, 0.00102089369, 0.000867575, 0.00255446509, 0.00147467572, 0.00633165753, 0.00180032523, 0.000952438626, 0.000750462757, 0.00222018594, 0.00144660252, 0.00645508012, 0.00213660533, 0.00118360936, 0.000923132233, 0.00262334687, 0.00155956112, 0.00611443631, 0.00217530737, 0.00103783188, 0.00085439242, 0.0027436805, 0.00188354717, 0.00743676256, 0.00198883866, 0.00101559749, 0.00086344243, 0.00255555846, 0.00147245789, 0.00635240879, 0.00179755862, 0.000951483438, 0.000750692328, 0.00222620578, 0.00144602964, 0.00648398511, 0.00213547726, 0.00118055753, 0.000919234415, 0.00262289261, 0.00156086555, 0.00612744596, 0.00217365404, 0.00103479996, 0.000851896766, 0.00273726997, 0.00187993969, 0.00746464822, 0.00197489536, 0.00101528608, 0.000866058574, 0.0025532674, 0.00147145009, 0.00638949824, 0.00179313286, 0.000949617825, 0.000749669736, 0.00222338247, 0.00144538342, 0.00651491852, 0.00212708977, 0.00117819046, 0.000916800112, 0.00261700619, 0.00155638799, 0.00613067579, 0.00217103097, 0.00103497144, 0.000851719757, 0.00273535214, 0.00188104669, 0.00748017058, 0.00197151257, 0.00101551239, 0.0008623373, 0.002550381, 0.00147350424, 0.00638611149, 0.00179441785, 0.000953983399, 0.00074989011, 0.00221907953, 0.00144850975, 0.00652205106, 0.00212938921, 0.00118196057, 0.000921552593, 0.00261721807, 0.00156165333, 0.00613961369, 0.00217209314, 0.00103773701, 0.000855400809, 0.00273874006, 0.0018808929, 0.0074530975, 0.00197438942, 0.00101886631, 0.000866114569, 0.00254874164, 0.00147440762, 0.00636925967, 0.00179444335, 0.000953517272, 0.000750088773, 0.00222010701, 0.00144380203, 0.00649542874, 0.00213426119, 0.00118100399, 0.000922617386, 0.00261586416, 0.00155939779, 0.00611410895, 0.00216958765, 0.00102975639, 0.000851378136, 0.00273280358, 0.00187492336, 0.00743039837, 0.00196891651, 0.00100833259, 0.000857673818, 0.00254197069, 0.00147185579, 0.00636319071, 0.00178652967, 0.000935100659, 0.000746862614, 0.0022085947, 0.00143941096, 0.00645595556, 0.00212669303, 0.00115966599, 0.000911698095, 0.00260871509, 0.00155121682, 0.00609423919, 0.00216414058, 0.00101829518, 0.00084910891, 0.00272934791, 0.00186928501, 0.00741603924, 0.00196616841, 0.00100524921, 0.000862901215, 0.00254212902, 0.00146795344, 0.00634261966, 0.00178701361, 0.000937075354, 0.00074922468, 0.0022166525, 0.00143965217, 0.00644361088, 0.00212875614, 0.0011601568, 0.000913147349, 0.00261257705, 0.00155827275, 0.00608787965, 0.00216254941, 0.00101782975, 0.000854705111, 0.00272750389, 0.00187213952, 0.00741696544, 0.00197190768, 0.000999695971, 0.000863066118, 0.00254487037, 0.0014730182, 0.00635608844, 0.00178637833, 0.000933628296, 0.000750746694, 0.00221546926, 0.00144344941, 0.00646426715, 0.00212288136, 0.0011610986, 0.00091873965, 0.00261519616, 0.00155562349, 0.00611869991, 0.00216117571, 0.00102064223, 0.000853730715, 0.00273244269, 0.00187625072, 0.00743246637, 0.00196942082, 0.001000677, 0.000865970971, 0.00255031325, 0.00147383625, 0.00636398373, 0.00178562407, 0.000934850425, 0.000752043445, 0.00221681898, 0.00144637527, 0.00647986773, 0.00212624576, 0.00115779834, 0.000916383171, 0.00260894839, 0.00156220072, 0.00611549662, 0.00216354569, 0.00101937982, 0.000853530655, 0.00272875745, 0.00188398024, 0.00743742473, 0.00197103526, 0.000999933225, 0.000862342305, 0.00254925084, 0.00147282972, 0.00638044067, 0.00178356597, 0.000935041055, 0.000748804712, 0.00221102941, 0.00144959858, 0.00649117772, 0.00212437077, 0.00115776202, 0.000914732285, 0.00261099916, 0.00156454812, 0.00614097482, 0.00216766936, 0.00101666921, 0.000852794154, 0.00272735883, 0.00188304624, 0.00751541369, 0.00196658121, 0.000996200484, 0.000863861293, 0.00254353927, 0.00147501135, 0.00642444612, 0.0017857101, 0.000928628142, 0.000747420825, 0.00221257773, 0.00144965039, 0.00652382756, 0.00212584925, 0.00114835997, 0.00091419369, 0.0026108725, 0.00156410143, 0.00615166035, 0.00216777972, 0.00100819266, 0.000854947837, 0.00273818523, 0.00188261608, 0.00750474678, 0.00197202689, 0.000990574714, 0.000868194446, 0.00256866077, 0.00147349655, 0.00642296392, 0.00178942829, 0.000933446689, 0.000750779582, 0.00223764521, 0.00144956412, 0.00653742487, 0.00213371101, 0.0011525068, 0.000918555947, 0.00265034172, 0.00156567805, 0.00616240874, 0.00217533857, 0.00101413077, 0.000861544861, 0.0027748486, 0.00188728631, 0.00752253318, 0.0019847888, 0.000999069889, 0.000874698511, 0.00258652703, 0.00147728447, 0.00640422432, 0.00179050607, 0.000936590659, 0.00075634208, 0.0022452597, 0.00145145645, 0.00651747407, 0.00213581161, 0.00115770125, 0.000924421707, 0.00263403193, 0.00156879518, 0.00614637695, 0.00217665057, 0.00101732311, 0.000852302706, 0.00275667827, 0.00189546263, 0.00749155786, 0.00198575645, 0.00100286247, 0.00086274714, 0.00255827536, 0.00148269348, 0.00642796513, 0.00179594476, 0.000939386082, 0.000747122511, 0.00222382508, 0.00145746348, 0.00651756627, 0.00213665003, 0.00115882012, 0.000912036106, 0.00262239599, 0.00156962743, 0.00614940934, 0.00218652282, 0.00101918471, 0.000852361612, 0.00274425861, 0.00188824045, 0.00750026619, 0.00198497623, 0.00100485759, 0.000867974421, 0.00255966536, 0.00148158194, 0.00641440367, 0.0017921339, 0.000940032594, 0.000755448069, 0.0022271073, 0.00145144819, 0.00649360474, 0.00212972052, 0.00115989253, 0.000920664927, 0.00262479181, 0.00156544102, 0.00613279128, 0.00217271014, 0.001019852, 0.000857318868, 0.00274836947, 0.00188409421, 0.00748170353, 0.00198604749, 0.00100850023, 0.000868286239, 0.00257539982, 0.00147482962, 0.00638696551, 0.00179751497, 0.000941006176, 0.000752565335, 0.00224357145, 0.0014552715, 0.00649685413, 0.0021405099, 0.0011598384, 0.000917403086, 0.0026395896, 0.00156573742, 0.00614947313, 0.00218647905, 0.00101521821, 0.000854582118, 0.00275593391, 0.00189105014, 0.00750916637, 0.00201100903, 0.00101051119, 0.000872493547, 0.00258395495, 0.00148646382, 0.00643501664, 0.00181680406, 0.000942765502, 0.000759562012, 0.00224961783, 0.00147220772, 0.00648889644, 0.00216768682, 0.00116716651, 0.00092856976, 0.00265663513, 0.00159005972, 0.00616617128, 0.00220072316, 0.00102362246, 0.000869812386, 0.00276957196, 0.00191816536, 0.00751791056, 0.00200621458, 0.00100278051, 0.000872565841, 0.00259240321, 0.00150075927, 0.0064297053, 0.00179190759, 0.000936735305, 0.000750488485, 0.00225305161, 0.00147569296, 0.0065251044, 0.00210764073, 0.00115788612, 0.000903896755, 0.00264129858, 0.00159367628, 0.00616177823, 0.00213964214, 0.00101970718, 0.000843844784, 0.00276514376, 0.00191359711, 0.00751293451, 0.00195662933, 0.000999678276, 0.000851744961, 0.00258074817, 0.00150137395, 0.00644042715, 0.00176342588, 0.000933460018, 0.000739234325, 0.00224650954, 0.00146656041, 0.00654528895, 0.00213040574, 0.00114901864, 0.000900644052, 0.00264498661, 0.00158349355, 0.00616918178, 0.00214493554, 0.00101214962, 0.000839036133, 0.00276350603, 0.00190925342, 0.00751332939, 0.00195601862, 0.000997479307, 0.0008485617, 0.00258513237, 0.00149669894, 0.00640813401, 0.00175205234, 0.000933814212, 0.000739142066, 0.00224063708, 0.00147464348, 0.00651835045, 0.00210003695, 0.00115052692, 0.000900566345, 0.00263915793, 0.001586003, 0.00616149465, 0.00214220211, 0.00101335719, 0.000836178835, 0.0027634874, 0.0019058563, 0.00749271642, 0.00195427123, 0.000997283496, 0.000845948874, 0.00257892604, 0.00149828184, 0.0064390786, 0.00175653817, 0.000931094633, 0.000731735548, 0.00224584504, 0.00147493405, 0.0065261554, 0.00209996477, 0.00114861596, 0.000895117351, 0.00264793681, 0.00158665236, 0.00615824852, 0.00214232109, 0.00101264496, 0.000834361592, 0.00276649999, 0.00191120536, 0.0074885441, 0.00196089712, 0.000997994444, 0.000846053241, 0.00258031487, 0.00149562478, 0.00642807595, 0.00175944017, 0.000933021714, 0.000731158711, 0.00225134706, 0.0014742791, 0.00652435608, 0.00210790173, 0.00115006883, 0.000892952841, 0.00265527098, 0.00158962375, 0.00615830394, 0.00215577194, 0.00101621985, 0.000835096638, 0.00277764513, 0.00192158821, 0.00750773773, 0.0019732276, 0.000997370575, 0.000846287876, 0.00259109028, 0.00150346546, 0.00643222732, 0.00176948344, 0.000933490344, 0.000735878129, 0.00225815782, 0.00147538795, 0.00652639335, 0.00211948506, 0.00115230633, 0.00089633785, 0.00266220211, 0.00158702547, 0.00616135448, 0.00216607633, 0.0010185641, 0.000836856256, 0.00277966913, 0.0019106206, 0.00751785375, 0.00197172654, 0.00100179692, 0.000844504859, 0.0025928556, 0.00149766554, 0.00643740408, 0.00177169486, 0.000938352081, 0.000734491681, 0.00225536618, 0.00147395977, 0.00651781959, 0.00213009748, 0.00115504127, 0.000897621503, 0.00265905471, 0.00158656552, 0.00617814623, 0.00217873207, 0.00101973535, 0.000837105094, 0.00277831592, 0.00190891442, 0.00750900991, 0.0019767324, 0.00100282149, 0.000848428346, 0.00259227841, 0.00149648532, 0.00642725872, 0.00178044115, 0.000940341095, 0.000735925918, 0.00225523533, 0.00147359411, 0.00651652599, 0.0021217342, 0.00115465117, 0.000898129714, 0.00265851058, 0.00159160083, 0.00616398035, 0.00217198767, 0.00102116738, 0.000833873579, 0.00276902551, 0.00191006344, 0.00749890693, 0.00197298708, 0.00100519659, 0.000849229051, 0.00258418592, 0.00149710535, 0.00642653788, 0.00177824241, 0.000940942904, 0.000736289192, 0.00225520623, 0.00147200457, 0.00653366279, 0.00211741356, 0.00115982781, 0.000900334329, 0.00265829568, 0.00158656936, 0.00616565114, 0.00216302369, 0.00102835102, 0.000839953194, 0.0027798356, 0.0019082824, 0.00751485163, 0.00197909423, 0.00100763678, 0.000851492514, 0.00259547634, 0.00149685156, 0.0064248452, 0.00177777023, 0.000946639862, 0.000741114491, 0.0022614894, 0.00146761653, 0.00652164919, 0.00212309533, 0.00116294925, 0.000906330009, 0.00266739051, 0.00158348773, 0.00615872815, 0.0021655364, 0.00102536334, 0.000842476555, 0.00278942357, 0.00190621719, 0.00751669751, 0.00197286694, 0.00100746821, 0.000857913343, 0.0025977951, 0.00149740174, 0.00641825795, 0.00177514658, 0.000942330924, 0.000743373996, 0.00225800322, 0.001473143, 0.0065334742, 0.00211641937, 0.00115901546, 0.00090516964, 0.00267134351, 0.00158552814, 0.00618618494, 0.00216268026, 0.00101649098, 0.000842713751, 0.00278514647, 0.00190931978, 0.00754020456, 0.00197282201, 0.00100639916, 0.000855248538, 0.00260106055, 0.00149336609, 0.00647022063, 0.00178109703, 0.000939141843, 0.000744714867, 0.0022608873, 0.00146605715, 0.00658278307, 0.00212116889, 0.00116034446, 0.000911062467, 0.00265307329, 0.00157269137, 0.00619591726, 0.00216012215, 0.00102342013, 0.000846104347, 0.00277350447, 0.00190657109, 0.00754512427, 0.00197456335, 0.00101640762, 0.000858981512, 0.00259399018, 0.00150434277, 0.00642150594, 0.00178359309, 0.000949446869, 0.0007392111, 0.00225215591, 0.00146933377, 0.00655103521, 0.00212585926, 0.00116693869, 0.000903611246, 0.00267393398, 0.0015822117, 0.00616559852, 0.00217336765, 0.00102624192, 0.000842358568, 0.00279371208, 0.00191473507, 0.00750237564, 0.00197535474, 0.0010086447, 0.000855578575, 0.00259881606, 0.00150070351, 0.00642846478, 0.00177953474, 0.000951294904, 0.00074127171, 0.00225596712, 0.00147568155, 0.00651355041, 0.00212398567, 0.00117486645, 0.000906418078, 0.00266638258, 0.00158730824, 0.00617546821, 0.00218656473, 0.00103508634, 0.000842390291, 0.00278154155, 0.00191687222, 0.00751246186, 0.00198239507, 0.00101356278, 0.000855953258, 0.00260009686, 0.00149941293, 0.0064133727, 0.00177637127, 0.000945335312, 0.000739390089, 0.00225849939, 0.00147536607, 0.00649419846, 0.00213218457, 0.00117074361, 0.000905307243, 0.00267072511, 0.00158137211, 0.00613225158, 0.00218392769, 0.00102224259, 0.000841085741, 0.00278402911, 0.00191083236, 0.00746774813, 0.00197629794, 0.00100785715, 0.000853082747, 0.00259406422, 0.00149918802, 0.00639603753, 0.00178534118, 0.000946335145, 0.000740905118, 0.00225368654, 0.00147142855, 0.00650012027, 0.00211768248, 0.00116418302, 0.00090414827, 0.00266843894, 0.00158271648, 0.00615758589, 0.00217768713, 0.00102542969, 0.000840676657, 0.00278705289, 0.00191349164, 0.0074826316, 0.00196573883, 0.00101034937, 0.000852183264, 0.00260030688, 0.00149897253, 0.00639356859, 0.00177019089, 0.000950641697, 0.000739663199, 0.00225351914, 0.00147687027, 0.00649840245, 0.00211380981, 0.0011713776, 0.000907127396, 0.00267161569, 0.00158433674, 0.00613864465, 0.0021750303, 0.00103194488, 0.000842992507, 0.00279336423, 0.00191826141, 0.0075131692, 0.00196561171, 0.00101299374, 0.000856264844, 0.00260607642, 0.00150068197, 0.00642322889, 0.00177514239, 0.000951101014, 0.000742399949, 0.00226245681, 0.00147734082, 0.00652451441, 0.00211498095, 0.00116881425, 0.000904313638, 0.00267064269, 0.0015849825, 0.00615677796, 0.00217066938, 0.00102954789, 0.000845139439, 0.00278984685, 0.0019220364, 0.00750842737, 0.00196842733, 0.00101247453, 0.000855640508, 0.00260713766, 0.00150468946, 0.00643276749, 0.00177546672, 0.000949029869, 0.000741190452, 0.00226073549, 0.0014775038, 0.00652127294, 0.00211076229, 0.00116458605, 0.000903752516, 0.00267780269, 0.00159032701, 0.0061612064, 0.00217439281, 0.00102904486, 0.000839700748, 0.00280111376, 0.00192861154, 0.00750790862, 0.00196318841, 0.00101275113, 0.000854367623, 0.00260541495, 0.00150623545, 0.00644136127, 0.00177157857, 0.000949621433, 0.000739292882, 0.00226545776, 0.00147583499, 0.00652780663, 0.0021069753, 0.0011686706, 0.000905197288, 0.00268300087, 0.00158365339, 0.00616483623, 0.00216025277, 0.00102917338, 0.000844800146, 0.00280272821, 0.00192107435, 0.00752194272, 0.00195881166, 0.00101540121, 0.000859294785, 0.00261652959, 0.00150255102, 0.00643304456, 0.00176338677, 0.000949771609, 0.000744929246, 0.00227349973, 0.00147432613, 0.00656063063, 0.00210104417, 0.00116925407, 0.000907675538, 0.00268604443, 0.00158815319, 0.00617983239, 0.00216597132, 0.00102958712, 0.000846524665, 0.00280249119, 0.00192301697, 0.00753305061, 0.00195565773, 0.00101288618, 0.000860027387, 0.00261449115, 0.00150026055, 0.00646918407, 0.00176593917, 0.000951406779, 0.000747779908, 0.00227483478, 0.00148214155, 0.00656664744, 0.00210613711, 0.0011708918, 0.000909781724, 0.00268132985, 0.00159025961, 0.00621501636, 0.00216493476, 0.00103028864, 0.000848586322, 0.00279288623, 0.00192590314, 0.00759733003, 0.00195550779, 0.00101470959, 0.000859984837, 0.00261030393, 0.00150556921, 0.00650866237, 0.0017683669, 0.000949805137, 0.000746427919, 0.00226794346, 0.00148531923, 0.00660457788, 0.00210913178, 0.00116542331, 0.000910977775, 0.0026753447, 0.00159625476, 0.00624670275, 0.00217022328, 0.00102846557, 0.000846401963, 0.00279713632, 0.00193150889, 0.00755947037, 0.00195786473, 0.00101243646, 0.000852676749, 0.00260075717, 0.00151146669, 0.00648950506, 0.00176852662, 0.000950930582, 0.000741178112, 0.00226198579, 0.00148527813, 0.00655828137, 0.0021055548, 0.001166548, 0.000903672888, 0.00268100109, 0.00159176218, 0.00620505773, 0.00216097129, 0.00103162846, 0.000843942515, 0.00279352907, 0.00194116542, 0.00756265409, 0.00195747521, 0.00101571751, 0.000859497814, 0.0026115654, 0.00151210721, 0.0064646164, 0.00176240725, 0.000954776246, 0.000744132441, 0.00226250011, 0.00148310151, 0.00655139424, 0.00209853845, 0.00116900785, 0.000906348112, 0.00266917981, 0.00159492868, 0.00616462622, 0.00214958331, 0.00103181426, 0.000843739836, 0.00278248196, 0.00193170912, 0.00751619181, 0.00195234071, 0.00101883244, 0.000857534877, 0.00260039489, 0.00151220104, 0.00643753866, 0.00176185952, 0.000955748779, 0.000743447046, 0.00224857777, 0.0014874246, 0.00651715044, 0.00209405576, 0.00117555936, 0.000905233901, 0.00265929219, 0.00160607451, 0.00617133733, 0.00215197913, 0.00103799265, 0.000847586722, 0.00279841362, 0.0019394221, 0.00751393009, 0.00195722724, 0.00103380869, 0.000859972613, 0.00259480462, 0.00151113013, 0.00643083826, 0.00175909686, 0.000960811798, 0.000746411213, 0.00225092587, 0.00148304936, 0.00650815619, 0.00209561689, 0.00117037457, 0.000910306291, 0.00265058782, 0.00160531781, 0.00616969401, 0.00214828481, 0.00102685997, 0.00084867538, 0.00278498232, 0.00194255158, 0.00751966145, 0.00194434135, 0.00101172773, 0.000861379434, 0.00259530568, 0.0015180225, 0.00645418139, 0.00175747718, 0.00094677473, 0.000750097679, 0.00225325883, 0.00149245851, 0.00657780236, 0.00210778113, 0.00116470037, 0.000914928329, 0.00266048778, 0.0016031916, 0.00621256325, 0.00215067272, 0.00102428137, 0.00085035339, 0.00278884917, 0.00194063154, 0.00756925996, 0.00195721607, 0.00101207779, 0.000861706445, 0.00259015639, 0.00152155349, 0.00648100069, 0.00175772503, 0.000950707821, 0.000747626764, 0.00225068396, 0.00149592385, 0.00657667452, 0.00209430489, 0.00116663857, 0.000913119526, 0.0026586419, 0.00160173117, 0.00622674264, 0.0021487039, 0.00102844753, 0.000855486956, 0.00278495043, 0.00193729834, 0.00759854121, 0.00195988943, 0.00101365219, 0.000863985159, 0.00258931657, 0.00152238668, 0.00647004275, 0.00175539136, 0.00094699132, 0.000748566352, 0.00225200993, 0.00149299076, 0.00657455949, 0.00209223013, 0.00116326392, 0.00091047585, 0.00265945238, 0.00160088809, 0.0062075695, 0.00215076585, 0.00102570141, 0.000848990749, 0.00277855224, 0.00194085692, 0.00757926749, 0.00194772368, 0.00101196684, 0.000864767644, 0.00259820302, 0.00152136642, 0.00647307467, 0.00176109746, 0.000950140471, 0.000751045765, 0.00225552707, 0.00148839725, 0.00658745598, 0.00209869305, 0.00116692425, 0.000915162847, 0.00266313693, 0.00160051021, 0.00621337304, 0.00215911842, 0.00102693145, 0.000854951912, 0.00277831592, 0.00193812663, 0.00758383842, 0.00196014508, 0.00101472414, 0.000867234543, 0.00259073917, 0.0015200749, 0.00646761619, 0.00176637957, 0.000949209847, 0.000754958659, 0.00225668214, 0.00149110542, 0.00657902053, 0.00210446795, 0.00116750679, 0.000919426675, 0.00266799447, 0.00160110602, 0.00622115657, 0.00216164021, 0.00102658279, 0.000857975043, 0.00278038275, 0.00193660159, 0.00756688183, 0.0019575106, 0.00101292564, 0.000869904354, 0.00259506353, 0.00152033695, 0.00648210617, 0.00176403893, 0.000950796646, 0.000754436653, 0.00225722976, 0.0014898486, 0.00658430206, 0.00210396457, 0.00116558874, 0.000921079889, 0.00266680191, 0.0015977443, 0.00620811339, 0.002162816, 0.0010266609, 0.000858312007, 0.00278469338, 0.00188053644, 0.0075729005, 0.00196233462, 0.00100896484, 0.000869132637, 0.00260640495, 0.00151788385, 0.00649343245, 0.00177581992, 0.000952292001, 0.000755732239, 0.00224826345, 0.00148496137, 0.00659830542, 0.00211192737, 0.00116513483, 0.000918195816, 0.00265702303, 0.00160304795, 0.00621240772, 0.00217075832, 0.00102388393, 0.000860116794, 0.00277809124, 0.00193571986, 0.00758217275, 0.00196779333, 0.00101019011, 0.000869644631, 0.00259491825, 0.00151898398, 0.00648421282, 0.00177738722, 0.000947888126, 0.000753380824, 0.00225315057, 0.00148696371, 0.00660226308, 0.00211704476, 0.00116285402, 0.000921597879, 0.00265734387, 0.00159951998, 0.00623024907, 0.00217317627, 0.00102412188, 0.00085858797, 0.00277870591, 0.00193767005, 0.00761794625, 0.00197665161, 0.00101326162, 0.000870172924, 0.00259965193, 0.00152207073, 0.00650972547, 0.00178131938, 0.000951470807, 0.000758219801, 0.00224993681, 0.00149614189, 0.00662932964, 0.00212459918, 0.00116680132, 0.000921805098, 0.00266107358, 0.00160558987, 0.006235654, 0.00217476115, 0.00102370011, 0.000857819337, 0.00278438115, 0.00193716947, 0.00762998965, 0.001970032, 0.00101243844, 0.000872833654, 0.00259709847, 0.00152303197, 0.00654502306, 0.00178406341, 0.000951846188, 0.000756773865, 0.00225218618, 0.00148930738, 0.00663492084, 0.0021257319, 0.00116683298, 0.000923648651, 0.00266500213, 0.00160382362, 0.00625736872, 0.0021811279, 0.00102612213, 0.000864467293, 0.00278509897, 0.00193749042, 0.00763446465, 0.00197578361, 0.00101361738, 0.000874490186, 0.00259938953, 0.00152285874, 0.00652526226, 0.0017829499, 0.000952233386, 0.000760569237, 0.00225088978, 0.00149117992, 0.00662551494, 0.00212565204, 0.00116666523, 0.000926764042, 0.00266321306, 0.00160595821, 0.00625585904, 0.00218071323, 0.00102664379, 0.000866162591, 0.00278390991, 0.00194377254, 0.00764343189, 0.00198448682, 0.00101615593, 0.000879388361, 0.00260001305, 0.00152484071, 0.00653750589, 0.00178425875, 0.000955018273, 0.000760954921, 0.00225096033, 0.00149378995, 0.00662753964, 0.00212850817, 0.0011702308, 0.000926874462, 0.00266022817, 0.00160485005, 0.0062506618, 0.00218401267, 0.00103045558, 0.000865377544, 0.00277976412, 0.00194052071, 0.00761885568, 0.00197766395, 0.00101674558, 0.000876566512, 0.00259380788, 0.0015237499, 0.00652286969, 0.00178331649, 0.000957511889, 0.000761250383, 0.00224554073, 0.0014892444, 0.00664006174, 0.00213497132, 0.00117650093, 0.000928352063, 0.00266047637, 0.00159989169, 0.00626355596, 0.00218677684, 0.00103482814, 0.000864974863, 0.00278278207, 0.00194214389, 0.00762443803, 0.00198439066, 0.00102103222, 0.000878197665, 0.00259734434, 0.00152115792, 0.00653442182, 0.00177909504, 0.000955311349, 0.000764371769, 0.00224503316, 0.00149687717, 0.00660549477, 0.00211936701, 0.00117544737, 0.000932054128, 0.00265943632, 0.00160728744, 0.00624362053, 0.00217714044, 0.00103703281, 0.00086805789, 0.00276991958, 0.001942373, 0.00761257717, 0.00197718479, 0.00101829472, 0.000882415799, 0.0025881934, 0.0015278944, 0.00653189886, 0.00177361944, 0.000956298434, 0.000764076074, 0.00223786687, 0.00149675447, 0.00659299409, 0.00210869149, 0.0011743909, 0.000935456192, 0.00264758896, 0.00160964218, 0.00623881631, 0.00216901326, 0.00103918335, 0.000872689765, 0.00277027534, 0.0019415979, 0.00760680903, 0.00197247369, 0.00102054351, 0.000883854402, 0.00258123665, 0.00152699056, 0.00650564395, 0.00177605334, 0.00095984072, 0.000767387508, 0.00223284401, 0.00149256864, 0.00663954904, 0.0021125942, 0.00117334328, 0.00093432772, 0.00264644367, 0.00160813855, 0.00624977611, 0.00217004376, 0.00103451847, 0.000869740383, 0.00276948093, 0.00194616802, 0.00761420932, 0.00196718029, 0.00101914501, 0.000878907565, 0.00258021196, 0.00152175478, 0.00650468841, 0.00177389046, 0.000957402925, 0.000765454257, 0.0022348389, 0.00149331347, 0.00662916899, 0.00211406103, 0.0011745923, 0.000932399184, 0.00264608883, 0.00160605309, 0.00626920396, 0.00216969685, 0.00103253103, 0.000869244861, 0.00276624202, 0.00194167357, 0.00763889076, 0.00197127997, 0.00102403469, 0.000883111439, 0.0025822816, 0.00151832099, 0.00652936613, 0.00177168811, 0.000957062293, 0.000767873949, 0.00222911895, 0.00149518915, 0.00659492146, 0.00211660168, 0.00117444899, 0.000935823482, 0.00264137378, 0.00160632294, 0.00622760132, 0.00217256858, 0.00103112729, 0.000869983167, 0.00276161288, 0.00194264972, 0.00759851979, 0.00196499075, 0.00101926574, 0.000881864515, 0.00257814862, 0.00152702269, 0.00651832344, 0.00177886884, 0.000956821546, 0.000765489647, 0.00223607966, 0.00149940443, 0.00660460861, 0.00212281477, 0.00117437413, 0.000933460018, 0.00264679966, 0.0016088984, 0.00624384126, 0.0021819002, 0.00103243161, 0.000868815521, 0.00276400801, 0.00195030693, 0.00764338579, 0.00198800862, 0.00101637957, 0.000882001477, 0.00258066482, 0.00152658916, 0.00652997242, 0.00179806526, 0.000958191289, 0.000762923271, 0.00223458582, 0.00149800221, 0.00664451392, 0.00212113047, 0.00116875907, 0.000932229101, 0.00264209765, 0.00160887232, 0.00628100289, 0.00218001171, 0.00103215291, 0.000868347357, 0.00276693795, 0.0019479472, 0.00766813476, 0.00198051962, 0.00101418933, 0.000878398539, 0.00257743639, 0.0015265079, 0.00656103529, 0.00178295479, 0.000951369293, 0.000762074138, 0.00223663426, 0.00149591407, 0.00663219765, 0.00212401315, 0.0011633283, 0.000926508917, 0.0026434022, 0.00161244941, 0.00622666022, 0.00217937189, 0.0010305543, 0.000859593973, 0.00277106301, 0.00195032998, 0.00761432806, 0.00198424514, 0.00101072586, 0.0008763402, 0.00258610887, 0.00153868622, 0.0065176161, 0.0017889071, 0.000959662721, 0.000764546625, 0.00223785732, 0.0015055642, 0.00662997039, 0.00213392824, 0.00117008411, 0.000930652954, 0.00264668022, 0.00162216218, 0.00626875227, 0.00219699391, 0.00103687472, 0.000868022267, 0.00277126743, 0.00196145079, 0.00761235738, 0.00200051256, 0.00101659948, 0.00088217709, 0.00257459749, 0.00154231675, 0.00656721275, 0.00180105609, 0.000959581463, 0.000766097917, 0.00222980673, 0.00151145668, 0.00665045856, 0.00214572996, 0.00117351755, 0.00093357783, 0.00264427741, 0.00162546756, 0.00628227042, 0.00221831305, 0.00103571324, 0.000872140343, 0.00276674074, 0.00196101214, 0.00765544921, 0.00201228051, 0.00102142047, 0.000888254202, 0.00258104154, 0.00154415064, 0.00653161481, 0.00182732882, 0.000961295271, 0.000775049673, 0.00223516417, 0.00151348021, 0.00662785163, 0.00217645289, 0.0011809977, 0.000942820334, 0.00264514121, 0.00162928714, 0.00628531678, 0.00223363447, 0.00103575073, 0.000882006949, 0.00276635122, 0.00197301712, 0.00769779179, 0.00202433602, 0.00102085329, 0.000891818549, 0.00258111535, 0.00154325098, 0.00656512938, 0.00180901529, 0.000962965481, 0.000775903289, 0.00223758374, 0.00151772029, 0.00668450631, 0.00214912836, 0.00117694866, 0.000947816356, 0.00264752237, 0.00162838749, 0.00635188259, 0.00220564194, 0.00103786157, 0.000880652806, 0.00277924887, 0.00196772395, 0.00771368947, 0.00200704136, 0.00102231896, 0.000890533847, 0.00258378778, 0.00154532446, 0.00662959972, 0.00181114522, 0.000963745697, 0.000777523848, 0.00224041496, 0.00151537219, 0.00671372889, 0.00214934419, 0.00118085893, 0.00094529835, 0.00265193288, 0.00162989611, 0.00634820852, 0.00220717024, 0.00103798218, 0.000882538618, 0.00278401305, 0.00197003572, 0.00774721522, 0.00200548139, 0.00102292304, 0.000895128469, 0.00259289774, 0.00154639746, 0.00661666505, 0.00179487211, 0.000962981954, 0.000775267312, 0.00224771351, 0.00151679572, 0.00666228496, 0.00212198053, 0.0011783907, 0.000936325232, 0.00265471265, 0.00163665821, 0.00630403869, 0.00218943343, 0.00103907695, 0.000880955718, 0.0027811178, 0.0019732134, 0.00773509871, 0.00200616475, 0.00102972344, 0.000898614177, 0.00259708497, 0.00155105523, 0.0066341674, 0.00181240775, 0.000972078473, 0.000781528477, 0.00225052587, 0.00152381323, 0.00674520666, 0.00214681518, 0.0011891668, 0.000952422211, 0.00267250626, 0.00164035172, 0.00636885269, 0.00221876241, 0.00105118565, 0.000890134659, 0.00278931321, 0.00197733729, 0.00777998427, 0.00201040437, 0.00103731779, 0.000899716339, 0.00259623164, 0.0015589227, 0.00662545301, 0.00179695466, 0.000981534715, 0.000788952399, 0.00226317183, 0.00152876403, 0.00675021764, 0.00216532801, 0.00119899714, 0.000961819373, 0.00266494229, 0.00163823599, 0.0063945232, 0.002222287, 0.00105799129, 0.000894870202, 0.00279241358, 0.00197060686, 0.00780830486, 0.00200542063, 0.00103629765, 0.000902033527, 0.00259264093, 0.00155854505, 0.00665604603, 0.00181305304, 0.000982215628, 0.000787665602, 0.00225224253, 0.00153094111, 0.00675927149, 0.00215837779, 0.00120406493, 0.000960181351, 0.00267101871, 0.00164790405, 0.00643875264, 0.00223373529, 0.00106113858, 0.000894002093, 0.00279919105, 0.00199393905, 0.00783884339, 0.00202383893, 0.00104493625, 0.000908002548, 0.00259770011, 0.00156213518, 0.00673048245, 0.00182857306, 0.000986775965, 0.000796451815, 0.00225025159, 0.00152699486, 0.00678624772, 0.00217954093, 0.00120385957, 0.0009689203, 0.00266281655, 0.00165896665, 0.00643189205, 0.0022400592, 0.001058197, 0.00090681843, 0.00280080712, 0.00199163193, 0.00783732813, 0.00203466788, 0.00104895572, 0.000921238738, 0.00259341509, 0.00157278415, 0.00668681134, 0.00184045511, 0.00100298866, 0.000806280354, 0.00224863156, 0.00154315401, 0.00677394588, 0.00220709783, 0.00121848809, 0.000981539721, 0.00266516139, 0.00165478024, 0.00645673508, 0.00225529517, 0.00107080513, 0.000915542303, 0.00279541872, 0.00199709297, 0.00784760993, 0.00204520882, 0.00105664961, 0.000920707826, 0.00261724018, 0.00158021913, 0.00673064217, 0.00184582034, 0.00100317399, 0.000802535098, 0.00225988915, 0.00154283829, 0.00679936353, 0.00219572615, 0.00122863089, 0.00096947304, 0.00267250743, 0.00166530302, 0.00647554081, 0.00225927983, 0.00108105072, 0.000905131223, 0.00279829791, 0.00199372484, 0.00783667527, 0.00204760348, 0.00106247491, 0.000916638586, 0.00259694178, 0.00156810449, 0.0067044883, 0.00185253657, 0.00100590347, 0.000795073516, 0.00223859306, 0.00153504533, 0.00674801879, 0.00223887432, 0.00122509128, 0.000962936145, 0.00260984828, 0.00166068051, 0.0064169229, 0.00229159975, 0.00107448595, 0.000890365336, 0.002712972, 0.00199611904, 0.00780885108, 0.00207420462, 0.00104910566, 0.00092018873, 0.00254684524, 0.00157890911, 0.0067057712, 0.00189881236, 0.00100194477, 0.000797575805, 0.0021726191, 0.00154149742, 0.00680177892, 0.00225666305, 0.00120164861, 0.000982701895, 0.00259699719, 0.00165028265, 0.00642035343, 0.00230240379, 0.00106392126, 0.000912044779, 0.00271804561, 0.00198413944, 0.00781563018, 0.00209260243, 0.00104112749, 0.000923734042, 0.00253376109, 0.00155755552, 0.0066834772, 0.00189589837, 0.000994884875, 0.000803686155, 0.00218229904, 0.00152737589, 0.00676069874, 0.00223928643, 0.00120388379, 0.000973255374, 0.00259670569, 0.00167313637, 0.00644581486, 0.00229351898, 0.00105896534, 0.000911389827, 0.00271478132, 0.00199817214, 0.00790283363, 0.00207633269, 0.00104005286, 0.000925133587, 0.00252999808, 0.00157567416, 0.00677399384, 0.00188498839, 0.000994433765, 0.000801214424, 0.00217132759, 0.00153059792, 0.00682624988, 0.00224852632, 0.00121079793, 0.000973664864, 0.00257046963, 0.00166945835, 0.00651445473, 0.00230427017, 0.00107190642, 0.00091621076, 0.00271293335, 0.00201010192, 0.00790305063, 0.00207878859, 0.00104814069, 0.000925333763, 0.00253440253, 0.00158451614, 0.00681037549, 0.00188343879, 0.00100285199, 0.000808010867, 0.00217723474, 0.00155007502, 0.00688481051, 0.00225413893, 0.00120666903, 0.000982500729, 0.00258709188, 0.00168787106, 0.00656475965, 0.00231208396, 0.00107369898, 0.000917677593, 0.00272247125, 0.00203676894, 0.00794770382, 0.00208639004, 0.00104617944, 0.000926854089, 0.00254652789, 0.00161181309, 0.00680352189, 0.00189946068, 0.00100384862, 0.000802793191, 0.00218948885, 0.00156576734, 0.00687801233, 0.00227000867, 0.0012097049, 0.000967357191, 0.0026003581, 0.00170597108, 0.00655462267, 0.00233659823, 0.00108816568, 0.000903028122, 0.00272571784, 0.00204614829, 0.00800450984, 0.00211647782, 0.00106211775, 0.000915770885, 0.0025299727, 0.0016018945, 0.00691202935, 0.00191711402, 0.00100148853, 0.000803199946, 0.00216129515, 0.00154246367, 0.00696955202, 0.00227770861, 0.00119403843, 0.000984440674, 0.00257183053, 0.00168705417, 0.00658917194, 0.00232236926, 0.00108288135, 0.000941352802, 0.00271471404, 0.00201969314, 0.0080433581, 0.0021329252, 0.00105924695, 0.000952119124, 0.00250522955, 0.00158086477, 0.00688213669, 0.00190813432, 0.00100261124, 0.000828942808, 0.00214545219, 0.00152975996, 0.00687212078, 0.00227505551, 0.00120017061, 0.00100612489, 0.00256340392, 0.00167046499, 0.00659513986, 0.00235621701, 0.00108024164, 0.000960083387, 0.00273562642, 0.0020121003, 0.00802578125, 0.00213528518, 0.00104505313, 0.00096477184, 0.00254746433, 0.0015822819, 0.00685399491, 0.00189416658, 0.000991999987, 0.000821026682, 0.00217248173, 0.00152000762, 0.00692245178, 0.00227027875, 0.00119314925, 0.000987262581, 0.00257674279, 0.00167366536, 0.0066440003, 0.002332367, 0.00107117393, 0.000933763571, 0.00273660361, 0.00199307362, 0.00807241257, 0.00212943694, 0.0010482131, 0.000950158574, 0.00255869888, 0.00157552946, 0.00693564257, 0.0019093852, 0.00100773759, 0.000817695865, 0.00216573314, 0.00153427874, 0.00694483751, 0.00227781921, 0.00122634857, 0.00100962864, 0.00258251, 0.00169710978, 0.00671984069, 0.00235050311, 0.00110962288, 0.000962758146, 0.00274817878, 0.00200379477, 0.00820765179, 0.00215747324, 0.00109282485, 0.000990783446, 0.00256422511, 0.00161827635, 0.0071397326, 0.00196159165, 0.00106215, 0.000845020695, 0.00217374647, 0.00156355195, 0.00706839841, 0.00231652521, 0.00126695121, 0.00102059648, 0.00257333671, 0.00171572505, 0.006795906, 0.00235716999, 0.00110413681, 0.000959843863, 0.00279164361, 0.00205494883, 0.00819668919, 0.00212191371, 0.00106771558, 0.000970235327, 0.00259958743, 0.00162220385, 0.00708625186, 0.0019132247, 0.00103577937, 0.000831975136, 0.00222490425, 0.0015633211, 0.00706614042, 0.00230102753, 0.00126110972, 0.00101063063, 0.00264722179, 0.00170536363, 0.00681010773, 0.00235682912, 0.00112123252, 0.000957644195, 0.00281836954, 0.00203013374, 0.00831481535, 0.00214108219, 0.00106697122, 0.000972297508, 0.00260549132, 0.00161388796, 0.00714329258, 0.00194275309, 0.00102231791, 0.000836595602, 0.00223223213, 0.00155429461, 0.00710155722, 0.0022970573, 0.00122095749, 0.00101160828, 0.00263072061, 0.00171089184, 0.00681042066, 0.00236625876, 0.0011221756, 0.000959592871, 0.00279846275, 0.00202048826, 0.00829083379, 0.00218224502, 0.00109972479, 0.000977000338, 0.00259559462, 0.00159966771, 0.00716068735, 0.00193539727, 0.00104972394, 0.000844899972, 0.00222455501, 0.00158677169, 0.00720446836, 0.00230611884, 0.00126662117, 0.00102249044, 0.00261684717, 0.00172305421, 0.00686259102, 0.00235648383, 0.00113458559, 0.000964281091, 0.00277826563, 0.00205371436, 0.00831314921, 0.00214575208, 0.00109499716, 0.000980021898, 0.0025756876, 0.00161215768, 0.00713898195, 0.00191760669, 0.00105014362, 0.000850436802, 0.00219763676, 0.00158024777, 0.00713687669, 0.00229833391, 0.00126734574, 0.00103057874, 0.0026123235, 0.00171204482, 0.00686051464, 0.00235096924, 0.00113792368, 0.000977650285, 0.00276020425, 0.00203516195, 0.0083596753, 0.00216263253, 0.00111049169, 0.000984034734, 0.00257127639, 0.00161700102, 0.00722350786, 0.00193782884, 0.00105754996, 0.000853168429, 0.00221083406, 0.00158969779, 0.00716449786, 0.00230497844, 0.00127034285, 0.00102639431, 0.00260907505, 0.00172759348, 0.00681243371, 0.00237001269, 0.00114236353, 0.000974782917, 0.00277566817, 0.00206245575, 0.00831223, 0.00215968559, 0.00111421803, 0.00099048228, 0.0025889508, 0.00162328535, 0.00718190148, 0.0019461097, 0.0010769458, 0.000859919586, 0.00221650349, 0.00159478909, 0.00714586722, 0.00231161667, 0.00128965871, 0.00102928071, 0.00262338412, 0.00173821207, 0.00683995103, 0.00236383569, 0.00115890452, 0.000972478127, 0.00280091772, 0.00207724911, 0.0083624348, 0.00215967628, 0.00112531579, 0.000985132181, 0.00258576963, 0.00162819691, 0.00718999514, 0.00194293167, 0.00107968599, 0.000847014366, 0.00219956366, 0.00159516546, 0.00714534568, 0.0023292168, 0.0012914883, 0.00102320767, 0.00260501448, 0.00175020832, 0.00693414826, 0.00239799218, 0.00114439591, 0.00096680905, 0.00277156522, 0.00209009065, 0.00840519648, 0.00218885951, 0.00111126795, 0.000967159169, 0.00255730934, 0.00165068579, 0.00719605666, 0.00194726943, 0.00106403534, 0.000829923549, 0.00219670846, 0.00162245263, 0.00715278229, 0.00232049613, 0.00128132827, 0.00100043241, 0.00258290814, 0.00176033052, 0.00684757996, 0.00238359836, 0.00114043686, 0.000949908339, 0.00275800773, 0.00210325187, 0.00835214462, 0.002160765, 0.00111165654, 0.000957414275, 0.00253616064, 0.00165299221, 0.00723665394, 0.00193259399, 0.00108338078, 0.000829923199, 0.00218157866, 0.00161454873, 0.00720701646, 0.00230942131, 0.00129200937, 0.000997272204, 0.0025661015, 0.00175687752, 0.00687946239, 0.00237350562, 0.00114535773, 0.000941294478, 0.00273487088, 0.00210728589, 0.00836037565, 0.00216675969, 0.00110177789, 0.000950591755, 0.00253198296, 0.00163728173, 0.00713449437, 0.001938264, 0.00106054742, 0.000818594068, 0.00217380538, 0.001605339, 0.00713799894, 0.00230838894, 0.00126013474, 0.000973908813, 0.00256238878, 0.00173844886, 0.00678256853, 0.00236634025, 0.00113784778, 0.000924655062, 0.00273857196, 0.00209096679, 0.00821347628, 0.00215691072, 0.00110059779, 0.000948170491, 0.00252869981, 0.00163525401, 0.00707865041, 0.00194283749, 0.00106835563, 0.00082289346, 0.00217647152, 0.001589822, 0.0071045435, 0.00232527568, 0.00128485134, 0.000992859481, 0.00257407827, 0.00173716014, 0.00686467811, 0.00238634064, 0.00114742725, 0.000936785189, 0.00274439808, 0.00207785866, 0.00832280051, 0.00217516068, 0.00111309125, 0.000953645329, 0.00253544748, 0.00162650028, 0.00719421357, 0.00194901833, 0.0010673902, 0.000824423623, 0.00216121715, 0.00157858222, 0.00717402855, 0.00231632707, 0.00128821505, 0.000991884619, 0.00255556707, 0.00173231773, 0.00696061738, 0.00238668686, 0.00115523592, 0.000937050325, 0.00274178642, 0.00207724818, 0.00851172954, 0.00216430658, 0.00112196337, 0.000950564281, 0.00252849306, 0.00164876145, 0.00734619889, 0.00193543243, 0.00107828644, 0.000821304857, 0.00215673842, 0.00160287262, 0.00732640177, 0.0022984487, 0.00128610269, 0.000996199553, 0.00256115082, 0.00172999804, 0.00696365396, 0.00235745031, 0.00114966184, 0.000938215235, 0.00272600516, 0.00208699144, 0.00844814349, 0.00214498956, 0.00112351845, 0.000956730451, 0.0025328889, 0.0016287287, 0.00723576406, 0.00194065936, 0.00107761857, 0.000821613648, 0.00216502114, 0.00159830495, 0.00723204156, 0.00230831001, 0.00129282486, 0.000981427147, 0.00255366089, 0.00175274711, 0.00701185176, 0.00238577905, 0.00116949249, 0.000925695291, 0.00274028373, 0.00210344093, 0.00844901428, 0.00216640695, 0.00112950639, 0.000947804656, 0.00253642839, 0.00164391089, 0.00726227881, 0.00194386858, 0.00108863064, 0.000814816507, 0.00217478606, 0.00160572061, 0.00725618657, 0.00231210608, 0.00129780849, 0.000977962278, 0.00255911867, 0.00174595555, 0.00700310897, 0.00236308435, 0.00116929365, 0.000921554281, 0.00272137858, 0.00209093001, 0.00844673254, 0.00215112837, 0.00113419537, 0.000933291158, 0.00251527457, 0.0016538807, 0.00731479982, 0.00192700513, 0.00108507893, 0.000805328193, 0.00215275725, 0.00161190378, 0.00738100009, 0.00229947781, 0.00129278784, 0.000970998255, 0.00255152606, 0.00175011333, 0.00707982015, 0.00237997645, 0.00117771083, 0.000923150743, 0.00273144618, 0.00210712478, 0.00860141031, 0.00215689233, 0.00113519491, 0.000938097772, 0.00250372733, 0.00164871686, 0.00733447913, 0.00194249512, 0.00108948606, 0.000813005434, 0.00214430178, 0.00161189458, 0.0073227291, 0.00231767423, 0.00130570005, 0.000982553582, 0.00254327292, 0.00176023843, 0.0070405188, 0.00238038949, 0.00117354561, 0.000923878455, 0.00272935303, 0.00210944284, 0.00849459972, 0.0021751544, 0.00114130182, 0.00093862036, 0.00251215533, 0.00165131525, 0.00728413882, 0.00195864635, 0.00109691871, 0.000823176291, 0.00215528975, 0.00162054284, 0.00716266315, 0.00231742021, 0.00131362444, 0.000985969789, 0.00252793962, 0.00176253496, 0.00701691676, 0.00238347729, 0.00117736589, 0.000944958127, 0.00272363378, 0.00211201725, 0.00841336418, 0.00215996103, 0.00113632984, 0.000956529402, 0.00250104582, 0.00166455086, 0.00724642444, 0.00193026627, 0.00109988824, 0.000823614013, 0.0021456196, 0.00163067156, 0.0072383401, 0.00229564775, 0.00130952219, 0.000984025304, 0.00252646394, 0.00177197985, 0.00700704288, 0.00235062372, 0.00116706092, 0.000920986873, 0.00271064043, 0.00213732338, 0.00850205217, 0.00214255997, 0.00112812454, 0.000935289601, 0.00249708071, 0.0016718969, 0.00735870935, 0.0019172919, 0.00107795442, 0.000805346237, 0.00213903538, 0.00163506658, 0.00733044976, 0.00228541554, 0.00128245016, 0.000967823726, 0.00252148672, 0.0017823712, 0.00700892415, 0.00236489973, 0.0011484524, 0.000913929776, 0.00270067295, 0.00215062476, 0.00855220295, 0.00214260281, 0.00112668658, 0.000934619806, 0.00248724525, 0.00168620236, 0.00725152297, 0.00191892043, 0.00108482665, 0.000807764183, 0.00212210789, 0.00165415951, 0.00724822888, 0.00228174659, 0.00128867652, 0.000977693941, 0.00250664935, 0.0017932147, 0.00692570163, 0.00236493093, 0.0011509899, 0.000932283234, 0.00270234421, 0.00213506562, 0.00838916749, 0.00213686447, 0.00112485804, 0.000940631027, 0.00249552401, 0.00165979529, 0.00726292189, 0.00192546961, 0.00107627152, 0.000812343438, 0.00213093893, 0.00163090916, 0.00720417174, 0.00229719165, 0.00128541689, 0.000980716781, 0.00251870579, 0.00178630883, 0.00690496853, 0.00236718217, 0.00115906529, 0.000921359402, 0.00271104509, 0.00215178565, 0.00831637625, 0.00213991129, 0.0011291079, 0.000937260629, 0.00250192033, 0.00168831146, 0.00721827103, 0.00192713644, 0.00108214095, 0.000812828948, 0.00214332878, 0.00164112588, 0.00715744263, 0.00226665894, 0.00128009974, 0.000967347121, 0.00251726969, 0.00178777752, 0.00698414398, 0.00234590401, 0.00114959443, 0.000917964324, 0.00271121296, 0.00213695993, 0.00841711555, 0.00214602076, 0.00112681871, 0.000937637116, 0.00250465912, 0.00168600969, 0.00733456947, 0.00194474508, 0.00108861772, 0.000808903016, 0.00213537877, 0.00164658972, 0.00730755972, 0.00233978964, 0.00128497393, 0.000978787313, 0.00252658012, 0.00178623293, 0.00697496301, 0.00243809144, 0.00115543953, 0.000921025523, 0.00268878206, 0.00212365808, 0.00838120282, 0.00219713501, 0.00111714972, 0.000943255145, 0.00246901019, 0.00166571466, 0.00709853787, 0.00197552401, 0.00107342144, 0.000800619833, 0.00210564793, 0.00160848617, 0.00707484735, 0.0023776507, 0.00130096544, 0.000965926971, 0.00249522715, 0.00177086028, 0.00664081005, 0.0025191349, 0.0011626354, 0.000922774314, 0.0026668529, 0.00212584622, 0.00819012616, 0.00223610643, 0.00112951605, 0.000957604498, 0.00248138886, 0.00168515765, 0.00712534366, 0.00198829477, 0.00109130028, 0.000819524401, 0.00211024634, 0.00164275162, 0.00679965643, 0.00239121006, 0.00130259967, 0.000967746309, 0.00250692852, 0.00179104134, 0.00656868564, 0.002525863, 0.00114970398, 0.000903006119, 0.00265216012, 0.0021362761, 0.00776595855, 0.00223902566, 0.00111285853, 0.00093264709, 0.002442864, 0.00168287999, 0.00677373726, 0.0019949812, 0.00106345408, 0.000804982963, 0.00208332948, 0.00165227696, 0.00667464454, 0.00236075884, 0.00127048267, 0.000977362506, 0.00248784153, 0.0018147825, 0.00649526017, 0.00243835035, 0.00114035653, 0.000917215191, 0.00264881854, 0.00212206715, 0.00788546912, 0.00221468322, 0.00109537994, 0.000935605087, 0.00241999351, 0.00169207633, 0.00675239228, 0.00191428582, 0.00105743564, 0.000806340948, 0.00206987513, 0.00166018889, 0.00690097129, 0.00231681392, 0.00131773564, 0.000998537987, 0.00247264677, 0.00182882289, 0.00665572146, 0.00238091755, 0.00117992901, 0.000934251177, 0.00262897438, 0.00216191448, 0.00820879731, 0.00214350712, 0.00115193054, 0.000973978953, 0.00244447938, 0.00172005582, 0.00708278362, 0.00190540543, 0.0011011695, 0.000840192952, 0.00209406088, 0.00166314805, 0.00693085557, 0.00229023374, 0.00132617739, 0.00102221174, 0.00249519618, 0.00183415075, 0.006636512, 0.0023922103, 0.00120238436, 0.000955107389, 0.00263896678, 0.00217264518, 0.00806761067, 0.0021909466, 0.00116896234, 0.000984087121, 0.00246495614, 0.00172831398, 0.00697510503, 0.00196191459, 0.00112627028, 0.00084755884, 0.00209103664, 0.00166640384, 0.00699335011, 0.00234451378, 0.00135434233, 0.00104115438, 0.00252175168, 0.00182245695, 0.00674065249, 0.00242547924, 0.0012204313, 0.000969718269, 0.00264787255, 0.00217155577, 0.00820942968, 0.00220848736, 0.00119267765, 0.000997998286, 0.0024866492, 0.00172152289, 0.00725908997, 0.0019994881, 0.00113269896, 0.000851317367, 0.00209043152, 0.00166143023, 0.00720239244, 0.00237247744, 0.00135079271, 0.00102935371, 0.00250510708, 0.00180557021, 0.00692911306, 0.00244274666, 0.00120706216, 0.000970798312, 0.00266449107, 0.00215047528, 0.00833972078, 0.00220473716, 0.00116502098, 0.000987898326, 0.00246858643, 0.00170852186, 0.00721510733, 0.00195123628, 0.00111340627, 0.00085306156, 0.0020982977, 0.0016670425, 0.00709603913, 0.00233308156, 0.00133515347, 0.00102951354, 0.00250439928, 0.00182857481, 0.00679512741, 0.00241776626, 0.00119537534, 0.000958091812, 0.00264530885, 0.00217804685, 0.0082017621, 0.00219433731, 0.00116072758, 0.000985014834, 0.00245762849, 0.00172031613, 0.00719969906, 0.00199798821, 0.00112117699, 0.000848362397, 0.00208583032, 0.00166769105, 0.00712112524, 0.00237475056, 0.00134798151, 0.00102254783, 0.00252857222, 0.00181771303, 0.0067849909, 0.00245310366, 0.00120693445, 0.000947600522, 0.00263620075, 0.00215486553, 0.00826400891, 0.00222687609, 0.00118565303, 0.000952935137, 0.00243816222, 0.00170960557, 0.00704344967, 0.00200154167, 0.00113863766, 0.000824752031, 0.0020714486, 0.00167448691, 0.00698286435, 0.00237542018, 0.00135320961, 0.00100738625, 0.00247818278, 0.00182005053, 0.00680500409, 0.00247660279, 0.00120736228, 0.000954755407, 0.00265237084, 0.00216988055, 0.00808198564, 0.00222260738, 0.00117070845, 0.000958681223, 0.0024438377, 0.00172938465, 0.00699332356, 0.00199344661, 0.00112423254, 0.00084767316, 0.00207716855, 0.00168774591, 0.00685181655, 0.00237234565, 0.00137282035, 0.00102097588, 0.0024590902, 0.00183328846, 0.00659394357, 0.00246178661, 0.00122767396, 0.000962011691, 0.00260369806, 0.00218080846, 0.0078829769, 0.00220134761, 0.00117943238, 0.000975990086, 0.00242367457, 0.00172324874, 0.00674681691, 0.0019934962, 0.00112532533, 0.00084833341, 0.00204610173, 0.00167118548, 0.00668654218, 0.00238502305, 0.00134830049, 0.00102281582, 0.00248907739, 0.00184609066, 0.00652202312, 0.0024316716, 0.0011954268, 0.000925544533, 0.00260021561, 0.00219008792, 0.00756693538, 0.00218809652, 0.00115007919, 0.00094767916, 0.0024109215, 0.00173003599, 0.00647138525, 0.00198888709, 0.00109919801, 0.000795747677, 0.00205225288, 0.00168761169, 0.00613974454, 0.00236763502, 0.00131164549, 0.000968819659, 0.00247961096, 0.00183985953, 0.00602356996, 0.00249985303, 0.00116858829, 0.000911414623, 0.00255860644, 0.00219323067, 0.00692431815, 0.00225917227, 0.00113528955, 0.000899645616, 0.00232692226, 0.00172156305, 0.00632340973, 0.00201292569, 0.00111189159, 0.000788529986, 0.00206869259, 0.00171544717, 0.00636118883, 0.00239874749, 0.00133521506, 0.000942097511, 0.00246620411, 0.00184996717, 0.00606184918, 0.00246341946, 0.00118776294, 0.000870068499, 0.00250335829, 0.00219546631, 0.00727848615, 0.00222837133, 0.00116335158, 0.000913499796, 0.00238236086, 0.00172728428, 0.00636336766, 0.00205829879, 0.00112905027, 0.000797496759, 0.00205367501, 0.00165305496, 0.00602122396, 0.00238021533, 0.0013139284, 0.00091468083, 0.00237231376, 0.00175308669, 0.00561793381, 0.0024497665, 0.00114917743, 0.000875880709, 0.00249115378, 0.00210276782, 0.00675511779, 0.00219331239, 0.00114189135, 0.000881340296, 0.00228390004, 0.00167767692, 0.00581422355, 0.00199615024, 0.00108415366, 0.00079247047, 0.00199110876, 0.00161056907, 0.00609667227, 0.00235714531, 0.00132324989, 0.000877194048, 0.00226037647, 0.00168867887, 0.00537946308, 0.00236199657, 0.00124059455, 0.000821584661, 0.00233396771, 0.00198157155, 0.00648149848, 0.00212305086, 0.00114772352, 0.000795533182, 0.00213169144, 0.00153179932, 0.00564195914, 0.00189253746, 0.00106517167, 0.00068523729, 0.00186783087, 0.00152296305, 0.00560778892, 0.00222035917, 0.00126093067, 0.000791414292, 0.00222978741, 0.00164825155, 0.0053682914, 0.00229316135, 0.0011366593, 0.000747202896, 0.00231850124, 0.00196130038, 0.0064786314, 0.00209073606, 0.00109588879, 0.000776683039, 0.00219555921, 0.00155178865, 0.00575154927, 0.00188772311, 0.00105972635, 0.000677845383, 0.0019347968, 0.00152110728, 0.00569250667, 0.00237178104, 0.00127449748, 0.000767038786, 0.00237682974, 0.00166562572, 0.00541799376, 0.00235112477, 0.00112566107, 0.000739736133, 0.00242743245, 0.00197197986, 0.0066280961, 0.00206430582, 0.0010722602, 0.000766635756, 0.00222697156, 0.00152988383, 0.00568702864, 0.0018268862, 0.00102808501, 0.000667231448, 0.00192025444, 0.00148775103, 0.00566179538, 0.00218140613, 0.00125539058, 0.000759202463, 0.00231315126, 0.00163552829, 0.00538867805, 0.00223151105, 0.00118586654, 0.000743646873, 0.00239174254, 0.00192963169, 0.00646288972, 0.00207042182, 0.00113857584, 0.0007538434, 0.0022367395, 0.00148518069, 0.0058001834, 0.00186355249, 0.00108081196, 0.000608725124, 0.00194687035, 0.00149392721, 0.00574986218, 0.00219964306, 0.00121217675, 0.000761779083, 0.00230395189, 0.00163446192, 0.00549330283, 0.00229479838, 0.00110476161, 0.000717356044, 0.0024231961, 0.00194974814, 0.00667897379, 0.00209307531, 0.0010627663, 0.000755039218, 0.00219643465, 0.00150721672, 0.00576406252, 0.00194988085, 0.00106683408, 0.000644465792, 0.00190828415, 0.00147944049, 0.00569202378, 0.00222776202, 0.00128580013, 0.000767967605, 0.00226617581, 0.00157097017, 0.00544632738, 0.00250873645, 0.00122836884, 0.000737228605, 0.00215633493, 0.00189487159, 0.00677115191, 0.00230314746, 0.00115980417, 0.000650561647, 0.00220677326, 0.00151442445, 0.0056880773, 0.00195942889, 0.00106788543, 0.000596391328, 0.00187951291, 0.00147502276, 0.00560782105, 0.00228624209, 0.00125214946, 0.000661312835, 0.0022377572, 0.00162806956, 0.00528646121, 0.00231302786, 0.0011351537, 0.000698239717, 0.0023750104, 0.00192525715, 0.00644211145, 0.00205843989, 0.00108374003, 0.000743114855, 0.00221894425, 0.00150701741, 0.0057044928, 0.00188014889, 0.00104314648, 0.000660883728, 0.00190107571, 0.00148471049, 0.00564590329, 0.00224181847, 0.00123471033, 0.000785858429, 0.0022807382, 0.00164494885, 0.00563092716, 0.00240509445, 0.00114871783, 0.000765824923, 0.00236261706, 0.00199470879, 0.00673513813, 0.00212901551, 0.00107876956, 0.00078299141, 0.00220798748, 0.00153517677, 0.00588484993, 0.00186648697, 0.00100951525, 0.000663521176, 0.00188502774, 0.00150301028, 0.00573548162, 0.00221692864, 0.00119779748, 0.000818640052, 0.00223600212, 0.00160138437, 0.00554822199, 0.00231485954, 0.00110963034, 0.000763011223, 0.00235879864, 0.00190797809, 0.00660701189, 0.00207498972, 0.00106944819, 0.00079777569, 0.00221815682, 0.0015121476, 0.00586077711, 0.00192325504, 0.00103629509, 0.000679563091, 0.00192958373, 0.00148502423, 0.00569258025, 0.00229827245, 0.00122051453, 0.000799718138, 0.00227307901, 0.00162551727, 0.00551225571, 0.00238042371, 0.00112453627, 0.000757338072, 0.00234736316, 0.00199689693, 0.00665408606, 0.00212163525, 0.00110120128, 0.000790957012, 0.0021767728, 0.00156966038, 0.00581663614, 0.00193072122, 0.0010549007, 0.000693894341, 0.00191781658, 0.00151811924, 0.00565308845, 0.00226141326, 0.00124780752, 0.000827324286, 0.00226109521, 0.00168941601, 0.00547338929, 0.00236013462, 0.00112155837, 0.00078515138, 0.00234281574, 0.00201840186, 0.00661258772, 0.00215726998, 0.00108581514, 0.000814237457, 0.00217226986, 0.00157948502, 0.00586591102, 0.00196425477, 0.00105857314, 0.000718862633, 0.00191199128, 0.0015445652, 0.00577763002, 0.00228390121, 0.00124546583, 0.000831867335, 0.00225689588, 0.00168116903, 0.00557182636, 0.00240963278, 0.0011576484, 0.000797135872, 0.0023680774, 0.00201809732, 0.00678193988, 0.00217170478, 0.00114332698, 0.000817643071, 0.00218983158, 0.00158577482, 0.0058997036, 0.00194586231, 0.00108147925, 0.000709084969, 0.00193238596, 0.00153193343, 0.00573079521, 0.00231213472, 0.00126052729, 0.000833321654, 0.00227072579, 0.00167229236, 0.00553671923, 0.00240552099, 0.00113882916, 0.000790242048, 0.0023377859, 0.00203128392, 0.00665547233, 0.00215195329, 0.00107517757, 0.000805844844, 0.00217344752, 0.00158769742, 0.00589930033, 0.00197196496, 0.00104823464, 0.000709274842, 0.0019247788, 0.00155700825, 0.00576773891, 0.00233275327, 0.00125408906, 0.00084701681, 0.00225048931, 0.00169024628, 0.00558113167, 0.00243118708, 0.00116874848, 0.000817477005, 0.00234907097, 0.00204378343, 0.0067522903, 0.0021568411, 0.00109804783, 0.000841475674, 0.00219253381, 0.00160202873, 0.0059169, 0.00196932163, 0.00107056543, 0.000727399951, 0.00195831177, 0.00155512639, 0.00589633174, 0.00233861338, 0.00127041247, 0.000898811908, 0.00228670309, 0.00170065544, 0.00563859753, 0.00243257824, 0.00112770707, 0.000832385966, 0.00234753848, 0.00206216355, 0.00672919163, 0.00214275485, 0.00113143842, 0.000875167025, 0.00219940627, 0.00160198752, 0.00591120264, 0.00213428563, 0.00119542226, 0.000756016292, 0.0019803585, 0.00157498941, 0.00574200228, 0.00249273237, 0.00139313785, 0.000922406907, 0.00234413124, 0.00171851378, 0.00545619987, 0.00257035228, 0.00126439065, 0.000876700273, 0.00245478936, 0.00206892705, 0.00672489125, 0.00230278843, 0.00123279949, 0.000894312107, 0.00228583068, 0.00164993375, 0.0059864535, 0.00213571498, 0.00122051034, 0.000833924161, 0.00198098342, 0.00159330305, 0.00581205217, 0.00249979831, 0.00139301457, 0.000957751414, 0.00238597533, 0.00174650352, 0.0055997991, 0.00261058449, 0.00124537107, 0.00089811685, 0.00243830518, 0.00208545383, 0.00677020568, 0.00231327349, 0.00123159878, 0.000914791483, 0.00223820307, 0.00163719291, 0.00590817211, 0.00208151434, 0.00118196849, 0.000797120738, 0.00194546697, 0.00158751069, 0.00577162346, 0.00249667931, 0.0014118799, 0.000933297386, 0.00231675897, 0.00174380024, 0.00552754477, 0.0025878537, 0.00125996058, 0.000878584222, 0.00240108324, 0.00210121134, 0.00666797999, 0.00231247116, 0.00124417595, 0.000903958746, 0.00225223741, 0.00164607703, 0.00586796599, 0.00208988064, 0.00119454903, 0.000798199268, 0.00196368201, 0.00159297243, 0.00573405158, 0.0024708081, 0.00141401519, 0.000938750047, 0.00233489159, 0.00175530964, 0.005481801, 0.00258680503, 0.00128058693, 0.000895899837, 0.00240718201, 0.00211403705, 0.00671558408, 0.00228658924, 0.00124901382, 0.000916720193, 0.0022607143, 0.00165750645, 0.00585122453, 0.00209390209, 0.00118909532, 0.000811978942, 0.00197761692, 0.00159905094, 0.00568085117, 0.00249090255, 0.00141842873, 0.000947515655, 0.0023384646, 0.00175509381, 0.00551071344, 0.00263727666, 0.00131199462, 0.000904753222, 0.00242092414, 0.00210452336, 0.00672319904, 0.00238697231, 0.00128253084, 0.000926063571, 0.00226084096, 0.00165637606, 0.00587878842, 0.00217488338, 0.00123672478, 0.000818747678, 0.00195943634, 0.00158985378, 0.00575998938, 0.00253425073, 0.00145845336, 0.000963079277, 0.00233430881, 0.00174287008, 0.00554657588, 0.00262927706, 0.00131603261, 0.000893347664, 0.00239031622, 0.00210173009, 0.00666824915, 0.00233626063, 0.00126610429, 0.000909301569, 0.00221772306, 0.00165624521, 0.00590269128, 0.00210133032, 0.00121816783, 0.00081316015, 0.00195347355, 0.00160706264, 0.00575892488, 0.00251906179, 0.00144124217, 0.000946230139, 0.00233312394, 0.00176245347, 0.0054525733, 0.0026164914, 0.00131088484, 0.000884924142, 0.00239452464, 0.00211199094, 0.00666653365, 0.0023804009, 0.0013510423, 0.0010223696, 0.00226862449, 0.00166042987, 0.00583768776, 0.00214842684, 0.00124076183, 0.000823545735, 0.00197504647, 0.00161846564, 0.00580138247, 0.00251552952, 0.00146642909, 0.000954937364, 0.00232169079, 0.00176750927, 0.00555294659, 0.00260482496, 0.00133507408, 0.00090480881, 0.00241900189, 0.00211725337, 0.00683156028, 0.00236865086, 0.00127996434, 0.000896017649, 0.0022167915, 0.00166549499, 0.00588008715, 0.00210155407, 0.00122050801, 0.000791106548, 0.00194398419, 0.00161443115, 0.00579165993, 0.00248636748, 0.00144780648, 0.000926138193, 0.00231609447, 0.0017633118, 0.00554279704, 0.00257147709, 0.00131627952, 0.0008699873, 0.00236600894, 0.00210600672, 0.00665589748, 0.00233823713, 0.00128300558, 0.000887172006, 0.00220344099, 0.00165475963, 0.00585167482, 0.0021158685, 0.00124109618, 0.000789917132, 0.00193346944, 0.001614362, 0.00575229432, 0.00253900397, 0.00146419927, 0.000920111081, 0.00231400528, 0.00177039648, 0.00555698248, 0.00266435556, 0.00133259676, 0.000866199611, 0.00239992957, 0.00213062996, 0.00668429118, 0.00237081759, 0.00130692101, 0.000886133697, 0.00223140279, 0.00166705681, 0.00584712718, 0.00212344085, 0.00123891002, 0.0007844051, 0.00194298232, 0.0016161236, 0.00569987763, 0.00252533215, 0.00147009501, 0.000923726941, 0.00231502368, 0.00178138039, 0.00548278121, 0.0026303716, 0.00133568374, 0.00088068092, 0.00241917442, 0.00213832315, 0.00666658068, 0.0023468337, 0.00129698671, 0.000896530924, 0.00225082971, 0.00167953072, 0.00590018462, 0.00210623723, 0.00124870404, 0.000788890757, 0.00196744967, 0.00162204227, 0.00572733209, 0.00248808786, 0.001456914, 0.00093405525, 0.00234651449, 0.00179734058, 0.005498969, 0.00260174717, 0.00132739253, 0.000870007963, 0.00242791534, 0.00213547843, 0.00664667692, 0.00232793507, 0.00129042775, 0.000891946838, 0.00226023328, 0.00168161071, 0.00589503814, 0.00208866759, 0.00123903633, 0.000793013489, 0.00197479059, 0.00162600796, 0.0056746169, 0.00252226624, 0.00143573107, 0.000928080059, 0.00233372254, 0.00180172164, 0.0054993704, 0.00260549644, 0.00131385715, 0.000868391246, 0.00240611145, 0.00217426126, 0.00667760195, 0.00232371641, 0.00129704713, 0.000895895122, 0.00223319791, 0.00169777649, 0.00588632328, 0.00212399173, 0.00124713383, 0.000802747789, 0.00197050511, 0.0016557785, 0.00575444289, 0.00252408814, 0.00147595699, 0.000939989521, 0.0023344818, 0.00180572504, 0.0055484199, 0.00260289549, 0.00132389227, 0.000875430997, 0.00242275349, 0.00213419949, 0.0065748929, 0.00231351331, 0.00127802615, 0.00088077283, 0.00224597543, 0.00165079022, 0.0057959035, 0.00206889329, 0.00121330714, 0.00077882706, 0.00197554473, 0.00161055371, 0.00568309845, 0.00248195324, 0.00142437255, 0.000922648178, 0.00233551464, 0.0017591361, 0.00547178881, 0.00257225009, 0.00130847807, 0.000868883799, 0.00240130024, 0.00210712384, 0.00660743192, 0.00232442748, 0.00128402573, 0.000885092013, 0.00221472303, 0.00164730789, 0.00579325808, 0.00209584413, 0.00121207046, 0.000786565302, 0.00196914515, 0.00160348986, 0.00561119057, 0.00251298817, 0.00142976304, 0.000926877896, 0.00232323003, 0.00175674702, 0.00540681044, 0.00259594759, 0.00130698655, 0.000874374353, 0.00241639582, 0.00207911106, 0.00658264617, 0.00234986981, 0.0012804179, 0.000898242171, 0.00222946168, 0.00164295023, 0.00580550823, 0.00210700929, 0.00119678886, 0.000786123856, 0.00196881546, 0.0016009385, 0.00563869392, 0.00248862524, 0.00139923184, 0.000912386342, 0.00233770348, 0.00176307769, 0.00541191315, 0.00258316263, 0.00127677491, 0.000859945489, 0.0024318865, 0.0020819651, 0.00657399558, 0.00233732304, 0.00122614368, 0.000877696497, 0.00224331836, 0.00163085002, 0.005740372, 0.00210501207, 0.00118830556, 0.000784665579, 0.00196181005, 0.00159876153, 0.00562086469, 0.00250897044, 0.00139071094, 0.000910199247, 0.0023341889, 0.00175464782, 0.00542649766, 0.00261588395, 0.00127869844, 0.000858638727, 0.00241962308, 0.00208653393, 0.00655993819, 0.00237152376, 0.00125668931, 0.000877985905, 0.00225295965, 0.00162565184, 0.00570994429, 0.00213892967, 0.00121649809, 0.000777111622, 0.00198488543, 0.00161621126, 0.0056283907, 0.00252801692, 0.00142682181, 0.000909024035, 0.00236156769, 0.00175032998, 0.00540684396, 0.00260693929, 0.00128298288, 0.000837935077, 0.0024215749, 0.00209860923, 0.00651328824, 0.00234210608, 0.00123539614, 0.000850707584, 0.00225749495, 0.00165607024, 0.00568434969, 0.00208820868, 0.00118160492, 0.000762029202, 0.00199059513, 0.00165057962, 0.00562111801, 0.00250785635, 0.00139471388, 0.000904812303, 0.00241352757, 0.00184658461, 0.00540986238, 0.00260826596, 0.00130581937, 0.000855794235, 0.00252528163, 0.00220830017, 0.00657696696, 0.00234273542, 0.00127772929, 0.000874801888, 0.00231427373, 0.00171336462, 0.0057095876, 0.00212050602, 0.00124380388, 0.000778565125, 0.00203000824, 0.00169104221, 0.00558379991, 0.00254080398, 0.00145497778, 0.000911870098, 0.00241025398, 0.00183911517, 0.00544004887, 0.00263609551, 0.0013248357, 0.000857527542, 0.00249592029, 0.00220818818, 0.00656984234, 0.00238858396, 0.00126895471, 0.000866120332, 0.00227663619, 0.00170478912, 0.00574239204, 0.00214840751, 0.00120405515, 0.000755392364, 0.00200774637, 0.00169963622, 0.00559712341, 0.00253756368, 0.00141360576, 0.000888189068, 0.00240458758, 0.00186420826, 0.00544714322, 0.00264619943, 0.00129952654, 0.000850880169, 0.00253251079, 0.00221895892, 0.00654760655, 0.00238544866, 0.00126759021, 0.000875699334, 0.00232885475, 0.00172414724, 0.00575914327, 0.00217222329, 0.00123105093, 0.000783579599, 0.00204110029, 0.00172588474, 0.00571609056, 0.00257235789, 0.00145564904, 0.000926517707, 0.00247206935, 0.00187258678, 0.00554166967, 0.00268605188, 0.00134021067, 0.000864865317, 0.00257422403, 0.00223826524, 0.00665338291, 0.00241197669, 0.00130338268, 0.000881205546, 0.00237542717, 0.00174785894, 0.00579952868, 0.00217339583, 0.00126723596, 0.000785722514, 0.00207934249, 0.00170560007, 0.00566131482, 0.00256871595, 0.00149890536, 0.000935996941, 0.00247756299, 0.0018602676, 0.00554057118, 0.00268065929, 0.00136291957, 0.000870893826, 0.00257288013, 0.00220263004, 0.0066636866, 0.00241205003, 0.00132506411, 0.000897193968, 0.00236409972, 0.00172636518, 0.00593393669, 0.00218252349, 0.00124694139, 0.000783815573, 0.0020696891, 0.00170330692, 0.00567552587, 0.00256248866, 0.00147393241, 0.000925364497, 0.0024777716, 0.00186135166, 0.00543941138, 0.00267505832, 0.00134108204, 0.000866309507, 0.00257231365, 0.00224510347, 0.0065415944, 0.00243413425, 0.00130518014, 0.000882109918, 0.00237006438, 0.00173481985, 0.00583728682, 0.00217695604, 0.00125483214, 0.000788156234, 0.00208009733, 0.00171140744, 0.00575523218, 0.00259360066, 0.00145084702, 0.000921175932, 0.00246225973, 0.00186641968, 0.00558373099, 0.00269387173, 0.0013302305, 0.000865250593, 0.00255464204, 0.00223993114, 0.0066950731, 0.00242061913, 0.00129081565, 0.000880158739, 0.00233455421, 0.00174047984, 0.00582385994, 0.00217328174, 0.00125043327, 0.000783970521, 0.00206352817, 0.00171356031, 0.00570446812, 0.00257625873, 0.00147220143, 0.000921378785, 0.00245911721, 0.00187114615, 0.00553571852, 0.00270741456, 0.00134439929, 0.000868496776, 0.00256934995, 0.00224487716, 0.00669825496, 0.00244146981, 0.00130866433, 0.000895703153, 0.00236012787, 0.00174482318, 0.00588580128, 0.002200427, 0.00127015915, 0.00079730642, 0.00207533501, 0.00171048404, 0.00574450474, 0.00261049648, 0.00147726538, 0.000923597603, 0.00247163791, 0.00185604626, 0.00553628057, 0.00270987977, 0.00135065126, 0.000869342184, 0.00256075035, 0.00221867301, 0.00662603974, 0.00242067082, 0.0013019027, 0.000883065688, 0.0023559432, 0.00171290699, 0.005784248, 0.00218365854, 0.00125016121, 0.000782021205, 0.00205389503, 0.00166758068, 0.00565057155, 0.00256310333, 0.00145897001, 0.000919057522, 0.00245595723, 0.00182703405, 0.00542316074, 0.00267432071, 0.00132847135, 0.000857483014, 0.00254880451, 0.00219422858, 0.00658326689, 0.00240002689, 0.00127148617, 0.000870293239, 0.0023296834, 0.00170785037, 0.00563325826, 0.00216870825, 0.00120424281, 0.000758864218, 0.0020307384, 0.00166431232, 0.00547808455, 0.00255944277, 0.00140831247, 0.000887225266, 0.00244200183, 0.00182506535, 0.00534048676, 0.00268666656, 0.00129387132, 0.000848458731, 0.0025261105, 0.00221276935, 0.00651732599, 0.00242715748, 0.00127362856, 0.000880219159, 0.00233606924, 0.00171526859, 0.00567811029, 0.00218327111, 0.00120572688, 0.000771759427, 0.00205292273, 0.0016981127, 0.00566420378, 0.00260946713, 0.0014491817, 0.000886073743, 0.00242409087, 0.00185484719, 0.00553778233, 0.00278756209, 0.00131311594, 0.000840574969, 0.00259770872, 0.00225275592, 0.00650593685, 0.00244268239, 0.00129119691, 0.000886519207, 0.0024132689, 0.00174119568, 0.00566656934, 0.00218291581, 0.00123332092, 0.000770783692, 0.00205352088, 0.00166707253, 0.0055213701, 0.00255641062, 0.00142920983, 0.000870686432, 0.00236586295, 0.00182099268, 0.00523101492, 0.00272109406, 0.00134922937, 0.000827770215, 0.00245615607, 0.00216457644, 0.00610671798, 0.00241547404, 0.00128974835, 0.000843141868, 0.00224195467, 0.00167621602, 0.00539846439, 0.00216735038, 0.00125252409, 0.000749434694, 0.00196988089, 0.00164663198, 0.00534782186, 0.00258598942, 0.00146741595, 0.000878395163, 0.00233838079, 0.0018300435, 0.00521176355, 0.00269216741, 0.001354779, 0.000823446084, 0.00247436203, 0.0022006447, 0.00623557717, 0.00242272601, 0.00130710227, 0.000846118899, 0.00225391262, 0.00170462427, 0.00546455104, 0.00218393607, 0.00126265769, 0.00074116356, 0.00196487387, 0.00163682736, 0.00538649084, 0.00259835273, 0.00148177752, 0.000869552139, 0.00235808617, 0.00181651942, 0.00525880139, 0.00272565801, 0.00136268407, 0.00081817212, 0.00248446432, 0.00218613166, 0.0063954615, 0.00244137226, 0.00130640785, 0.000819024688, 0.00224423781, 0.00168719981, 0.00560225546, 0.00219053612, 0.00124645943, 0.000730243744, 0.00197316939, 0.00165924709, 0.00540396944, 0.00260129687, 0.00146402221, 0.000861597306, 0.00236978056, 0.00179189071, 0.00503047323, 0.0027639831, 0.00134996313, 0.000808384386, 0.00251503545, 0.00218303525, 0.0063280696, 0.00245731999, 0.00128284539, 0.000834224455, 0.00228232332, 0.00166710839, 0.00561391283, 0.0022005057, 0.00124862196, 0.000736841641, 0.00199828809, 0.00163925637, 0.00556784123, 0.00260550133, 0.00145789783, 0.000870105054, 0.00241908012, 0.00180400175, 0.00540305721, 0.00272361562, 0.00135248108, 0.000825139636, 0.00252908957, 0.00218425295, 0.00643203827, 0.00244423305, 0.00131253572, 0.000844835653, 0.00228063622, 0.00168008741, 0.00567426719, 0.00219402299, 0.00128385064, 0.000749038067, 0.00197897153, 0.00161616225, 0.00554085569, 0.00257663359, 0.00146566401, 0.000874344376, 0.00234677782, 0.0017881887, 0.00527308369, 0.00266311038, 0.00135349843, 0.000815392763, 0.00251531787, 0.00217453879, 0.00653742813, 0.00238256366, 0.00132161309, 0.000837307773, 0.00227630883, 0.00169418054, 0.00559155783, 0.00218537985, 0.00129088014, 0.000760469935, 0.00202621147, 0.00165095064, 0.00543337641, 0.00251410017, 0.00144218956, 0.000866454327, 0.00242960639, 0.00180826662, 0.00524033979, 0.0026659905, 0.0013707123, 0.00082992512, 0.00258256425, 0.00217145053, 0.00624441868, 0.00240745, 0.00132754492, 0.000840074092, 0.00231409119, 0.00168018322, 0.00544293318, 0.00217396882, 0.0012859453, 0.00072900299, 0.0020369445, 0.00164018234, 0.00529571995, 0.00256560603, 0.00146757811, 0.000862087181, 0.00240568933, 0.00178827718, 0.0051423572, 0.00270110043, 0.00134434109, 0.000798106194, 0.00255066971, 0.00212982926, 0.00620478485, 0.00245287502, 0.00132281194, 0.00083748094, 0.00231019291, 0.00168355403, 0.00541750574, 0.00218801713, 0.00126831536, 0.000739853887, 0.00205158908, 0.00162780867, 0.00524636917, 0.00257238117, 0.00144437747, 0.000860669359, 0.00245952304, 0.00178138039, 0.00516218413, 0.00265835156, 0.0013426987, 0.000810042198, 0.00258213188, 0.00216212636, 0.0062643555, 0.00242697075, 0.00130431901, 0.000839583925, 0.00233049714, 0.00168192445, 0.005639215, 0.0021987725, 0.00124924525, 0.000746149162, 0.00207181042, 0.00163567683, 0.00548743457, 0.00257239444, 0.00140433537, 0.000868341594, 0.00241519487, 0.00181788346, 0.00533673167, 0.00269310735, 0.00131927279, 0.000834890641, 0.00257648388, 0.00221922388, 0.00634180289, 0.00243616151, 0.00133495335, 0.000870531192, 0.00233281753, 0.00171446428, 0.00564358337, 0.00214692578, 0.0012683759, 0.000754845038, 0.00203253492, 0.00165264215, 0.00545501988, 0.00252815895, 0.00145132316, 0.000891047413, 0.0024469085, 0.00183794973, 0.00525482418, 0.00259737531, 0.00132365013, 0.000825192197, 0.00257580401, 0.00217311247, 0.00619508, 0.00241552456, 0.00131638662, 0.000862744229, 0.00233277958, 0.00171887386, 0.00555467978, 0.00216242904, 0.00127742626, 0.000768924016, 0.00211489596, 0.00169463048, 0.0055496851, 0.00256852154, 0.00148613693, 0.000904325745, 0.00249248813, 0.00186617183, 0.00545338541, 0.00268307468, 0.0013624999, 0.000852860045, 0.00261857128, 0.00224424852, 0.00669483515, 0.00243931543, 0.00139270688, 0.000884565001, 0.00239712768, 0.00178283441, 0.00592386257, 0.00221093278, 0.00135021005, 0.000783062249, 0.00211693998, 0.00175459764, 0.00582588883, 0.00255925488, 0.00151414901, 0.000899320818, 0.00247502932, 0.00188563694, 0.00567206414, 0.00273259333, 0.00140525983, 0.000855706574, 0.00268002343, 0.0023107524, 0.00693766261, 0.00249873335, 0.00138823106, 0.000893878168, 0.00246948819, 0.00181566959, 0.00615375908, 0.00233769463, 0.00138092996, 0.000800826994, 0.00217164983, 0.00179437525, 0.00606891233, 0.00275570876, 0.00157956639, 0.000932440103, 0.00257094624, 0.00196816237, 0.00589676527, 0.00290057342, 0.00145750795, 0.000887319504, 0.00276066107, 0.00239846809, 0.00716362661, 0.00265900628, 0.00144572195, 0.00092211744, 0.00250100903, 0.00185982231, 0.00633687899, 0.00242309924, 0.0014356341, 0.000822807197, 0.00221165479, 0.00181818975, 0.00610492704, 0.00279518333, 0.00162186637, 0.000955393189, 0.00257742521, 0.00199062284, 0.00597538566, 0.00294551975, 0.00148701877, 0.000898063881, 0.0027480151, 0.00242297724, 0.00725631695, 0.00267995079, 0.00147541473, 0.000934472831, 0.0024807849, 0.00188043644, 0.00630412344, 0.00242522452, 0.00143359089, 0.000827475684, 0.0022139668, 0.00182676793, 0.00611505378, 0.00282886461, 0.0016169796, 0.000953782408, 0.00259304512, 0.00197149953, 0.00608580606, 0.00294676633, 0.00147196802, 0.000909152674, 0.00273768697, 0.00238485215, 0.00725333579, 0.0026606482, 0.00146230008, 0.000935844902, 0.00249559525, 0.00184351986, 0.00627599657, 0.00242027245, 0.00143326272, 0.000843575865, 0.00220589153, 0.00179493043, 0.00612506596, 0.00282800267, 0.00163019425, 0.00098416314, 0.00260220235, 0.00193013775, 0.00591952028, 0.00293892855, 0.0014889118, 0.000936987053, 0.00278447522, 0.00236539938, 0.00713311043, 0.00263948762, 0.00144433626, 0.000953603943, 0.00250920816, 0.00183700607, 0.00625853427, 0.00242421054, 0.00142701319, 0.000840518042, 0.00222544209, 0.00179925188, 0.00616964046, 0.00285661826, 0.00160243141, 0.000977559132, 0.00262616528, 0.00195399718, 0.00604198733, 0.00299419649, 0.00146900362, 0.000940701808, 0.00278320303, 0.00240591937, 0.00719624665, 0.00266131153, 0.00145838666, 0.000965337327, 0.00255498127, 0.00188173808, 0.00632280111, 0.00240497408, 0.00142559991, 0.00086360611, 0.00227314932, 0.00179482542, 0.00617444003, 0.00280888542, 0.00163113896, 0.00101873768, 0.00272744452, 0.00195582979, 0.00613519596, 0.00296825543, 0.00149657065, 0.000978823751, 0.00288669975, 0.00240333099, 0.00748487702, 0.00268003717, 0.00147072715, 0.000978302443, 0.0025998496, 0.00187492953, 0.00660606753, 0.00243757083, 0.00144216197, 0.000886129041, 0.00229395786, 0.00182765315, 0.00637902925, 0.00282563153, 0.00164422265, 0.00101492484, 0.00269750599, 0.00196461938, 0.00614931621, 0.00294648623, 0.00150618376, 0.000971977541, 0.00290440721, 0.00239750394, 0.00747860922, 0.00269509433, 0.00150851347, 0.00101039186, 0.00264773029, 0.00186041277, 0.00651682215, 0.002418224, 0.00144127, 0.000894676486, 0.00235088775, 0.00180990435, 0.00630380586, 0.00282262871, 0.00163333002, 0.00102598779, 0.0027249984, 0.00193926704, 0.00618822547, 0.00297570042, 0.00149783317, 0.00096227671, 0.00289042317, 0.00236809347, 0.00751064485, 0.00267563225, 0.00144956005, 0.00100184267, 0.00262258085, 0.00184108038, 0.00648748875, 0.00246890704, 0.00142746919, 0.000906828383, 0.00229426986, 0.00178543804, 0.00649622548, 0.00289702322, 0.00161991175, 0.00103136105, 0.00268156198, 0.00191440794, 0.00637844903, 0.00305024232, 0.00150733872, 0.000984615646, 0.0029175845, 0.00242107478, 0.00796034187, 0.00279830722, 0.00143207493, 0.00103232346, 0.00268141646, 0.0018789852, 0.00698359171, 0.00242428435, 0.00135968241, 0.000836737861, 0.00231754407, 0.00176923745, 0.00655312929, 0.00283933384, 0.00155641395, 0.00104949414, 0.00272517558, 0.00179106451, 0.00597285433, 0.00274223904, 0.00132840243, 0.000939930091, 0.00278647104, 0.00204240996, 0.00729575707, 0.00251605967, 0.00141335884, 0.00103236723, 0.00261046039, 0.00166014, 0.00639668573, 0.0022166695, 0.00121314707, 0.000934906944, 0.00213592662, 0.00169479533, 0.00708920509, 0.00278569502, 0.00159872964, 0.00112585828, 0.00279527763, 0.00186997722, 0.00633094367, 0.0027687843, 0.00143544807, 0.00108721969, 0.00312855816, 0.00231311028, 0.00728016393, 0.0026780318, 0.00152490695, 0.00115609681, 0.00276460336, 0.0016638909, 0.00594170764, 0.00243954058, 0.00150752976, 0.00103686133, 0.00251947274, 0.00172694144, 0.0061949743, 0.00292908004, 0.00175335293, 0.00119301735, 0.0029086771, 0.0018152697, 0.00582755683, 0.00308930455, 0.00160421222, 0.00110352435, 0.00315438234, 0.00224173092, 0.00716464687, 0.00274718576, 0.00150229631, 0.00112801243, 0.00278240908, 0.00172448286, 0.00600010529, 0.00256415782, 0.00151423982, 0.00106774666, 0.00255863811, 0.0017297609, 0.00609098561, 0.00300023798, 0.00171843951, 0.00118038326, 0.00308820442, 0.00181798742, 0.00596275041, 0.00289769401, 0.00167757389, 0.00116901461, 0.00326871988, 0.00239265617, 0.0075939768, 0.00270685856, 0.00161033752, 0.00123546552, 0.00313075096, 0.00186978595, 0.00618338911, 0.00240693567, 0.00170301204, 0.0011437072, 0.00266271271, 0.00194757176, 0.0068761562, 0.00286811986, 0.00204231683, 0.00122168567, 0.00286734966, 0.00186866312, 0.00663071126, 0.00297042518, 0.00175196736, 0.00124938868, 0.00314053753, 0.00271304417, 0.00814728066, 0.00269899843, 0.00161774619, 0.0013116179, 0.00298742717, 0.00211907551, 0.00702327862, 0.00239154091, 0.0015918935, 0.0011792368, 0.00269371155, 0.00204047677, 0.00698588742, 0.002823774, 0.00183557963, 0.00128951133, 0.00303581404, 0.00214481098, 0.00644827681, 0.00294657564, 0.00162510457, 0.00124650332, 0.00335310283, 0.00258280989, 0.00810183492, 0.00263362331, 0.00157595915, 0.00133042957, 0.00309295417, 0.00210063718, 0.00692839455, 0.00232699187, 0.0016004981, 0.0012030974, 0.00286788121, 0.00201583724, 0.00701602548, 0.00272501749, 0.00191782217, 0.00128695415, 0.00325618824, 0.00210432685, 0.00642904965, 0.00290867477, 0.00171213842, 0.00127997587, 0.00338534662, 0.00261997897, 0.00800206605, 0.00251762546, 0.00168736663, 0.00131459942, 0.00315587805, 0.00207588798, 0.00693322252, 0.0022412017, 0.00169064465, 0.00117870804, 0.0029215503, 0.00199037069, 0.00709153106, 0.00262684608, 0.00200202735, 0.00128635927, 0.00328489929, 0.0020811311, 0.00654951995, 0.00264367089, 0.00172154838, 0.001275955, 0.00339070987, 0.00253240112, 0.00850580819, 0.00242948625, 0.00168048567, 0.00130000932, 0.00315098977, 0.00201721117, 0.00715064537, 0.00218467764, 0.00167965551, 0.0011481304, 0.00290254108, 0.00189135422, 0.00747046294, 0.00257357163, 0.002008121, 0.00124840322, 0.00325752399, 0.00198795227, 0.00683310302, 0.00270887511, 0.00178693177, 0.00126801175, 0.00346881896, 0.002552388, 0.00879448, 0.00252195681, 0.00180587033, 0.00133345893, 0.00334687601, 0.0020359531, 0.00769391004, 0.00230058748, 0.00180085294, 0.00120885251, 0.00297298236, 0.00189537683, 0.00788570289, 0.0027289805, 0.00211274368, 0.00130044145, 0.00333062327, 0.00198138598, 0.00680342549, 0.00289516151, 0.00176424196, 0.00127894082, 0.00353900739, 0.0023124537, 0.00841055159, 0.00260714395, 0.00182398234, 0.00121319667, 0.00328411581, 0.00178223115, 0.00783822965, 0.00243774964, 0.00180678919, 0.00106915494, 0.00320544071, 0.00176919531, 0.00753096398, 0.0027791881, 0.00201270939, 0.00130422961, 0.00358784432, 0.00198141905, 0.00738000171, 0.00277266605, 0.00181244803, 0.00134592061, 0.00378873502, 0.00235296413, 0.00982300751, 0.00254402449, 0.00190016383, 0.00143012323, 0.00358399912, 0.00185806234, 0.00906480104, 0.00235848245, 0.00191299245, 0.00128125784, 0.00288090273, 0.00187584094, 0.00928182434, 0.00254870532, 0.00222945958, 0.0013979153, 0.00348478998, 0.00203067693, 0.00878941361, 0.00221172418, 0.00181634747, 0.00130849483, 0.00328466343, 0.00246606464, 0.00961681176, 0.00226004841, 0.0017624828, 0.00142363086, 0.00322942412, 0.00193150155, 0.00893793814, 0.00199245661, 0.00182623137, 0.00114375306, 0.00307955383, 0.00185961416, 0.00935126375, 0.00257075415, 0.00232289312, 0.00132201146, 0.00371981389, 0.00224906672, 0.00922605954, 0.00270384154, 0.00203847745, 0.00132063543, 0.00405321363, 0.00297894725, 0.0113980882, 0.00272490992, 0.00210150308, 0.00139006064, 0.0037546251, 0.0023501371, 0.00938369986, 0.0024924844, 0.00207020808, 0.00123995356, 0.00334406691, 0.00243475032, 0.00945090316, 0.00286033261, 0.00236011646, 0.00140627474, 0.00364109501, 0.00264261244, 0.00910052564, 0.00292072515, 0.00202787761, 0.00129959453, 0.00371970399, 0.00324648502, 0.0107440287, 0.00272837305, 0.00201574224, 0.00140967779, 0.00332617504, 0.00249268766, 0.00857485831, 0.00231998391, 0.00188141037, 0.00127429364, 0.00303675793, 0.00258760992, 0.00832309574, 0.00267618429, 0.00207181042, 0.001376973, 0.00327771646, 0.00258439127, 0.00752954977, 0.00273435726, 0.00181294442, 0.00135987205, 0.00330639561, 0.00293940213, 0.00936343241, 0.00245976052, 0.00184205, 0.00139218173, 0.00296687987, 0.00230756751, 0.0109181814, 0.00235207332, 0.00240092329, 0.00107973546, 0.00287686335, 0.0023840419, 0.0101992395, 0.00279773236, 0.00225079665, 0.00132435374, 0.00310283294, 0.00245155371, 0.00722675351, 0.00264182989, 0.00191209128, 0.00129414489, 0.00321386638, 0.0030421624, 0.00951918028, 0.00248023029, 0.00201929267, 0.00149377296, 0.00302505842, 0.00251269923, 0.00828327052, 0.00228488166, 0.00212916965, 0.00131007284, 0.00291721988, 0.00243797223, 0.00846882351, 0.00275668874, 0.0024439902, 0.0014609833, 0.00317132869, 0.00244433526, 0.00716657098, 0.00278440258, 0.00217115274, 0.0013092166, 0.00319373352, 0.00254506618, 0.00868482422, 0.00252031046, 0.00241035619, 0.00149632141, 0.00276239449, 0.00257075555, 0.00904563814, 0.00236463873, 0.00257073622, 0.00135500473, 0.00261508441, 0.00293998653, 0.00991169922, 0.00339135411, 0.00343168899, 0.0016684127, 0.00287721795, 0.00325047597, 0.00912360288, 0.00352883991, 0.00380665599, 0.00157927303, 0.00283263368, 0.00361056626, 0.0132281119, 0.00284892181, 0.00207940955, 0.00152306096, 0.00310622388, 0.00290860422, 0.01323527, 0.00237653474, 0.00218926463, 0.0015061408, 0.00280620204, 0.00321360049, 0.0126724057, 0.00277179992, 0.00264719268, 0.00166237075, 0.00332873687, 0.00300445175, 0.0126160057, 0.00295768771, 0.00218992541, 0.00161485933, 0.00341241714, 0.00334938546, 0.0151621737, 0.002694319, 0.00227251113, 0.00166305865, 0.0031933689, 0.00270648277, 0.0139515102, 0.00245589553, 0.00215416029, 0.00154303806, 0.00288356957, 0.00297761755, 0.0139338505, 0.00274739484, 0.00257161749, 0.00186330243, 0.00322230347, 0.00290497742, 0.010897479, 0.00287689501, 0.00234015565, 0.00170109491, 0.00331202103, 0.00339109963, 0.0187431779, 0.00284040603, 0.00218689954, 0.00204007886, 0.00329029467, 0.00271053845, 0.0105340499, 0.00236761919, 0.00213368447, 0.00159825326, 0.00279246131, 0.00261356961, 0.0106414352, 0.00286188256, 0.00265131239, 0.00176142855, 0.00292931683, 0.00290755881, 0.00987761188, 0.00258707837, 0.00231016637, 0.00162911974, 0.00299975718, 0.00331137748, 0.0129288612, 0.00245215651, 0.0022616596, 0.00172176387, 0.00287658605, 0.00313946442, 0.0112762284, 0.00227922853, 0.00197903276, 0.00140262186, 0.00276459963, 0.00276150671, 0.0107532153, 0.00251586339, 0.0020665105, 0.00144038722, 0.00295017264, 0.00274415524, 0.00868709106, 0.0024715038, 0.00179910101, 0.00156012247, 0.00291159912, 0.00321693835, 0.010413954, 0.00227815518, 0.00177580072, 0.00134680292, 0.00299904589, 0.00253500789, 0.00946571678, 0.00204676762, 0.00164797611, 0.00117729907, 0.00289010024, 0.00259381765, 0.00991075486, 0.00238799769, 0.00188783079, 0.00125881261, 0.00309811742, 0.00242021028, 0.00870914571, 0.00251245522, 0.00173903245, 0.00127811951, 0.00316433003, 0.00275009777, 0.0114863915, 0.00230754563, 0.00165630679, 0.00127963768, 0.00303206709, 0.0023843958, 0.0102405464, 0.0023017237, 0.00192624948, 0.00122341688, 0.00317700161, 0.00263567315, 0.0103122657, 0.00268372055, 0.00226135296, 0.00138002797, 0.0032171614, 0.00244256528, 0.00862154458, 0.00273638009, 0.00182024739, 0.00129719102, 0.00325375423, 0.00263891555, 0.0112181939, 0.00242607715, 0.0017920041, 0.00121702999, 0.00290345191, 0.00213254173, 0.00937501527, 0.00237297546, 0.00160766556, 0.00106509461, 0.00302281836, 0.00238118554, 0.0103204353, 0.00294516399, 0.00235818024, 0.00153773127, 0.00371078402, 0.00230031367, 0.00798139721, 0.00290365587, 0.00172442687, 0.00124297489, 0.00362450327, 0.00270106434, 0.0107601369, 0.00265072123, 0.0016444088, 0.00127030897, 0.0035141923, 0.00217862031, 0.00899232645, 0.00261473237, 0.0013879555, 0.00104996061, 0.00344582531, 0.00228753011, 0.00837752316, 0.00306783849, 0.00171723322, 0.00120751176, 0.00374502526, 0.00231292914, 0.00735384133, 0.00322966347, 0.00146024756, 0.00115143461, 0.00399228558, 0.00279391953, 0.00956085883, 0.00311998045, 0.00143598276, 0.00116148009, 0.00341437175, 0.00221533841, 0.00898961723, 0.00290320045, 0.00150291598, 0.00110471121, 0.00350371958, 0.00235226564, 0.0108570736, 0.00337616843, 0.00178809359, 0.00123284513, 0.00347692845, 0.00234021479, 0.00781691354, 0.00327320932, 0.00152913085, 0.00112557842, 0.00395275559, 0.00283160992, 0.00970393512, 0.0030728213, 0.00171013223, 0.00120281719, 0.00290644355, 0.00200847862, 0.00859843474, 0.00232172851, 0.00141992304, 0.00122736068, 0.00327284401, 0.00234361598, 0.00958742574, 0.00305697089, 0.00201050402, 0.00146417005, 0.00379960146, 0.00209584204, 0.00673962431, 0.00300103682, 0.00156223925, 0.00127925142, 0.00438713655, 0.00248252694, 0.00832916703, 0.00280114962, 0.00159210642, 0.00143928139, 0.00401493208, 0.00217323238, 0.00786610413, 0.00304921879, 0.00173365173, 0.00129056675, 0.00390678411, 0.00227579172, 0.00778023526, 0.00321357953, 0.00235418906, 0.00144188036, 0.00390679343, 0.001928863, 0.00644958718, 0.00329476246, 0.00168282958, 0.00131979177, 0.00462281937, 0.00233617169, 0.00843600463, 0.00268703303, 0.00171333214, 0.00124915957, 0.00396368559, 0.00193773932, 0.00764049171, 0.00260089827, 0.00146899454, 0.00125267496, 0.00413593929, 0.00211483589, 0.00756334886, 0.0031564075, 0.00174228521, 0.00117580907, 0.00445474265, 0.00176250294, 0.00649167923, 0.00333317579, 0.00150974782, 0.000890823314, 0.00416712649, 0.00207803072, 0.00788392406, 0.00314175594, 0.0017166367, 0.00110915583, 0.00428967271, 0.00186147308, 0.00758636789, 0.0026783119, 0.00153144484, 0.000858638727, 0.00364424963, 0.00195820397, 0.00832656305, 0.0028657876, 0.0017233633, 0.00131150428, 0.0045343875, 0.0019873553, 0.00601511355, 0.00273610395, 0.00159969798, 0.00137144502, 0.00530772749, 0.00202637934, 0.0077859154, 0.00248465943, 0.00113219523, 0.00133542763, 0.0042311619, 0.00146902737, 0.00738115003, 0.00202123262, 0.000906187866, 0.000972269278, 0.00381221483, 0.00169587508, 0.0082836384, 0.0022774355, 0.00116538792, 0.00106806855, 0.00386853074, 0.00165827584, 0.00845243409, 0.0024322106, 0.0011439987, 0.000984457671, 0.00409867708, 0.00184808986, 0.00744099077, 0.00205932558, 0.00102125306, 0.00114327809, 0.0037902256, 0.00160152849, 0.00750902481, 0.00196765293, 0.00100863946, 0.00103430415, 0.00409774296, 0.00156034681, 0.00555726467, 0.00197015307, 0.00123935856, 0.00118211377, 0.0043109511, 0.00184054777, 0.00782974623, 0.00219144393, 0.00121644128, 0.00114668312, 0.0057806517, 0.00213072402, 0.0105773928, 0.00348719046, 0.00118434697, 0.00139715057, 0.00501423236, 0.00177801144, 0.0113317007, 0.00305357343, 0.00119932496, 0.00116310886, 0.00452262908, 0.00175436644, 0.0102612525, 0.00424867589, 0.00183764438, 0.00135194859, 0.00481983786, 0.00230963994, 0.0126166064, 0.0063146879, 0.00200287765, 0.00159146148, 0.00493413676, 0.00238195388, 0.0124116102, 0.0058999327, 0.00168984418, 0.00164130854, 0.00471150875, 0.00203608768, 0.0111419344, 0.0047498499, 0.0011992869, 0.0014467109, 0.00521966955, 0.00202703499, 0.0112384539, 0.00487862714, 0.00137308391, 0.00161208259, 0.00556059089, 0.00255693751, 0.01012138, 0.00612642663, 0.00140527787, 0.00149441883, 0.00550752366, 0.00249341177, 0.00983197708, 0.00573564973, 0.00146762212, 0.00160722958, 0.00479843793, 0.00235446915, 0.00710813701, 0.00321880309, 0.00107152096, 0.00114051951, 0.00460921368, 0.0019765452, 0.00707423454, 0.00405942602, 0.00152479089, 0.00154173526, 0.00508874422, 0.00247820187, 0.00808238517, 0.00646074722, 0.0019324153, 0.0015403413, 0.00539796287, 0.00184919592, 0.00743053574, 0.00264057028, 0.00131754752, 0.00129944226, 0.00387174031, 0.00217665988, 0.00799873378, 0.00291618682, 0.0010944627, 0.000995446229, 0.00410530483, 0.00205122284, 0.00729117263, 0.0026987996, 0.00117292861, 0.000906490197, 0.00452119112, 0.00286792754, 0.00651870854, 0.00341747538, 0.00143050402, 0.00120479986, 0.0072658686, 0.00260540238, 0.00506565487, 0.00185100024, 0.00080409972, 0.00102661829, 0.00529770413, 0.00141256431, 0.00317667564, 0.00166904926, 0.000636492565, 0.000800577109, 0.0042739599, 0.00224185875, 0.00360991596, 0.00194057904, 0.000965828076, 0.00123824459, 0.00482569402, 0.00245769392, 0.00403463095, 0.00249797385, 0.00107388, 0.00119580654, 0.00446333457, 0.00169976731, 0.00401089154, 0.00194316474, 0.00108829048, 0.00140633155, 0.00436999556, 0.00155957311, 0.00371740409, 0.00156404835, 0.000976331416, 0.000987317762, 0.00352901965, 0.00223109289, 0.00440042373, 0.00189125899, 0.0019965095, 0.0012703914, 0.00463013165, 0.00241221185, 0.00361485034, 0.00255117915, 0.00239753723, 0.000977301621, 0.00721763168, 0.00344864815, 0.00545008387, 0.00263610971, 0.00188344065, 0.000850897981, 0.00502643408, 0.00250658859, 0.00603203895, 0.00297806947, 0.00191689318, 0.00111672888, 0.00808961596, 0.00541177671, 0.00635612197, 0.00343339983, 0.00482509006, 0.00216097734, 0.0118920393, 0.0065399087, 0.0149198631, 0.00413590437, 0.00689727021, 0.00246020849, 0.01321261, 0.00749985781, 0.0122975716, 0.00484492444, 0.00669217296, 0.00237535825, 0.0148924366, 0.0088393176, 0.00773896836, 0.00428274646, 0.00371418265, 0.00222382182, 0.00992303062, 0.00443048682, 0.00795014389, 0.00244392268, 0.00347655849, 0.00249128765, 0.0119483182, 0.00637173699, 0.0167809036, 0.00436037546, 0.00656317873, 0.00408371352, 0.0205940176, 0.00888151303, 0.0176259764, 0.00684396829, 0.00601861067, 0.00333085749, 0.0108225876, 0.00816177111, 0.0197632071, 0.00932674482, 0.00688120537, 0.00598663464, 0.0202713124, 0.0219764337, 0.0346740335, 0.0156005165, 0.00866349414, 0.0125151211, 0.0336121432, 0.0483247675, 0.0352523513, 0.0129156755, 0.00918360427, 0.0147676356, 0.0249799713, 0.0260872878, 0.0323687568, 0.0170715041, 0.0186551474, 0.0121645378, 0.0311652813, 0.0245328024, 0.0172315594, 0.0141392862, 0.012231132, 0.0161851496, 0.0252748746, 0.0164764952, 0.0324016325, 0.028022036, 0.0228821412, 0.0215392988, 0.0463743396, 0.0392231196, 0.0534410924, 0.0574563816, 0.0321844555, 0.0274656005, 0.0454190671, 0.0267951954, 0.0224549193, 0.00842268951, 0.0124773262, 0.0191644318, 0.0186842009, 0.00460234424]
5UTR=[0.240023538, 0.223530367, 0.244271621, 0.205774263, 0.202311039, 0.26184687, 0.238334283, 0.226812392, 0.220967457, 0.22079818, 0.203455493, 0.248054817, 0.251402229, 0.216717288, 0.221873477, 0.236291438, 0.202648163, 0.246929273, 0.263457894, 0.22986573, 0.221699357, 0.22969079, 0.204403356, 0.27177605, 0.248767465, 0.22445792, 0.224102452, 0.222853839, 0.214914382, 0.292584956, 0.235565946, 0.234374136, 0.218784273, 0.205286562, 0.18532075, 0.275722712, 0.255145073, 0.243347064, 0.245650351, 0.181006715, 0.182688996, 0.237233117, 0.252008736, 0.249861404, 0.214739487, 0.215644076, 0.20760034, 0.242465541, 0.242857829, 0.23930636, 0.181095287, 0.165463626, 0.171865731, 0.176828578, 0.235884607, 0.183034241, 0.126414523, 0.140977383, 0.138670877, 0.167524517, 0.234352231, 0.183942541, 0.125853941, 0.131912172, 0.140194923, 0.16070433, 0.22998482, 0.193607301, 0.146588504, 0.14007479, 0.138253316, 0.124542795, 0.223650515, 0.173220217, 0.127068028, 0.0933445245, 0.105623335, 0.131788641, 0.241433918, 0.196072057, 0.150827765, 0.104118332, 0.111260116, 0.149122208, 0.231963262, 0.225136578, 0.144994184, 0.0765765905, 0.134584442, 0.181888074, 0.209254801, 0.212031901, 0.0955013111, 0.0727744326, 0.12857689, 0.128019542, 0.190239698, 0.160590842, 0.0951942503, 0.0535177961, 0.110062249, 0.147702098, 0.192213356, 0.141688243, 0.0794494972, 0.0557183102, 0.116561636, 0.15445894, 0.209734723, 0.204879373, 0.107452184, 0.0763495564, 0.146039128, 0.190997526, 0.229876086, 0.205167159, 0.116632082, 0.0650601387, 0.15982087, 0.169439837, 0.251226872, 0.18991676, 0.103832908, 0.0629694536, 0.128210276, 0.169031218, 0.271987319, 0.178858906, 0.0737344623, 0.0657161251, 0.147297159, 0.132160172, 0.233648017, 0.210446298, 0.0767168552, 0.0706155449, 0.107620724, 0.0619446784, 0.288955897, 0.105688669, 0.0656613559, 0.0475702249, 0.0430222005, 0.0651255846, 0.237964153, 0.123768561, 0.0685894862, 0.0290942583, 0.0468853004, 0.0549749359, 0.21831508, 0.111381397, 0.0607491732, 0.0284211952, 0.0559671484, 0.0637340844, 0.24354431, 0.110937148, 0.0762649253, 0.0329188779, 0.0524186306, 0.0623269081, 0.183387622, 0.0753841773, 0.0445065126, 0.0212851856, 0.0396256484, 0.0433933437, 0.139491156, 0.0904764384, 0.0477962643, 0.0117851095, 0.0214129165, 0.0094875684, 0.105584659, 0.0361090228, 0.0147353141, 0.00609469088, 0.00794878602, 0.00413503265, 0.0640912279, 0.0241723135, 0.0103100967, 0.00430573476, 0.0063928715, 0.00371358078, 0.0317709744, 0.0286552031, 0.00923881121, 0.00429040333, 0.00628044363, 0.00449942239, 0.0335796475, 0.0530660525, 0.0122801503, 0.00604721019, 0.00960609596, 0.00492238207, 0.0378223993, 0.0560147353, 0.0134602683, 0.00698093977, 0.0103944102, 0.00481065875, 0.0306892265, 0.0526890606, 0.0151096741, 0.00529194344, 0.00585020101, 0.00422167731, 0.0315519609, 0.0523212887, 0.012444701, 0.0054345713, 0.00655707903, 0.00457472401, 0.0355737507, 0.0528126545, 0.015089456, 0.00561944442, 0.00869060215, 0.0055161831, 0.0361222178, 0.0527190492, 0.0185292903, 0.00731627177, 0.00908144936, 0.00495061884, 0.0269445013, 0.0474493802, 0.0151085816, 0.00729542598, 0.0076377131, 0.0046853791, 0.0295543373, 0.0513852052, 0.0169516038, 0.00829554722, 0.00932356436, 0.00653765397, 0.0376575254, 0.0600145832, 0.0215151962, 0.00930830743, 0.0119947763, 0.00753150973, 0.0325158313, 0.0484154038, 0.0188130829, 0.00973712094, 0.0107051348, 0.00756531022, 0.027699016, 0.0531915426, 0.0177349374, 0.010385992, 0.00978661235, 0.00703809923, 0.0361685753, 0.0553456582, 0.022788303, 0.0112469317, 0.0119524738, 0.00779564818, 0.0408057943, 0.0467881039, 0.0242476016, 0.0130080869, 0.0123776048, 0.00661159586, 0.037133202, 0.0365838446, 0.0285311695, 0.0129466495, 0.00884310808, 0.00502609322, 0.0251259599, 0.034551695, 0.0199289545, 0.0105439946, 0.00754204206, 0.00444227643, 0.0238210205, 0.0410693698, 0.0138011519, 0.00812523905, 0.00643626973, 0.00470656529, 0.0270186812, 0.0429795533, 0.0151455579, 0.00757084321, 0.00594963599, 0.00484142918, 0.028286865, 0.0439030342, 0.0154514043, 0.00890724547, 0.00512547977, 0.00421160646, 0.0211606398, 0.0410585664, 0.0110557163, 0.00589083927, 0.0031103075, 0.00332215941, 0.0174312685, 0.034086898, 0.00939877611, 0.00502790604, 0.00252767652, 0.00297481753, 0.0189966988, 0.0311422199, 0.00956815761, 0.00435508136, 0.0025031534, 0.00315586734, 0.0193829704, 0.0269325394, 0.010489082, 0.0047412701, 0.00254248083, 0.00301718735, 0.0155569622, 0.0207849499, 0.00745817879, 0.00426350487, 0.00184857904, 0.00240729307, 0.0143064028, 0.0185384322, 0.00502481963, 0.00324422377, 0.00158705586, 0.00235876022, 0.0164670013, 0.0190422144, 0.00613374496, 0.00316237542, 0.00154654915, 0.00223665871, 0.0164088961, 0.0162439924, 0.00618367037, 0.00346939103, 0.00156713638, 0.0021232632, 0.012082574, 0.0140271895, 0.00517714117, 0.00355068315, 0.00130180572, 0.00191022677, 0.0130394259, 0.0191058777, 0.00504667591, 0.00389921851, 0.00143823528, 0.00204729964, 0.0152098546, 0.0203822944, 0.00540469494, 0.00414621364, 0.00157296541, 0.00205924199, 0.0160111245, 0.0209165644, 0.00561940996, 0.00396632589, 0.0015167566, 0.00194128382, 0.0125618484, 0.0173141081, 0.00489011826, 0.00289479946, 0.0010924564, 0.00143745553, 0.0110787209, 0.0154707273, 0.00440452481, 0.00267951726, 0.00115147256, 0.00152663421, 0.0128887547, 0.020869907, 0.00572164636, 0.00300174486, 0.00121462124, 0.00142418197, 0.0113699278, 0.0155650545, 0.00574261509, 0.00265207305, 0.00113658793, 0.00126310391, 0.00969661865, 0.0122285634, 0.00442181714, 0.00224211067, 0.000960814592, 0.00110515219, 0.00898547657, 0.0139040072, 0.00412016688, 0.00216060411, 0.000938626996, 0.00123350834, 0.00843384303, 0.0134826405, 0.0040477314, 0.00203662296, 0.00105262466, 0.00124972721, 0.00743390154, 0.013527859, 0.00501584075, 0.00215152046, 0.0010040442, 0.00122022454, 0.0074204877, 0.0123528782, 0.00457027927, 0.00185681332, 0.000863157795, 0.00117735018, 0.00830426905, 0.0137460949, 0.00464239903, 0.00210526725, 0.00115851546, 0.0016574692, 0.00891594589, 0.0145819876, 0.00535491062, 0.00217721588, 0.0013240471, 0.00157686428, 0.00778034888, 0.0128539847, 0.00612615654, 0.00258630933, 0.00142674544, 0.00153562112, 0.00722692441, 0.0112644909, 0.00527163036, 0.0024476198, 0.0011392968, 0.00129573839, 0.00653732568, 0.0114832353, 0.00425505545, 0.00195706938, 0.00108368427, 0.00144346163, 0.00690843584, 0.0126344161, 0.00487524411, 0.0020965361, 0.00135383033, 0.00159615907, 0.00706042489, 0.0128873484, 0.0063569257, 0.00280169444, 0.00191931613, 0.00178770698, 0.00718835089, 0.0143593168, 0.00639734743, 0.00315275788, 0.00158228027, 0.00152605074, 0.00714565441, 0.0161768589, 0.00567724369, 0.00288162613, 0.00143081252, 0.0021577978, 0.0082533313, 0.0153481672, 0.00562495785, 0.00376513437, 0.00183656544, 0.00331934541, 0.0125773782, 0.0126335956, 0.00525460206, 0.00395109784, 0.00219306489, 0.0037884831, 0.0167531688, 0.010445239, 0.00452432595, 0.00373148266, 0.00255881809, 0.00477915537, 0.0223034825, 0.00991248619, 0.00428416021, 0.00394696603, 0.00254964596, 0.00436925283, 0.0193201844, 0.00967309345, 0.00404443406, 0.00350175425, 0.00235378137, 0.00372221414, 0.0148380538, 0.00872001052, 0.00440506404, 0.00390068791, 0.00220092037, 0.00359732169, 0.0126691544, 0.00794123951, 0.00376637978, 0.00306305871, 0.00182749599, 0.00336070429, 0.0132074626, 0.00891981088, 0.00280902977, 0.00307329907, 0.0016351568, 0.00349332974, 0.0111724138, 0.0085094478, 0.00272662868, 0.00307129114, 0.00175986066, 0.00346822245, 0.0115534272, 0.00744460896, 0.00296650454, 0.00332000316, 0.00184206048, 0.00364115019, 0.0121633802, 0.0077074836, 0.00281454972, 0.00324449828, 0.00182791846, 0.00357152848, 0.0113368081, 0.00779368868, 0.00264640315, 0.00289123715, 0.00152906694, 0.00326989917, 0.0108570484, 0.00666009216, 0.00269403984, 0.00273654121, 0.00152693677, 0.00288922386, 0.0110290656, 0.0056131226, 0.00278181094, 0.0028130326, 0.00157350476, 0.00318241259, 0.0103290062, 0.00526336813, 0.0026771049, 0.00256373477, 0.00144485338, 0.00289757014, 0.0113044232, 0.00586749613, 0.00253616786, 0.00251984177, 0.00148664671, 0.00300112786, 0.011687248, 0.00612774258, 0.00274172775, 0.00287350477, 0.0018174242, 0.00299861655, 0.0118081784, 0.00677762646, 0.00301122945, 0.0028328693, 0.00174568652, 0.00313610723, 0.0115310131, 0.00655672234, 0.0027676078, 0.00251933257, 0.00169227505, 0.00297430856, 0.0121021867, 0.00630182866, 0.00253839069, 0.00256565958, 0.00170193485, 0.00294409995, 0.0118173249, 0.00691859843, 0.00253920443, 0.0023941556, 0.00178499462, 0.00264110859, 0.0123239411, 0.00646945462, 0.00284509873, 0.00268509169, 0.00198385236, 0.00279615237, 0.0115503455, 0.00682330551, 0.00284786522, 0.00276438915, 0.00198521628, 0.00258846558, 0.0124390181, 0.00759180216, 0.00259231194, 0.00280619808, 0.00181446038, 0.00276381848, 0.011864759, 0.00774060935, 0.00253035291, 0.00276147784, 0.0017626019, 0.00241872319, 0.011175191, 0.00683220662, 0.00295374612, 0.00276592886, 0.00186343538, 0.00267259427, 0.0110049276, 0.00657864986, 0.00252956129, 0.00262028049, 0.00191165833, 0.00251438934, 0.0108039305, 0.00731979776, 0.00261436426, 0.00278053619, 0.00191220164, 0.00249180896, 0.0101539781, 0.00688025728, 0.00261034397, 0.00271623442, 0.00206728023, 0.00267629256, 0.00967375189, 0.00645811483, 0.00297014811, 0.00297761336, 0.00231444882, 0.00299718417, 0.00958310347, 0.00659939554, 0.00277588982, 0.00286149164, 0.00226190803, 0.00304163271, 0.0108262543, 0.00739316083, 0.00251177652, 0.00288928859, 0.00209973101, 0.00317421532, 0.011640978, 0.00723779527, 0.00271322997, 0.00277733314, 0.00206842693, 0.00295112818, 0.0106334919, 0.00670172647, 0.00242247223, 0.00273939501, 0.0019284382, 0.00318012596, 0.0111249564, 0.00655921968, 0.00221377704, 0.00282267993, 0.00197475031, 0.00292925141, 0.0112518324, 0.00732429372, 0.00211414183, 0.00295514241, 0.00180750596, 0.00310394773, 0.0110094324, 0.00722461892, 0.00238510035, 0.00284302467, 0.00183570804, 0.0031409408, 0.0108559169, 0.00689232675, 0.00267483317, 0.00305579859, 0.00203972845, 0.00353090162, 0.0111647379, 0.00678872969, 0.00238860794, 0.00285336026, 0.00205112249, 0.00343101844, 0.0116162989, 0.00762982294, 0.00226773322, 0.00292455754, 0.00189928501, 0.00348072918, 0.0112328297, 0.00711494451, 0.00229778723, 0.0027928676, 0.00195780676, 0.00327749527, 0.0107238609, 0.00703588035, 0.00270881574, 0.00304768002, 0.00220965105, 0.00362602575, 0.0105431154, 0.00669326028, 0.00244476576, 0.00285493699, 0.00204597693, 0.00354567938, 0.0107944971, 0.00748206861, 0.00228301366, 0.00280936249, 0.00188869354, 0.00349866226, 0.0104666958, 0.00730911037, 0.00241679093, 0.00268575177, 0.00190129923, 0.00327928225, 0.00991622172, 0.00709804846, 0.00278453971, 0.00290856371, 0.00211449782, 0.00363193103, 0.0100876335, 0.00696811965, 0.00245920965, 0.00277857482, 0.00202528597, 0.00342215411, 0.0104211308, 0.00755786337, 0.00234077265, 0.00269524311, 0.00187926239, 0.0035319922, 0.0104849404, 0.00758529268, 0.00242910953, 0.00250621326, 0.0019034422, 0.00318629947, 0.0103650605, 0.00738083245, 0.00277712964, 0.00269233901, 0.0020538317, 0.00351092569, 0.0103428485, 0.00682513742, 0.00253733061, 0.00262771943, 0.0020344432, 0.00329829706, 0.0102411751, 0.00775413495, 0.00238992739, 0.00265361718, 0.00188621669, 0.00328433095, 0.0104570705, 0.00759186363, 0.00247398787, 0.00246587791, 0.00192065362, 0.00308070611, 0.0101225059, 0.00742608029, 0.00275734463, 0.00265168841, 0.00209783344, 0.0033563613, 0.0106829023, 0.00726273283, 0.00248622335, 0.00257974071, 0.00202300516, 0.00320995809, 0.0105299754, 0.00825063232, 0.0023362916, 0.00259015639, 0.00189725391, 0.00323962444, 0.0101966793, 0.00784652866, 0.00235874043, 0.00242164382, 0.00191906583, 0.00312283984, 0.0101358406, 0.00750748208, 0.00266837026, 0.00264392747, 0.00208204123, 0.00351777952, 0.0105649699, 0.00720813265, 0.00242904271, 0.00256151753, 0.00207549706, 0.00334187434, 0.0107262684, 0.00837016478, 0.00237285998, 0.00264649931, 0.00196143286, 0.00344177033, 0.0104167024, 0.00808283873, 0.00241043046, 0.00237220293, 0.00189324364, 0.00317943259, 0.0101291882, 0.00788276456, 0.00272872858, 0.00259022042, 0.00203606463, 0.00369393709, 0.0107964929, 0.00753070787, 0.00252727862, 0.00247341464, 0.00199358328, 0.0034575793, 0.0108007155, 0.00883797277, 0.00241692457, 0.00254600076, 0.00190112833, 0.00342786848, 0.010077564, 0.00838028733, 0.00242315838, 0.00228944398, 0.00185539911, 0.00317419413, 0.00999291148, 0.00775263086, 0.00269110221, 0.00239912141, 0.00198047934, 0.00347474171, 0.0110115195, 0.00766412634, 0.00241435529, 0.00238757744, 0.00196063612, 0.00333059346, 0.0107009495, 0.00883809384, 0.00223964546, 0.00242131809, 0.00182003947, 0.00331640919, 0.010684384, 0.00837367587, 0.00228797202, 0.00224096514, 0.00180504879, 0.00306358607, 0.0104421834, 0.00805836543, 0.00258010416, 0.00238205236, 0.00187316968, 0.0033530998, 0.010862858, 0.00790671166, 0.00241579604, 0.00233192672, 0.00183026481, 0.00326688262, 0.0107421121, 0.00920993648, 0.00228772289, 0.00235280674, 0.00170456758, 0.00327316462, 0.0105064278, 0.00867799576, 0.00234115566, 0.00216090563, 0.00169331126, 0.00301994989, 0.0102063809, 0.00813654996, 0.00270365784, 0.0023793357, 0.00177587417, 0.00337719335, 0.010680588, 0.00782816019, 0.0024722775, 0.00230038585, 0.00173507002, 0.00323013333, 0.0105092935, 0.00913996715, 0.00233397423, 0.00231010071, 0.00163754064, 0.00322185038, 0.0105144959, 0.00873821974, 0.00238263723, 0.00217338116, 0.00168315647, 0.00305134756, 0.0103599112, 0.00812681112, 0.00274519809, 0.00234810892, 0.00179075054, 0.00337911677, 0.0107695041, 0.0080389725, 0.00251373416, 0.00226645591, 0.00172292383, 0.00320220343, 0.0106561603, 0.00930819288, 0.00237848004, 0.00226822076, 0.00162275531, 0.00324639888, 0.0101131843, 0.00883961096, 0.00233758683, 0.00214201352, 0.00161699322, 0.00306505407, 0.00994611531, 0.00816343725, 0.00268736924, 0.00230974448, 0.00173749903, 0.00331711047, 0.0103835221, 0.00786695443, 0.00245257188, 0.00227720616, 0.00174444285, 0.00321823801, 0.0103939241, 0.00919501483, 0.00233472628, 0.00232797721, 0.00168436696, 0.00326742907, 0.0101820016, 0.00877318159, 0.00236563338, 0.00219705957, 0.0017518414, 0.00309677492, 0.00995384343, 0.00809521601, 0.0027525404, 0.00231527584, 0.00180823123, 0.00339280348, 0.010670919, 0.0078758942, 0.0025386177, 0.0022692983, 0.00175550336, 0.00323332031, 0.0105768694, 0.00915813632, 0.00241735461, 0.00233625947, 0.00168130407, 0.00320273312, 0.0101146689, 0.00853278581, 0.00239229528, 0.00222233147, 0.00174471876, 0.003039476, 0.0100319618, 0.00805794261, 0.00279108342, 0.0023990327, 0.00181546062, 0.00337399798, 0.0108129084, 0.00777456071, 0.00254379306, 0.00230805925, 0.00177292468, 0.00324039115, 0.010796803, 0.00915587693, 0.00244457019, 0.00236831768, 0.00167153077, 0.00327256415, 0.0106514404, 0.00860526133, 0.00243128277, 0.00223478768, 0.00167786703, 0.00305615272, 0.0105246305, 0.00813878234, 0.00284144352, 0.00233233138, 0.00176801509, 0.00337964809, 0.0112855835, 0.00801484846, 0.00257570995, 0.00229231454, 0.00173379865, 0.00322321057, 0.0112746973, 0.0091640437, 0.00241848733, 0.00230696821, 0.00166170928, 0.00328572677, 0.0109624304, 0.00867105834, 0.00241694064, 0.00215195655, 0.00168788561, 0.00311512384, 0.0109718433, 0.00818482786, 0.00274803233, 0.00229558907, 0.0017749276, 0.00346252974, 0.0117427409, 0.00795756839, 0.00248435559, 0.00226023211, 0.00176692137, 0.00326340343, 0.0114613231, 0.00910388865, 0.00236595632, 0.00228827703, 0.00166986464, 0.00325616146, 0.0111613097, 0.00861610286, 0.00237084483, 0.00213270984, 0.00170912873, 0.00304286508, 0.0108861681, 0.00800448656, 0.00275338464, 0.00229666382, 0.00181569217, 0.00336156203, 0.011477082, 0.0077692722, 0.00247547822, 0.00223714276, 0.00182349724, 0.00322695053, 0.0112627447, 0.00904432964, 0.00238867919, 0.0022533969, 0.00173486862, 0.00323153054, 0.0109855914, 0.0086756777, 0.00242777076, 0.00210638996, 0.00178799627, 0.00305093289, 0.0108105512, 0.00815925375, 0.00280071679, 0.00226830505, 0.00181946578, 0.00336674205, 0.0111458646, 0.00772810075, 0.00255427649, 0.00224665925, 0.00180135365, 0.00315238303, 0.0110451216, 0.00907862652, 0.00242503895, 0.00226121978, 0.00168228801, 0.00315238303, 0.0106304977, 0.00881071202, 0.00245298352, 0.00209775451, 0.00171238137, 0.00301017892, 0.010520461, 0.00822862703, 0.00279622176, 0.00228828751, 0.00183787069, 0.00332038198, 0.0108042015, 0.00802739896, 0.00252895732, 0.00229762238, 0.00183084083, 0.00315204472, 0.0109364353, 0.0093271723, 0.00241720281, 0.00230126712, 0.00174445275, 0.0031639575, 0.0107907541, 0.00881183054, 0.00248911069, 0.00215619849, 0.00179979217, 0.0030262724, 0.0106808413, 0.00815191865, 0.00282244664, 0.00231666863, 0.00191384123, 0.00332472753, 0.0112120993, 0.0079396721, 0.00253920211, 0.00228055823, 0.00188163586, 0.00315324636, 0.0108774686, 0.00912201311, 0.00240321318, 0.00226507196, 0.00172472419, 0.00311034638, 0.0104170172, 0.00871307775, 0.00246741134, 0.00214713812, 0.00177304132, 0.00295019662, 0.0103220185, 0.0080891801, 0.00285690604, 0.0023279551, 0.00186512142, 0.00322171417, 0.0106504103, 0.00792897865, 0.00257100491, 0.0023223944, 0.00183435937, 0.00309202843, 0.0107090585, 0.00928640831, 0.0024412144, 0.00233235583, 0.00174287579, 0.00310015236, 0.0102985324, 0.00886467937, 0.00248790323, 0.00217652111, 0.00178032077, 0.00297019631, 0.0102568958, 0.00814739615, 0.00286718854, 0.0023492754, 0.00190687773, 0.00325910631, 0.0106173558, 0.00788064208, 0.00253777974, 0.00230854726, 0.00186433864, 0.00307713309, 0.0104962997, 0.00919548329, 0.0024234429, 0.00230801757, 0.00173189153, 0.0031379445, 0.0103488918, 0.00878456328, 0.00243825256, 0.00216785795, 0.00176748063, 0.00297651533, 0.0103685576, 0.00820145756, 0.00277833594, 0.00235825335, 0.00190710917, 0.00331318169, 0.0108593889, 0.00805761572, 0.00248460844, 0.00234869216, 0.0018773101, 0.00318468572, 0.0108356588, 0.0094472887, 0.00236209994, 0.00236060377, 0.00177787023, 0.00324576115, 0.0105364118, 0.00894056913, 0.00240127509, 0.0021949627, 0.00179429306, 0.00298327859, 0.0105401408, 0.00817501824, 0.00275193411, 0.00236531044, 0.00192080357, 0.00330907735, 0.0107770003, 0.00809788425, 0.00245467946, 0.00234198221, 0.00186405831, 0.00312939123, 0.0107872747, 0.0095025748, 0.00235948106, 0.00235682703, 0.00174869527, 0.00318972697, 0.0110564828, 0.00905047357, 0.00240901951, 0.00220474368, 0.00179592182, 0.00306583685, 0.0108057894, 0.00841588248, 0.00277310377, 0.00239445991, 0.00192343455, 0.00333693856, 0.0112494603, 0.008168092, 0.00247599836, 0.00238631712, 0.00189393223, 0.0031961468, 0.0113579389, 0.00931094028, 0.00236007595, 0.00240100315, 0.00179428642, 0.00325365714, 0.0112642255, 0.00888933148, 0.00241061859, 0.0022431328, 0.00179589272, 0.00300235138, 0.0106089581, 0.0084123807, 0.0027704502, 0.00241027819, 0.00190961594, 0.0033257422, 0.0109224608, 0.00815287884, 0.00243251584, 0.00238621957, 0.00183077366, 0.00309963385, 0.0108248647, 0.0094136158, 0.00234425627, 0.00239676493, 0.00171440898, 0.00318923895, 0.0105643217, 0.00870298408, 0.00239173812, 0.00224570092, 0.00175789814, 0.0030099526, 0.0101720141, 0.00803448819, 0.00270178379, 0.0024194771, 0.00182047079, 0.00327948644, 0.0106782764, 0.00786604919, 0.00240760692, 0.0023849823, 0.00177390396, 0.00310100848, 0.0106424447, 0.00915297959, 0.00236030505, 0.00241400488, 0.00169420964, 0.0030849399, 0.01078647, 0.00853733718, 0.002398849, 0.00225550774, 0.00170936796, 0.00287797861, 0.010471506, 0.00818451494, 0.00276414701, 0.00243732729, 0.00180478592, 0.00322832214, 0.011044356, 0.00782434735, 0.00244850153, 0.00241280533, 0.00175904157, 0.00312872184, 0.011203343, 0.00905090943, 0.00233189436, 0.00240878575, 0.00167824235, 0.00325504784, 0.0108989198, 0.00856471341, 0.00243791728, 0.00228211889, 0.00170724234, 0.00303653558, 0.0104908329, 0.00808615051, 0.00273183966, 0.00245777587, 0.00183008634, 0.00341161643, 0.0109993545, 0.00784619432, 0.00253586029, 0.00247243489, 0.00174501771, 0.00330343633, 0.0113514308, 0.00899838004, 0.00242074206, 0.00252740853, 0.0016490008, 0.00326875574, 0.010800981, 0.00845356099, 0.00255444297, 0.00234541856, 0.00161355129, 0.00300399191, 0.0101002362, 0.00769802835, 0.00285233441, 0.00247006281, 0.00165270164, 0.00355995353, 0.011363728, 0.0078716632, 0.00238025142, 0.00245859451, 0.00160817837, 0.00349110621, 0.0115568144, 0.00917777605, 0.00207782327, 0.00251409644, 0.00151338521, 0.00360691384, 0.0113092102, 0.00832779612, 0.00202759565, 0.00234672893, 0.00159054715, 0.0034113084, 0.0116085066, 0.00784193352, 0.00234663626, 0.00251697889, 0.00167504186, 0.00386918872, 0.0124333203, 0.00803784374, 0.00210276269, 0.00254225219, 0.00166906579, 0.00368976267, 0.0125199072, 0.00915366691, 0.00210954924, 0.00249181385, 0.00156706432, 0.0037019169, 0.012057323, 0.00816889945, 0.00205604057, 0.0023036541, 0.00162299327, 0.00349100679, 0.0117049627, 0.00773246028, 0.00248302775, 0.00259675528, 0.00167966983, 0.00390931638, 0.0121907052, 0.00735832611, 0.00231143297, 0.00252477219, 0.00167119026, 0.00380618591, 0.0122276647, 0.00857912749, 0.00221017352, 0.00256603793, 0.00154441525, 0.0038547595, 0.011903435, 0.00810342841, 0.00219272589, 0.00237722578, 0.00161201728, 0.00349408831, 0.0111664627, 0.00756505923, 0.00249770656, 0.00253592641, 0.00169405958, 0.00383457891, 0.0117156683, 0.00738713006, 0.00231213681, 0.00251821592, 0.00166078086, 0.00372140086, 0.0120294904, 0.00841165613, 0.00219168374, 0.00258497614, 0.00152661547, 0.00371295633, 0.0118476991, 0.00776881306, 0.00217098673, 0.00239086314, 0.00161136361, 0.00353716826, 0.0116381263, 0.0075515029, 0.00256999047, 0.00256700488, 0.00170063833, 0.0038947321, 0.0120699862, 0.00726781646, 0.00234621088, 0.00248549273, 0.00164951838, 0.0036851624, 0.0118668396, 0.00807697233, 0.00217812276, 0.00253872387, 0.00155994727, 0.00370971253, 0.0117590101, 0.00727813412, 0.00219242764, 0.00236310042, 0.0015974486, 0.00350232818, 0.0114235459, 0.00716328295, 0.00256466679, 0.00255093398, 0.00170862221, 0.00387749914, 0.0120699974, 0.0072529274, 0.00232214713, 0.0025449479, 0.00166885124, 0.00375264254, 0.0119056338, 0.0083056353, 0.00219827681, 0.0026085095, 0.00158039446, 0.00385586871, 0.0114100585, 0.00786789879, 0.00224964018, 0.00242123962, 0.00165779598, 0.00356665696, 0.011280749, 0.00766914338, 0.00265753642, 0.00255826581, 0.00177453575, 0.00395656982, 0.0118683167, 0.00725172274, 0.00240024971, 0.00254446478, 0.00167660706, 0.00383274001, 0.0120672388, 0.00834093243, 0.00228602649, 0.00262560602, 0.00158208585, 0.00399670284, 0.0118243536, 0.00773497159, 0.00228872546, 0.00242649042, 0.0016608797, 0.00376107334, 0.0116624059, 0.00756134465, 0.00269681611, 0.00261138193, 0.00175254024, 0.00407798495, 0.0122268116, 0.00736855157, 0.00239079702, 0.00261971238, 0.00172840117, 0.00392104825, 0.0121933874, 0.00842916314, 0.00229724939, 0.0026284256, 0.00161995809, 0.00389975379, 0.0120577998, 0.00791988242, 0.00228317012, 0.00242609112, 0.00168275973, 0.00365722529, 0.0115667004, 0.00766842859, 0.002696916, 0.00259287283, 0.00178029377, 0.00395878637, 0.0119312862, 0.00751648424, 0.00238613435, 0.00255799782, 0.00174767431, 0.00382578443, 0.0119731911, 0.00855958182, 0.00224897591, 0.00259052357, 0.00163347798, 0.003857109, 0.0117323874, 0.00807017926, 0.00226400117, 0.0024112286, 0.00171743997, 0.00364697096, 0.0112413606, 0.00779601932, 0.00263569481, 0.0026005148, 0.00183756999, 0.00406957511, 0.0119285369, 0.00758996373, 0.00236586854, 0.00256617484, 0.00181534654, 0.00393506559, 0.0123619344, 0.00864780694, 0.00222406629, 0.00262987008, 0.00169117178, 0.00401319284, 0.0120963277, 0.00812113564, 0.00225500343, 0.00246191537, 0.00177084678, 0.00378704187, 0.011800319, 0.00783124194, 0.00264603621, 0.00261908839, 0.00187519204, 0.00420935312, 0.0121615538, 0.00760625442, 0.00237408164, 0.00257845758, 0.00182720018, 0.00401579682, 0.0122593921, 0.00862794649, 0.00222883909, 0.00262074266, 0.00169885973, 0.00403027982, 0.0119960532, 0.00807604101, 0.00224566553, 0.00242803991, 0.0017620601, 0.0037525997, 0.0116625875, 0.00776036689, 0.00260760775, 0.00260790763, 0.00186610175, 0.00416842848, 0.0122427456, 0.00752107007, 0.00234636944, 0.0025538404, 0.00182007032, 0.00395019166, 0.0124575887, 0.00854542945, 0.00220711343, 0.00261324528, 0.00167922222, 0.00397431757, 0.0121705104, 0.00799430069, 0.00224063476, 0.00243454659, 0.00175348495, 0.00377699384, 0.0118384799, 0.00777684199, 0.00255862833, 0.00261661829, 0.00187421043, 0.0042385892, 0.0122795431, 0.00750784483, 0.00235557463, 0.0025706552, 0.00182886014, 0.00406378694, 0.0123239066, 0.00840166491, 0.00221229903, 0.00261196564, 0.00170279643, 0.00407787645, 0.0121557852, 0.00801912975, 0.00223027123, 0.0024460617, 0.00179167651, 0.00384086114, 0.0118302051, 0.00766084949, 0.0026028438, 0.0026163829, 0.00189171976, 0.00424813153, 0.012240936, 0.00741716195, 0.00235324283, 0.00256262161, 0.0018465037, 0.00408669561, 0.0122994948, 0.00841604173, 0.00223470689, 0.00259641674, 0.00169345329, 0.00405175146, 0.0119757866, 0.00789810158, 0.00223959028, 0.00240852335, 0.00175896881, 0.00387244835, 0.0116699701, 0.00761223119, 0.00264616054, 0.00254042447, 0.00185463065, 0.00432292232, 0.0121271657, 0.00739659509, 0.00238456042, 0.00248230738, 0.00179949088, 0.00406476762, 0.0122135971, 0.0083638113, 0.00226169312, 0.00251670578, 0.00165187509, 0.00410201494, 0.0119910873, 0.00783824082, 0.00226615625, 0.00234415149, 0.00173770252, 0.00389889302, 0.0114488509, 0.00734785385, 0.00259339553, 0.00243623299, 0.00180306507, 0.00433990499, 0.0118911872, 0.00718405098, 0.00238388218, 0.00243482203, 0.00176202646, 0.00415093033, 0.0120247249, 0.00832888298, 0.0022775156, 0.00248182355, 0.001640792, 0.00410371972, 0.0117052933, 0.0076880916, 0.00226496859, 0.00230953027, 0.0017000779, 0.00382656045, 0.0114290724, 0.00743160443, 0.00263263797, 0.00247157924, 0.00181055733, 0.00421504769, 0.0119435163, 0.00714090187, 0.00237582624, 0.0024225763, 0.00175147352, 0.00403240137, 0.0115747834, 0.00782343931, 0.00227312208, 0.00245405152, 0.00162660482, 0.00407425687, 0.0116136903, 0.007423962, 0.00227396656, 0.00227503804, 0.0017034075, 0.00392883923, 0.01112758, 0.0072197332, 0.00265291194, 0.00244152569, 0.00176995853, 0.00432177959, 0.0116079822, 0.0070026773, 0.00240138476, 0.00240216614, 0.00171418872, 0.00403854763, 0.0114560844, 0.00788936391, 0.00228618854, 0.00241092383, 0.00160620967, 0.00399339665, 0.011387758, 0.00731021725, 0.00226623588, 0.00221345364, 0.0016567593, 0.00376025517, 0.010795678, 0.00695648184, 0.00264971191, 0.00228481111, 0.0016975872, 0.00419835234, 0.011250644, 0.00678919861, 0.00236991327, 0.00231276476, 0.00163430779, 0.0040086857, 0.0113313803, 0.0078183813, 0.00224486343, 0.00233081635, 0.00152858801, 0.00399421807, 0.0111644408, 0.00739666121, 0.0022546472, 0.00218480895, 0.00161154394, 0.00378658692, 0.010902266, 0.00719389366, 0.00263552275, 0.00236731046, 0.00169573782, 0.00423539849, 0.0112727676, 0.00696546119, 0.00236772071, 0.00231703231, 0.00165197183, 0.00399107626, 0.0113348477, 0.00782737881, 0.00225285022, 0.00236526295, 0.00153450307, 0.00396264251, 0.0110797342, 0.00726751611, 0.00224676402, 0.0022084685, 0.00160091091, 0.00369131984, 0.0106182108, 0.00705070654, 0.00263054529, 0.00236949511, 0.00168854778, 0.0041548647, 0.0112105384, 0.00687691243, 0.00235051638, 0.00234092423, 0.00164840277, 0.00395171577, 0.0112038078, 0.00778834429, 0.0022298235, 0.00236314116, 0.00151915476, 0.00386310811, 0.0109303771, 0.0072746207, 0.00225845235, 0.00219207583, 0.00159014307, 0.00365893892, 0.0106553771, 0.00700414693, 0.00264257751, 0.00234610797, 0.00167097128, 0.0040149698, 0.0111325597, 0.00683465973, 0.00236745924, 0.00230738963, 0.00154264865, 0.00375518505, 0.0107276868, 0.00760102319, 0.00222831126, 0.00227329205, 0.00145138998, 0.0037121065, 0.0105266664, 0.00711659575, 0.002225006, 0.00208123121, 0.00153012946, 0.00347941765, 0.0100906054, 0.00682369573, 0.00257768412, 0.00225493358, 0.00160744286, 0.00405691145, 0.0105794994, 0.00661072508, 0.00227452605, 0.00221987534, 0.0015267476, 0.00376576046, 0.0104067232, 0.00736647379, 0.00214957306, 0.00221760059, 0.00142454682, 0.00373171666, 0.0100959558, 0.00682843849, 0.00220622006, 0.00206954405, 0.00152760348, 0.00357131846, 0.00993639044, 0.0067065591, 0.00258494564, 0.00224139169, 0.00161366828, 0.00402519014, 0.0104059521, 0.00653814944, 0.00231315894, 0.00220332784, 0.00154318335, 0.00379236182, 0.0102851745, 0.00733625703, 0.00218640827, 0.00222429377, 0.00141310645, 0.00372262136, 0.0102034379, 0.00703165075, 0.00222038361, 0.00204382068, 0.00149153569, 0.00354527496, 0.0100406408, 0.00686164247, 0.00258483412, 0.00222141715, 0.00158156955, 0.0039827805, 0.0103781531, 0.0066113011, 0.00230407924, 0.00218802551, 0.00150770473, 0.00371238147, 0.0102682775, 0.00730943587, 0.0021657031, 0.00217888039, 0.00136172399, 0.00362571049, 0.0100407787, 0.00678079575, 0.00217958423, 0.00202814676, 0.00142559723, 0.00343223033, 0.00997610856, 0.00676153228, 0.00255409931, 0.00223753694, 0.00152927358, 0.00388657302, 0.0104813874, 0.00650654081, 0.00229513901, 0.00221741642, 0.00147112296, 0.00364641286, 0.0105134444, 0.00729775336, 0.00217538024, 0.00221832353, 0.0013575675, 0.00364466687, 0.0103269098, 0.00695372233, 0.00219942746, 0.00207890314, 0.00143247249, 0.00345826452, 0.010007821, 0.00674143806, 0.00256751408, 0.00225480413, 0.0015261895, 0.00388104096, 0.0105237383, 0.00650979625, 0.00229838747, 0.00222270167, 0.00148107065, 0.00367675815, 0.0104873888, 0.00724635459, 0.002153537, 0.00221450487, 0.00135977112, 0.00365188625, 0.0104172472, 0.00689219637, 0.00218435586, 0.00205235044, 0.00144394429, 0.00348470407, 0.010220076, 0.00671535823, 0.00255752611, 0.00224022754, 0.00154329801, 0.00395274768, 0.0107734278, 0.00644217012, 0.00228395662, 0.00220942916, 0.00148408907, 0.00369344582, 0.0105878375, 0.00715770386, 0.00215677754, 0.00221518893, 0.00137368485, 0.00370270829, 0.0103867957, 0.00681025954, 0.00215765578, 0.00207615271, 0.00146105431, 0.0035439881, 0.0101443203, 0.00667475816, 0.0025178662, 0.00225756713, 0.00155009632, 0.0040103714, 0.0106831398, 0.00645496091, 0.00228410889, 0.00223373203, 0.00149755436, 0.0037688876, 0.0105471443, 0.00722983992, 0.00214986783, 0.0022418981, 0.00138092996, 0.00374098402, 0.0104077654, 0.00685995305, 0.00218390278, 0.00209964928, 0.00145507674, 0.00356283039, 0.0102261063, 0.006690518, 0.00255193538, 0.0022837352, 0.00154383446, 0.0040219659, 0.0107389512, 0.00653237198, 0.00230607088, 0.00225578458, 0.00149110251, 0.00374711142, 0.0106170801, 0.00726586487, 0.00216074823, 0.00225770241, 0.00137715414, 0.00374788721, 0.0105193639, 0.0069272886, 0.00219396572, 0.00210329471, 0.00145008997, 0.00355312671, 0.0103668021, 0.00676205102, 0.00252915686, 0.00228679669, 0.00153324462, 0.00397448754, 0.0109024923, 0.00651974138, 0.00229539466, 0.00226095296, 0.001487865, 0.00377033232, 0.0107868472, 0.00727661466, 0.00213232054, 0.0022584761, 0.00136644254, 0.00375302602, 0.0104414159, 0.00688874396, 0.00215260684, 0.00208341517, 0.00144031853, 0.00356059335, 0.0102309342, 0.00672279764, 0.00249792961, 0.0022613015, 0.00153340527, 0.0040222262, 0.0107889827, 0.00650301296, 0.00225529098, 0.00222710823, 0.00149323815, 0.00374706835, 0.010766848, 0.00726808514, 0.00213708845, 0.00223650574, 0.00137425808, 0.0037136972, 0.0105440989, 0.00691516185, 0.0021543405, 0.00208225916, 0.00144361157, 0.00351072242, 0.0102737499, 0.00671895919, 0.0025012088, 0.00225097127, 0.00152716937, 0.00393687468, 0.0107307117, 0.00648008334, 0.00230938965, 0.0022283853, 0.0014709878, 0.00372465863, 0.0106374957, 0.00716288388, 0.00218589557, 0.00222671917, 0.00135852129, 0.00370309525, 0.0103226565, 0.00675744051, 0.00217768946, 0.00206351629, 0.00143127237, 0.00350331515, 0.0100902682, 0.00665837293, 0.00253976369, 0.00223252829, 0.00150383206, 0.00393163925, 0.010538172, 0.00632838253, 0.00230860524, 0.00222419319, 0.00147080782, 0.00360598881, 0.0104057714, 0.00689647906, 0.00221274723, 0.00230766297, 0.00137501804, 0.00356919249, 0.0102190915, 0.00653479341, 0.00222446304, 0.00215929421, 0.00143908418, 0.00335669634, 0.00985474978, 0.00632281974, 0.0026245648, 0.00237849145, 0.00156891323, 0.00376477675, 0.0104988506, 0.00602067588, 0.00239630439, 0.00231920043, 0.00152327493, 0.00349898799, 0.0103910258, 0.00684847543, 0.00225852313, 0.00233090064, 0.00137337542, 0.00361501868, 0.00993056223, 0.00623924844, 0.00230503315, 0.00215945533, 0.00145704998, 0.00337158702, 0.00986001361, 0.00583421905, 0.00269670063, 0.00230469764, 0.00152482197, 0.00387330749, 0.0106321322, 0.00571562722, 0.0025100268, 0.00226023444, 0.00149132393, 0.00372272916, 0.0105765546, 0.00643029902, 0.00237170444, 0.00225764886, 0.00135300471, 0.0036650314, 0.0103164902, 0.00597541686, 0.00237515592, 0.00209214119, 0.00141552289, 0.00341172959, 0.00993429404, 0.00593927316, 0.00274639949, 0.00227936963, 0.00151310838, 0.00393353635, 0.0104532177, 0.00578530692, 0.00247174827, 0.0022243117, 0.00149609835, 0.00376778282, 0.0103757288, 0.0065410058, 0.00238661678, 0.00220650784, 0.00134991447, 0.00367398886, 0.00997694209, 0.0061216699, 0.00240002456, 0.00208460889, 0.00141680415, 0.00348332501, 0.00976460334, 0.00599110499, 0.00273919734, 0.00228665187, 0.00151832832, 0.00399835035, 0.0103209028, 0.00597548485, 0.00247061066, 0.00221339054, 0.00152339588, 0.00380274164, 0.0104491087, 0.00671837991, 0.00238853856, 0.00224494352, 0.00140137761, 0.00373755209, 0.0101214983, 0.00622119196, 0.00243371516, 0.00211536512, 0.00145455042, 0.0035299724, 0.00978880748, 0.00604406605, 0.0027846694, 0.00229654135, 0.00155691186, 0.00399047323, 0.0102042956, 0.00592055824, 0.00252064015, 0.0022444746, 0.00153005566, 0.00380256632, 0.0102179348, 0.00662064645, 0.00239891978, 0.00226031174, 0.00139003689, 0.00373672158, 0.00996923912, 0.00608276669, 0.00242526038, 0.0021191393, 0.00144616875, 0.00348528358, 0.0096038226, 0.00599625893, 0.00276249158, 0.00230409903, 0.00154856581, 0.00402419223, 0.0101976171, 0.00593574019, 0.00249496475, 0.00225004624, 0.00153345801, 0.00385408546, 0.0102135893, 0.00659024576, 0.00238023116, 0.00226381817, 0.00140308891, 0.0037861946, 0.0098478701, 0.00607377291, 0.00240588048, 0.00213979697, 0.00145652075, 0.00346880406, 0.00946239009, 0.0059782234, 0.00276155118, 0.00232298346, 0.00156642182, 0.00395824853, 0.00998689886, 0.00584860751, 0.00247136992, 0.0022642659, 0.00153376965, 0.00375607377, 0.0100088734, 0.00653797062, 0.00235338975, 0.00227815728, 0.00140991271, 0.00371239544, 0.00968846399, 0.00609040493, 0.00238468545, 0.00213684211, 0.00145850051, 0.00348222605, 0.0093412865, 0.00605329406, 0.00274594105, 0.0023419857, 0.00158387504, 0.00397257553, 0.00989805907, 0.00590100139, 0.00250121485, 0.00230006641, 0.00154789852, 0.00378688914, 0.00994902756, 0.00662242807, 0.00238230848, 0.00230824621, 0.00141223206, 0.00374883972, 0.00976680685, 0.00607387023, 0.00238403631, 0.00214135717, 0.00147633662, 0.00350617501, 0.00942439213, 0.00602548337, 0.00272961403, 0.002338944, 0.00159295194, 0.00403946405, 0.00990063976, 0.00594324293, 0.00247613993, 0.00228475779, 0.00155537308, 0.00381703163, 0.009884689, 0.00652279286, 0.00236366014, 0.00229918142, 0.00142543903, 0.00375062856, 0.00968344603, 0.00607695151, 0.00241044094, 0.00215724972, 0.00148607465, 0.00349576608, 0.00948182587, 0.00601602113, 0.00275816, 0.00237393053, 0.00159420888, 0.00402619177, 0.00990329869, 0.00590292038, 0.00247725891, 0.00231857155, 0.00156128767, 0.00381245231, 0.0100265024, 0.00652742665, 0.00236772071, 0.00233153277, 0.0014214979, 0.00374390837, 0.00971931126, 0.00604728702, 0.00240800087, 0.00218540686, 0.0014727714, 0.00351840071, 0.00947758183, 0.00596102327, 0.00275290152, 0.00237957784, 0.00158068025, 0.00404669764, 0.0098502133, 0.00576048996, 0.00247861678, 0.00231370679, 0.00156228093, 0.00381699181, 0.00990879908, 0.00633591926, 0.00237548491, 0.0023065852, 0.00142364507, 0.00372466911, 0.00951247476, 0.00597165665, 0.00239418517, 0.00218079286, 0.00149645528, 0.00348876161, 0.00950075593, 0.00597067643, 0.00272920122, 0.00237355568, 0.00160411373, 0.00400903635, 0.009844644, 0.00581741286, 0.002465914, 0.00230640429, 0.001565238, 0.00379492785, 0.00984255783, 0.00658825785, 0.00238621701, 0.00232736161, 0.00144394988, 0.00377014256, 0.00962635688, 0.00612089224, 0.00241025398, 0.00219483627, 0.00150764605, 0.00355140213, 0.00934714451, 0.0061287242, 0.00276564481, 0.00244210288, 0.0016203993, 0.00410236558, 0.00975629408, 0.00603342243, 0.0024976139, 0.00238291826, 0.00159085786, 0.0039221528, 0.00989281386, 0.00671733357, 0.00239367969, 0.00238397066, 0.00145293667, 0.00382238068, 0.00966082327, 0.00617594412, 0.0024193679, 0.00224566786, 0.00150829344, 0.00360457203, 0.00956018455, 0.00612167828, 0.00274742721, 0.00243904395, 0.00161802059, 0.00403678138, 0.00992534962, 0.00608593319, 0.00251168082, 0.00240931171, 0.0015973656, 0.00396079291, 0.0100594126, 0.006789051, 0.00241210777, 0.00241073454, 0.00147118408, 0.00388288451, 0.00987630151, 0.0063176807, 0.00243712426, 0.00228985469, 0.00154253119, 0.00368149835, 0.0096139824, 0.00626542652, 0.00276590139, 0.00249874056, 0.00165033294, 0.00420141127, 0.0101005035, 0.0061741448, 0.0025078801, 0.00242917659, 0.00163602666, 0.00398846297, 0.0101779839, 0.00689683901, 0.00241884077, 0.00244969898, 0.00149612839, 0.0039442298, 0.00993679464, 0.00635257736, 0.0024356239, 0.00229120161, 0.00155633979, 0.00371372188, 0.00969416462, 0.0062415516, 0.00279299659, 0.00250144443, 0.00166936149, 0.00422788365, 0.0100648375, 0.00614672946, 0.00253807683, 0.00243897433, 0.00163906289, 0.00402385183, 0.0101747289, 0.00686316378, 0.00243177079, 0.00246210629, 0.00150420726, 0.00397417787, 0.0100061102, 0.00635014661, 0.0024334013, 0.00231390609, 0.00155661476, 0.00372126303, 0.00968411658, 0.0061959601, 0.00279025803, 0.00253694691, 0.00166391232, 0.0042447648, 0.0102529367, 0.00613415428, 0.00252471236, 0.00243776687, 0.00163001474, 0.00403496018, 0.0102983667, 0.00682206079, 0.00243298709, 0.00244695507, 0.00148278393, 0.00396877015, 0.0100167962, 0.00628627604, 0.00244782376, 0.0022844437, 0.00153022259, 0.00369342463, 0.00971043389, 0.00620000763, 0.00279026991, 0.00249996735, 0.00163433037, 0.00423194515, 0.0101983249, 0.00613617245, 0.00251300028, 0.00241373503, 0.00160756533, 0.00399140408, 0.0103005534, 0.00674415939, 0.00239845552, 0.00243728119, 0.00146381173, 0.00395379961, 0.00993760582, 0.00620815158, 0.00243009534, 0.00228782301, 0.00153146812, 0.00369133404, 0.00973480847, 0.00617539417, 0.00277576712, 0.00250509498, 0.00165680284, 0.0042142435, 0.0102476915, 0.00611114781, 0.00251192716, 0.0024253896, 0.00162621378, 0.00402802182, 0.0103277043, 0.0068194191, 0.00240980112, 0.00245083403, 0.00148616824, 0.00393800018, 0.0100646615, 0.00632123742, 0.00242387084, 0.00229629013, 0.00154866523, 0.0036708957, 0.00979554281, 0.00622265181, 0.00277456385, 0.00251964759, 0.00167090551, 0.00424649986, 0.0102777798, 0.00616925769, 0.00250749732, 0.00243469002, 0.00163946883, 0.00404923456, 0.0103700105, 0.00685973186, 0.00241516647, 0.0024571328, 0.00148599118, 0.00395185407, 0.0102864858, 0.00627981499, 0.00244839652, 0.00230128155, 0.001540959, 0.00365629606, 0.00987683795, 0.00616701273, 0.00279397261, 0.00249161944, 0.00166028843, 0.00419758772, 0.0103222951, 0.00605483493, 0.00254011061, 0.00242041517, 0.00164261239, 0.00408478035, 0.0104786484, 0.00672348915, 0.00243043271, 0.00245265104, 0.00152094068, 0.00401570974, 0.0103290062, 0.00632287282, 0.00245669321, 0.00230441242, 0.00158251543, 0.00372722233, 0.00995325577, 0.00625784928, 0.00279426784, 0.00252662459, 0.0017052209, 0.00430426095, 0.0104733491, 0.00619020825, 0.00253399974, 0.00242769113, 0.0016780002, 0.00408153795, 0.0106126629, 0.00690338342, 0.00243497035, 0.00245656469, 0.00152086408, 0.00398563221, 0.0103684505, 0.00637646392, 0.00244135596, 0.00230907765, 0.00158258306, 0.00370776141, 0.0100316592, 0.0063107959, 0.00279352115, 0.00251793093, 0.00170387793, 0.0042845672, 0.0105090421, 0.00620876439, 0.0025235503, 0.00244570104, 0.00166668533, 0.00409793621, 0.010576725, 0.00680967933, 0.00242358795, 0.00246902416, 0.00152580882, 0.00403471896, 0.0103391055, 0.00632790569, 0.00245488947, 0.00229338137, 0.00158591219, 0.00376365054, 0.00992122293, 0.00616267184, 0.00280811731, 0.00250043441, 0.00170876435, 0.00433358783, 0.0104418844, 0.00613537012, 0.00256340043, 0.00242509157, 0.00168931333, 0.00414549932, 0.0105353128, 0.00680429814, 0.00245838496, 0.00243705628, 0.00153513462, 0.00405962113, 0.0102190571, 0.00627256511, 0.00244073942, 0.00228166953, 0.00159159012, 0.00379714044, 0.00989415776, 0.00618074089, 0.00280254963, 0.00250733271, 0.00170680194, 0.00434143376, 0.0104438486, 0.00613078009, 0.00255883252, 0.00243176613, 0.00167765841, 0.00416030921, 0.0105131613, 0.00682123983, 0.00244960608, 0.00244591269, 0.00153055997, 0.00405866513, 0.0102826562, 0.00635278784, 0.00247000786, 0.00228713709, 0.00158585503, 0.00375918369, 0.00989430677, 0.00631226506, 0.00281957607, 0.0024952807, 0.00171180931, 0.00432794541, 0.0104009453, 0.006261806, 0.00256650778, 0.00242548762, 0.00166734413, 0.00413073227, 0.0105327731, 0.00695149321, 0.0024685089, 0.0024563428, 0.00152141729, 0.00403647451, 0.0102335364, 0.00646290462, 0.00251165498, 0.00227421778, 0.0015505125, 0.00406068889, 0.0100863343, 0.00665376382, 0.00278474018, 0.00250496878, 0.00167745654, 0.00471314788, 0.0109692523, 0.0067582503, 0.00264265807, 0.00242473534, 0.0016295875, 0.00450203661, 0.0111633455, 0.00751790777, 0.0024724023, 0.00248089549, 0.00148570945, 0.00434428966, 0.0106459195, 0.00687392941, 0.00250155875, 0.00231408677, 0.00153684779, 0.00398423942, 0.00995975547, 0.00681533758, 0.00286991918, 0.00254959776, 0.00165793952, 0.00449011056, 0.0104742404, 0.00675444491, 0.00267667952, 0.00249291514, 0.00162259629, 0.00426969584, 0.0106523251, 0.00753971189, 0.00258626044, 0.0024625645, 0.00150377315, 0.00415451545, 0.0102745695, 0.00692335749, 0.00251366734, 0.00231527817, 0.00152555609, 0.00397534808, 0.0102737062, 0.00709704636, 0.00284837186, 0.00254397467, 0.00167253683, 0.00457094284, 0.0109772319, 0.0070466185, 0.00258227182, 0.00245150598, 0.00163846067, 0.00445749471, 0.0115017928, 0.00795680657, 0.00245062425, 0.00246779853, 0.00150797039, 0.00443354622, 0.0113200331, 0.0072357296, 0.00245240354, 0.00232082279, 0.00153879914, 0.00408147834, 0.0106515661, 0.00708431564, 0.00279309321, 0.00256135571, 0.00167337537, 0.00467952387, 0.0110111451, 0.00695425924, 0.00260633416, 0.0024654991, 0.0016161236, 0.00443805708, 0.0111359311, 0.00788615551, 0.00248160865, 0.00245760148, 0.00147671066, 0.00430113543, 0.0110388473, 0.00723148324, 0.00247964403, 0.00232962123, 0.0014976114, 0.00401836727, 0.0103956601, 0.00707748765, 0.00283356709, 0.00256646983, 0.00163636543, 0.00459619937, 0.0108884377, 0.00692116655, 0.00261709117, 0.00245542941, 0.00158918346, 0.00435381848, 0.0110242972, 0.00781245856, 0.00248951768, 0.00249043456, 0.00146014534, 0.00430237316, 0.0110004591, 0.0072242436, 0.00247495295, 0.00235788082, 0.00149522186, 0.00404143706, 0.0102744633, 0.00720247719, 0.00281526754, 0.0026055437, 0.00164422859, 0.00464455644, 0.0108618326, 0.00707683386, 0.00259442208, 0.00248278677, 0.00157778885, 0.00436122017, 0.0110626314, 0.00800483488, 0.00249035633, 0.00248952722, 0.00145920482, 0.0043491926, 0.0111180395, 0.00731889391, 0.00245693396, 0.00233674305, 0.00146964309, 0.00399603555, 0.0105212145, 0.00723442808, 0.00279517798, 0.00257955911, 0.00163329742, 0.00460450724, 0.0110942163, 0.00713796169, 0.00260028988, 0.00248439005, 0.00158719695, 0.0044533764, 0.0111918282, 0.00805517659, 0.00247645192, 0.00248075393, 0.00144781126, 0.00437120767, 0.0111443559, 0.00737143075, 0.00246656896, 0.00234391517, 0.00148795592, 0.00404731277, 0.0104851173, 0.00726473425, 0.00281773694, 0.0025780776, 0.00162969669, 0.0046496694, 0.0109963259, 0.00709812483, 0.00258982391, 0.00244712736, 0.00156538794, 0.00443852879, 0.0110972449, 0.00803991966, 0.00246417779, 0.00245032366, 0.00140694436, 0.00434543844, 0.0111132488, 0.00731524406, 0.00243992452, 0.00231725257, 0.00146053324, 0.00405718246, 0.0104379077, 0.00721797394, 0.00277364836, 0.00254206965, 0.00161654456, 0.00463663414, 0.0111031914, 0.00715342164, 0.0025717658, 0.00243554241, 0.00155018049, 0.00442395452, 0.0111867636, 0.0080824839, 0.0024482708, 0.00246443227, 0.00142163853, 0.00437058741, 0.0112478221, 0.00736938603, 0.00243511866, 0.00233825506, 0.00145737187, 0.00407302007, 0.0105104428, 0.00723995781, 0.00276452047, 0.00256931107, 0.00162246509, 0.0046966821, 0.0111474721, 0.00716025569, 0.00254969695, 0.00244240137, 0.00154886884, 0.00448349724, 0.0111533981, 0.00802745111, 0.00244951621, 0.00245332299, 0.0014338406, 0.00439171307, 0.0112061901, 0.00740041491, 0.00243336312, 0.00231668307, 0.00147756864, 0.00406985171, 0.010459369, 0.00726765068, 0.00275397673, 0.00253410568, 0.00161773222, 0.00466629164, 0.0110497177, 0.00716972351, 0.0025305429, 0.00242542406, 0.00155303034, 0.00446295273, 0.0112065803, 0.00800654106, 0.00241823541, 0.00242767273, 0.00143334316, 0.00439343555, 0.011234127, 0.00739123253, 0.00242204242, 0.00228984701, 0.00148050813, 0.0040687616, 0.0105821202, 0.00730061159, 0.00276408694, 0.00252195564, 0.00164254126, 0.00468190713, 0.0111557115, 0.00718142278, 0.00254764338, 0.00241283188, 0.0015666025, 0.00446521211, 0.011213378, 0.00806021877, 0.0024461383, 0.00242928299, 0.00144973176, 0.00443241186, 0.0112589691, 0.00741452258, 0.00244368217, 0.0023107226, 0.00148817687, 0.0040837233, 0.0105359238, 0.00729350932, 0.00277439086, 0.00252718362, 0.00164022599, 0.00467414968, 0.0111221448, 0.00717584277, 0.00255186879, 0.00242653652, 0.00157109497, 0.00446515949, 0.0112191848, 0.0081429584, 0.00244370289, 0.00245751161, 0.0014503547, 0.00441163965, 0.0113081243, 0.00749693392, 0.00245082029, 0.0023208824, 0.00149168761, 0.00408313377, 0.01056985, 0.00735658826, 0.00277584931, 0.00254918262, 0.0016475101, 0.00470470265, 0.0111325327, 0.0072472305, 0.00255315215, 0.00244197855, 0.00157976861, 0.00447945576, 0.0112179462, 0.00818005297, 0.00244841748, 0.00246481202, 0.001459294, 0.00440069754, 0.0112474887, 0.00748904329, 0.00244975952, 0.00231488608, 0.00148682133, 0.00408570003, 0.0106114717, 0.00736648776, 0.00278519816, 0.00254980498, 0.00163410476, 0.00468004495, 0.0112529295, 0.00723886769, 0.00257008802, 0.00243844069, 0.0015663564, 0.00446531177, 0.0113025466, 0.00813802984, 0.00247017317, 0.00245356816, 0.00144391949, 0.00440412294, 0.0113273161, 0.00746147009, 0.00247207261, 0.00232135737, 0.00147267675, 0.00407038117, 0.0106655899, 0.0073560765, 0.00279832981, 0.00254134787, 0.00162188278, 0.00466712704, 0.0112936096, 0.00724937161, 0.00257677585, 0.00244460977, 0.00156341505, 0.00446325401, 0.0113737714, 0.00817327015, 0.00246237684, 0.00245757005, 0.00144244824, 0.00439045019, 0.0114265084, 0.00749630574, 0.00246173609, 0.00233502942, 0.00147822592, 0.00409714412, 0.0107031548, 0.00736156665, 0.00279562594, 0.00256267632, 0.00163119857, 0.00469777687, 0.0113086235, 0.0072243805, 0.00257850671, 0.0024471404, 0.00155862444, 0.00448525604, 0.0113577778, 0.0081608016, 0.00247861096, 0.00246275868, 0.00143515028, 0.00440132897, 0.0114128664, 0.00745001948, 0.00246990938, 0.00232600234, 0.00146609673, 0.00406983029, 0.0106802871, 0.00735657802, 0.00279741851, 0.00255026203, 0.00161567749, 0.00464868126, 0.011307532, 0.00722655561, 0.00258143805, 0.00245565828, 0.00155546214, 0.00447752746, 0.0113628134, 0.00816541165, 0.00247508497, 0.00246622181, 0.00142743951, 0.00438386435, 0.0113404114, 0.0074763624, 0.00246876362, 0.0023403985, 0.00145945849, 0.0040529673, 0.0106265759, 0.00735616777, 0.00279991515, 0.00257231714, 0.00163402606, 0.00467969431, 0.0113680633, 0.00725065917, 0.00257996912, 0.00247236458, 0.00156614021, 0.00445117056, 0.0113349864, 0.00811503083, 0.00247922749, 0.0024645247, 0.00144364999, 0.004379733, 0.0113833034, 0.00741400663, 0.00247335271, 0.0023224412, 0.00147008593, 0.00406164955, 0.0106184073, 0.00733488938, 0.00279328739, 0.00255021243, 0.00161260681, 0.00462345965, 0.0112039912, 0.0071818782, 0.00258281478, 0.00245126104, 0.0015565583, 0.00444382941, 0.0112831034, 0.00808387902, 0.00247837859, 0.00244655251, 0.00143226795, 0.00433346024, 0.0113077611, 0.00739021506, 0.00247365353, 0.00232156599, 0.00146170484, 0.00402719947, 0.0105509721, 0.00731137721, 0.00279529393, 0.00255348603, 0.00161955087, 0.00461254874, 0.0111634294, 0.00717577431, 0.00257562264, 0.00244903029, 0.00155733817, 0.00442185532, 0.0112085249, 0.00806780159, 0.00247299485, 0.00245919568, 0.00142296322, 0.00432322267, 0.0111862449, 0.00738873146, 0.00247809594, 0.0023312734, 0.0014594302, 0.00401099399, 0.0104710823, 0.00733564934, 0.0028105434, 0.00255965185, 0.00161158142, 0.00458911667, 0.0111876959, 0.00728733884, 0.00261375867, 0.00244750315, 0.00155714538, 0.00442106184, 0.0112933069, 0.00809299946, 0.00250861258, 0.0024664232, 0.00144552568, 0.00434926013, 0.0112580247, 0.00741087412, 0.00249797269, 0.00233538914, 0.0014889671, 0.00403566565, 0.0105158798, 0.00733950501, 0.00283250143, 0.00257590343, 0.00164098048, 0.00464069657, 0.0111849587, 0.00727498671, 0.0026183771, 0.00246840669, 0.00158471067, 0.00446700584, 0.011340823, 0.00825191848, 0.00250513339, 0.00248944922, 0.00145744195, 0.00433772104, 0.0113096265, 0.00753693655, 0.00249618641, 0.00235848245, 0.00149448006, 0.00404905435, 0.0105752312, 0.00745517248, 0.00282059074, 0.00259349938, 0.00164384372, 0.00465674978, 0.0112037221, 0.00731683988, 0.00259255734, 0.00248088478, 0.00157201907, 0.0044501326, 0.0112600354, 0.00823788252, 0.00247964519, 0.00249070954, 0.00145013363, 0.00435576122, 0.0113241971, 0.00757245952, 0.0024839195, 0.00235421816, 0.00148141489, 0.00404138118, 0.0105620595, 0.00747155491, 0.00280295615, 0.00260266778, 0.0016430635, 0.00465560053, 0.011148219, 0.00729112374, 0.00257760938, 0.00246663205, 0.00157683296, 0.00441358378, 0.0112226661, 0.00821240433, 0.00247865939, 0.00248253765, 0.00144316477, 0.00435210718, 0.0112914154, 0.00755653344, 0.00248385477, 0.00235142652, 0.00147649832, 0.00401875842, 0.0105812009, 0.00744144572, 0.00281814579, 0.00257647177, 0.00163709873, 0.00462899543, 0.0112691764, 0.00732336147, 0.00259813992, 0.00248346454, 0.00156428898, 0.00444648787, 0.0113294516, 0.0082328273, 0.00249970797, 0.00249164039, 0.00143319217, 0.00434562378, 0.0113761472, 0.00757340575, 0.00250249635, 0.00236510439, 0.00148121384, 0.00403121766, 0.0106672617, 0.00745032588, 0.00284070591, 0.00259928848, 0.00163694972, 0.00463221036, 0.011314447, 0.00733079296, 0.0026174034, 0.00249388395, 0.00157493923, 0.00442985585, 0.0114390533, 0.00828274526, 0.00250807567, 0.00250077341, 0.00145511003, 0.00435623853, 0.0114191938, 0.00762378611, 0.00250595436, 0.00237018615, 0.00148160954, 0.00404326059, 0.0106699187, 0.00750376703, 0.00284185284, 0.00261471746, 0.00165100466, 0.00467029121, 0.0112388739, 0.00753048295, 0.00263955537, 0.00251524965, 0.00158832106, 0.00447011599, 0.0113561079, 0.00838888995, 0.00253699301, 0.00253498461, 0.00145778479, 0.00436020596, 0.0113115031, 0.00761378091, 0.0025224369, 0.00238130032, 0.00149000238, 0.00404181844, 0.0105227297, 0.0074897809, 0.00285850256, 0.00261266995, 0.00165445951, 0.0046571102, 0.0112077808, 0.00739101879, 0.00263305125, 0.00250963075, 0.00157508836, 0.00444060424, 0.0112492377, 0.00832260773, 0.0025166485, 0.00251301914, 0.00144635001, 0.00436214544, 0.0113631766, 0.00762475934, 0.00252204924, 0.00237869052, 0.00148540968, 0.00406293105, 0.0106225004, 0.00752400793, 0.00285990606, 0.00262076524, 0.00164540333, 0.00468168687, 0.0112269158, 0.00737341959, 0.00264789909, 0.00251573883, 0.00158621138, 0.00447409833, 0.0113452664, 0.00830753334, 0.00252204319, 0.00251758727, 0.00145758851, 0.00436629588, 0.0113429883, 0.00761581026, 0.00253164838, 0.00238525495, 0.00150252518, 0.00404937705, 0.0106599703, 0.00753155584, 0.00287358533, 0.00261992426, 0.00166710757, 0.00465349341, 0.0112816999, 0.00737823406, 0.00264643878, 0.00250521651, 0.00159273739, 0.00446023373, 0.0113849733, 0.0083080437, 0.00254110852, 0.0025167393, 0.00147140748, 0.00437457301, 0.0114469612, 0.00759144686, 0.00255239778, 0.0023770018, 0.00150620891, 0.004074011, 0.010616038, 0.00750640919, 0.0028938211, 0.0026270349, 0.00166500511, 0.00467560068, 0.0113140261, 0.00733792735, 0.00265973364, 0.00250017992, 0.00159386138, 0.00446153805, 0.011346573, 0.00826703757, 0.00254333485, 0.00252340641, 0.00146530464, 0.00436225953, 0.0113827726, 0.0075923386, 0.00255064899, 0.0023801222, 0.00150038197, 0.0040551913, 0.0106901471, 0.00747460406, 0.00288816052, 0.00262218923, 0.0016567735, 0.00465781754, 0.0112754693, 0.0073540369, 0.00264869491, 0.00250424561, 0.00158860255, 0.00445503416, 0.0113775218, 0.0082810102, 0.00254122447, 0.00251322007, 0.00145520433, 0.00435591862, 0.0114335334, 0.00759044476, 0.00253649312, 0.00238849409, 0.00149623014, 0.00404254859, 0.0107372589, 0.00751233706, 0.00288286526, 0.00263157883, 0.00165343052, 0.00463935686, 0.0113029312, 0.00737581728, 0.00265347585, 0.00251245033, 0.00158520427, 0.0044227289, 0.0113773858, 0.0082873255, 0.00254033529, 0.0025169258, 0.00145814917, 0.00430533616, 0.0114244549, 0.00756572513, 0.00254308688, 0.0023797825, 0.00149578147, 0.003999501, 0.0107646696, 0.00748617388, 0.00288419495, 0.00260850694, 0.00164898613, 0.00460719177, 0.0113796871, 0.00735650212, 0.00264229602, 0.00249071186, 0.0015772999, 0.00442337478, 0.0114782453, 0.00829898193, 0.00253341417, 0.00250914972, 0.00145466393, 0.0042864345, 0.0114461845, 0.00759649556, 0.00252726185, 0.00236748415, 0.00148408418, 0.00400383817, 0.0107947299, 0.00749483705, 0.00287043932, 0.00261670025, 0.00164159632, 0.00461081928, 0.0113458885, 0.00734733604, 0.00264129601, 0.00250130659, 0.00156935852, 0.00443239324, 0.0114355544, 0.0082761012, 0.00253272499, 0.00251036859, 0.00145259988, 0.00432769908, 0.011464294, 0.00762644457, 0.00253207237, 0.00237309723, 0.00148399873, 0.00399889285, 0.0106417025, 0.00750026992, 0.00287328893, 0.0026202593, 0.00164403615, 0.00460712193, 0.0112210941, 0.00738429511, 0.00264230347, 0.00250521279, 0.00157817104, 0.004403912, 0.0112951659, 0.00830446556, 0.00254159211, 0.00252536195, 0.0014543446, 0.00431920355, 0.0113969259, 0.00758799212, 0.00254117628, 0.00238925428, 0.00149760058, 0.00399773102, 0.0106224911, 0.00750930887, 0.00289877877, 0.00263943244, 0.00165826792, 0.00458807359, 0.0112126218, 0.00736010307, 0.00265987776, 0.00251103705, 0.00158633827, 0.00439107511, 0.0113117071, 0.00827485695, 0.00252831727, 0.00251756096, 0.00145812018, 0.00431860052, 0.0114357006, 0.00758276507, 0.00253044697, 0.0023880091, 0.00148067868, 0.00400398625, 0.010692331, 0.00746151898, 0.00288236886, 0.00262174499, 0.00164546422, 0.00459313067, 0.0113741579, 0.00727274828, 0.00265716598, 0.0025076298, 0.0015779254, 0.00440224167, 0.0114064384, 0.0081925001, 0.00255892659, 0.00251594256, 0.00144450809, 0.00429982506, 0.0114701437, 0.0074880477, 0.00255849585, 0.00237986445, 0.00148064829, 0.00393204577, 0.0105870692, 0.00733120274, 0.00288561056, 0.00261265994, 0.00164209318, 0.00452738954, 0.0112179676, 0.00726615405, 0.00267073256, 0.00250137411, 0.00157593738, 0.0043331515, 0.0112770684, 0.00818526559, 0.0025645399, 0.00251517771, 0.00144619157, 0.00422273017, 0.0113460366, 0.00753361359, 0.00257141585, 0.00239065266, 0.00148366042, 0.00394435925, 0.0105921058, 0.00743273739, 0.00289723836, 0.0026294922, 0.00163949362, 0.0045501017, 0.0113581689, 0.00728817051, 0.00266298745, 0.0025076759, 0.00157573714, 0.00436220411, 0.0113873677, 0.00824548304, 0.00255765859, 0.00252449373, 0.00145438476, 0.00426310394, 0.0114893252, 0.00755372643, 0.00256663747, 0.00239204965, 0.00148821145, 0.00396475149, 0.0107275499, 0.00745158503, 0.00289019104, 0.00263122469, 0.00164621649, 0.00456748111, 0.011378116, 0.00735854218, 0.00266521238, 0.00252479175, 0.00157965126, 0.0043774629, 0.0114686508, 0.00830017868, 0.00256080623, 0.00252754171, 0.00145435159, 0.00428223051, 0.0115134772, 0.0075993943, 0.00256769313, 0.00239676959, 0.00148734311, 0.00398567179, 0.0107424567, 0.00749003328, 0.00289536128, 0.0026366259, 0.00165172399, 0.00459159864, 0.0114309033, 0.00737716816, 0.00267073768, 0.00252121082, 0.00158012146, 0.00439421739, 0.0114670405, 0.00829455443, 0.00255797221, 0.0025264034, 0.00145516742, 0.00428899983, 0.0115811937, 0.00761078717, 0.00255997921, 0.00240210909, 0.00150150887, 0.0039922935, 0.0108317547, 0.00751119293, 0.00289801112, 0.00264549861, 0.00165527873, 0.00458436646, 0.0115205999, 0.00738845905, 0.00266968785, 0.00252942904, 0.00158515747, 0.00439299922, 0.0116062146, 0.00833303481, 0.00255953358, 0.00253792712, 0.00146578543, 0.00430169934, 0.011639717, 0.00763945049, 0.00256973109, 0.00239935238, 0.00149483734, 0.00400171243, 0.0108605372, 0.00751607073, 0.00289906375, 0.00264464831, 0.00165730657, 0.00460181665, 0.0115134446, 0.00737571251, 0.00267558498, 0.00253045652, 0.00158648996, 0.0044037262, 0.0116394879, 0.00833251234, 0.00256551569, 0.00254459912, 0.00146129227, 0.00431674346, 0.0116600432, 0.00763008744, 0.00257157232, 0.0024048232, 0.00149185548, 0.00400003511, 0.0109042088, 0.00751363859, 0.0028991343, 0.00264206203, 0.00165795232, 0.00459528994, 0.0115234666, 0.00741631351, 0.00267033279, 0.00253431825, 0.00159014307, 0.00441395678, 0.0116319582, 0.00834096689, 0.00256440812, 0.00254026731, 0.00146600453, 0.00432716263, 0.0116766104, 0.00764352642, 0.00256754179, 0.00240845233, 0.00149900105, 0.00402186671, 0.0109222969, 0.00755661912, 0.00290458836, 0.00265207537, 0.00165968621, 0.00461894646, 0.0115292482, 0.00742822839, 0.00266735652, 0.00253111264, 0.001586459, 0.00442382228, 0.0116084469, 0.0083321128, 0.00255831541, 0.00254010945, 0.00146213721, 0.00432040356, 0.0116663147, 0.00764436461, 0.00256563677, 0.00240631565, 0.00149567181, 0.00399524672, 0.0108873649, 0.00754346652, 0.00290474971, 0.00264575402, 0.00166209775, 0.00459227385, 0.0115267374, 0.00740959728, 0.00267206924, 0.00253106328, 0.00159053807, 0.00440688804, 0.0116184782, 0.00830692798, 0.00256371521, 0.0025413672, 0.00146230008, 0.00429412024, 0.0116583891, 0.00761853112, 0.00255955826, 0.00241207308, 0.00149537192, 0.00398798566, 0.0108767292, 0.00748883141, 0.00289263809, 0.00264201453, 0.00165187509, 0.00459086383, 0.0115001192, 0.00736721, 0.00265753129, 0.00252088462, 0.00158187957, 0.00439925026, 0.0116081554, 0.00829123706, 0.0025538234, 0.00253237342, 0.00146147516, 0.00430420833, 0.0116624925, 0.0076088463, 0.00256414316, 0.002403636, 0.00149313791, 0.00400983635, 0.0109070325, 0.00749240117, 0.00289589819, 0.0026486509, 0.00165453053, 0.00459952326, 0.0115626873, 0.00734887645, 0.00267410208, 0.00253221183, 0.00158686691, 0.00440414436, 0.0116538946, 0.00829449203, 0.00256154803, 0.00254844315, 0.00146367226, 0.00430821953, 0.0116700744, 0.00759436423, 0.00256138481, 0.00240525464, 0.0014943257, 0.00398513256, 0.0109246559, 0.0075012953, 0.00289788283, 0.00265162159, 0.00166169426, 0.00459622778, 0.011535625, 0.00738477381, 0.00267863576, 0.00253129285, 0.00158288318, 0.00439069374, 0.0115727466, 0.0083347382, 0.00255621015, 0.00254183752, 0.00145878887, 0.00429023616, 0.0116141709, 0.00761746429, 0.00255636359, 0.00240191258, 0.00149008422, 0.00398456817, 0.0108561879, 0.00751364231, 0.00289288023, 0.00263552158, 0.00165126729, 0.00457605114, 0.0114861317, 0.00738007063, 0.00266748597, 0.00252212351, 0.00158304418, 0.00437534973, 0.0115612987, 0.00830615684, 0.00255284808, 0.00253373245, 0.00145318243, 0.00427627517, 0.0116036264, 0.00762641616, 0.00256273244, 0.00240078941, 0.00148746348, 0.00396418991, 0.0108192088, 0.00750689209, 0.00289179105, 0.00262798718, 0.00164312776, 0.0045521576, 0.0114614088, 0.00737816328, 0.00265420019, 0.00252241269, 0.00157141581, 0.00435902225, 0.0116059799, 0.00834674761, 0.00254850136, 0.00253821816, 0.00145369675, 0.0042933072, 0.0116785038, 0.00764205772, 0.00254691159, 0.00238981145, 0.00148013374, 0.00398336211, 0.0109098889, 0.00751555944, 0.00287042442, 0.00262316945, 0.00163367996, 0.00457202317, 0.0115658818, 0.0073976717, 0.00265053241, 0.00251648785, 0.0015635757, 0.00438806973, 0.0116704609, 0.00830700621, 0.0025383858, 0.00253773038, 0.00144511217, 0.00429448951, 0.0116923144, 0.00761653064, 0.00253891852, 0.00239129411, 0.00147482671, 0.00399827771, 0.0109300166, 0.00750901736, 0.00287643517, 0.00262705353, 0.00163413107, 0.00460809842, 0.0116258971, 0.00737290597, 0.00265565747, 0.00251597818, 0.00156005577, 0.00439349562, 0.0117081013, 0.00830865651, 0.00254326686, 0.00251749367, 0.00143411173, 0.00431015901, 0.0118216239, 0.00762225594, 0.00254097441, 0.00238457648, 0.00146864553, 0.00399463391, 0.0110129854, 0.00753313582, 0.00287987036, 0.00261873961, 0.0016226751, 0.00460598059, 0.0116979033, 0.00738909515, 0.00266142027, 0.00250833598, 0.00155747915, 0.00441469252, 0.0117213512, 0.00829409622, 0.00254637748, 0.00251517072, 0.00142881775, 0.00431015901, 0.0117444582, 0.00759309903, 0.00254618027, 0.00237677014, 0.00146425085, 0.00400153967, 0.0110192392, 0.00749782426, 0.00287123513, 0.00260984711, 0.00162366265, 0.00460471725, 0.0116897048, 0.00739312917, 0.00266982103, 0.00251432485, 0.00155570859, 0.0044210786, 0.0117338356, 0.00830881391, 0.00254958053, 0.00252143852, 0.00143820175, 0.00432854984, 0.0118199531, 0.00762905087, 0.00254689483, 0.00238959072, 0.00147206604, 0.00404494721, 0.0110584833, 0.00749983964, 0.00287545216, 0.00261707604, 0.00162852101, 0.0046646772, 0.0117015317, 0.00739951152, 0.00265846006, 0.00251637073, 0.00156651728, 0.00446695928, 0.0118499594, 0.00830870029, 0.00254491973, 0.00252264063, 0.00144631544, 0.00435638195, 0.011835306, 0.00762819871, 0.00255318475, 0.00239694747, 0.00147800904, 0.00406811666, 0.0111005222, 0.00752566988, 0.00288154278, 0.00262958719, 0.00163896463, 0.00467606448, 0.0117335692, 0.00744017027, 0.00267688069, 0.00252294517, 0.00156975444, 0.00448895572, 0.0118469568, 0.00837229379, 0.002558582, 0.00253279484, 0.00144721707, 0.00438704109, 0.011892492, 0.00766979717, 0.00255797617, 0.00239164894, 0.00148474646, 0.00407176372, 0.0111420071, 0.00756822526, 0.00288890931, 0.00263004494, 0.00164594688, 0.00468128966, 0.0117553761, 0.00744560221, 0.00267628487, 0.00252328627, 0.00157338497, 0.00448440248, 0.0118286936, 0.00838404428, 0.0025639555, 0.0025389425, 0.00145036005, 0.00439179782, 0.0118842861, 0.00767171662, 0.00255977223, 0.00240739388, 0.0014838879, 0.00407159142, 0.01114392, 0.00756777357, 0.00289384858, 0.00263948902, 0.00164234405, 0.00468150666, 0.0117944544, 0.00745806936, 0.00267967163, 0.00253536948, 0.00157724426, 0.00448149955, 0.0118935844, 0.00835670345, 0.00256321765, 0.00254266337, 0.00145282818, 0.00439386722, 0.0118975518, 0.00763703696, 0.00256007304, 0.00240494218, 0.00148513389, 0.00407663733, 0.0111129805, 0.00754727283, 0.00289590517, 0.00263542891, 0.00164924283, 0.00468638027, 0.0117766215, 0.00746255042, 0.00268348842, 0.00253764237, 0.00157461525, 0.0044894591, 0.0118433116, 0.00834469125, 0.00257093902, 0.00254550437, 0.00144825806, 0.00440949155, 0.0118752923, 0.00765921408, 0.00257568527, 0.00240993523, 0.00148923369, 0.00408045668, 0.0111238547, 0.00756755844, 0.00290622236, 0.00264211674, 0.0016475023, 0.0047023627, 0.0117912926, 0.00743572786, 0.00269807456, 0.00254119816, 0.00157879631, 0.00450079795, 0.0118650347, 0.00835482683, 0.00258017262, 0.00254961941, 0.00146320125, 0.00440922333, 0.0119012482, 0.00766992429, 0.00257858261, 0.00241671759, 0.00149354455, 0.00408990122, 0.011131241, 0.00755868899, 0.00290746894, 0.00264808023, 0.00165183237, 0.00469161803, 0.0117669106, 0.0074270335, 0.00269285613, 0.00254058908, 0.00158622651, 0.00451506209, 0.0118560297, 0.00836714171, 0.00257586176, 0.00254980871, 0.00146080239, 0.0044206921, 0.0119082034, 0.00767290406, 0.00256952341, 0.00241583586, 0.00149597449, 0.00408244599, 0.0111678634, 0.00759460824, 0.00290379394, 0.00265457015, 0.00165897061, 0.00470268028, 0.0118331555, 0.00746956095, 0.00269088498, 0.00254620542, 0.00159189873, 0.0045060711, 0.0118993241, 0.00842561293, 0.00256882957, 0.00255481363, 0.00146353221, 0.00441629998, 0.0119305206, 0.00770696532, 0.0025722587, 0.0024208203, 0.0015011658, 0.00411109859, 0.0111703072, 0.00759608252, 0.00290770107, 0.00265652384, 0.00165774242, 0.00471057417, 0.0118133035, 0.00745432265, 0.00268831407, 0.00254729693, 0.00159058056, 0.00452197902, 0.0119071426, 0.00840166491, 0.00256843865, 0.00256504677, 0.00146993692, 0.00442699296, 0.0119105987, 0.00768711604, 0.00256756623, 0.00242137699, 0.00150132948, 0.0041228896, 0.0111381412, 0.00757808005, 0.00289986213, 0.00266797841, 0.00166435842, 0.00474162074, 0.0117976563, 0.00746186543, 0.00268119201, 0.0025608025, 0.00159383798, 0.00454578549, 0.0119110374, 0.00839252118, 0.00257491088, 0.0025701127, 0.00147247419, 0.00444297027, 0.0119325956, 0.00770338951, 0.00257095369, 0.00242928765, 0.00150592346, 0.00410888111, 0.0111754229, 0.00759109436, 0.00289924024, 0.00266678841, 0.00166272616, 0.00471868739, 0.0118257739, 0.00746928249, 0.00269272807, 0.00255863066, 0.00159484649, 0.00452028541, 0.0118780779, 0.00843432173, 0.00257414463, 0.00257136929, 0.00146795844, 0.00441665202, 0.0119020389, 0.00769434404, 0.00256759557, 0.00243447931, 0.00149658357, 0.00408595847, 0.0111313947, 0.00758787012, 0.00289088511, 0.00267039868, 0.0016567593, 0.00468422053, 0.0117624402, 0.00748692453, 0.00267371023, 0.00255387952, 0.00158596679, 0.0044829445, 0.0118869962, 0.00842933543, 0.00255957898, 0.00256936462, 0.00145986793, 0.00440994976, 0.01187832, 0.00770574016, 0.0025668703, 0.00242871908, 0.00149315153, 0.00408348488, 0.0111378785, 0.00760824885, 0.00290052802, 0.00266598677, 0.00166195538, 0.00468851533, 0.011813215, 0.00748168537, 0.00268154172, 0.00256079994, 0.00158417982, 0.00448439177, 0.0118790567, 0.00843556505, 0.00256445399, 0.0025718403, 0.0014666015, 0.00440545753, 0.0119089326, 0.00772710331, 0.00256323977, 0.00244598114, 0.00150643475, 0.0040895245, 0.0111654941, 0.00759909907, 0.00290241954, 0.00267896173, 0.00166204094, 0.00468644174, 0.0118194018, 0.00748525234, 0.00270953844, 0.00257721823, 0.00159704557, 0.00452186586, 0.0118953902, 0.00844950043, 0.00260045053, 0.00259638461, 0.00148535718, 0.00441177329, 0.0119363163, 0.00776486285, 0.00261100428, 0.00246901019, 0.00151689688, 0.00410110364, 0.0111482609, 0.00760810496, 0.00293540978, 0.00274059386, 0.001691196, 0.0046571102, 0.0117815733, 0.00746825291, 0.00272993068, 0.00261037331, 0.00161665154, 0.00446714601, 0.0119082099, 0.00842486788, 0.00260139303, 0.00261056493, 0.00149172253, 0.0043746517, 0.0118794609, 0.00768721383, 0.00259140064, 0.00244483538, 0.00151291105, 0.00404574256, 0.0111362813, 0.0075778584, 0.00293050101, 0.00269182818, 0.00166965392, 0.00463648234, 0.0118115218, 0.00749307824, 0.00270634098, 0.00256684842, 0.00159800227, 0.00445051258, 0.0119248163, 0.00843038037, 0.00258837081, 0.0025869112, 0.00148535869, 0.00436025113, 0.0119172391, 0.00772646675, 0.00258204574, 0.00246208184, 0.00151450303, 0.00403495831, 0.0111756129, 0.00761733437, 0.00290310825, 0.00269473158, 0.00167332531, 0.00458943099, 0.0118099265, 0.00749068102, 0.00269531109, 0.00257867994, 0.00160407694, 0.00444317982, 0.0119060772, 0.00848075189, 0.00256530801, 0.00260438165, 0.00147980906, 0.00433922838, 0.0119386734, 0.00773350382, 0.00257332227, 0.00246603158, 0.00151763216, 0.00399765885, 0.0111722155, 0.00763294334, 0.00292101549, 0.00270991353, 0.00167881278, 0.00462281937, 0.0119057698, 0.00749497255, 0.00269686501, 0.00258836104, 0.00161626679, 0.00445561158, 0.0119287176, 0.00842748582, 0.00258876244, 0.00261412049, 0.00149408018, 0.00436640345, 0.0119732544, 0.00775621971, 0.0025852751, 0.00247308658, 0.00152691361, 0.004047391, 0.0111842481, 0.00766574778, 0.00290847546, 0.00270852214, 0.00168704556, 0.00460811704, 0.0118839005, 0.00752861518, 0.0027085864, 0.00257949322, 0.00161625445, 0.00442685001, 0.011934354, 0.0084622791, 0.00258010882, 0.00258310698, 0.00148108124, 0.00430987636, 0.0119293071, 0.00775532424, 0.00256746868, 0.00246096705, 0.00151325681, 0.00399206951, 0.0112092001, 0.00763266115, 0.00290140649, 0.00271144626, 0.00167860836, 0.00456599845, 0.0118375886, 0.0075290082, 0.00268746377, 0.00258407043, 0.00161758764, 0.00439664815, 0.0119426521, 0.00844569039, 0.00257341517, 0.00260882685, 0.00150028698, 0.0042895521, 0.0119688828, 0.00775243342, 0.00257681613, 0.00246704184, 0.00152511895, 0.003961551, 0.0112526389, 0.00765894959, 0.00290186191, 0.00269921799, 0.00167841825, 0.00452612573, 0.0119575094, 0.00753193768, 0.00268518832, 0.0025727551, 0.00160010031, 0.00433577318, 0.0120381564, 0.00846234336, 0.00256155548, 0.00259652548, 0.00148532912, 0.00426154211, 0.012002103, 0.00771526201, 0.00254894281, 0.00245330948, 0.00151342386, 0.00394069264, 0.0112644639, 0.00764294434, 0.00288568996, 0.00269271177, 0.00167546794, 0.00451000268, 0.0119245527, 0.00749370968, 0.00266563171, 0.00256398111, 0.0016023583, 0.00432471698, 0.0120070409, 0.00843239576, 0.00255649723, 0.00260116044, 0.00148825487, 0.00426335866, 0.0120643629, 0.00769320736, 0.00254375464, 0.00245164102, 0.00151218451, 0.00394511828, 0.011256515, 0.00760599878, 0.00288306386, 0.00269520818, 0.00167560333, 0.00452703703, 0.0119764814, 0.00751435757, 0.00268635107, 0.00259316619, 0.00160531315, 0.00435057422, 0.012004206, 0.00847397372, 0.00256805611, 0.00261365436, 0.00148311153, 0.00427186722, 0.0120068649, 0.00774549646, 0.00256250962, 0.00247836439, 0.00151786499, 0.00395918498, 0.0112177553, 0.00761948992, 0.00288961246, 0.0027237155, 0.00168118963, 0.00450744713, 0.0119015276, 0.00749197183, 0.00268657599, 0.00259129726, 0.00160945219, 0.0043175444, 0.0120149776, 0.00850751344, 0.00255935593, 0.00261901948, 0.00149594294, 0.00425035087, 0.0120155113, 0.00779793877, 0.00255843461, 0.00247460557, 0.00152835366, 0.00393822463, 0.0112955589, 0.00769529119, 0.00289941812, 0.00268872594, 0.00169590896, 0.00451990357, 0.0119222486, 0.00755374087, 0.00268241647, 0.00259426166, 0.00162836199, 0.00435610255, 0.0119648976, 0.00846155547, 0.00257195998, 0.00262058573, 0.00150049629, 0.00424775807, 0.0120080924, 0.00774067547, 0.00255584531, 0.00245553209, 0.00151086017, 0.00390466233, 0.0111879073, 0.00762471929, 0.00287664612, 0.00270531932, 0.00168790016, 0.00450077187, 0.0119116046, 0.00752107007, 0.0026836032, 0.00259556971, 0.0016236857, 0.00434088474, 0.0119758043, 0.00846211053, 0.00255739712, 0.00261091767, 0.00150296162, 0.00426012138, 0.0120065371, 0.00774438959, 0.00255193166, 0.00247499067, 0.00153409829, 0.00395070575, 0.0112098204, 0.00760843279, 0.0028776133, 0.0027198724, 0.00169806811, 0.00453872886, 0.0118691111, 0.00750281522, 0.00268786284, 0.00261206739, 0.00162740087, 0.00435457844, 0.0119864168, 0.0084331613, 0.00256405422, 0.00262581836, 0.00149986334, 0.00425918726, 0.0120040933, 0.00773190893, 0.00255608885, 0.00249505276, 0.00153239165, 0.00394866103, 0.0112200519, 0.00760476477, 0.00287751597, 0.00272458629, 0.00169344444, 0.00452746684, 0.0118927443, 0.00749685196, 0.00267507508, 0.00260783872, 0.00162598921, 0.00436162204, 0.0119609628, 0.00845271815, 0.00255821203, 0.00263687316, 0.00150373962, 0.00425064983, 0.0119756069, 0.00769725721, 0.00254885806, 0.00249500899, 0.00153751753, 0.00394654227, 0.0111883553, 0.00763331912, 0.00288807158, 0.00273582689, 0.00168860413, 0.00450222101, 0.0118963262, 0.00753455516, 0.0026924694, 0.00262939953, 0.00162373285, 0.00434378441, 0.0119503746, 0.00847999752, 0.00257168757, 0.00265377853, 0.00150775793, 0.00426517334, 0.0120229283, 0.00777345011, 0.00256498833, 0.00251820264, 0.00153856457, 0.00394087657, 0.0112375328, 0.00766913267, 0.00290051149, 0.00275311503, 0.00170635921, 0.00454137055, 0.0119423028, 0.00757729542, 0.00270936941, 0.00263718399, 0.00164096325, 0.00435549719, 0.0120061915, 0.00853559375, 0.00257999334, 0.00264143269, 0.00150795456, 0.00428179512, 0.0120390076, 0.00779296644, 0.00257496396, 0.00250837626, 0.00154628418, 0.00396929914, 0.0112763345, 0.0076951948, 0.00290763215, 0.0027403147, 0.0017052606, 0.00454886584, 0.0119416993, 0.00757914875, 0.00270730141, 0.00262317061, 0.00163442525, 0.00437833136, 0.0120242145, 0.00854882412, 0.0025975802, 0.00265221274, 0.0015152524, 0.00429384317, 0.0120037831, 0.00779756904, 0.00258378056, 0.00249999342, 0.00154217705, 0.003970725, 0.0112001402, 0.00767746242, 0.00291754678, 0.00272884546, 0.00170242111, 0.00454825023, 0.0119370259, 0.0076126284, 0.00271998416, 0.0026229613, 0.00163474272, 0.00435355818, 0.0120093254, 0.00854594633, 0.0025906493, 0.00264573656, 0.00151659001, 0.00428475579, 0.0120164631, 0.00778241316, 0.00257761427, 0.00249864045, 0.00154742552, 0.00398509484, 0.011221719, 0.00767336134, 0.00291507621, 0.00273605972, 0.00171035132, 0.00457166322, 0.0118897976, 0.00755131757, 0.00271077198, 0.0026203976, 0.00164328027, 0.004378743, 0.0119609963, 0.00847065262, 0.00258874521, 0.00263995631, 0.00151785044, 0.00428332807, 0.0119902398, 0.00775370235, 0.00258021452, 0.00250094733, 0.00154266332, 0.00398805598, 0.0112480707, 0.0076621538, 0.00290883495, 0.00274188421, 0.00170996867, 0.00457041571, 0.0118955923, 0.0075787683, 0.00271365442, 0.00262847962, 0.00164463581, 0.00437348662, 0.011953814, 0.00853245892, 0.00259149936, 0.00264875544, 0.00151884661, 0.00428658724, 0.011971009, 0.00776721491, 0.00257046102, 0.00249971985, 0.00154274993, 0.00396659877, 0.0111806244, 0.00768143404, 0.00289911218, 0.0027416849, 0.00170242274, 0.00454706792, 0.011866332, 0.00757227978, 0.00270598195, 0.00262965751, 0.00163249683, 0.0043535037, 0.0119413687, 0.00850973371, 0.00257771951, 0.00265044137, 0.0015036416, 0.00426879991, 0.0119672315, 0.00777169131, 0.00257405662, 0.0025027513, 0.00153530983, 0.00397090614, 0.0112189418, 0.00766478991, 0.00291632675, 0.00273453025, 0.00169618824, 0.00454518152, 0.0118854018, 0.00756727904, 0.00271163043, 0.00262843445, 0.00163002731, 0.00437472435, 0.0119906189, 0.00852966309, 0.00258709188, 0.00265321345, 0.00150554988, 0.00427819835, 0.0120282359, 0.00778368162, 0.00257555675, 0.00249632425, 0.00153464335, 0.00397589803, 0.0112591013, 0.00766654918, 0.0029123167, 0.00273151766, 0.00169321301, 0.00453635305, 0.0119251246, 0.00755233178, 0.00270826183, 0.00262921443, 0.00162866735, 0.00436431915, 0.012001046, 0.0085298894, 0.00258351397, 0.00265645073, 0.00150553777, 0.00427231332, 0.0120814769, 0.00779471453, 0.00257421797, 0.00250367634, 0.00153488806, 0.00396770658, 0.0112747885, 0.00765868137, 0.00290224818, 0.00273654913, 0.00169490906, 0.00453918986, 0.0119249113, 0.00753834145, 0.00270830025, 0.00262657017, 0.00162865582, 0.00436225953, 0.0119870538, 0.00851473305, 0.00258825021, 0.00264370348, 0.00150817144, 0.00429042336, 0.0120565388, 0.00778970774, 0.00256297877, 0.0025057171, 0.00153660576, 0.00397918047, 0.0112434896, 0.00768078305, 0.00290093198, 0.00273234234, 0.00169184105, 0.00454760715, 0.0119347489, 0.00756749418, 0.00270481012, 0.00261615752, 0.0016232545, 0.00436404999, 0.0119583718, 0.00850097556, 0.00258465554, 0.00263516302, 0.00150243356, 0.00428498816, 0.0119737172, 0.0077984836, 0.00256947917, 0.00249957014, 0.00153693405, 0.00398206385, 0.0112142023, 0.00765712326, 0.00290793343, 0.00273646438, 0.00169462082, 0.00456027593, 0.0119011747, 0.00757678179, 0.00270756148, 0.00262732827, 0.00163442211, 0.00436442671, 0.011917009, 0.00857324526, 0.00258290581, 0.00264296192, 0.00150826771, 0.0042786533, 0.0119536445, 0.00780311273, 0.00257258303, 0.00250991597, 0.00153861148, 0.00397449126, 0.0112530356, 0.00768480357, 0.00290847267, 0.00274163391, 0.00170124404, 0.00455691013, 0.0119278682, 0.00758362003, 0.00270782248, 0.00262988126, 0.00163137342, 0.00436461903, 0.0119666569, 0.00854108483, 0.00257653324, 0.0026529571, 0.00150815293, 0.00429707393, 0.0120332465, 0.0078044571, 0.00257315929, 0.00250995159, 0.0015411335, 0.00398813374, 0.011288031, 0.00768156862, 0.00289762369, 0.00273823738, 0.00170331192, 0.00458274782, 0.011934299, 0.00754286675, 0.00271530286, 0.00263046031, 0.00163308752, 0.00438412186, 0.0120006092, 0.00852304418, 0.00258994335, 0.00264877547, 0.00151465368, 0.00429369649, 0.0120209223, 0.00778118521, 0.00258806278, 0.00250938837, 0.00154233736, 0.00399317313, 0.0112474449, 0.00765451463, 0.00292874058, 0.00274674036, 0.00170487666, 0.00457611401, 0.0119324597, 0.00756604783, 0.00272350432, 0.00263216975, 0.00164280168, 0.00441350834, 0.0119906859, 0.00854131021, 0.00259635993, 0.00265554106, 0.00151746022, 0.0043308069, 0.0120393187, 0.007822874, 0.00259197364, 0.00251523266, 0.00154937909, 0.00402938016, 0.0112557057, 0.00766858505, 0.00293216668, 0.00276387925, 0.00170570309, 0.00460502971, 0.011884612, 0.00756964693, 0.00272600516, 0.00263645803, 0.00163943367, 0.00440427801, 0.011969775, 0.00852030516, 0.00260904501, 0.00265510543, 0.00151748408, 0.00431640493, 0.0120100938, 0.0078189373, 0.0025969455, 0.00250366074, 0.00154707639, 0.00401573675, 0.0112165511, 0.0076681599, 0.0029280053, 0.00273893634, 0.0017044117, 0.00459687645, 0.011953623, 0.00758224865, 0.00272978004, 0.00262223883, 0.00163341267, 0.00442122575, 0.0119899418, 0.00855074357, 0.00260520936, 0.00264559314, 0.00151262805, 0.00432484178, 0.0120002711, 0.00780984247, 0.00259364722, 0.00250267028, 0.0015449021, 0.00402735267, 0.0112366434, 0.00769276405, 0.00293190614, 0.00274922443, 0.00170227769, 0.0046048048, 0.0119049661, 0.00758939236, 0.00272950088, 0.00263378513, 0.00163328834, 0.00443047658, 0.012022486, 0.00859172177, 0.00261077331, 0.00265531871, 0.00151480886, 0.00435558986, 0.0120295798, 0.00785472151, 0.00260088337, 0.00250722165, 0.00154623843, 0.00404517166, 0.0112811308, 0.00774069037, 0.0029352, 0.00274091447, 0.00170469575, 0.00462534744, 0.011962356, 0.00764444517, 0.00273846276, 0.00263399677, 0.00163363747, 0.00443424517, 0.0120053999, 0.0085807303, 0.00261771819, 0.0026640133, 0.00151406124, 0.00433417177, 0.0120309163, 0.00785997789, 0.00261046784, 0.00252178777, 0.00154427276, 0.00404326618, 0.0112744104, 0.00770074269, 0.00294412253, 0.00274853921, 0.00170637458, 0.00461503211, 0.0119321002, 0.00761680072, 0.00273970538, 0.00264133862, 0.00163972785, 0.00442217151, 0.0119897258, 0.00858017709, 0.00262052589, 0.00266716001, 0.0015203848, 0.00433184393, 0.0120200627, 0.00781890657, 0.00260866689, 0.00251986575, 0.0015475722, 0.00402653404, 0.0112356106, 0.00771411555, 0.00294355606, 0.00276543596, 0.00170201925, 0.00459942687, 0.0119135175, 0.00758190313, 0.00274091819, 0.00263879634, 0.001634254, 0.00441864645, 0.0119897658, 0.00852620509, 0.00261210604, 0.0026646927, 0.00151668314, 0.00432409253, 0.0120102707, 0.00782009121, 0.00260784337, 0.00252140732, 0.00154676568, 0.00401941501, 0.0112469476, 0.00771433488, 0.0029386098, 0.00276261475, 0.0017100093, 0.0045989994, 0.0119413007, 0.00761767291, 0.00274869893, 0.00265468261, 0.0016412274, 0.00440009404, 0.0119493995, 0.00860261079, 0.00261538639, 0.00267608138, 0.00151959434, 0.00431063166, 0.0119496202, 0.00785632432, 0.00261053117, 0.00252521061, 0.00154533028, 0.00401098281, 0.0111819794, 0.00769461226, 0.00294287177, 0.0027564005, 0.00170937774, 0.00460786419, 0.0118888272, 0.007597527, 0.00273996568, 0.00264157355, 0.00164169539, 0.00441808254, 0.0119599951, 0.00854629464, 0.00261161034, 0.00266134669, 0.00151653064, 0.00431684358, 0.0119983936, 0.00779841049, 0.00260486454, 0.00251673721, 0.00154267717, 0.0040208674, 0.0112425676, 0.00769453263, 0.00295120501, 0.00274949661, 0.00170439633, 0.00460512424, 0.0118888961, 0.00761015015, 0.00274713873, 0.00263800193, 0.00163377787, 0.00441575097, 0.0119474465, 0.00857658498, 0.00262032775, 0.00265985494, 0.00151217217, 0.00432373956, 0.0119651789, 0.00784324016, 0.00260709785, 0.00251641846, 0.00154010509, 0.00401847064, 0.0112510407, 0.00770104583, 0.00293916045, 0.0027468747, 0.001700836, 0.004603568, 0.0119309705, 0.00761494879, 0.00274375733, 0.00263712159, 0.00163546752, 0.00439609541, 0.0119649991, 0.00855709519, 0.00261645624, 0.00265939347, 0.00151108543, 0.00430638483, 0.0119940881, 0.00780729204, 0.00260527828, 0.00251235487, 0.00154030614, 0.0039958288, 0.0111998189, 0.00768176466, 0.00293425121, 0.00274310797, 0.00169848138, 0.0045810733, 0.0118697593, 0.00758608524, 0.00273757963, 0.00262730941, 0.00162888237, 0.00439598458, 0.0119316336, 0.00854492001, 0.00261004083, 0.00265263044, 0.00150828622, 0.00428758049, 0.0119444914, 0.00781236961, 0.00260129198, 0.00250024558, 0.00153640087, 0.00398640661, 0.0112027451, 0.00767458882, 0.00293850363, 0.00273894705, 0.00169782643, 0.00456892792, 0.01187748, 0.00758367684, 0.00274094194, 0.00263464707, 0.00163208961, 0.00437582377, 0.011920603, 0.00856730901, 0.00261547347, 0.00266036601, 0.00151704915, 0.00429461803, 0.0119608454, 0.00783548877, 0.00261107599, 0.00251520053, 0.00154927443, 0.00401055999, 0.0111885872, 0.00770483213, 0.0029516709, 0.00275577814, 0.00171222317, 0.0045981789, 0.0118773505, 0.00761717558, 0.00274421647, 0.00264049717, 0.00164126791, 0.0043914048, 0.0119186323, 0.00857806858, 0.00261503435, 0.00266399072, 0.00152304198, 0.0043104128, 0.0119647691, 0.00780021958, 0.00261288113, 0.00251322496, 0.00154496182, 0.00400824239, 0.0112058679, 0.00767536554, 0.00294949953, 0.00276599731, 0.00170550577, 0.00458909106, 0.0118662864, 0.00758155901, 0.00274255592, 0.00264414633, 0.00164138351, 0.00440542214, 0.0119172968, 0.00856052805, 0.00262167933, 0.00266964431, 0.00151879294, 0.00431029219, 0.0119472668, 0.007808486, 0.00261382945, 0.00252623321, 0.00155109295, 0.00400253944, 0.0111745493, 0.00770462444, 0.00294867391, 0.00276448997, 0.00171227788, 0.0045828959, 0.011855321, 0.00763772009, 0.00274065137, 0.00264560804, 0.00163773075, 0.00439488282, 0.0118997954, 0.00860023126, 0.00262347911, 0.00266742008, 0.00151593075, 0.00430269772, 0.0118916463, 0.00785869081, 0.00262556574, 0.00253015454, 0.00154599256, 0.0040087644, 0.0111584216, 0.0077165477, 0.00295730238, 0.00275759213, 0.00170607655, 0.0045833597, 0.0118221585, 0.0076096165, 0.00274730171, 0.00264982414, 0.00164090702, 0.00438535027, 0.0118914843, 0.00856357161, 0.00262217689, 0.00267130299, 0.00152216351, 0.00431571854, 0.011923613, 0.00779812131, 0.00261546322, 0.00251697167, 0.00154891307, 0.0040339143, 0.0111712078, 0.00767675787, 0.00295461086, 0.00276345178, 0.00170614885, 0.00459697004, 0.011832865, 0.00758391386, 0.00275427406, 0.00264679617, 0.00163319241, 0.00440554926, 0.0118795047, 0.00852728914, 0.00262359367, 0.00266164308, 0.00150981685, 0.00431010779, 0.0119121028, 0.00782133453, 0.00261400361, 0.00251998543, 0.00154152466, 0.00401454093, 0.0111422641, 0.00766722485, 0.00295475707, 0.00275377766, 0.00169902795, 0.00459436467, 0.0118337562, 0.00757230166, 0.00274906354, 0.00263879751, 0.00163218053, 0.00440217089, 0.0118810106, 0.00854127761, 0.00261773588, 0.00266808853, 0.0015079733, 0.0043089129, 0.0118769212, 0.00777969696, 0.00261206483, 0.00252033561, 0.00153933244, 0.00400083885, 0.0110924784, 0.00767320627, 0.00294929766, 0.00275870808, 0.00170224521, 0.00459501939, 0.0117732929, 0.00755568594, 0.00274847937, 0.00264034281, 0.00163374003, 0.00440421933, 0.0118703907, 0.00852859113, 0.00262170029, 0.00267028064, 0.00151174585, 0.00430865679, 0.0118822819, 0.00778230652, 0.00261481921, 0.0025207072, 0.00154121558, 0.00402408699, 0.0111463368, 0.00765967416, 0.00296074478, 0.00276519405, 0.00170047802, 0.00461853528, 0.0118334955, 0.00756828906, 0.00275534578, 0.00265784073, 0.0016333285, 0.00442033587, 0.0118825557, 0.00852439459, 0.00262224907, 0.00267583947, 0.00151445181, 0.00432587462, 0.0119088367, 0.00780540518, 0.00261963368, 0.00253108959, 0.0015415767, 0.00402791472, 0.0111822793, 0.00767578371, 0.00295941322, 0.00277745724, 0.00170268118, 0.00460913079, 0.0118384082, 0.00760626886, 0.00275083701, 0.00265310472, 0.00163258088, 0.00442432472, 0.0118782632, 0.00853957422, 0.00262758695, 0.00267678639, 0.00150686293, 0.00431722077, 0.0119361039, 0.00780343683, 0.00262036175, 0.00253658625, 0.00153803593, 0.00404653559, 0.011170065, 0.00767195597, 0.00295782369, 0.00277852616, 0.00169338717, 0.0046217679, 0.0118338633, 0.00759162335, 0.00275170663, 0.00266164681, 0.00162540888, 0.00443428289, 0.0119063463, 0.00852480251, 0.002624535, 0.00268470054, 0.00150538213, 0.00433860067, 0.0119141294, 0.00777571509, 0.00261803716, 0.00253288285, 0.00153674034, 0.00403323444, 0.0111181391, 0.00765781198, 0.00295579387, 0.00277669146, 0.00169867137, 0.00462823734, 0.0117835114, 0.00757076778, 0.00275118346, 0.00266302051, 0.0016308967, 0.00443644775, 0.011854914, 0.00850095134, 0.00262915203, 0.00268074614, 0.00151256518, 0.00434123538, 0.0118729528, 0.00780049944, 0.00262198457, 0.00253160484, 0.00154028845, 0.00405186834, 0.0111068422, 0.00767349545, 0.00295518711, 0.00277196034, 0.0016993985, 0.00463139266, 0.011757005, 0.00759291276, 0.00274829101, 0.00265512196, 0.00163316377, 0.00444922782, 0.0118074669, 0.00853910204, 0.0026329034, 0.00267297262, 0.00151340663, 0.00435410533, 0.0118497424, 0.00778417848, 0.00262026559, 0.0025195973, 0.00154139777, 0.00405762391, 0.011046784, 0.00765297236, 0.00295855827, 0.00276871491, 0.00169908139, 0.00463999109, 0.0117430575, 0.00759729324, 0.00275494996, 0.00265207817, 0.00163209043, 0.00445170468, 0.0118362028, 0.00852536596, 0.00262849219, 0.00267388835, 0.00151550642, 0.00436624698, 0.0118756602, 0.00779719278, 0.00262302626, 0.00252560829, 0.00154099253, 0.00406812411, 0.0111292005, 0.00765850022, 0.00296129938, 0.00276577915, 0.00170248176, 0.00463520642, 0.0117825279, 0.00756732933, 0.00274550519, 0.00265426328, 0.00163436763, 0.00444774842, 0.011784099, 0.00854074489, 0.0026287043, 0.0026708066, 0.00151866931, 0.00434739003, 0.0118498541, 0.00778823392, 0.00262346165, 0.00251808553, 0.00154238136, 0.00405160058, 0.0111251874, 0.0076503437, 0.00296003558, 0.00276477542, 0.00170477852, 0.00463864394, 0.011775095, 0.0075907791, 0.00275677023, 0.00264732982, 0.00164461066, 0.00446791528, 0.0118494583, 0.00854509044, 0.00263110572, 0.00267270091, 0.00152208807, 0.00436667306, 0.0118852835, 0.00779926684, 0.00263057556, 0.00252649747, 0.00154769002, 0.00406862656, 0.0111821014, 0.00768046314, 0.00297708972, 0.00277974061, 0.00170765375, 0.00466613006, 0.0118110506, 0.00760243321, 0.00275897328, 0.0026473375, 0.00164132414, 0.00447222963, 0.0118479552, 0.00858156942, 0.00265010376, 0.00267832493, 0.00152068445, 0.00436761882, 0.0118869189, 0.00782164466, 0.00264079007, 0.00253468566, 0.00155698019, 0.00408186764, 0.0111714983, 0.00770280883, 0.00297802268, 0.00277759065, 0.00171532319, 0.00468191365, 0.0117950151, 0.00760174915, 0.00277184858, 0.00266869483, 0.00164690567, 0.00447494769, 0.0118805245, 0.0085790595, 0.00265355408, 0.00269103842, 0.00152170716, 0.00437879283, 0.011906594, 0.00786294509, 0.00264268555, 0.00254731625, 0.00155340892, 0.00407180609, 0.0111584105, 0.00771851279, 0.00296797766, 0.00278599141, 0.00171239942, 0.00465237768, 0.0118170064, 0.00762188481, 0.00276304083, 0.00266121025, 0.00164321612, 0.00446804287, 0.0119171329, 0.00861202553, 0.0026437554, 0.00267718639, 0.00151847361, 0.00437522307, 0.011923491, 0.00787727628, 0.00263314624, 0.00252648536, 0.00155417167, 0.00408037938, 0.0111521399, 0.00774432346, 0.00296989153, 0.00277010677, 0.00170846598, 0.00467573619, 0.0117950654, 0.00762932515, 0.00275694579, 0.00265170494, 0.00163941097, 0.00448239781, 0.0118915848, 0.00859360676, 0.00263863057, 0.00266953651, 0.00152030785, 0.00439171912, 0.0119096562, 0.007832665, 0.00262576574, 0.00252691819, 0.00155305106, 0.00408644928, 0.0111697232, 0.00767296646, 0.00296195014, 0.00276592351, 0.00170955376, 0.00467548054, 0.011794338, 0.00760121364, 0.00274902442, 0.0026520805, 0.00164096639, 0.00447135279, 0.0118247438, 0.00858944003, 0.00263403077, 0.0026738348, 0.00151673495, 0.004388195, 0.0118831899, 0.00783172343, 0.00262228912, 0.00252697221, 0.00155033392, 0.00408803253, 0.0111171417, 0.00768907415, 0.00296543865, 0.00276259636, 0.00170606608, 0.0046692607, 0.0118051516, 0.00763116311, 0.00275857677, 0.00265083462, 0.00164442277, 0.00446914788, 0.01187771, 0.00860298146, 0.00264946721, 0.00267736171, 0.00151861529, 0.00439014984, 0.0119289858, 0.00785480347, 0.00263391389, 0.00253120298, 0.00154878316, 0.00410569832, 0.0112035489, 0.00772979436, 0.00298093329, 0.00277080224, 0.00171574287, 0.00469589978, 0.0118650282, 0.00764057552, 0.00276901224, 0.00265180808, 0.00164819742, 0.00452377601, 0.0119205425, 0.00860310346, 0.00265400577, 0.00267201709, 0.0015268625, 0.00442231912, 0.0119338324, 0.00786647201, 0.0026372869, 0.00251791533, 0.00155336014, 0.00412190519, 0.0112191103, 0.00774491765, 0.00298540946, 0.00277577247, 0.00171887386, 0.00471016672, 0.0118477382, 0.00763882603, 0.00276740105, 0.00265148282, 0.00164725143, 0.00450247107, 0.0118952664, 0.00859907735, 0.00265287026, 0.00268370262, 0.00152354478, 0.004404868, 0.0119275246, 0.00786372647, 0.00265707844, 0.00253800536, 0.00155561219, 0.00411703344, 0.0111913672, 0.007750005, 0.00299328566, 0.00279137795, 0.00172028423, 0.00471855747, 0.0118666738, 0.00768809579, 0.00278003374, 0.00265238597, 0.00164801849, 0.00450319983, 0.0119683696, 0.0087209437, 0.00266909855, 0.00269424729, 0.00153257919, 0.00440709712, 0.0120484987, 0.0079497043, 0.00268143974, 0.00254944945, 0.00155371672, 0.00410929509, 0.0113253566, 0.0077778562, 0.00299538393, 0.00277351239, 0.00171533122, 0.00468785223, 0.0119093815, 0.00769542204, 0.00277738739, 0.00266825221, 0.00164936832, 0.00450578332, 0.012022322, 0.00869167037, 0.00266445708, 0.00267569185, 0.00152666715, 0.00440326566, 0.0120140389, 0.00792353973, 0.00265507004, 0.0025379078, 0.00155087432, 0.00408625277, 0.0112309074, 0.00780060561, 0.00298702531, 0.00278040674, 0.00171083177, 0.00469182851, 0.0118883522, 0.00769328466, 0.00277591753, 0.00265280181, 0.0016434493, 0.00450045196, 0.0119691715, 0.00867721625, 0.00267360359, 0.00267685554, 0.00151744997, 0.00440015458, 0.01200251, 0.00796445832, 0.00267239055, 0.00253493991, 0.00154903403, 0.00411241082, 0.0112255765, 0.00774185872, 0.00299536134, 0.00276979455, 0.00170280051, 0.00469760317, 0.0118661355, 0.00769008463, 0.00277817319, 0.00265647843, 0.00163060625, 0.00448951591, 0.0119449468, 0.00867822953, 0.00266728923, 0.00267069601, 0.00150806014, 0.00438193092, 0.0119397091, 0.00792433042, 0.00265938602, 0.0025285075, 0.00153715594, 0.00405886304, 0.0112468991, 0.00775748584, 0.00298616034, 0.00277133076, 0.00169161963, 0.00462489063, 0.0119011858, 0.00768290553, 0.00277669285, 0.00265291589, 0.00162866653, 0.00443280535, 0.0119595379, 0.00866490323, 0.0026650473, 0.00266868505, 0.00150707341, 0.00435189204, 0.0119811874, 0.00792247895, 0.00265334337, 0.00252405321, 0.00153931184, 0.00405277079, 0.0112244692, 0.007755192, 0.00297846715, 0.00276037212, 0.00169979013, 0.00463481899, 0.011851239, 0.00766499061, 0.00276476238, 0.00264189159, 0.00163042394, 0.00444637798, 0.0119436914, 0.00864496175, 0.00265103765, 0.00265614898, 0.00150437478, 0.00434378628, 0.0119807869, 0.00791440252, 0.00265043881, 0.00251584174, 0.0015368897, 0.00405870704, 0.0112473173, 0.0078022778, 0.00299141067, 0.00275888434, 0.00169566041, 0.00464163953, 0.0118777696, 0.00771893561, 0.0027837723, 0.00265617017, 0.00164018082, 0.00446655415, 0.0119644422, 0.00872477423, 0.00267739268, 0.00268297922, 0.00151910901, 0.00437823357, 0.012046149, 0.00796693377, 0.0026668224, 0.00253178319, 0.00155004242, 0.00409127446, 0.0113192219, 0.00780106755, 0.00298747793, 0.00277654105, 0.00170451705, 0.00465545943, 0.0119592668, 0.00766928215, 0.00277764141, 0.00264482573, 0.00164076476, 0.00447723595, 0.0120677166, 0.00864777435, 0.00265923538, 0.00266694161, 0.00151244213, 0.00436179386, 0.0120144477, 0.00791194662, 0.00263891695, 0.00252571166, 0.00154273037, 0.00406097854, 0.0112611083, 0.00772584556, 0.00298752775, 0.00276905438, 0.00169345655, 0.00463523064, 0.0119102905, 0.00765415654, 0.0027740493, 0.00265478855, 0.00163899362, 0.00443639001, 0.0119565409, 0.00862171687, 0.00265124836, 0.00266627572, 0.00151405472, 0.00433197943, 0.0119886855, 0.00785943121, 0.0026425852, 0.00251955888, 0.00154206122, 0.00403853785, 0.0112684015, 0.00772736222, 0.00297417841, 0.00275102002, 0.00169385318, 0.00460143574, 0.0118967127, 0.00763424812, 0.0027725487, 0.00263010641, 0.00163116283, 0.00443040673, 0.0119610131, 0.00861956552, 0.0026625481, 0.00267800246, 0.0015164658, 0.0043391753, 0.0120390141, 0.00786953233, 0.00265438715, 0.00253003067, 0.00154590723, 0.00405071815, 0.0113081075, 0.00769196311, 0.00298658782, 0.00276852353, 0.00170069479, 0.0046119797, 0.0119440239, 0.00763087021, 0.0027778931, 0.00264404807, 0.00163923227, 0.00440659514, 0.012009874, 0.00859892648, 0.00267343316, 0.00267420849, 0.00151468767, 0.0043378612, 0.0120306686, 0.0078462325, 0.00265763747, 0.00252271001, 0.00154604344, 0.00406069262, 0.0112350387, 0.00769792683, 0.00298996898, 0.00274885423, 0.00169925916, 0.00464125117, 0.0118269334, 0.00763454009, 0.002785875, 0.00263518328, 0.00163613341, 0.00444810512, 0.0119115524, 0.00861773919, 0.00266481936, 0.00264474493, 0.00151474157, 0.00432434492, 0.0119569339, 0.0078462651, 0.00265466003, 0.00250638253, 0.001550221, 0.00404349295, 0.0112114428, 0.00769501319, 0.00298417779, 0.00274465, 0.00170347572, 0.00460370164, 0.0118389605, 0.00759332208, 0.0027850247, 0.00262359879, 0.00164903316, 0.00445462205, 0.0119073121, 0.00856043492, 0.00267394166, 0.00264661736, 0.00151867152, 0.00435983716, 0.0119781345, 0.00781239942, 0.00267077982, 0.00250118179, 0.0015507465, 0.00408090651, 0.0112813972, 0.00763165811, 0.00300860521, 0.00271706493, 0.00169667439, 0.00463021034, 0.0119440351, 0.00757252378, 0.00280276593, 0.00261553819, 0.00164701603, 0.00443896046, 0.0120144244, 0.00853992905, 0.00269580213, 0.00263860659, 0.00152020878, 0.00436312938, 0.0120744957, 0.00779887568, 0.00268793036, 0.00248903688, 0.00155120355, 0.00405634474, 0.011305091, 0.00764179789, 0.00302191754, 0.00272829807, 0.00170374184, 0.00465439213, 0.0119380997, 0.007560228, 0.00281122769, 0.00260894606, 0.00164503744, 0.00445329864, 0.0120261246, 0.00846379902, 0.00269521354, 0.00262401672, 0.00151916046, 0.00436481228, 0.0120492838, 0.00775756268, 0.00269142492, 0.00248578936, 0.00155576493, 0.00408378383, 0.0112846363, 0.00761320069, 0.00302529684, 0.00271455804, 0.0017131021, 0.00466260174, 0.0119030774, 0.00759123126, 0.00281886663, 0.00261611538, 0.00166099204, 0.00448223809, 0.0120116398, 0.00852091797, 0.00269932463, 0.00264311302, 0.00153258489, 0.00438374979, 0.012011894, 0.00777907856, 0.00268841884, 0.00248569949, 0.00156748935, 0.00409373688, 0.0112539111, 0.00762489997, 0.00302885706, 0.00271708402, 0.00172823004, 0.00465158932, 0.0118602896, 0.00756180985, 0.00281910272, 0.00261834823, 0.00166149496, 0.0044646021, 0.0119536789, 0.00852128025, 0.00269977888, 0.00262946705, 0.00153459795, 0.00437415112, 0.011981098, 0.00777745247, 0.00269225682, 0.00248635141, 0.00156418025, 0.00406953646, 0.0112229306, 0.00763566419, 0.0030351649, 0.00271841907, 0.00172226469, 0.00464334432, 0.0118398918, 0.0075624045, 0.00281904498, 0.00260397792, 0.00165993429, 0.00445797713, 0.0119285816, 0.00853473414, 0.00270534633, 0.00262692501, 0.00153507746, 0.00435183896, 0.0119508132, 0.00779862795, 0.00269532506, 0.0024783127, 0.00156704243, 0.00407377305, 0.0112329777, 0.00762788486, 0.00303245941, 0.00271169236, 0.0017229009, 0.00465933699, 0.0118824262, 0.00760093657, 0.00281707244, 0.0026015786, 0.00165728317, 0.00449854415, 0.0119215026, 0.00853325799, 0.00269224169, 0.00261726021, 0.0015299333, 0.00439021643, 0.0119727971, 0.00781377405, 0.002688498, 0.00248397654, 0.00156615372, 0.0041246186, 0.011245965, 0.00762586761, 0.00303424988, 0.00272040931, 0.00171297311, 0.0046896236, 0.0117875589, 0.00761237601, 0.00282217236, 0.00261038216, 0.00165902113, 0.00448810263, 0.0119025214, 0.00857938733, 0.00270389952, 0.00262539391, 0.00153250841, 0.00438976614, 0.0119060101, 0.00782424212, 0.00269166566, 0.00248963037, 0.00156542752, 0.00410939287, 0.0111836139, 0.00764792552, 0.00302621326, 0.00271426374, 0.00171922974, 0.00468799891, 0.0117835552, 0.00762372417, 0.00281002489, 0.00259892619, 0.00165696745, 0.00449885381, 0.0118629029, 0.00859239325, 0.00269190781, 0.0026203515, 0.00153574045, 0.00441854168, 0.0118924864, 0.00785193592, 0.00267492235, 0.00247858604, 0.00156560482, 0.00413359143, 0.0111267921, 0.00768018281, 0.00301231071, 0.0027166775, 0.0017176324, 0.00472430047, 0.0117226494, 0.00765092345, 0.00279929745, 0.00260228431, 0.00166057784, 0.00452698115, 0.01183437, 0.0086066043, 0.00267948397, 0.00261294725, 0.00153129327, 0.00442835502, 0.0118254283, 0.00787239335, 0.00267743063, 0.00247890572, 0.00156272878, 0.00413372274, 0.0110954298, 0.00771341519, 0.00300901104, 0.00271312823, 0.00171688513, 0.00470928662, 0.0117027564, 0.00764696253, 0.00279867183, 0.00259785447, 0.00165679806, 0.00451292563, 0.0117775053, 0.00858770963, 0.0026840216, 0.00263332925, 0.00153690716, 0.00443269126, 0.011830762, 0.00786821544, 0.00268622325, 0.00249540294, 0.00156196335, 0.00413222145, 0.0110893827, 0.00769568374, 0.00302180555, 0.00271901791, 0.00171856466, 0.00470673898, 0.0117020346, 0.00763278781, 0.00281474018, 0.00261401618, 0.00165380666, 0.00452604005, 0.0118248044, 0.00856959913, 0.00267386809, 0.00262963469, 0.00153244112, 0.0044225473, 0.0118276589, 0.00785154104, 0.00264441688, 0.00248786062, 0.00156363973, 0.00412938511, 0.0111410879, 0.00768301822, 0.00301516289, 0.00271880184, 0.00172295189, 0.00469804928, 0.0117603401, 0.0075667561, 0.00280576036, 0.00261797337, 0.00166289706, 0.00449657394, 0.0118331704, 0.00847521145, 0.0026659905, 0.00262531871, 0.00153200352, 0.00438792817, 0.0118688075, 0.00770092942, 0.00263353344, 0.00247582677, 0.00156876538, 0.0041009984, 0.01114887, 0.00759127829, 0.00294734375, 0.00271399901, 0.00172534352, 0.00468288455, 0.0118074333, 0.00758390594, 0.00275136391, 0.00260084402, 0.00166120962, 0.00452050474, 0.0119029582, 0.00847840961, 0.00267112791, 0.00261347648, 0.00154151511, 0.0044160313, 0.0119166551, 0.00780838635, 0.00265226956, 0.00247877953, 0.00157178845, 0.00413599517, 0.0112143448, 0.00765243685, 0.00298267184, 0.00270563993, 0.00172629964, 0.00472153211, 0.0118120247, 0.00757668912, 0.00277239294, 0.00259634783, 0.00166032405, 0.00451702951, 0.0119146686, 0.00850610528, 0.00264683645, 0.00261528068, 0.00153719541, 0.00438979082, 0.0118735302, 0.00774102705, 0.00263533252, 0.00247465656, 0.00157216412, 0.00410918565, 0.011169265, 0.00759578031, 0.00297646294, 0.00270103104, 0.00172658381, 0.00467452174, 0.0118276356, 0.00753054395, 0.00276014092, 0.00260827364, 0.00166444387, 0.00448071444, 0.0119152013, 0.00849988312, 0.00265162881, 0.00263941358, 0.00154141535, 0.00439068303, 0.0118938135, 0.00776629662, 0.00262635038, 0.00248516165, 0.00157091836, 0.0041157594, 0.0111454017, 0.00765517354, 0.00297105522, 0.00271319901, 0.00172786007, 0.00468888273, 0.0118195079, 0.00756418239, 0.0027576487, 0.00260765594, 0.00166645367, 0.00447430601, 0.0118664876, 0.00857829675, 0.00264016818, 0.00262268051, 0.00154070731, 0.00437437557, 0.0118659055, 0.00785475876, 0.00262137107, 0.00248316466, 0.0015677812, 0.0040937406, 0.0111643672, 0.00768893585, 0.00296057574, 0.00270657777, 0.00171658036, 0.00466384552, 0.0117772557, 0.00760785956, 0.0027552445, 0.00259438762, 0.00166402955, 0.00447825016, 0.0118613625, 0.00858787261, 0.00265660207, 0.00261744438, 0.00153874478, 0.00437786989, 0.01183243, 0.00784763508, 0.00264340709, 0.00248090271, 0.00157407729, 0.00409246562, 0.0111421123, 0.00768182613, 0.00297489669, 0.00271589169, 0.00172772678, 0.00466220733, 0.0117864367, 0.00756811816, 0.00275681727, 0.00259532803, 0.00166359008, 0.0044537806, 0.0118654864, 0.00858090818, 0.00265066489, 0.00261894893, 0.00153829216, 0.00436772639, 0.0118891541, 0.00781256426, 0.00263915141, 0.0024829004, 0.00156677689, 0.00409103744, 0.0111742169, 0.00766274845, 0.00297704176, 0.00270946906, 0.00171785476, 0.00466654683, 0.0117870439, 0.00759055931, 0.00276780128, 0.00259916252, 0.00166286714, 0.00448329095, 0.0118138772, 0.00853117276, 0.00265843724, 0.00261847768, 0.00153033412, 0.00437737489, 0.0119095724, 0.00782977603, 0.00264891912, 0.00248027965, 0.00157015515, 0.00409789151, 0.0111817252, 0.00768734934, 0.00297407224, 0.00271146698, 0.00173140364, 0.0046757604, 0.011812102, 0.00758206565, 0.00278199906, 0.00259883353, 0.00166625704, 0.00447444664, 0.0118746189, 0.00858865958, 0.00266263564, 0.00262575597, 0.00154232339, 0.00436287699, 0.0118801836, 0.00784826558, 0.0026427058, 0.00248271623, 0.00157418044, 0.00408799434, 0.0111399591, 0.00769650284, 0.00297642453, 0.00271088816, 0.00172566541, 0.00467386562, 0.0117845945, 0.007620777, 0.00277002878, 0.00259483908, 0.0016613811, 0.00447357772, 0.0119148307, 0.00857836194, 0.00265637483, 0.00261501083, 0.00153502275, 0.0043725213, 0.0118724937, 0.00784369279, 0.00265378598, 0.0024778482, 0.00157024921, 0.00408848515, 0.0111635895, 0.00766767003, 0.00298175821, 0.0027151762, 0.00173646642, 0.00465596328, 0.011811736, 0.0076060025, 0.002772348, 0.0025967143, 0.00166233524, 0.00446681352, 0.0118968748, 0.00859254692, 0.00265200483, 0.00261490257, 0.00153302203, 0.00438221963, 0.0118407449, 0.00778618129, 0.00263214461, 0.00245038769, 0.00156346778, 0.00408028299, 0.0111887939, 0.00762152392, 0.00296459277, 0.00268565328, 0.00171012338, 0.00466799969, 0.0117876632, 0.00753497845, 0.00275334506, 0.00256957347, 0.00164379831, 0.00448385486, 0.011807329, 0.00847632624, 0.0026397889, 0.00257991999, 0.00151918794, 0.00440732716, 0.0119008673, 0.00779560721, 0.00264160242, 0.00244730199, 0.00155375514, 0.00412571942, 0.0112113208, 0.00763636129, 0.0029744159, 0.00267704111, 0.0017046096, 0.00474774744, 0.0118770711, 0.00752437348, 0.00277381437, 0.0025670852, 0.00164955691, 0.00453780731, 0.0119103575, 0.0084356647, 0.00265160762, 0.00257952209, 0.00152385433, 0.00442725327, 0.0119417179, 0.00769558921, 0.00263219583, 0.00243925513, 0.00155946997, 0.00414254609, 0.011206232, 0.00753943389, 0.00296283443, 0.0026633814, 0.00171017449, 0.0047389525, 0.0118731819, 0.00744090974, 0.00277388282, 0.00256068073, 0.00165113667, 0.00453414442, 0.0119593516, 0.00844729692, 0.00266341306, 0.00258062407, 0.00152565772, 0.00443603424, 0.0119771585, 0.00771615701, 0.00264857663, 0.0024339396, 0.00156653079, 0.00416844897, 0.0112701114, 0.00756339869, 0.00300055183, 0.00266884337, 0.00172660442, 0.00476514408, 0.0119517185, 0.00749993976, 0.00280339713, 0.00254719378, 0.00165384065, 0.00455108378, 0.0120537104, 0.00847569294, 0.00268570846, 0.00257426454, 0.00152813073, 0.00443320116, 0.0120749967, 0.00773527101, 0.00267913984, 0.00242213113, 0.00156144518, 0.00415359391, 0.0113505619, 0.00759094022, 0.00302083464, 0.00266308384, 0.0017177288, 0.00475219684, 0.0119962292, 0.00752766151, 0.00280032516, 0.00255889213, 0.00166533096, 0.00455163047, 0.0120270625, 0.00845052488, 0.00267510395, 0.0025697581, 0.00153794081, 0.00443056272, 0.0120797968, 0.00778962765, 0.00266806968, 0.00244101929, 0.00156793511, 0.00413150759, 0.0113535766, 0.00758566475, 0.00299997581, 0.00268166396, 0.00172661839, 0.00474979635, 0.0119958501, 0.00755050266, 0.00280710822, 0.00257752696, 0.00167326548, 0.00456760684, 0.012041389, 0.00846238434, 0.00268831151, 0.00258658617, 0.00153867155, 0.00445133727, 0.0120469099, 0.00776929455, 0.00267584459, 0.00245541288, 0.00157012371, 0.00417824415, 0.0113177234, 0.00761806173, 0.00302254548, 0.00270003686, 0.00172961608, 0.00476818439, 0.0119425161, 0.00752594462, 0.00279435283, 0.00258705369, 0.00166668405, 0.00455357088, 0.0120069273, 0.00848302431, 0.00267640967, 0.00261072465, 0.00153854559, 0.00444356073, 0.0119925337, 0.00796270277, 0.00272485963, 0.0024959133, 0.00158271648, 0.00420324784, 0.0112169515, 0.00774950674, 0.00306564406, 0.00273389835, 0.00173897529, 0.00473537529, 0.0118800309, 0.007646529, 0.00285966112, 0.00261612423, 0.00167762733, 0.00455470802, 0.0120114135, 0.00863451976, 0.00274036056, 0.00262469915, 0.00154664484, 0.00444755005, 0.0121033331, 0.00785306469, 0.00269369152, 0.00249332166, 0.00157912774, 0.00421446748, 0.0112508079, 0.00792832673, 0.00310086273, 0.00277122273, 0.00174968864, 0.00477848249, 0.0120410044, 0.00785676669, 0.00287829014, 0.00267125247, 0.00168572005, 0.00456773676, 0.0121870702, 0.0088687567, 0.00275895488, 0.00264264294, 0.00155881722, 0.00446164794, 0.0121536544, 0.00808266643, 0.00272857281, 0.00249163108, 0.00158856611, 0.00421881163, 0.0114447437, 0.00793444645, 0.00306208315, 0.00275468268, 0.00174251327, 0.00483217929, 0.0121376766, 0.00782980584, 0.00284262164, 0.00263484241, 0.00168807269, 0.00462952722, 0.0122404117, 0.00884548668, 0.002710314, 0.00263988669, 0.00154959958, 0.00452254992, 0.012305717, 0.00810865033, 0.00269503659, 0.00247801677, 0.00158362556, 0.00423693936, 0.0115270726, 0.00798366591, 0.00304510212, 0.00272335648, 0.00172935589, 0.00485384092, 0.0121850669, 0.00794571172, 0.00285117677, 0.00264035398, 0.00167388609, 0.00465406943, 0.0124016907, 0.00897133909, 0.00273345108, 0.00267096772, 0.00153900718, 0.00456477655, 0.0123684034, 0.00818254426, 0.00272007822, 0.00250782981, 0.00156762602, 0.00425391598, 0.0115844421, 0.00803319179, 0.00306519982, 0.00276260171, 0.00172302057, 0.00486657023, 0.0122166649, 0.00795477442, 0.00285627716, 0.00266531366, 0.00167361042, 0.0046496382, 0.0123156207, 0.00895641558, 0.00272945547, 0.00267793983, 0.00153284252, 0.00452119531, 0.0124264937, 0.00812003016, 0.00271144626, 0.00251507736, 0.0015770552, 0.00423355727, 0.0117199365, 0.00799867976, 0.00305238063, 0.00276103918, 0.00173750566, 0.00486884965, 0.0123367626, 0.00792446174, 0.00285387295, 0.00267151301, 0.00168486463, 0.00465157628, 0.0124898711, 0.00893260539, 0.00272913906, 0.00268396456, 0.00154454901, 0.00453970721, 0.0125111379, 0.00810275041, 0.00271557155, 0.00252083922, 0.00157898746, 0.00425101677, 0.0118871257, 0.00796806812, 0.00304269139, 0.0027998006, 0.00174452085, 0.00482868589, 0.0126012834, 0.00795895979, 0.00286355941, 0.00270924438, 0.00168589747, 0.00461605052, 0.0127135534, 0.00892714784, 0.00271622371, 0.00272874441, 0.00155446713, 0.0045014685, 0.0127258291, 0.00812505558, 0.00268797111, 0.00254390715, 0.00159572845, 0.00421919301, 0.0118528632, 0.0079739131, 0.00302720047, 0.00279078749, 0.00176888716, 0.00482128607, 0.0124739595, 0.00784478802, 0.00283846422, 0.00268061599, 0.0017045628, 0.0046120761, 0.0124283265, 0.00886326749, 0.00270805834, 0.00269715954, 0.00156084239, 0.00447997823, 0.012409362, 0.00802943017, 0.00263291597, 0.00246484578, 0.00160734961, 0.00416802103, 0.0114794895, 0.0078684641, 0.00305166072, 0.00276646949, 0.00180838536, 0.00478947954, 0.0119261025, 0.00789765734, 0.00283978484, 0.00266037486, 0.00175294722, 0.00455683004, 0.0120139094, 0.00890885293, 0.00271850452, 0.00271183066, 0.00160323631, 0.00448983582, 0.0120560909, 0.00822441373, 0.00270433561, 0.00254945923, 0.00163724273, 0.00422096392, 0.0113533465, 0.00805750117, 0.00305490638, 0.00280939438, 0.00180323247, 0.0048412499, 0.0120364679, 0.0079857586, 0.00284226495, 0.00269107055, 0.00173977006, 0.00462845014, 0.0123442374, 0.00903883204, 0.00271038525, 0.00271761511, 0.00157350022, 0.00448463485, 0.0124660088, 0.00830021314, 0.00270273327, 0.00255105644, 0.00161681464, 0.00419414882, 0.0118159484, 0.00816572085, 0.00305414549, 0.00281109125, 0.0017863356, 0.00479093613, 0.0123980939, 0.00804402027, 0.00283124251, 0.00269054179, 0.00169002102, 0.00455142278, 0.0124820042, 0.00899132434, 0.00271544233, 0.00271578855, 0.00156577781, 0.00446188357, 0.0125243114, 0.00819291454, 0.0026954005, 0.00255190232, 0.00160227204, 0.00415562605, 0.0117762834, 0.00805641897, 0.00303772255, 0.00280063832, 0.00177274516, 0.0047471188, 0.0124751702, 0.00794417784, 0.00282785995, 0.00268315896, 0.00170731614, 0.00454877317, 0.0126324696, 0.00898475014, 0.00270616962, 0.00269290479, 0.00156448886, 0.00445484184, 0.0126641635, 0.00827320106, 0.00270051463, 0.00253587938, 0.00160307705, 0.00416541565, 0.0118549466, 0.00811950676, 0.00306135137, 0.00278637977, 0.00176687585, 0.00477178302, 0.0125409923, 0.00800228212, 0.0028459176, 0.00266785896, 0.00170197606, 0.00456215534, 0.0126104187, 0.00894793402, 0.0027134819, 0.00268645957, 0.00155626796, 0.00444125198, 0.0126050338, 0.00819786824, 0.00269190269, 0.00253148936, 0.00160086667, 0.00416345987, 0.0118343085, 0.00807694625, 0.00304204924, 0.002777674, 0.00176213053, 0.00476050144, 0.0124907931, 0.00796923693, 0.00283197872, 0.00266264309, 0.00169218984, 0.00453756377, 0.0125888372, 0.00893743988, 0.0027047561, 0.0026759922, 0.00155482534, 0.00443919888, 0.0125497654, 0.00813811459, 0.00267350324, 0.00252015702, 0.00159619574, 0.00415424863, 0.0117577352, 0.00799749978, 0.00303615467, 0.0027721941, 0.00176046474, 0.00475140568, 0.0124337832, 0.00789221562, 0.00282343128, 0.00266410201, 0.0016952916, 0.00454190513, 0.0126110232, 0.0089091314, 0.00270405365, 0.00268560508, 0.00156253704, 0.00446306914, 0.0126087666, 0.0080895545, 0.00268481974, 0.00252684834, 0.00161294849, 0.0041523003, 0.0118264984, 0.00798909087, 0.00302852457, 0.00274706935, 0.00176104042, 0.00476077758, 0.0124925999, 0.00789450854, 0.00280981115, 0.00262729358, 0.00169681816, 0.004553454, 0.0125462618, 0.00888049975, 0.00268468587, 0.00264129345, 0.00155772502, 0.00444107689, 0.0125457486, 0.00809110049, 0.00266908226, 0.00249382947, 0.00159965397, 0.00416034507, 0.0117589328, 0.00797242764, 0.0030134148, 0.00273556029, 0.00176218082, 0.00478183664, 0.0124020586, 0.00787649397, 0.0028083045, 0.00262651267, 0.00169666309, 0.00457498012, 0.0126060015, 0.0089008715, 0.00268452475, 0.00265192916, 0.00154973485, 0.00446386589, 0.0126027735, 0.00810874347, 0.00265250937, 0.0024860485, 0.00158664875, 0.00417998061, 0.011781184, 0.00798313413, 0.00300532836, 0.00273970538, 0.00175411592, 0.00478587579, 0.0124523798, 0.00788308028, 0.00279239635, 0.00263131363, 0.00169346773, 0.00457308488, 0.0125908051, 0.00887315813, 0.00266520213, 0.00263788644, 0.0015489019, 0.00447514094, 0.0125950081, 0.00811887253, 0.00265626889, 0.002491622, 0.00158714119, 0.00418591127, 0.0118303727, 0.00793392491, 0.00299260276, 0.00273982785, 0.00174363272, 0.00477674045, 0.0124420868, 0.00784640573, 0.00278340676, 0.00262471451, 0.0016895408, 0.00458029052, 0.0125780115, 0.00882252399, 0.00267550861, 0.0026486218, 0.00155263697, 0.00446703564, 0.0125640798, 0.00805670023, 0.00264625996, 0.00248888601, 0.00158868404, 0.00418133009, 0.011777455, 0.00787350535, 0.00298890308, 0.0027142188, 0.00175260939, 0.00477340957, 0.0124632325, 0.00780627271, 0.00277306279, 0.00261016726, 0.00169881445, 0.00457219267, 0.0125810746, 0.00879392214, 0.00266689085, 0.00263430597, 0.00155173545, 0.00447848206, 0.0125593003, 0.00804759748, 0.00264668278, 0.00248007802, 0.00158748508, 0.00418775994, 0.0117912749, 0.00790795684, 0.00298469607, 0.00272495812, 0.0017603935, 0.00480816187, 0.0124506392, 0.00782832317, 0.00278089964, 0.00262189866, 0.00170099223, 0.0045881453, 0.0125507638, 0.00879692845, 0.00265971711, 0.00264026108, 0.00155996578, 0.00448597362, 0.0125593301, 0.00803496595, 0.00264220685, 0.00248462986, 0.00160185085, 0.0041880128, 0.0118085174, 0.00791652128, 0.00298913312, 0.00272809295, 0.00176292402, 0.00481896475, 0.0125082685, 0.00782385096, 0.00277980766, 0.00261133327, 0.00170202972, 0.00460085925, 0.0126508679, 0.00879257917, 0.00265440345, 0.00263402704, 0.00155826379, 0.00449507963, 0.0126066832, 0.00805685669, 0.00264208764, 0.00248974748, 0.00159392739, 0.00417957129, 0.0118276859, 0.00791543536, 0.00299200811, 0.00272667804, 0.0017663294, 0.00477645313, 0.0124540292, 0.00780747784, 0.00278182817, 0.00261415145, 0.00170662475, 0.00457601622, 0.012539912, 0.00878500752, 0.00265754969, 0.00262611429, 0.00155977195, 0.00445113378, 0.0125222122, 0.00800731126, 0.00264041428, 0.00248115766, 0.00159626547, 0.00416332716, 0.0118218847, 0.00788427331, 0.00298871566, 0.00272162957, 0.00176616269, 0.00479300832, 0.0124909943, 0.0077820709, 0.00277451752, 0.00261629443, 0.00170217396, 0.0045680753, 0.0126251159, 0.0087588327, 0.00265403744, 0.00263614836, 0.00156693964, 0.00447408576, 0.012594468, 0.00800904632, 0.0026445, 0.00249291281, 0.00160378835, 0.00417913124, 0.0118435463, 0.00788541697, 0.00299674855, 0.00273424154, 0.00177287427, 0.00479998719, 0.0125332251, 0.00777738588, 0.00277930452, 0.00261574471, 0.00170830567, 0.00458963076, 0.0126530835, 0.00880518183, 0.00265713292, 0.0026434788, 0.00157112873, 0.00448799226, 0.0126749482, 0.00804796349, 0.0026474155, 0.00249648234, 0.00160252745, 0.00417258358, 0.0118488101, 0.00791136269, 0.00298617897, 0.00273103709, 0.00177315925, 0.00478802901, 0.0125125805, 0.00780205615, 0.0027702779, 0.00262101577, 0.00171207474, 0.00458119065, 0.0127014564, 0.00879810471, 0.00264814333, 0.00263882498, 0.00156632497, 0.00446968433, 0.0126254363, 0.00803782512, 0.00264350767, 0.00249261735, 0.0016028129, 0.00417506462, 0.0118355574, 0.00792857446, 0.00299188588, 0.0027349228, 0.00177518453, 0.00479822839, 0.0125349257, 0.00784073211, 0.00277495687, 0.00262035662, 0.00170841534, 0.00458224723, 0.0126391705, 0.00881453324, 0.00264633656, 0.00263776607, 0.00156642776, 0.00446911994, 0.0125509361, 0.00804125052, 0.00263489038, 0.00249506813, 0.00160489511, 0.00417524343, 0.0117747569, 0.00791628566, 0.0029728876, 0.00274190772, 0.0017819436, 0.00480080256, 0.0124463309, 0.00784054678, 0.00277081551, 0.00263506291, 0.00171612087, 0.0045840051, 0.0125581529, 0.00881321635, 0.00264968397, 0.00263889041, 0.00156465999, 0.00446567824, 0.0125972033, 0.00804132316, 0.00262409798, 0.00248376001, 0.00160138204, 0.00416717399, 0.0118090073, 0.00789110735, 0.00296959793, 0.00272439327, 0.00176943629, 0.00479209842, 0.0124802999, 0.00779844401, 0.00275535486, 0.0026216819, 0.00171355379, 0.00458289823, 0.0126545737, 0.00880893599, 0.00264546834, 0.00265863817, 0.00156627141, 0.00446850294, 0.0126475925, 0.0080434503, 0.00262147631, 0.00249105413, 0.00160237891, 0.00417120103, 0.0118809892, 0.00792131666, 0.0029694906, 0.00272796466, 0.00176645222, 0.00477257418, 0.0125048645, 0.00782788731, 0.00275260978, 0.00260845595, 0.00170117989, 0.00454904465, 0.012651368, 0.00878023822, 0.00263067288, 0.00262518111, 0.00156165555, 0.00444025686, 0.0126353493, 0.00800634921, 0.00261348882, 0.00247593736, 0.00159788679, 0.00416848809, 0.0118451547, 0.00789337326, 0.00293963146, 0.00271943165, 0.00175945449, 0.00477598887, 0.0124890832, 0.00778571377, 0.00274088606, 0.00260225195, 0.00169720605, 0.00458484516, 0.0126496479, 0.00878785644, 0.00262731337, 0.00262036035, 0.00155748206, 0.0044569145, 0.0126330471, 0.00800476596, 0.00260889926, 0.00246842322, 0.00159750797, 0.00416757399, 0.0118584549, 0.00791667867, 0.00294587808, 0.00271475804, 0.0017622849, 0.00477475533, 0.0125087341, 0.00782374665, 0.0027398786, 0.00260069431, 0.00170178176, 0.00455770548, 0.0126679745, 0.00880069565, 0.00262157572, 0.00261646649, 0.00155244488, 0.00444117188, 0.0126747331, 0.00803478714, 0.00260532321, 0.00246981881, 0.00159866351, 0.00414716965, 0.0118313823, 0.00790344737, 0.00294547505, 0.00271616573, 0.00176326663, 0.00476342347, 0.012557568, 0.00781964697, 0.00273885857, 0.00259900675, 0.00170099153, 0.00455100834, 0.0127296215, 0.00881236233, 0.00261879922, 0.00261550467, 0.00155781582, 0.00443931902, 0.0126882195, 0.00806735642, 0.00260303915, 0.00247648126, 0.00159623206, 0.00414105318, 0.0119076641, 0.00796262734, 0.00294297794, 0.00271468353, 0.00175639091, 0.00475424342, 0.0125381351, 0.00785401184, 0.00273674936, 0.00259892014, 0.00169769244, 0.00455067167, 0.0127054509, 0.00884061307, 0.00261906837, 0.00261485181, 0.00155339425, 0.00443770969, 0.0127136381, 0.00808918756, 0.00261355098, 0.00246799854, 0.00159040478, 0.00414753146, 0.0119158579, 0.00792343821, 0.00295398058, 0.0027158584, 0.00175301079, 0.0047569559, 0.0125987399, 0.00783381704, 0.00274324371, 0.00259956764, 0.001698229, 0.00454890914, 0.0127769373, 0.00881784502, 0.00262130355, 0.0026178502, 0.00155520136, 0.00443339255, 0.0127120689, 0.00807843916, 0.00261430955, 0.00246649841, 0.00159513135, 0.00413738564, 0.0119491452, 0.00793517753, 0.0029437684, 0.00270898081, 0.00176242669, 0.00476379227, 0.0126026012, 0.007830997, 0.00273877638, 0.00259363861, 0.00169625785, 0.00453486992, 0.0127670281, 0.00886505656, 0.00261221034, 0.0026135263, 0.00155141344, 0.00443339022, 0.0127273863, 0.00808804017, 0.00260647316, 0.00246584392, 0.00159652927, 0.00414672215, 0.0119480761, 0.00795785245, 0.00293762516, 0.00270520756, 0.00176644616, 0.00473557552, 0.0125482297, 0.00783734955, 0.00273103174, 0.0025866197, 0.00169607368, 0.00452171033, 0.012711362, 0.0088037122, 0.00260236603, 0.00260868436, 0.00155529683, 0.00442172494, 0.0126226433, 0.00805468857, 0.00259434665, 0.00246117753, 0.0015930027, 0.00412628986, 0.0118470509, 0.00790489092, 0.00292762113, 0.00270476332, 0.00175705494, 0.00473587913, 0.0125003979, 0.00780604454, 0.00272306148, 0.00258582598, 0.00169632235, 0.00452179182, 0.0126550263, 0.00878648553, 0.00260604196, 0.00261195074, 0.00155427901, 0.00441002659, 0.0126319537, 0.00805345364, 0.00259158574, 0.00246029301, 0.0015985691, 0.00411284808, 0.0118629672, 0.0078820521, 0.00293031405, 0.00269907666, 0.00176074973, 0.00471759215, 0.0124859661, 0.00776724471, 0.00271786889, 0.0025820632, 0.00169537694, 0.0045021316, 0.0126792388, 0.00873392541, 0.00260026986, 0.00260634418, 0.00154610293, 0.00439791381, 0.0126329875, 0.00798989553, 0.00258548162, 0.00246197381, 0.00159236114, 0.00411081547, 0.0119004743, 0.00784527883, 0.00291820196, 0.0027008988, 0.00175564631, 0.00471025659, 0.0124906749, 0.00772987073, 0.00271242531, 0.00258876826, 0.00169263768, 0.00450915704, 0.0126465922, 0.00871649198, 0.00259525538, 0.00260992255, 0.00155147468, 0.0044034454, 0.0126489913, 0.00797433592, 0.00258164085, 0.00246366765, 0.00158639858, 0.00410746131, 0.0118765226, 0.00785249192, 0.00291830185, 0.00270765135, 0.00175233767, 0.00471170526, 0.0125396177, 0.0077465889, 0.00271737482, 0.00259280368, 0.00169445819, 0.00449948618, 0.0127240159, 0.00874143746, 0.00260182493, 0.00260773045, 0.00155342824, 0.00438648881, 0.0126973493, 0.00801272132, 0.00259125186, 0.00246375916, 0.00159104553, 0.00410925038, 0.0118927388, 0.00788026955, 0.00293353712, 0.00271140109, 0.00175921572, 0.00471071061, 0.0125468355, 0.00776129635, 0.00272203377, 0.00259335386, 0.00169794611, 0.00450166781, 0.0127226003, 0.00874043722, 0.00260522892, 0.00261779572, 0.00155298738, 0.00439139595, 0.012651613, 0.00799537357, 0.00259235734, 0.00246889633, 0.00159256742, 0.00410070596, 0.0119011691, 0.00787424017, 0.00293681538, 0.00271611661, 0.00175687915, 0.00470190775, 0.0125283264, 0.00778291468, 0.00271742791, 0.00259454804, 0.00169158739, 0.00448048301, 0.0126900049, 0.00872830022, 0.0026027977, 0.00261068414, 0.00154885848, 0.00437278301, 0.0126299076, 0.00798034295, 0.002598705, 0.00246977643, 0.00159283727, 0.00407520495, 0.0118682049, 0.00784263108, 0.00293326541, 0.00270945998, 0.00175306655, 0.00468245801, 0.0125452289, 0.00774308853, 0.00272545055, 0.00259413314, 0.0016905393, 0.00446278369, 0.0126711344, 0.0087337438, 0.00260880217, 0.00263068802, 0.00154590502, 0.00435892725, 0.0126676401, 0.00794478599, 0.00259910291, 0.00248827948, 0.00158392638, 0.00407002587, 0.0118659111, 0.00781335682, 0.00292141712, 0.00273122382, 0.00173994654, 0.00466437638, 0.01252174, 0.00772080524, 0.0027188845, 0.00260602939, 0.00168446393, 0.00446347846, 0.012658624, 0.0086471457, 0.00260195974, 0.00263568223, 0.00154587044, 0.00436157221, 0.0126524353, 0.00789816584, 0.0025914181, 0.00248834817, 0.00158423698, 0.0040647178, 0.0118514067, 0.00775331305, 0.00292227953, 0.00274608331, 0.00174410839, 0.00469217962, 0.0124988602, 0.00764876511, 0.00272294274, 0.00262931222, 0.0016845779, 0.00446290057, 0.0126717668, 0.00860502105, 0.00260246731, 0.00264322595, 0.00155076361, 0.0043521272, 0.0126536312, 0.00786703825, 0.00258560223, 0.00249045342, 0.00158252148, 0.00407009898, 0.0118560297, 0.00772070326, 0.00292709656, 0.00273690023, 0.0017471055, 0.00467777578, 0.0124810282, 0.00763338758, 0.00271353987, 0.00261757406, 0.00168600329, 0.00445650052, 0.0126710394, 0.0086162081, 0.00260463427, 0.0026279809, 0.00154169626, 0.00435051648, 0.0127020832, 0.00783584453, 0.00258391048, 0.00247885264, 0.00158357201, 0.00407231087, 0.0118581932, 0.00771221425, 0.00292214775, 0.0027299202, 0.00173979404, 0.00468422286, 0.0125380661, 0.00766457245, 0.00271698972, 0.00260931323, 0.00169150776, 0.00445924746, 0.0126706921, 0.00862876233, 0.0025967923, 0.00262612035, 0.00154846092, 0.00436914712, 0.0126640974, 0.0078731291, 0.00258801994, 0.00248670136, 0.00158753037, 0.00408279477, 0.0118768085, 0.00774359843, 0.00292811263, 0.00273488648, 0.00175572897, 0.00467318622, 0.012531708, 0.00764239067, 0.00271853013, 0.00262022065, 0.00168928911, 0.00446208939, 0.0126875034, 0.0085915029, 0.00259237457, 0.0026435277, 0.00155002694, 0.00435426459, 0.0126686413, 0.00784829538, 0.00259014778, 0.00249296939, 0.00158904272, 0.00407381589, 0.011904736, 0.00771553628, 0.00292882533, 0.00273656845, 0.00175366749, 0.00468571717, 0.0125786634, 0.00762025407, 0.00272637606, 0.00264672819, 0.00169489044, 0.00447742548, 0.0127632674, 0.00857993029, 0.00260147476, 0.00266879424, 0.0015557626, 0.00436213939, 0.0127534894, 0.00784771703, 0.00259558717, 0.00252257357, 0.00159582484, 0.00407730322, 0.0119764628, 0.00773445098, 0.00292714359, 0.00276610116, 0.00175636262, 0.00468018977, 0.0126237543, 0.00762127852, 0.00272348733, 0.00264945836, 0.00169821444, 0.00446446147, 0.012770107, 0.0085547911, 0.00260173203, 0.00266834721, 0.0015531457, 0.00437225169, 0.0127126211, 0.00783804618, 0.00259538996, 0.00251790811, 0.00159204437, 0.00407934468, 0.0119473729, 0.00769128604, 0.0029307853, 0.00276999362, 0.00175996358, 0.00469347602, 0.0126313763, 0.0075990702, 0.0027237765, 0.00264179334, 0.00169713085, 0.0044639064, 0.0128199095, 0.00853731297, 0.00260307034, 0.00266154297, 0.00155338831, 0.00436433963, 0.0127424281, 0.00781830773, 0.00259359553, 0.00251784828, 0.00159263867, 0.00407732651, 0.0119657768, 0.00767551083, 0.00293175247, 0.00275981589, 0.00175392139, 0.0046886662, 0.0125930291, 0.00758723821, 0.00272145122, 0.00263927598, 0.00169636274, 0.0044731684, 0.0127586648, 0.00851962436, 0.0025954661, 0.00265004323, 0.00155141635, 0.00435246853, 0.0127345556, 0.00780206081, 0.00259680953, 0.0025041874, 0.00159181096, 0.00407864386, 0.0119348038, 0.00766406115, 0.0029253948, 0.0027547155, 0.00175371277, 0.00467851944, 0.0126032541, 0.00756233931, 0.00271968101, 0.0026315602, 0.00169261836, 0.00447605643, 0.0127580231, 0.00853409339, 0.00260243751, 0.00265991199, 0.00155562267, 0.00436299248, 0.0127159664, 0.00777504593, 0.00259520928, 0.00250284653, 0.00159432646, 0.00408627652, 0.0119482959, 0.00765940221, 0.00292702252, 0.00274995388, 0.00175822794, 0.00470547751, 0.0126093086, 0.00756791374, 0.00271473615, 0.00262788334, 0.00169118796, 0.00448214216, 0.0127842836, 0.00847931579, 0.00260080188, 0.00265381904, 0.00155618927, 0.00439318968, 0.0127534121, 0.00775486836, 0.00259494013, 0.00250649173, 0.00158919103, 0.00409595296, 0.0119651519, 0.00765450066, 0.00291939289, 0.00276076607, 0.00175987987, 0.00469770329, 0.0126163326, 0.00759069994, 0.00271467329, 0.00264755148, 0.00170313695, 0.00447748927, 0.0127667598, 0.00851829909, 0.00260341307, 0.0026606028, 0.00155875122, 0.00440221652, 0.0127488496, 0.00782380998, 0.00260137068, 0.00251000212, 0.00159501832, 0.00410224078, 0.0119787995, 0.00767759234, 0.00292059733, 0.0027602776, 0.00176114589, 0.00473345444, 0.0126419952, 0.0075996276, 0.00271846331, 0.0026404548, 0.00170361204, 0.00451361341, 0.0128235072, 0.00856861845, 0.00259503676, 0.00266273948, 0.00156444241, 0.00441221381, 0.0127662718, 0.00783434045, 0.00259546516, 0.0025131267, 0.00160559593, 0.00411062967, 0.0120060099, 0.00769142853, 0.00292546581, 0.00276630116, 0.00176256825, 0.00472854264, 0.0126244444, 0.00761001976, 0.0027182796, 0.00264569977, 0.00170892966, 0.00451507047, 0.0127518075, 0.00853324588, 0.0025927471, 0.00266080257, 0.00155709498, 0.00440378021, 0.0127162058, 0.00780085335, 0.00259475783, 0.00250225351, 0.00159730995, 0.00412060926, 0.0119162183, 0.00768765528, 0.00292020338, 0.00275217509, 0.0017607722, 0.00474860612, 0.0126055628, 0.00758979423, 0.00271493848, 0.00263324403, 0.00170370284, 0.00452766428, 0.012760492, 0.00854000915, 0.00259326282, 0.00265379646, 0.00156097626, 0.00440898491, 0.0127612483, 0.007808364, 0.00258495426, 0.00249957712, 0.00159860635, 0.00412304793, 0.0119264806, 0.00767972181, 0.00291030551, 0.00273962552, 0.00175871584, 0.004713092, 0.0125654573, 0.00757427933, 0.0027068737, 0.00262698228, 0.00170276384, 0.00449963566, 0.0126999794, 0.00853715837, 0.00259026466, 0.00264186901, 0.00155361311, 0.00439418619, 0.0126644308, 0.00777389854, 0.00259190728, 0.00248927134, 0.00159295194, 0.00409594504, 0.0118927946, 0.00763228582, 0.00291372626, 0.00273059262, 0.00175094663, 0.00469385879, 0.0125572588, 0.00754166441, 0.0027105785, 0.00262811454, 0.00169517368, 0.00449647289, 0.0127126919, 0.00849839486, 0.00258979923, 0.00264257239, 0.0015545201, 0.00437440071, 0.0126625057, 0.0077907769, 0.00258828467, 0.00249588024, 0.00159333181, 0.00409114826, 0.0119419079, 0.00763110863, 0.00291896239, 0.00274062413, 0.0017498685, 0.00469515985, 0.012613507, 0.00755617907, 0.002713572, 0.00262358366, 0.00169349043, 0.00449638162, 0.0127531411, 0.00851713959, 0.00258906512, 0.00264665997, 0.00154550979, 0.00438410556, 0.0127070379, 0.00778091885, 0.00259046699, 0.00249455217, 0.00158160634, 0.00407717517, 0.0119550303, 0.0076680365, 0.00292406534, 0.0027260338, 0.00175331032, 0.00470263511, 0.012597315, 0.00757924188, 0.00271606236, 0.00262079504, 0.0016962433, 0.00448273355, 0.0127272615, 0.00851094536, 0.00259159575, 0.00263642916, 0.00155061216, 0.00436740974, 0.0127033517, 0.00778112141, 0.00259409146, 0.00249041338, 0.00158669928, 0.00407040445, 0.0119199632, 0.00762345782, 0.00293065701, 0.00274199643, 0.00175480405, 0.00468219584, 0.0125847114, 0.00754248118, 0.00272072922, 0.00263584731, 0.0016964993, 0.00447318517, 0.0127062583, 0.00854337402, 0.00259865425, 0.00265072635, 0.00155012729, 0.00435366062, 0.0126847541, 0.00778232515, 0.00259068585, 0.00250097807, 0.00159489759, 0.00406461349, 0.0119215576, 0.00765591301, 0.00292256312, 0.00274659251, 0.00175446249, 0.00467774272, 0.0126023693, 0.00757790124, 0.00272973604, 0.00263488526, 0.00169574597, 0.00446408894, 0.0126903169, 0.00851289649, 0.00260103936, 0.00264968909, 0.00154987199, 0.00436305115, 0.0126586016, 0.00777185662, 0.00259705679, 0.00249536987, 0.00158691162, 0.00406951923, 0.0118914386, 0.00762373861, 0.0029284968, 0.00273267902, 0.00174779422, 0.00466369698, 0.0125721917, 0.00755419768, 0.00272818771, 0.00263751135, 0.00169042998, 0.00447546598, 0.012709694, 0.00852367468, 0.00260630716, 0.00264930842, 0.00155339879, 0.00436698832, 0.012706385, 0.00779461814, 0.00259500719, 0.00249982765, 0.00159193587, 0.00407095347, 0.0119213499, 0.00764503796, 0.00293143163, 0.00274086767, 0.00175223569, 0.00466868468, 0.0125633935, 0.00755278626, 0.00273055118, 0.00262024556, 0.00169760827, 0.00446569547, 0.0126686478, 0.00849039666, 0.0025950959, 0.00264479523, 0.00155565538, 0.00435576122, 0.0126478299, 0.00775152026, 0.00260985456, 0.00249328627, 0.00158793095, 0.00405693613, 0.0118893217, 0.00761280069, 0.00293993996, 0.00274030818, 0.0017498011, 0.00468150666, 0.0125473738, 0.00755698048, 0.0027511518, 0.00263429619, 0.00168617256, 0.00446528802, 0.0126714138, 0.00847367663, 0.00261934986, 0.0026478637, 0.0015483438, 0.00436438899, 0.0126548838, 0.00775821973, 0.00260927621, 0.00249860273, 0.00158505316, 0.00406483002, 0.0118721798, 0.00761577394, 0.00292690541, 0.00274419854, 0.00174135587, 0.00466132024, 0.0125474315, 0.00754356338, 0.0027299202, 0.0026209373, 0.00168315007, 0.00444620941, 0.0126651516, 0.00846812315, 0.00261177658, 0.00263779261, 0.00154675753, 0.00434527732, 0.0126379672, 0.00773085188, 0.00261465507, 0.00248249993, 0.00157908071, 0.00404600566, 0.0118281273, 0.0075711403, 0.00294273184, 0.00272818119, 0.00174480502, 0.00464971084, 0.0125418073, 0.0074985316, 0.00273326389, 0.00261245784, 0.00168403564, 0.00443947921, 0.0126600489, 0.00842813123, 0.00261257426, 0.00263022142, 0.00154619419, 0.004344285, 0.0126609029, 0.00771485409, 0.00260423892, 0.00247645541, 0.0015804976, 0.00403063605, 0.011842831, 0.00758492621, 0.00292526116, 0.00272849412, 0.0017407235, 0.00463454658, 0.0125116613, 0.00753667997, 0.00273389835, 0.00260766339, 0.00168303563, 0.00442701159, 0.0126489326, 0.00844339468, 0.00260194973, 0.00262530125, 0.00153831858, 0.00431637, 0.0126650091, 0.00772902928, 0.00259604654, 0.00246982556, 0.00157596369, 0.00402287906, 0.0118425079, 0.00758612528, 0.0029226006, 0.0027153946, 0.00174017018, 0.00464456109, 0.0125122033, 0.00754562998, 0.00272138091, 0.0026010368, 0.00168433564, 0.00443047471, 0.0126371058, 0.00844877493, 0.00260746758, 0.00262087747, 0.00154056272, 0.00433037709, 0.0126242172, 0.00772599876, 0.00259894994, 0.00247209403, 0.00158087537, 0.00403454667, 0.0118631721, 0.00756810373, 0.00292223948, 0.00271657389, 0.00174279953, 0.0046385075, 0.012514892, 0.00751109002, 0.00272729131, 0.00260146987, 0.00168490899, 0.00443644542, 0.0126535362, 0.00840497017, 0.00260218489, 0.00262283883, 0.00154361245, 0.00433181692, 0.0126780802, 0.00770149752, 0.00260225195, 0.00247805682, 0.00157876324, 0.00405252818, 0.0119149089, 0.00756568974, 0.00292456313, 0.00271664886, 0.00174492295, 0.00466481922, 0.0125792436, 0.00751863979, 0.00272760144, 0.0026000673, 0.00168752577, 0.00443962915, 0.0127204433, 0.00843344443, 0.00260204659, 0.00262563583, 0.00154767453, 0.00433012377, 0.0126914512, 0.0077105253, 0.00260509248, 0.00247106911, 0.0015821493, 0.00403587613, 0.0118973171, 0.00759353023, 0.00293048145, 0.00272054272, 0.00174675777, 0.00465787249, 0.0125883929, 0.00750636728, 0.0027355419, 0.00260557816, 0.00169066491, 0.00445722835, 0.0127413664, 0.0084132608, 0.00260829832, 0.00262571592, 0.00154672877, 0.00435526529, 0.0127423508, 0.00767552247, 0.00260330271, 0.0024822522, 0.0015882001, 0.00403740071, 0.0119379219, 0.00755132828, 0.0029310931, 0.00272899889, 0.0017480104, 0.00464329403, 0.012617534, 0.00748871034, 0.00273145898, 0.00261874706, 0.0016910478, 0.00442390051, 0.0127592711, 0.00840539951, 0.00261493376, 0.00264364621, 0.0015444007, 0.00432167295, 0.0127289752, 0.00766275218, 0.00260413392, 0.00248992653, 0.00157936022, 0.00402236544, 0.0119214002, 0.00752036972, 0.00292922813, 0.00273842877, 0.00173579867, 0.00462175766, 0.0126023935, 0.00747803925, 0.00272039231, 0.002625169, 0.00167617307, 0.00440803915, 0.0127119087, 0.00837959722, 0.00259895599, 0.00264067808, 0.00153870019, 0.00429934915, 0.0127524314, 0.0076657366, 0.00260106428, 0.00248626131, 0.00157508906, 0.00401114905, 0.0119239287, 0.00754378038, 0.00292458432, 0.00273937313, 0.00173624512, 0.00462258188, 0.0126161063, 0.00746572949, 0.00272320164, 0.00262066559, 0.00168423064, 0.00440556183, 0.0127210123, 0.00840032194, 0.00260034436, 0.00264264294, 0.00154221535, 0.00430849334, 0.0127302632, 0.00766941952, 0.00260046311, 0.00248807576, 0.00158035522, 0.00401838776, 0.0119822277, 0.00754947728, 0.00291905645, 0.00273425458, 0.00174039707, 0.00462985877, 0.0126358429, 0.00745400833, 0.00272666151, 0.00261159916, 0.00168776035, 0.00440623565, 0.0127662402, 0.00837320462, 0.00259751128, 0.00264163897, 0.00154399185, 0.00430919696, 0.0128157903, 0.00766961882, 0.00259704678, 0.0024857386, 0.00158270821, 0.00402383087, 0.0119813299, 0.00751632731, 0.00291292602, 0.0027338881, 0.00174353388, 0.00461826148, 0.0126948869, 0.00744019216, 0.00271400181, 0.00261244387, 0.00168528198, 0.00440103607, 0.0127981082, 0.00838385057, 0.00259884214, 0.00263798935, 0.0015426398, 0.00430003321, 0.0128092086, 0.00767533295, 0.00259844912, 0.00248748087, 0.00158332312, 0.00400175666, 0.0119994804, 0.00752746919, 0.00292079221, 0.00273632258, 0.00174515962, 0.0046030567, 0.0126686832, 0.00745314732, 0.00272198184, 0.00261693657, 0.00168522494, 0.00439391891, 0.0128075099, 0.00836836826, 0.00259550824, 0.00263881241, 0.00154447556, 0.00430531753, 0.0128127197, 0.00767296646, 0.00259643653, 0.0024912355, 0.00158163405, 0.00402144622, 0.0119714877, 0.00752568059, 0.00290762074, 0.00272655464, 0.00173950929, 0.00462829694, 0.0126472348, 0.00743655814, 0.00271183439, 0.00261641387, 0.0016873331, 0.00441704225, 0.0128039168, 0.00837838557, 0.00260207616, 0.00264103222, 0.00154566288, 0.00431358349, 0.0127954865, 0.00765918102, 0.00260303426, 0.0024884881, 0.00158108759, 0.00402403343, 0.0119836489, 0.00753971934, 0.00293186377, 0.00273532094, 0.00174677337, 0.00461873924, 0.0126907704, 0.0074609858, 0.00272463681, 0.00262437738, 0.00169008062, 0.00440975884, 0.0128027108, 0.00837633759, 0.00260182121, 0.00264052977, 0.00155220903, 0.0043143644, 0.0127838794, 0.00767074432, 0.00260759518, 0.0024940786, 0.00158868264, 0.00403338904, 0.0119613921, 0.00755141722, 0.00292646326, 0.00273827533, 0.00174640678, 0.00464423513, 0.0126633644, 0.00746372016, 0.00273142499, 0.00262742233, 0.00169020845, 0.00442517968, 0.0127770687, 0.00837602001, 0.00260848692, 0.00264174328, 0.00155059807, 0.00431504659, 0.0128150359, 0.00764718326, 0.00260925642, 0.00249045459, 0.00158863561, 0.00403032359, 0.0119497208, 0.00752522517, 0.00292825606, 0.00274067977, 0.00174849632, 0.00463943183, 0.0126461461, 0.00744482037, 0.00272198441, 0.00262851315, 0.00169694424, 0.00442843698, 0.0127523541, 0.00835325848, 0.00260918657, 0.00264092931, 0.00154998782, 0.00431712624, 0.0127429022, 0.00763697457, 0.00260746526, 0.00248900172, 0.00158814131, 0.00403502211, 0.0119463373, 0.00750929071, 0.00292664696, 0.00273512816, 0.001748182, 0.0046396479, 0.0126155494, 0.00744774146, 0.00272623333, 0.00262091495, 0.00169217039, 0.00442153821, 0.0127775744, 0.00835945364, 0.00260912208, 0.0026382478, 0.00154887605, 0.00432030018, 0.0128000062, 0.00763457641, 0.00260161096, 0.00248527993, 0.00158684421, 0.00402971357, 0.0119526824, 0.007529072, 0.0029287904, 0.00273825438, 0.00174996676, 0.00462858472, 0.0126234517, 0.00745311147, 0.00273082359, 0.00262070051, 0.00169014325, 0.00441440474, 0.0127470903, 0.00836858153, 0.00261154911, 0.00264485693, 0.00154924346, 0.00431601377, 0.0127420379, 0.0076499749, 0.00261353888, 0.00249056215, 0.00158883247, 0.0040252991, 0.0119323079, 0.00749886408, 0.00293649524, 0.00273891585, 0.00174845976, 0.00463326648, 0.0126391873, 0.00742861582, 0.00273548742, 0.00262750359, 0.00168926886, 0.00442217616, 0.0127284955, 0.00836075097, 0.00261071115, 0.00265272916, 0.00155218027, 0.00432593701, 0.0127170077, 0.00765535887, 0.00261203758, 0.00249980786, 0.00159111316, 0.00403065141, 0.0119164595, 0.00751797808, 0.00293657649, 0.00274001271, 0.00174915395, 0.00464548217, 0.012607391, 0.00744023407, 0.00274077663, 0.0026367791, 0.00169365469, 0.00441557914, 0.0127206231, 0.00833504554, 0.00261114188, 0.00264799339, 0.0015481374, 0.00431062095, 0.0127076833, 0.00763708353, 0.00261530792, 0.00249211234, 0.00159102655, 0.00402128417, 0.0118850032, 0.00749605848, 0.00292936992, 0.00274188141, 0.00175287807, 0.00462461403, 0.0126124015, 0.00741948001, 0.00273640337, 0.0026294922, 0.00169699593, 0.00441549299, 0.012711836, 0.00832990743, 0.00261621247, 0.00264835497, 0.00155238714, 0.00431402028, 0.012708012, 0.00760413473, 0.00261359476, 0.00249674916, 0.00158870232, 0.00400272012, 0.0118834134, 0.00747129275, 0.00293085352, 0.00274708611, 0.00174659328, 0.00462470436, 0.0126167135, 0.00740564242, 0.00273310766, 0.00263105961, 0.00169101264, 0.00441170251, 0.0127244079, 0.00832473394, 0.00260592159, 0.0026519089, 0.00155036047, 0.00429991866, 0.0127067855, 0.00759592, 0.00260965829, 0.0025029094, 0.00158870232, 0.00400968781, 0.0118813869, 0.00746179419, 0.00293123559, 0.00274220086, 0.00174703216, 0.00460863113, 0.0125757148, 0.00740597956, 0.00273404364, 0.00263110828, 0.00169022859, 0.00439710775, 0.0126617011, 0.00832381286, 0.00260688993, 0.00264609628, 0.00154920353, 0.00430556107, 0.0127118593, 0.00763920136, 0.00260083168, 0.00249927538, 0.00158705283, 0.00400443887, 0.0118706431, 0.00750700664, 0.00292481785, 0.00274418155, 0.00174320606, 0.00461670151, 0.0125781307, 0.00741149159, 0.00272612041, 0.00263009244, 0.00168543682, 0.00439714128, 0.0126545141, 0.00832430832, 0.00259756902, 0.00265277433, 0.00154814031, 0.00429449975, 0.012670855, 0.00761095714, 0.00259788451, 0.00249870727, 0.00158606493, 0.00399540039, 0.0118793985, 0.00748658413, 0.00291988393, 0.0027439883, 0.00174053456, 0.00460958993, 0.0125832902, 0.00741608487, 0.00271955458, 0.00263556931, 0.00168704067, 0.004385971, 0.0126590785, 0.00833027437, 0.00260264287, 0.00264998758, 0.0015460162, 0.00428102305, 0.0126634948, 0.00760819204, 0.00259868149, 0.00249055796, 0.00158280612, 0.00398742314, 0.0118675726, 0.00747624831, 0.00292369304, 0.00273994775, 0.00174061581, 0.0045849951, 0.0125512239, 0.0073959399, 0.00271868031, 0.00263167894, 0.00168866524, 0.00437436718, 0.0126347551, 0.008318807, 0.0025942442, 0.00264526997, 0.00154406379, 0.00428321445, 0.0126536619, 0.00759128155, 0.00259393104, 0.00250327261, 0.00158239936, 0.0039871051, 0.0118225366, 0.00744699826, 0.00290780328, 0.00274005858, 0.00173918623, 0.00460109953, 0.0124719385, 0.00739078131, 0.0027162123, 0.00261996267, 0.00168646569, 0.00438279239, 0.0126289455, 0.00829593558, 0.00259230565, 0.00264139893, 0.00154208171, 0.00428188452, 0.012643449, 0.00758355483, 0.00259554875, 0.00249384739, 0.00158194441, 0.00398051366, 0.0117983958, 0.00747628091, 0.00291221007, 0.00274370797, 0.00174042687, 0.0045953095, 0.012534841, 0.00737586664, 0.0027243956, 0.00263113319, 0.00168416149, 0.00437574601, 0.0126233613, 0.00830909517, 0.00259331823, 0.00264884741, 0.00154723856, 0.00427508121, 0.0126139093, 0.00760230701, 0.00260111853, 0.00249786815, 0.00158579613, 0.00398346968, 0.0118122147, 0.00746351527, 0.00292047136, 0.00274399226, 0.00173727737, 0.00458501093, 0.0125228139, 0.00739626819, 0.00273349136, 0.00262679392, 0.00168498908, 0.00437530177, 0.0126193641, 0.00830593705, 0.00260319281, 0.00264787627, 0.00154645415, 0.00427991105, 0.0126080085, 0.00760666141, 0.00260406802, 0.0024985536, 0.00157805171, 0.00399659621, 0.0118263755, 0.00747136446, 0.00292870402, 0.00274885562, 0.00173759274, 0.00460359687, 0.0125219934, 0.00739227887, 0.0027255232, 0.0026333218, 0.001684463, 0.00438990537, 0.0126178898, 0.00833536871, 0.00260456698, 0.00265458645, 0.00154313119, 0.00428807363, 0.0126263397, 0.00759260682, 0.00260126451, 0.00250087352, 0.00157867465, 0.00398197304, 0.0118146241, 0.00745772757, 0.00292374869, 0.00274842186, 0.00173887017, 0.0045980867, 0.0125149451, 0.0074090925, 0.00273694214, 0.00262769335, 0.00168806815, 0.0043834392, 0.012625888, 0.00832983665, 0.00260508526, 0.00264956453, 0.00154490501, 0.00428909203, 0.0126343928, 0.00759545714, 0.00261290348, 0.00249826047, 0.00158424687, 0.00399307208, 0.0118362084, 0.00745549705, 0.0029340086, 0.00275326171, 0.00173757109, 0.00459050247, 0.0124995364, 0.00735661341, 0.00274024205, 0.00265055592, 0.00168427697, 0.00437890552, 0.0126243914, 0.00826730859, 0.00261239544, 0.00267329975, 0.00154700736, 0.00428467896, 0.0126129193, 0.00757426256, 0.00260212203, 0.00251023844, 0.00158269622, 0.00399486907, 0.0118224984, 0.00744869374, 0.00291439868, 0.00276016491, 0.00173562183, 0.00460163271, 0.0125010554, 0.00736899255, 0.00272826036, 0.00265832222, 0.0016816787, 0.00439766748, 0.0126439314, 0.00828834809, 0.00260845223, 0.00268002856, 0.00154587626, 0.00429611932, 0.0126556698, 0.00756631233, 0.00260013784, 0.00252041244, 0.0015811756, 0.00399470609, 0.0118350564, 0.00743999518, 0.00291492348, 0.0027804533, 0.00173811533, 0.00460510002, 0.0125232609, 0.00734799588, 0.00272880401, 0.00267112278, 0.00168660621, 0.00439009955, 0.0126525946, 0.0082716411, 0.00260929856, 0.00271509518, 0.00154300628, 0.00428354368, 0.0126539534, 0.00757021597, 0.00260468875, 0.00255423668, 0.00158593268, 0.00399299106, 0.0118824327, 0.00744502433, 0.00291621848, 0.00279333233, 0.00174933893, 0.00459746318, 0.0125653977, 0.00739881163, 0.00271006161, 0.00268996623, 0.00170135568, 0.00437371293, 0.0127209965, 0.0083053885, 0.00258393399, 0.00270178379, 0.0015552236, 0.00426791003, 0.0126915965, 0.0075907209, 0.00258654566, 0.00253197318, 0.0015903489, 0.00396731868, 0.0118283974, 0.00744076911, 0.00289956434, 0.00278561655, 0.00174462888, 0.00455116434, 0.0125400955, 0.00739159249, 0.00271548633, 0.0026772623, 0.00169652747, 0.00435790466, 0.0126644177, 0.00829526875, 0.00259821303, 0.00269347872, 0.00155895762, 0.00433013262, 0.0127085326, 0.00759356702, 0.00258757081, 0.00252243923, 0.00159360189, 0.00401612325, 0.0119546484, 0.00747112371, 0.00290641002, 0.0027672078, 0.00175018189, 0.00464787334, 0.0126236286, 0.00741151208, 0.00272365473, 0.00266231387, 0.00169476855, 0.00442476152, 0.0127002196, 0.00830788258, 0.00259958371, 0.00268108258, 0.00155156408, 0.00434053922, 0.0126933996, 0.00758760422, 0.00259473803, 0.00253066234, 0.00159708271, 0.00404199772, 0.0119302617, 0.00745279854, 0.0029236516, 0.00277143857, 0.00174867269, 0.0046545798, 0.0126227811, 0.00739672314, 0.00273045525, 0.00267311907, 0.00169772317, 0.00445081247, 0.0127242645, 0.00831178483, 0.00261898991, 0.00268145627, 0.00155547971, 0.00432317331, 0.012713057, 0.00765163917, 0.00262150075, 0.0025119069, 0.00159691018, 0.00402523903, 0.0119240964, 0.00747885695, 0.00294303359, 0.0027631484, 0.0017452318, 0.00463582668, 0.0126014799, 0.0074056359, 0.00276018865, 0.00266591064, 0.0016969135, 0.00444207434, 0.0126894917, 0.00831415039, 0.00263054296, 0.00267206552, 0.00155254535, 0.0043250327, 0.0126775028, 0.00759664318, 0.00261450093, 0.00252286601, 0.00158845959, 0.00403333595, 0.0118463878, 0.00745753339, 0.00293727452, 0.00276863063, 0.00174665882, 0.00462525291, 0.0125689786, 0.00738850795, 0.0027603067, 0.00266734511, 0.00169915496, 0.00442930264, 0.0126614626, 0.00830838922, 0.00262542348, 0.0026814919, 0.0015478353, 0.00432904297, 0.0126229227, 0.00759830466, 0.00261681969, 0.00252328487, 0.00159159093, 0.00401977636, 0.011845612, 0.0074547492, 0.00293647847, 0.00276903319, 0.00174305937, 0.00462557562, 0.0125691136, 0.0073884381, 0.00275535742, 0.00267562852, 0.00169455248, 0.00442235498, 0.0126819964, 0.00830870308, 0.00262709195, 0.00269620051, 0.0015502437, 0.00432519149, 0.0126568135, 0.00759560149, 0.00262907706, 0.00253432523, 0.00159112888, 0.00402220292, 0.0118574332, 0.00746344728, 0.00295561436, 0.00278442726, 0.00174459908, 0.00463203667, 0.0125894481, 0.00743229454, 0.00275976304, 0.00267220777, 0.00169612537, 0.00441767601, 0.0126403719, 0.00833866466, 0.00262318458, 0.00269200234, 0.00154914765, 0.00433790637, 0.0126468604, 0.00762211112, 0.00262675993, 0.00253562746, 0.0015958735, 0.00404010341, 0.0118252784, 0.00747480243, 0.00293832482, 0.00278205285, 0.00174960215, 0.00466525787, 0.012525307, 0.00741097238, 0.00275951903, 0.00268474827, 0.00170229876, 0.00444142241, 0.0125928149, 0.00830747746, 0.00261779316, 0.00270097726, 0.00155024021, 0.00433315989, 0.0125644403, 0.00760900555, 0.00261072605, 0.0025320109, 0.00159088802, 0.00401609857, 0.0117671695, 0.00748389168, 0.00292818062, 0.00278356974, 0.00174791389, 0.004635246, 0.0124777379, 0.0074117342, 0.00274177478, 0.00268636108, 0.00169931923, 0.00442679506, 0.0125723276, 0.00834142882, 0.00261118449, 0.00270718918, 0.00154824508, 0.0043135453, 0.0125482231, 0.00764383702, 0.00260884431, 0.00253939652, 0.00158988789, 0.00400089705, 0.0116935661, 0.00749291806, 0.00291664852, 0.00277122529, 0.00173430692, 0.00461472059, 0.0123982439, 0.00742072286, 0.00273114583, 0.00267984346, 0.00168791856, 0.00440359022, 0.0124740405, 0.00835005566, 0.00261355331, 0.00271960348, 0.00153762882, 0.00430869637, 0.0125009324, 0.00764537882, 0.00259990175, 0.00255471049, 0.00157973159, 0.00400945125, 0.0117314197, 0.00750752864, 0.00291088782, 0.00280934363, 0.00173395034, 0.00462409155, 0.012452988, 0.0074505196, 0.00274438108, 0.00271702325, 0.00168104807, 0.00440467335, 0.0125100361, 0.00835365243, 0.00261995313, 0.00273817591, 0.00153789297, 0.00431568781, 0.0125247464, 0.00765181333, 0.0026032941, 0.00255795289, 0.00158306235, 0.00401863223, 0.0117288986, 0.00751839066, 0.00291210925, 0.00279512629, 0.00173056475, 0.00462950254, 0.0124436645, 0.00744707976, 0.00272978633, 0.00270078075, 0.0016858395, 0.00440227939, 0.0125485016, 0.00836854987, 0.00260668388, 0.00272927876, 0.00154397113, 0.00431609573, 0.0125398189, 0.00765614817, 0.0026029204, 0.00256310799, 0.00158319052, 0.00401009107, 0.0117429076, 0.00753298961, 0.00291764131, 0.00280588563, 0.00173841498, 0.00462008128, 0.0125035224, 0.00749021303, 0.00273537566, 0.00270296331, 0.00168674032, 0.00439005764, 0.0125517389, 0.0083843302, 0.00261747185, 0.00272655464, 0.00154137495, 0.00429825718, 0.0125638889, 0.00768508064, 0.00260432693, 0.00256922026, 0.00159990077, 0.00397589989, 0.0117325755, 0.00752075342, 0.00291831442, 0.00284349499, 0.00175157445, 0.00456405897, 0.0124345301, 0.00750764553, 0.00274279737, 0.00274455221, 0.0017009736, 0.00435316097, 0.0125798909, 0.00840747729, 0.00259790383, 0.00276959944, 0.00154457346, 0.00428006519, 0.0125778168, 0.00769993011, 0.00257980195, 0.00259199482, 0.00158618111, 0.00395876914, 0.0117224399, 0.00754052168, 0.00288157421, 0.00283462857, 0.00173614162, 0.00457579317, 0.0124710053, 0.00750759616, 0.00271231309, 0.00272446824, 0.00168481353, 0.0043536569, 0.0125863468, 0.00838904083, 0.00257546222, 0.00275398954, 0.00154614274, 0.00426929817, 0.0125839775, 0.00769235659, 0.00256611849, 0.00258281734, 0.001584179, 0.00397835486, 0.0117723607, 0.00753754657, 0.00287534017, 0.00283520552, 0.00173722883, 0.00458172988, 0.0124899056, 0.00745815458, 0.00269698421, 0.00273070298, 0.00169175176, 0.00437516067, 0.0125771584, 0.00842429511, 0.00257312623, 0.00275872927, 0.00154369918, 0.00428019371, 0.0125671858, 0.00768164825, 0.00256350776, 0.00258782902, 0.00158933911, 0.00397933973, 0.0117538758, 0.00754330261, 0.00286863954, 0.00283484161, 0.00174073013, 0.00459308317, 0.0124772675, 0.00748688215, 0.00270151277, 0.00273447041, 0.00168741657, 0.00438728277, 0.0125978487, 0.00841268431, 0.00258205342, 0.00275902334, 0.00153998949, 0.00427510589, 0.0126045598, 0.00767845009, 0.00258526509, 0.00259410148, 0.00158310018, 0.00399231212, 0.0118051181, 0.00756909931, 0.00288090669, 0.00283999555, 0.00173371262, 0.00459392462, 0.0125202844, 0.00751779601, 0.00270750723, 0.00273038237, 0.00168435881, 0.00438967394, 0.0125926128, 0.00841424242, 0.00258070277, 0.00276180869, 0.00153801823, 0.00427473243, 0.0126315597, 0.00771005824, 0.00257236767, 0.00259227585, 0.00157947454, 0.00398321776, 0.0117848599, 0.00755717373, 0.00286905258, 0.00284342631, 0.00173420948, 0.00458978862, 0.0125199426, 0.00749563519, 0.00270171068, 0.00273173954, 0.00168119278, 0.00436088257, 0.0126239927, 0.00842891261, 0.00258256192, 0.00276028807, 0.00153759075, 0.0042725266, 0.0125816837, 0.00772017054, 0.00257109315, 0.00259303348, 0.00157962495, 0.00396219874, 0.0117661273, 0.0075565828, 0.00286913058, 0.00283845118, 0.00173417816, 0.00458664307, 0.0124464817, 0.00748111587, 0.00270090788, 0.00272876769, 0.00168094551, 0.00436671078, 0.0125687122, 0.00838784035, 0.00258351257, 0.00276829861, 0.00153951871, 0.0042554494, 0.0125603229, 0.00767964218, 0.00257197372, 0.00260336092, 0.00158124568, 0.0039584781, 0.0117573375, 0.00755616138, 0.0028685329, 0.00284544006, 0.00172910152, 0.0045712078, 0.0124722971, 0.00746964524, 0.0026909844, 0.00274533639, 0.00167972583, 0.0043589389, 0.0125580411, 0.00837884098, 0.00256960164, 0.00277148839, 0.00153545244, 0.00425379118, 0.0125678945, 0.00765846344, 0.00256550102, 0.00259444187, 0.0015784672, 0.00395897077, 0.0117713837, 0.00754483743, 0.00286456686, 0.00284373574, 0.00173195836, 0.00457696989, 0.0124755055, 0.00746356416, 0.00269253086, 0.00273842341, 0.00168319826, 0.00436476432, 0.0125844218, 0.00838340912, 0.00256881607, 0.00276151579, 0.00154022395, 0.00425642962, 0.0125886826, 0.00767627871, 0.00257045124, 0.0025900749, 0.00158096559, 0.0039553619, 0.0117742242, 0.00754281692, 0.00287000625, 0.00282819616, 0.00173662929, 0.00457008369, 0.0124990605, 0.00747994753, 0.00269597233, 0.00273828581, 0.00168091059, 0.00435183477, 0.0125753051, 0.0083923582, 0.00257068221, 0.00276029087, 0.00153495173, 0.00425800961, 0.0125841787, 0.0076685776, 0.00257119094, 0.00259093102, 0.00157978584, 0.00396277104, 0.0117642255, 0.00753529975, 0.00286653033, 0.00283150887, 0.00173053658, 0.00456658611, 0.0125027159, 0.00744862622, 0.00269910367, 0.00273116422, 0.00167779496, 0.00436106743, 0.0125821652, 0.00834477879, 0.00257485476, 0.0027658171, 0.00153383974, 0.00425553601, 0.0125781307, 0.00764756324, 0.00256887591, 0.0025858013, 0.00158078189, 0.00397098484, 0.0118090184, 0.00750397937, 0.00286879507, 0.00282764225, 0.00172552885, 0.00458395947, 0.0124841835, 0.00744249532, 0.00269340165, 0.00272888457, 0.00167498772, 0.00435074372, 0.0125471773, 0.00837615971, 0.00256496901, 0.00274714804, 0.00153393333, 0.0042457399, 0.0125966799, 0.00764683262, 0.00256342744, 0.00256251334, 0.0015781502, 0.00394343957, 0.0117701869, 0.00752681401, 0.00287098647, 0.00279141776, 0.00172416936, 0.0045697256, 0.0125191053, 0.00746279769, 0.00270172744, 0.00269328663, 0.00167755864, 0.00435817381, 0.0126023879, 0.00838151947, 0.00257860101, 0.00270995963, 0.00152873981, 0.00424638949, 0.0125342449, 0.00762422942, 0.00257250457, 0.00255489512, 0.00157221674, 0.00395635609, 0.0117691057, 0.0074827373, 0.00287737092, 0.00279025943, 0.00172438601, 0.00456964364, 0.0125153977, 0.00741077587, 0.00270288647, 0.00269003771, 0.00167580275, 0.0043595559, 0.0125906384, 0.0083450228, 0.00258561713, 0.00272007682, 0.00153325556, 0.00425184052, 0.0125516262, 0.00761207426, 0.00258474518, 0.00255914172, 0.00157297589, 0.00395253394, 0.011770919, 0.00747595541, 0.00288292253, 0.00280158524, 0.00172284769, 0.00456348946, 0.0125193689, 0.00740269898, 0.00270441896, 0.00269073155, 0.00167740358, 0.00435328251, 0.0125882737, 0.0083276229, 0.00258861715, 0.00270988257, 0.00153603952, 0.00424500555, 0.0125890151, 0.00760981161, 0.00258807535, 0.00254559424, 0.00157869724, 0.00394738233, 0.011797295, 0.00746749761, 0.00288886949, 0.00278216042, 0.00173270295, 0.00455934741, 0.0125251431, 0.00740321027, 0.00272355485, 0.0026796523, 0.00168293063, 0.00435062824, 0.0125816371, 0.00832163263, 0.00259989686, 0.00269691343, 0.00153833476, 0.00424222369, 0.0125807961, 0.00759155443, 0.00259897672, 0.00253929407, 0.00158177875, 0.00395256374, 0.0117760217, 0.007467221, 0.00289546722, 0.0027808086, 0.00172694144, 0.00457574893, 0.0125129223, 0.00740773231, 0.00272173318, 0.00268201344, 0.00168043841, 0.00434941752, 0.0126307113, 0.00829323102, 0.00259593525, 0.00269995746, 0.00153053878, 0.0042433152, 0.01263058, 0.00759563735, 0.0025950959, 0.00253429636, 0.00157556753, 0.00395463081, 0.0118467892, 0.00747097516, 0.00289986469, 0.00278084469, 0.00172589789, 0.00457961252, 0.0126252696, 0.00744377077, 0.0027220659, 0.00268057617, 0.00167689286, 0.00435972586, 0.0126764029, 0.00833694544, 0.00260250852, 0.00269922195, 0.00153744419, 0.00425713509, 0.0126784388, 0.00761109404, 0.00261617498, 0.00255134935, 0.00157385389, 0.00395342987, 0.0119002555, 0.00747820642, 0.00291333324, 0.00280182366, 0.00172287051, 0.00455378694, 0.0125684757, 0.00744461641, 0.00274268235, 0.00269922311, 0.00168016413, 0.00437256694, 0.0126478551, 0.00832886528, 0.00262001413, 0.00271855644, 0.00153833837, 0.00427337829, 0.0126687018, 0.00761062559, 0.00261710351, 0.00254755141, 0.00158494688, 0.00397193059, 0.0118439207, 0.00746664172, 0.00291290646, 0.00280327722, 0.00174230535, 0.00461730687, 0.0125990175, 0.00739327259, 0.00273349788, 0.0026966955, 0.00168273342, 0.00438728696, 0.0126770483, 0.00829961244, 0.00261310604, 0.00271378993, 0.00153783814, 0.00430297386, 0.012701259, 0.00759318564, 0.00262443488, 0.00254601799, 0.00157852122, 0.00400694273, 0.0118939886, 0.00747713726, 0.00293649966, 0.00279696891, 0.00173186196, 0.00463944906, 0.0126471464, 0.0074423966, 0.00276271999, 0.00269840704, 0.00168410945, 0.00443424284, 0.0127025694, 0.00834526774, 0.00263516046, 0.00271374383, 0.00154066912, 0.00432217959, 0.0126717202, 0.00762373861, 0.0026291206, 0.00255400687, 0.00158795214, 0.00403447542, 0.0119026657, 0.00746630924, 0.00293492386, 0.00279639149, 0.00173730066, 0.00465739751, 0.0126516186, 0.00741319964, 0.00276901736, 0.00270206411, 0.00169709604, 0.00444041286, 0.0127945542, 0.00832518283, 0.00263121375, 0.00271712686, 0.00154873531, 0.00431941077, 0.0127593018, 0.00761492271, 0.0026326403, 0.00255582854, 0.00159206032, 0.00402316917, 0.0119947484, 0.00747653609, 0.00293873111, 0.00279786834, 0.00174610445, 0.00466301339, 0.0126638832, 0.00742328726, 0.00276481896, 0.00270807906, 0.00169601408, 0.00443304516, 0.0127953496, 0.00833581761, 0.00264062523, 0.00272041862, 0.00154553924, 0.00431764312, 0.0127668856, 0.00759695238, 0.00263473974, 0.00255153351, 0.00159117742, 0.00403984962, 0.0119723519, 0.00747495051, 0.00294367201, 0.00280288048, 0.00174612692, 0.00466520945, 0.0127533199, 0.00738965208, 0.00276506995, 0.00270072417, 0.00169345969, 0.00445162877, 0.0128139379, 0.00828671362, 0.00264210766, 0.00272009522, 0.00154965941, 0.00432405574, 0.0127291009, 0.00757113332, 0.00264387485, 0.00254675932, 0.00159374136, 0.00403009588, 0.0119518889, 0.00745215919, 0.00293832785, 0.00279182266, 0.00174467033, 0.00466719782, 0.0126619516, 0.00739062717, 0.00276555656, 0.00269244635, 0.00169721886, 0.00443822518, 0.0127239013, 0.00828930922, 0.00263662986, 0.00270325155, 0.00155349914, 0.00431240629, 0.0127546359, 0.00755949039, 0.00263115065, 0.00253388868, 0.00159294042, 0.00404419983, 0.0119584324, 0.00745793898, 0.00294073136, 0.00277825771, 0.00174695323, 0.00467300229, 0.0126917027, 0.00742706889, 0.00276603014, 0.00269309455, 0.00170078233, 0.00445637293, 0.0128107416, 0.00833582226, 0.0026479417, 0.00270988257, 0.0015546832, 0.0043323189, 0.0127863958, 0.00761504518, 0.00264491374, 0.00255029253, 0.00159399339, 0.00403717393, 0.0120055685, 0.00748321554, 0.00294896937, 0.00279709371, 0.00174692739, 0.00468233787, 0.0127043389, 0.00742064882, 0.0027665419, 0.00269736256, 0.00169584912, 0.0044705742, 0.0128528951, 0.00834862143, 0.00265369564, 0.00271364301, 0.00155259133, 0.00436860602, 0.0128610227, 0.00763963955, 0.00264722179, 0.00255454751, 0.00159744697, 0.0040838141, 0.0120168515, 0.00749952765, 0.0029570607, 0.00279642618, 0.0017508365, 0.00469660899, 0.0127248876, 0.0074488027, 0.00278100441, 0.00271008862, 0.00169620605, 0.00447436562, 0.0128475297, 0.00834791921, 0.00266082934, 0.002719671, 0.00155212858, 0.00435176818, 0.0128680728, 0.00763344485, 0.00265988801, 0.00256151124, 0.00159140618, 0.00404231995, 0.0120242322, 0.00748602441, 0.00297319284, 0.0028103136, 0.00174193876, 0.00467650127, 0.0128107173, 0.00744817499, 0.00279403105, 0.00271853013, 0.00169604283, 0.0044657737, 0.0128956353, 0.00834816415, 0.00267017772, 0.00273182127, 0.00155377737, 0.00434186636, 0.0128913391, 0.00763217034, 0.00267026783, 0.00256511313, 0.00159568654, 0.00404868135, 0.0120717995, 0.00750768185, 0.00296417275, 0.00280602463, 0.00174682937, 0.00468851067, 0.0127989454, 0.00743445382, 0.00278854975, 0.00271151052, 0.00170210015, 0.00446937932, 0.0129176024, 0.00832357258, 0.00266491552, 0.00272528967, 0.00155480299, 0.00434056809, 0.0128861647, 0.00762896426, 0.00266537699, 0.00255905418, 0.00159457012, 0.00405382598, 0.0121252751, 0.00749414973, 0.00297074136, 0.00280817086, 0.00174380525, 0.00468694931, 0.0127686271, 0.00747577846, 0.00278498512, 0.00271710614, 0.00170296011, 0.00444593467, 0.0128746517, 0.00835512672, 0.00265939347, 0.00272934278, 0.0015501671, 0.00432496285, 0.012850482, 0.00764491502, 0.00266049406, 0.0025577487, 0.00159493904, 0.004045418, 0.0120450091, 0.0075141578, 0.00296552596, 0.00280595268, 0.00174742308, 0.00468213577, 0.0127717666, 0.00747716893, 0.00279266969, 0.00271449215, 0.00170182553, 0.00447128108, 0.0128378579, 0.0083619142, 0.00265810871, 0.00272931019, 0.00155324698, 0.0043480508, 0.0128256259, 0.00766149722, 0.00265844492, 0.0025442678, 0.00159781042, 0.00405401038, 0.0120756328, 0.00749807619, 0.00296372478, 0.0027926364, 0.00175201637, 0.00468731858, 0.0127520189, 0.00744728744, 0.00278930017, 0.00270129088, 0.00170149188, 0.00447214907, 0.0128812455, 0.00834683795, 0.00265825028, 0.0027169846, 0.00155605469, 0.00436054543, 0.0128569435, 0.00762754958, 0.00266048405, 0.00255536172, 0.00160519395, 0.0040718778, 0.0120491358, 0.0075022513, 0.00296605076, 0.00279477541, 0.00175089424, 0.00470289867, 0.0127940895, 0.0074551017, 0.00278466451, 0.00270936429, 0.00170440029, 0.00446941936, 0.0128511908, 0.00835219957, 0.00265854108, 0.00272020628, 0.00155724562, 0.0043502003, 0.0128584681, 0.00762256235, 0.00266096601, 0.00254900847, 0.0016013257, 0.00406829454, 0.0120562324, 0.00751057453, 0.00296385563, 0.0028016516, 0.00175527763, 0.00469812704, 0.0127712423, 0.00748080062, 0.00278712064, 0.00270261918, 0.00170159305, 0.00448131468, 0.0129383281, 0.00839248486, 0.00266366638, 0.00271915086, 0.00155587459, 0.00436185999, 0.0128531242, 0.00766452542, 0.00265947171, 0.00255761365, 0.00160100078, 0.00406456692, 0.0120430291, 0.00754305255, 0.00296504656, 0.00280686654, 0.00174989272, 0.00469296379, 0.012810803, 0.00748294266, 0.00278557837, 0.00270652608, 0.00170054124, 0.00446838606, 0.0129087241, 0.00837726798, 0.00266838027, 0.00272960612, 0.00155679777, 0.00435132813, 0.0129057337, 0.00769716268, 0.00266302796, 0.00256574992, 0.00159885897, 0.00405484671, 0.0120592602, 0.00754437363, 0.00297644874, 0.00281536905, 0.00175352744, 0.00468663406, 0.0127651356, 0.00749446545, 0.00279899524, 0.00272742519, 0.00169914274, 0.00446313294, 0.0128547838, 0.00838250574, 0.00267112278, 0.00274539413, 0.00154999294, 0.00433578715, 0.012819604, 0.0076639629, 0.00266672112, 0.00257341377, 0.00159725978, 0.0040424196, 0.0120121995, 0.00753068272, 0.00297178701, 0.00281663588, 0.00174501177, 0.00468383776, 0.0127924103, 0.00747649278, 0.002789889, 0.00272754836, 0.00170067872, 0.00445714965, 0.0128316581, 0.0083709415, 0.00266895117, 0.00274798274, 0.00155063218, 0.00434393203, 0.0128287543, 0.00768402591, 0.00266661565, 0.0025790073, 0.00160379161, 0.0040461137, 0.0120703597, 0.00754860183, 0.00297593093, 0.00282677379, 0.0017541101, 0.00468395604, 0.0127722165, 0.00749113178, 0.00278865593, 0.00273331837, 0.00170602289, 0.00446363958, 0.012947307, 0.00838944595, 0.00266554696, 0.00274851336, 0.00155227259, 0.00434693182, 0.0128684239, 0.0076616141, 0.00266021048, 0.0025802264, 0.00160207751, 0.00405084901, 0.0120590329, 0.0075063454, 0.00297463546, 0.00282939081, 0.00175512896, 0.00468273833, 0.0127796438, 0.00746301329, 0.00278149103, 0.00273001101, 0.00170869543, 0.00445956038, 0.0129108494, 0.0083648162, 0.00266213436, 0.00274659786, 0.0015576533, 0.00434588827, 0.012906475, 0.00766543252, 0.00266107847, 0.00258120731, 0.0016039639, 0.00405646022, 0.0120765939, 0.00753669441, 0.00296879909, 0.00282747508, 0.00175198226, 0.00467564492, 0.0127816703, 0.00748258131, 0.00278520747, 0.00273482269, 0.00170320657, 0.00445094006, 0.0129539575, 0.00839708559, 0.00266534672, 0.00274344557, 0.00155767857, 0.00433784863, 0.012884126, 0.0076997485, 0.00265795947, 0.00257709203, 0.00160142186, 0.00404833117, 0.012064442, 0.00752063189, 0.00296641723, 0.00281353039, 0.00175506726, 0.0046865535, 0.0127857458, 0.00753808906, 0.00278625917, 0.00272306427, 0.00170324871, 0.00446753576, 0.0128817381, 0.00842149369, 0.00266909343, 0.00273956452, 0.00155648135, 0.00434889738, 0.0128634805, 0.0076989173, 0.00267042289, 0.00257031783, 0.00160320674, 0.00406444725, 0.0120439772, 0.00756548904, 0.00296729151, 0.00281701214, 0.00175667612, 0.0046951198, 0.0127382781, 0.00750645204, 0.00279001379, 0.00273325876, 0.00170852849, 0.00446360558, 0.0129182609, 0.0084328698, 0.00267355004, 0.00276157726, 0.00155982631, 0.00434688618, 0.0129191233, 0.00772647792, 0.0026645991, 0.00258603273, 0.00160362956, 0.00405628886, 0.012062436, 0.00758138066, 0.00297573116, 0.00282691745, 0.00175368844, 0.00469634961, 0.0128162056, 0.00752562471, 0.00279145245, 0.00274184765, 0.00170546514, 0.00446733879, 0.0129495682, 0.00844342634, 0.00267169299, 0.00276161684, 0.00155929674, 0.00434488943, 0.0128988232, 0.00772649236, 0.00267142989, 0.00258884835, 0.00160263374, 0.00405901158, 0.0121103991, 0.00758035108, 0.00297296001, 0.00283257011, 0.00175275968, 0.0046926206, 0.0128447916, 0.00753799966, 0.00278893136, 0.00273828581, 0.00170114834, 0.00446786685, 0.0129469968, 0.00846508052, 0.0026655572, 0.0027513064, 0.00155410357, 0.00435365271, 0.0129085714, 0.00772462785, 0.00266485987, 0.00259015127, 0.00159814057, 0.00405954383, 0.0120672276, 0.00760530075, 0.00296780793, 0.00282020355, 0.00175718043, 0.00469216192, 0.0128497146, 0.00754281692, 0.00279162498, 0.00273339916, 0.00170569739, 0.00445551006, 0.0129742566, 0.00846584141, 0.00266767223, 0.00275656534, 0.00156091386, 0.00434565032, 0.0129415933, 0.00774016604, 0.00267058192, 0.00257967948, 0.00160431454, 0.00405495241, 0.0121152559, 0.00759010389, 0.00296940585, 0.00282361684, 0.00175459939, 0.0046913689, 0.012856259, 0.00753121078, 0.0027950278, 0.00273752003, 0.00170622044, 0.00446429662, 0.0129482942, 0.00841960777, 0.00267381966, 0.00274778274, 0.00155759859, 0.00434707664, 0.0129359532, 0.00767169567, 0.00266949367, 0.00258159544, 0.0016033412, 0.00403909013, 0.0121143078, 0.00749947829, 0.00296307821, 0.00281495438, 0.00175829465, 0.00466996757, 0.0128501244, 0.00748643605, 0.00277166814, 0.00272927014, 0.00171180675, 0.00444667134, 0.0129861142, 0.00840228423, 0.00265990687, 0.00274989544, 0.00156356522, 0.00433833897, 0.0129445894, 0.00776447309, 0.00265662512, 0.00257434277, 0.00160277553, 0.00405896129, 0.0121565806, 0.00761394342, 0.00296879606, 0.0028146035, 0.00175545143, 0.00469380571, 0.0128715858, 0.00758864544, 0.00278748875, 0.00273744971, 0.00170743815, 0.00446149148, 0.0129723949, 0.00852594618, 0.00266532134, 0.00275184261, 0.00156135007, 0.0043659769, 0.0129433163, 0.00778231025, 0.00266140746, 0.00258304807, 0.00160358695, 0.00406260602, 0.012141089, 0.00760485046, 0.00297111855, 0.0028292588, 0.00175989245, 0.00468296744, 0.0128502091, 0.00756151974, 0.0027887933, 0.00274489797, 0.00171197532, 0.00446465705, 0.0130025223, 0.00851149205, 0.00266420841, 0.00276210299, 0.00156511145, 0.00435610441, 0.0129402466, 0.00776209263, 0.00266721053, 0.0025872828, 0.00160668022, 0.0040690708, 0.0121622346, 0.00761731202, 0.00297192507, 0.00282724411, 0.00176002644, 0.00469688978, 0.0128533421, 0.00754414499, 0.00279066409, 0.00275092432, 0.0017100703, 0.00446746591, 0.0130082155, 0.00849498436, 0.00266997609, 0.0027726593, 0.00156193448, 0.00436069071, 0.0130046466, 0.00774491765, 0.00266811391, 0.00259644282, 0.00160737487, 0.0040820986, 0.0121771041, 0.00760505255, 0.00297330762, 0.00283064181, 0.00175929442, 0.00469676033, 0.012896304, 0.00754849426, 0.00279155048, 0.00274992781, 0.00170927192, 0.00447428459, 0.0130226724, 0.00847006496, 0.00267153676, 0.00276578707, 0.00156292378, 0.00436244626, 0.0129465703, 0.00774296094, 0.00267372304, 0.00258142198, 0.00160588545, 0.00407777587, 0.0121557955, 0.00759972865, 0.00298241363, 0.00282606273, 0.00175701641, 0.00469626952, 0.0128759425, 0.00756948534, 0.00279905251, 0.00273823086, 0.00170814944, 0.00445821881, 0.0130074266, 0.00850536581, 0.00267804344, 0.00276204222, 0.00156280934, 0.00434092246, 0.0129881697, 0.00776181836, 0.00268232101, 0.00258349557, 0.00160673517, 0.00406008726, 0.012179357, 0.00759335468, 0.00298846536, 0.00282459147, 0.00175639428, 0.0046854103, 0.0128676482, 0.00755860377, 0.00280341203, 0.00273692911, 0.00170787727, 0.00445936574, 0.0129851559, 0.00849244371, 0.00267547322, 0.00275892718, 0.00155935332, 0.00434521958, 0.0129256677, 0.00776744587, 0.00268130447, 0.00258429162, 0.00160257018, 0.00406065444, 0.0121178692, 0.00762394024, 0.00298877503, 0.00282696565, 0.00175541826, 0.00469019311, 0.012810844, 0.0076005836, 0.00280388817, 0.0027421033, 0.00170462427, 0.0044668573, 0.0129184173, 0.00852677599, 0.00268065929, 0.00276318495, 0.00156146893, 0.00436246302, 0.0129470574, 0.0078044273, 0.00268299854, 0.00259508356, 0.0016085247, 0.00408156542, 0.0121228304, 0.00767357554, 0.00299508218, 0.00283275871, 0.00175720465, 0.00470704306, 0.0128242513, 0.00762158819, 0.00281236437, 0.00273222825, 0.00170726841, 0.00448332774, 0.0129421111, 0.00857704692, 0.00268943422, 0.00275445613, 0.00156098732, 0.00436660089, 0.0129380971, 0.00783497002, 0.00269511109, 0.00258283922, 0.00160545076, 0.00407420238, 0.0121169677, 0.00767511502, 0.00299437018, 0.00281952228, 0.00175665854, 0.00469106669, 0.0128063774, 0.00763306301, 0.00281826383, 0.0027289323, 0.0017084456, 0.00448346371, 0.0129305422, 0.00856356323, 0.00269097206, 0.00274949893, 0.00156247301, 0.00436510844, 0.0129140951, 0.00783412624, 0.00269397581, 0.00257433183, 0.00161075068, 0.00405554334, 0.0121129677, 0.007682411, 0.0029917208, 0.00281200325, 0.00175665342, 0.00466734869, 0.0128394049, 0.00763480738, 0.00281547196, 0.00272586895, 0.00170891406, 0.00446525728, 0.0129953939, 0.00854412932, 0.00268892013, 0.00275351037, 0.00156391808, 0.00434993627, 0.0129352473, 0.0077876146, 0.00268790731, 0.00256993389, 0.00160157867, 0.00406445516, 0.0120181544, 0.00764494063, 0.00298876665, 0.00281271571, 0.0017606467, 0.00468535023, 0.0127021028, 0.0076258746, 0.00281647546, 0.00272686477, 0.00170785771, 0.00445787143, 0.0128084505, 0.00853898935, 0.00268987939, 0.00274712569, 0.00155693782, 0.00435577752, 0.0127974562, 0.00780501775, 0.00269230152, 0.00256417878, 0.00160372269, 0.00405862601, 0.0119907698, 0.00766118197, 0.00299962796, 0.002810776, 0.00174971868, 0.00469250465, 0.0126764448, 0.00764231896, 0.00281237764, 0.00272739748, 0.00170613243, 0.00447418261, 0.0128231812, 0.00857607368, 0.00268440857, 0.00274766004, 0.0015551754, 0.00436107488, 0.0127726803, 0.00782317016, 0.00268232683, 0.00257252762, 0.00160148263, 0.00406447845, 0.0119632399, 0.00770202558, 0.00298400735, 0.0028126745, 0.00174906407, 0.00467511453, 0.0126514928, 0.00763111562, 0.00280314405, 0.0027285316, 0.00170099933, 0.00446562609, 0.0127931871, 0.00859024283, 0.002668723, 0.00274143065, 0.00155193557, 0.00435773889, 0.0127713801, 0.00782542769, 0.00267383223, 0.00257464661, 0.00159872195, 0.00406805053, 0.011999446, 0.00769572705, 0.00298465881, 0.00281492341, 0.00175352884, 0.00468949694, 0.012702683, 0.00766350236, 0.00279787369, 0.00273615867, 0.00171157287, 0.00447978964, 0.0128443912, 0.00859436113, 0.00268189749, 0.00274995132, 0.00156495499, 0.00437130732, 0.0127709294, 0.0078452751, 0.00268281181, 0.00258593797, 0.00160711468, 0.00407401659, 0.0120154098, 0.00768901547, 0.0029811007, 0.00282709347, 0.00175796333, 0.00468536559, 0.0127201024, 0.00766039919, 0.00279619475, 0.00272910646, 0.00171282794, 0.0044790497, 0.0128291287, 0.0086031761, 0.00267590093, 0.00275227218, 0.00156423985, 0.00436253287, 0.012787913, 0.00784903206, 0.00267891074, 0.00258173421, 0.00160536135, 0.00406478345, 0.0119716702, 0.00770063745, 0.00298798806, 0.00282288389, 0.00175955915, 0.00468403613, 0.0126988133, 0.00764511758, 0.00280688121, 0.00273039541, 0.00171151513, 0.00446056388, 0.0128405299, 0.00858291332, 0.00267296261, 0.00275586965, 0.0015615403, 0.00436206721, 0.012819984, 0.00783663057, 0.0026745114, 0.00257576606, 0.00160602853, 0.00406044628, 0.0119709922, 0.00771561218, 0.0029863494, 0.00282200612, 0.00175997033, 0.00467765145, 0.0126836142, 0.00765328342, 0.00279750628, 0.00273447181, 0.00171223632, 0.00447451463, 0.0128318164, 0.00858412217, 0.00267524645, 0.00275891577, 0.00156247872, 0.004353025, 0.0127714053, 0.00783468876, 0.00267328811, 0.0025801016, 0.00161072693, 0.00405436102, 0.012003731, 0.00766402483, 0.00297962129, 0.00281989505, 0.00175943598, 0.00467857532, 0.0126922335, 0.00760772731, 0.00279944809, 0.00272923219, 0.0017073066, 0.00444566086, 0.0128034223, 0.00853849947, 0.0026738476, 0.00275108148, 0.00155921071, 0.00435177004, 0.0127786752, 0.00781389978, 0.00267689978, 0.00258224714, 0.00160704413, 0.00406408496, 0.0119548216, 0.00766458316, 0.00297901267, 0.00282987929, 0.00175860198, 0.00468843756, 0.0126607288, 0.00759660313, 0.0028030267, 0.00273681735, 0.00170710741, 0.00445321435, 0.0127796857, 0.00853522308, 0.00267441454, 0.00275404728, 0.00156072865, 0.0043542129, 0.012724055, 0.00778023526, 0.00267198938, 0.00258435565, 0.00160311523, 0.00405141059, 0.0119341239, 0.00761352107, 0.00296774902, 0.00282074511, 0.00174864044, 0.00467363046, 0.0126110362, 0.00755847478, 0.00279781478, 0.00273027597, 0.00169860746, 0.00445501925, 0.0127431005, 0.0084899459, 0.00266842474, 0.00274504442, 0.00155476306, 0.00434404751, 0.0127431545, 0.00774589926, 0.00267020194, 0.00257316418, 0.00159739761, 0.004059528, 0.0119458875, 0.00759123126, 0.00297412183, 0.00282201008, 0.00174975197, 0.00466266321, 0.0125996713, 0.00755737349, 0.00279513677, 0.00273277122, 0.00170438492, 0.00445718551, 0.012781064, 0.0084712971, 0.00266937539, 0.0027481229, 0.00155700243, 0.0043612849, 0.0127296345, 0.00773677137, 0.00266684522, 0.00257957145, 0.00160017796, 0.00406315038, 0.0119292438, 0.00759734027, 0.00296757952, 0.0028230371, 0.00175123604, 0.0046714237, 0.0126079135, 0.00754315918, 0.0027960497, 0.00273645646, 0.00170062215, 0.00445047487, 0.0127144465, 0.00842865277, 0.00267079775, 0.00275092968, 0.00155271182, 0.00434012664, 0.0126755442, 0.00773462653, 0.00267073908, 0.0025780776, 0.00159862009, 0.00405161642, 0.0118796676, 0.00755508803, 0.00297834957, 0.00282728998, 0.00175459124, 0.00466877501, 0.0125396652, 0.00752860168, 0.00279523502, 0.002739063, 0.00170689449, 0.00444921991, 0.012674368, 0.00843410287, 0.00266722846, 0.0027596741, 0.00155458401, 0.0043201237, 0.0126336357, 0.00769781042, 0.002669835, 0.00258453749, 0.00159941649, 0.0040294989, 0.0118557531, 0.0075284238, 0.00297028385, 0.00282581965, 0.00174744974, 0.00463428255, 0.0125077982, 0.00751245813, 0.00278814672, 0.00272912579, 0.00170022692, 0.00441046292, 0.0126424842, 0.00842944253, 0.00266955304, 0.00274424138, 0.00154615904, 0.004313285, 0.0126093663, 0.00767125934, 0.00266593858, 0.0025677837, 0.00158342568, 0.0040086098, 0.0118046906, 0.00752402842, 0.00297523616, 0.00281075435, 0.00172893528, 0.00461569335, 0.0124961594, 0.00746489596, 0.00280030514, 0.00272856536, 0.00168769131, 0.00439036684, 0.0126608247, 0.00839986932, 0.0026787885, 0.00274996436, 0.00153626048, 0.00429686578, 0.0126136784, 0.00767164119, 0.00268453103, 0.00257557002, 0.00156936003, 0.00400613574, 0.0118187433, 0.00752584497, 0.00297711254, 0.00281581376, 0.00171955617, 0.00461405981, 0.0124556348, 0.00746559538, 0.00279714447, 0.0027341505, 0.00166870037, 0.00440832367, 0.0125797233, 0.00837601628, 0.00267476426, 0.00274342089, 0.00152596948, 0.00428490527, 0.0125676002, 0.00765382731, 0.00268006162, 0.00257361424, 0.00157425017, 0.00398488855, 0.0117620975, 0.00752307801, 0.00299353176, 0.00281989225, 0.00172322174, 0.00460867584, 0.0124759097, 0.00747926114, 0.00281512272, 0.00272828527, 0.00167940906, 0.0043999725, 0.012567197, 0.00839117542, 0.00268045021, 0.00275184028, 0.00153657934, 0.00429714285, 0.0124950111, 0.00764595019, 0.00267778221, 0.002586046, 0.00157494145, 0.00401560869, 0.0117009534, 0.00754695898, 0.00298832054, 0.00281618582, 0.00172801281, 0.00462602125, 0.0123803923, 0.007497299, 0.00279814773, 0.0027319435, 0.00168104109, 0.00441492954, 0.0125724869, 0.00838909578, 0.0026764581, 0.00275115459, 0.00153414067, 0.00431721658, 0.0125786634, 0.00769183179, 0.00267277681, 0.00258019497, 0.00157821481, 0.00401202263, 0.0118019665, 0.00755249616, 0.00298482738, 0.00282439566, 0.00172553957, 0.00463354075, 0.0124918343, 0.00751794269, 0.00280661834, 0.00273279846, 0.00168079289, 0.00441819988, 0.0126316436, 0.0084144501, 0.00267503806, 0.00275439862, 0.00153804757, 0.00429845694, 0.0126242237, 0.00769990077, 0.00268527283, 0.00258836825, 0.0015818706, 0.00400655018, 0.0118624968, 0.00756171951, 0.0029850686, 0.00282972818, 0.00173095625, 0.004624689, 0.0125424946, 0.00751024764, 0.00280546979, 0.00274583162, 0.00168420968, 0.00441605272, 0.0126645565, 0.00839952007, 0.00267217075, 0.00276766182, 0.00153942918, 0.00429690257, 0.0126682902, 0.00768316677, 0.00267695705, 0.00259039551, 0.00157936022, 0.00400938233, 0.0118337506, 0.00754972408, 0.00298699108, 0.00283860741, 0.00172972796, 0.00461791502, 0.0125694098, 0.00750863319, 0.00281357416, 0.00274828053, 0.00168747734, 0.00440923171, 0.0126979174, 0.00839670002, 0.00267521245, 0.00276686135, 0.00154076377, 0.00430889241, 0.0127110938, 0.00766697759, 0.00267631537, 0.00259207748, 0.00158253894, 0.00401023589, 0.0118667679, 0.00755510246, 0.00298954826, 0.00283885445, 0.00173730822, 0.00463517522, 0.012590318, 0.00752266869, 0.00281784916, 0.00275497627, 0.0016919449, 0.00442104926, 0.0127181085, 0.00840248354, 0.00269075669, 0.00277198432, 0.00154808373, 0.00429659244, 0.012720271, 0.00766822509, 0.00269441889, 0.00259786705, 0.00158627471, 0.00401407387, 0.0119156865, 0.00753952237, 0.00299882051, 0.00284363027, 0.00173308235, 0.00463279523, 0.0126322089, 0.00751386303, 0.0028157183, 0.00275328779, 0.00169128459, 0.00441160612, 0.0127790971, 0.00838288385, 0.0026980103, 0.00278073968, 0.00155101158, 0.00431702798, 0.0127692828, 0.00765777193, 0.00268795574, 0.00260813697, 0.00158561801, 0.00398722477, 0.0119816633, 0.00754314568, 0.00299569033, 0.00284232595, 0.0017314119, 0.00459902547, 0.0126129305, 0.00750688836, 0.00281757093, 0.00275707152, 0.00168643915, 0.00438757427, 0.0126982182, 0.00840409566, 0.00269841985, 0.00277822884, 0.00154608081, 0.00427891128, 0.0127231814, 0.00768050039, 0.00269153505, 0.00260221725, 0.00158460974, 0.00399310095, 0.0119040078, 0.0075558424, 0.00299764727, 0.00284493668, 0.00173475884, 0.00460107718, 0.0126049379, 0.00752701377, 0.00281345937, 0.00275682402, 0.0016901386, 0.00439010188, 0.0127032558, 0.00840780791, 0.00269573135, 0.00278623262, 0.0015524131, 0.00429894309, 0.0127313538, 0.00767471595, 0.00270250067, 0.00261362572, 0.00158567377, 0.00400745822, 0.0119235357, 0.00754458737, 0.00300531439, 0.00284703146, 0.00174018682, 0.00461608171, 0.0126214791, 0.00753589114, 0.00281995279, 0.00275880797, 0.00168906082, 0.00441263011, 0.0127303107, 0.00843911245, 0.00270280684, 0.00277854456, 0.00154525961, 0.00429519312, 0.0127385063, 0.00768108526, 0.00270444225, 0.002616307, 0.00158820464, 0.0039997804, 0.0119211879, 0.00756490882, 0.00300071272, 0.00285299402, 0.00173882628, 0.00460759504, 0.0126217995, 0.00752172153, 0.00281999423, 0.00276144873, 0.00169985788, 0.0043946472, 0.0127241937, 0.0084233908, 0.00269550434, 0.00278892322, 0.00155237829, 0.00429517683, 0.0127321091, 0.00767589267, 0.00269480585, 0.00261501316, 0.00159291155, 0.00398992794, 0.0119269956, 0.00753828511, 0.00298399082, 0.00285201496, 0.00174338033, 0.00459131552, 0.0126125626, 0.00752585195, 0.00281302189, 0.00276696961, 0.00168867002, 0.00438759895, 0.0127493478, 0.00841401704, 0.0026891965, 0.00279110461, 0.001550021, 0.00427349191, 0.0127138458, 0.00768190995, 0.00268675457, 0.00261188368, 0.00158891035, 0.00398993539, 0.0119108632, 0.00756117236, 0.00298632216, 0.00284365495, 0.00174353807, 0.00459594186, 0.0126083279, 0.00752352318, 0.00281232409, 0.00275208638, 0.00169220916, 0.00439351238, 0.0127641922, 0.00845887884, 0.00268435851, 0.00278552505, 0.00154803868, 0.00428864779, 0.0127488496, 0.00775972474, 0.00268916925, 0.00261267135, 0.00158867659, 0.00400301255, 0.0119368453, 0.00759270741, 0.00297617819, 0.00286209304, 0.00174469792, 0.0046176617, 0.0126921628, 0.00755797792, 0.00279500918, 0.00277650403, 0.0016929633, 0.00441068085, 0.0128271244, 0.00845304597, 0.00267841178, 0.00280067394, 0.00154900434, 0.00430142134, 0.0127889775, 0.00771332765, 0.00268105185, 0.00263065775, 0.00158887007, 0.0040069879, 0.0120274043, 0.00757882651, 0.00298800808, 0.00287570641, 0.00174016855, 0.00462725339, 0.012713165, 0.00755201094, 0.00281254598, 0.00278708595, 0.00169222697, 0.00445205485, 0.0128167542, 0.00846130401, 0.00267937197, 0.00281115156, 0.00155066024, 0.00432984903, 0.0127676418, 0.00772819901, 0.00267754029, 0.0026383556, 0.00158743653, 0.00403882563, 0.0119594028, 0.0075933435, 0.00298230001, 0.00286367233, 0.00174086436, 0.00463970518, 0.0126216626, 0.00755992392, 0.00280876132, 0.00277564721, 0.00169079122, 0.00442755176, 0.012685746, 0.00847679097, 0.00267871469, 0.00278978026, 0.00154368894, 0.00431259489, 0.012652332, 0.00772857666, 0.00266620843, 0.00261861016, 0.00158155349, 0.00401330693, 0.011819941, 0.00755402632, 0.00296051125, 0.0028615531, 0.00173226988, 0.00461468613, 0.0124853719, 0.00752217742, 0.00278754183, 0.00276798825, 0.00168261956, 0.00442374917, 0.0125918947, 0.00843335316, 0.00265895342, 0.0027861991, 0.00154513307, 0.00429980643, 0.0125305057, 0.00767115783, 0.00264532259, 0.0026090825, 0.00157516263, 0.00399764767, 0.0117624076, 0.00750635983, 0.00294977403, 0.00284450129, 0.00172602769, 0.00460763369, 0.0124640251, 0.00748557132, 0.00278234715, 0.00274930033, 0.00168171152, 0.004399898, 0.0126202069, 0.00830364879, 0.00265389984, 0.00277360366, 0.00154312013, 0.00429458311, 0.0125746951, 0.0075543914, 0.00264536915, 0.00260189315, 0.00157937442, 0.00399112888, 0.0118119074, 0.00741261011, 0.00295620994, 0.00284497463, 0.00173123204, 0.00461831875, 0.01249291, 0.00737643847, 0.00278066588, 0.0027479697, 0.00168268871, 0.00441126944, 0.012567386, 0.00829954166, 0.00265655946, 0.00277169701, 0.00154202175, 0.00429890584, 0.0125869466, 0.00756048271, 0.00264032139, 0.00260179304, 0.00157806289, 0.00399643462, 0.0118520046, 0.0074362061, 0.00295187323, 0.00284628174, 0.00172611047, 0.00460269814, 0.0125274193, 0.00740878377, 0.00278117624, 0.00275691156, 0.00167927961, 0.0043977946, 0.0126355402, 0.00829390064, 0.00265860697, 0.00277161784, 0.00154530245, 0.00428863149, 0.0126939975, 0.0075796661, 0.0026367174, 0.00258823182, 0.00158276863, 0.00398877962, 0.0120174177, 0.00749404961, 0.00295121921, 0.00283251633, 0.00173320947, 0.00459919358, 0.0125517808, 0.00742212031, 0.00277648796, 0.00274865702, 0.00168347545, 0.00437732972, 0.012682097, 0.00831227936, 0.00265982817, 0.00277573685, 0.00154739607, 0.00429830234, 0.0126612782, 0.00757731684, 0.00264331768, 0.00259871874, 0.00157867989, 0.00398835493, 0.0118633285, 0.00743023958, 0.0029630994, 0.00281329639, 0.00172494177, 0.00460821623, 0.0125808138, 0.00741713122, 0.00278833462, 0.0027282564, 0.001671865, 0.00439357851, 0.0126236947, 0.00829403009, 0.00266379048, 0.00276450207, 0.00154303492, 0.0043070945, 0.0126577849, 0.00757186115, 0.00266422378, 0.00260082423, 0.00157688686, 0.00398397027, 0.011946585, 0.00743964221, 0.00295910845, 0.00284388731, 0.00174113212, 0.00460772589, 0.0126165235, 0.00739022857, 0.00279935054, 0.00274880347, 0.00168302516, 0.00438200589, 0.0127194151, 0.00822465494, 0.00267455727, 0.00276333746, 0.00154308649, 0.00427298527, 0.0126819834, 0.00753424084, 0.00266491552, 0.00258124294, 0.00158283254, 0.00397727825, 0.0119163012, 0.00738521712, 0.0029705721, 0.00280977366, 0.00172681978, 0.00458322838, 0.0125203244, 0.00738123013, 0.00279899384, 0.00273297005, 0.00168136577, 0.00437897816, 0.0126867685, 0.00827135146, 0.00267722318, 0.00275641098, 0.00154123618, 0.00427261181, 0.0126427226, 0.00755324448, 0.00266855326, 0.00257910043, 0.00158330065, 0.00398123171, 0.0118584279, 0.00740509573, 0.00297147012, 0.00280923001, 0.0017269965, 0.00459343614, 0.0125017082, 0.0073718559, 0.00280708424, 0.00273230486, 0.00167619437, 0.00438260706, 0.0126621658, 0.00825443212, 0.00267924205, 0.00275223562, 0.00153994968, 0.00429774681, 0.012759693, 0.00753789581, 0.00266278489, 0.00257037929, 0.00157378637, 0.00399172818, 0.0119373184, 0.00740118464, 0.00297239446, 0.00281246845, 0.00172612374, 0.00460451655, 0.0126118613, 0.00736700324, 0.00280418131, 0.00273113325, 0.00167416187, 0.00439150492, 0.012774813, 0.00825827383, 0.00266806083, 0.00274735829, 0.0015359167, 0.00428996561, 0.0128351636, 0.00751971407, 0.00266260654, 0.00257361913, 0.00157984591, 0.00397078134, 0.01203069, 0.00744150113, 0.00296288263, 0.00281886547, 0.0017314119, 0.00458342442, 0.0126610091, 0.00737963058, 0.00279901247, 0.00273170322, 0.00168910902, 0.00438376842, 0.0127794817, 0.00826585479, 0.00266923313, 0.00275643682, 0.00155083137, 0.00424436107, 0.0127961626, 0.00750479661, 0.00265753502, 0.00257983408, 0.0015887589, 0.00393673219, 0.0119520519, 0.00735567324, 0.00296976161, 0.00282406528, 0.00173697073, 0.00458072498, 0.0126523506, 0.00737956073, 0.00281463307, 0.00274710986, 0.00169080624, 0.00435426878, 0.0128119607, 0.00826563872, 0.00267658313, 0.00275950111, 0.00155067944, 0.00424881512, 0.012781756, 0.00748753408, 0.00266078347, 0.00258739828, 0.0015895383, 0.00394801935, 0.0119687142, 0.00738258241, 0.0029802958, 0.00282437005, 0.00174291735, 0.00458021695, 0.0125757493, 0.00735592004, 0.00281899422, 0.00274176174, 0.00169235072, 0.0043593864, 0.0127905803, 0.00823337305, 0.00268140133, 0.00274685514, 0.00155330321, 0.00425651437, 0.0128358817, 0.00752760796, 0.00267516379, 0.0025809349, 0.00159673835, 0.00395526458, 0.0119837839, 0.00741065014, 0.00298790447, 0.00282597844, 0.00174097042, 0.00458262861, 0.0126672452, 0.00736812688, 0.00281971553, 0.00274309749, 0.00169447425, 0.00436344231, 0.0127995713, 0.00821349211, 0.00268601999, 0.00275032292, 0.00155582034, 0.0042399643, 0.012888561, 0.00747766066, 0.00267009926, 0.00258332188, 0.00159276766, 0.00394267868, 0.0120305717, 0.00735946279, 0.00298940344, 0.00283131516, 0.00174431002, 0.00456986297, 0.0126598058, 0.007365881, 0.00282806414, 0.00274059386, 0.00169379334, 0.00435859337, 0.0128462967, 0.00826290715, 0.0026951828, 0.00276154582, 0.0015593064, 0.00424700463, 0.0128658619, 0.00752182119, 0.00268194219, 0.0025867091, 0.00159542833, 0.00395180564, 0.0119421557, 0.00740145845, 0.00299582537, 0.00283057732, 0.00174451829, 0.00456485478, 0.0131945619, 0.00737367431, 0.00282491697, 0.00274759997, 0.00169589848, 0.00435893564, 0.0133797377, 0.00825561862, 0.00269370177, 0.00276441267, 0.00155550637, 0.00426267041, 0.0134747401, 0.00754028652, 0.00268832315, 0.00259181508, 0.00159406639, 0.00393675547, 0.0125771249, 0.00740743009, 0.00300574442, 0.00283896108, 0.00174373726, 0.00457194354, 0.0132882716, 0.0074113938, 0.00283537572, 0.00274916179, 0.00169866078, 0.00435225992, 0.0134045845, 0.00827874709, 0.00270257797, 0.00276760105, 0.00155353465, 0.00424810918, 0.0134635298, 0.00755114527, 0.00269794767, 0.00260080909, 0.00159118418, 0.00394608919, 0.012597031, 0.00746653229, 0.00300244405, 0.0028365755, 0.00174667721, 0.00458109053, 0.0133053884, 0.00742072985, 0.00283926772, 0.00275599025, 0.00170277036, 0.00438897638, 0.0134531679, 0.00829673652, 0.00270434818, 0.00278093317, 0.00155914098, 0.00427240506, 0.0134831648, 0.00752651459, 0.00269297673, 0.0026120788, 0.00159603462, 0.00396330887, 0.0125736967, 0.00739213219, 0.00300428877, 0.00285869441, 0.00174423703, 0.00457156356, 0.0132038658, 0.00737710856, 0.00283558853, 0.00277051516, 0.00170252484, 0.00437109359, 0.0133743696, 0.00824422389, 0.00269990345, 0.00277815876, 0.00156133296, 0.00427710544, 0.0134264361, 0.0075146989, 0.00269028195, 0.0026051742, 0.00159514975, 0.00396906165, 0.0125212204, 0.00737280911, 0.00299806218, 0.00285212602, 0.00174369151, 0.00458727032, 0.0132265743, 0.00736936089, 0.00283016847, 0.00275379606, 0.00169434433, 0.00436844816, 0.0134387007, 0.00824699178, 0.00269443169, 0.00276830932, 0.00155460916, 0.00425682357, 0.0134804016, 0.00751010142, 0.00268463814, 0.00259695388, 0.0015900709, 0.00394388521, 0.0125840176, 0.00738001568, 0.00299574272, 0.00284141395, 0.00174401049, 0.00457670027, 0.013262569, 0.00737269688, 0.00282482291, 0.00275734719, 0.00169603317, 0.00436355034, 0.0134472707, 0.00828404631, 0.00270349858, 0.00276821712, 0.00155073102, 0.00426652934, 0.0134660825, 0.00752807455, 0.00269192667, 0.0025962044, 0.00158861617, 0.00395182427, 0.0125788534, 0.00740361726, 0.00300132786, 0.00284021161, 0.0017390803, 0.00456740754, 0.0132347494, 0.00739129633, 0.00283167604, 0.00275341468, 0.00169113965, 0.00437085098, 0.0134470547, 0.0082482202, 0.00270362431, 0.00277694478, 0.00155462557, 0.00426574796, 0.0134410653, 0.00749097206, 0.00270155235, 0.00260506291, 0.00158951175, 0.00394026237, 0.0125726843, 0.00737183774, 0.00300756539, 0.00285204197, 0.0017433787, 0.00456963247, 0.0132383294, 0.00732743507, 0.00282837497, 0.00275747571, 0.00168787991, 0.00435519451, 0.0134090707, 0.00821470283, 0.00269894069, 0.00277336873, 0.00155109877, 0.00425333017, 0.0134419762, 0.0074792821, 0.00268484885, 0.00259323907, 0.00159100781, 0.00393624417, 0.0125633096, 0.00732493866, 0.00300097116, 0.00284327869, 0.00173601368, 0.00456582941, 0.0132435942, 0.00732289627, 0.0028276355, 0.00274828589, 0.00168910588, 0.00435892493, 0.0134197045, 0.00819429755, 0.00270294049, 0.0027690914, 0.00155457587, 0.0042669354, 0.0134228608, 0.00743602356, 0.00268999184, 0.00259952829, 0.00158894958, 0.00395153742, 0.0125091113, 0.00734857749, 0.00300349481, 0.00284859142, 0.0017388328, 0.00457335403, 0.0133017143, 0.00733141787, 0.0028349536, 0.00274955505, 0.00168492098, 0.00437451107, 0.0134223877, 0.00823319331, 0.00270364084, 0.00277297571, 0.0015502763, 0.00426957617, 0.0134890592, 0.00747004151, 0.00269341981, 0.00260214577, 0.00159009756, 0.00396188255, 0.0125709204, 0.00733973039, 0.00300311204, 0.00284222187, 0.00174346997, 0.00456898613, 0.0132242274, 0.00732673053, 0.00282995566, 0.00275287777, 0.00168876816, 0.00434769178, 0.0134206638, 0.00821823999, 0.00270033255, 0.00275967945, 0.00154391979, 0.00425288221, 0.0134432605, 0.00745893503, 0.00269449712, 0.00257941685, 0.00158336246, 0.00394643378, 0.0125313541, 0.0073324251, 0.0029915215, 0.00282670674, 0.00172965054, 0.00456131576, 0.0132271964, 0.00732862158, 0.00283261063, 0.00274203019, 0.00168562622, 0.00436911592, 0.0133788688, 0.00819135271, 0.00268991129, 0.00275938679, 0.00154738792, 0.00425968459, 0.0134387845, 0.00743163982, 0.0026807026, 0.00259293173, 0.00158404408, 0.00394287985, 0.0124793891, 0.00730338646, 0.00298598013, 0.00282682758, 0.00173003261, 0.00457947562, 0.0131925009, 0.007286401, 0.00281673879, 0.00274148164, 0.00168740435, 0.00438386016, 0.0133935604, 0.00818120595, 0.00268638553, 0.00275648572, 0.00154853996, 0.00427139457, 0.0134211937, 0.00743587269, 0.00267779245, 0.00258861459, 0.00158691546, 0.00396108115, 0.0125058545, 0.00729386089, 0.0029812383, 0.00284020347, 0.00173553603, 0.00457639201, 0.0132665578, 0.00728244195, 0.0028190962, 0.00274986238, 0.00169023173, 0.00435828324, 0.0134179862, 0.00817439891, 0.00269444473, 0.00277215964, 0.00155066478, 0.0042574401, 0.0134072909, 0.00742695993, 0.00267389975, 0.00259155361, 0.00158861896, 0.00394288171, 0.0124995066, 0.00732844137, 0.00298443181, 0.00285238097, 0.00173813186, 0.00457162829, 0.0131993741, 0.00733295176, 0.00283831614, 0.00275901542, 0.00169768522, 0.00437182374, 0.0134060988, 0.00821412075, 0.00269673159, 0.00277690683, 0.00155735679, 0.00426354166, 0.0134695508, 0.00748116476, 0.00269201887, 0.00260359608, 0.00159595092, 0.00395294325, 0.0125388084, 0.00736968266, 0.00299045793, 0.00285191182, 0.00174622901, 0.00457012281, 0.0132320952, 0.00734177604, 0.00282237097, 0.00275418605, 0.00169618672, 0.00435528532, 0.0134221213, 0.0082126325, 0.00269091572, 0.0027764868, 0.00155505841, 0.00426092697, 0.0134363435, 0.00746318698, 0.00267584575, 0.00260359375, 0.00159383263, 0.00395375071, 0.0124806799, 0.00732398219, 0.00298942602, 0.00284612458, 0.00174245622, 0.00456713187, 0.0132308621, 0.0073219086, 0.00282176468, 0.00276179146, 0.00169821049, 0.00437393552, 0.0133870551, 0.00822823774, 0.00269729574, 0.00277044764, 0.00155483198, 0.004253597, 0.013394272, 0.00745770615, 0.0026885313, 0.00259554363, 0.00159101828, 0.00396066299, 0.0125119966, 0.00733951805, 0.00299702235, 0.00285916473, 0.0017430319, 0.00457491493, 0.0132213924, 0.00732836826, 0.00282811536, 0.00276190694, 0.00169429346, 0.0043698526, 0.013402625, 0.00817863736, 0.00269295624, 0.00277943094, 0.00155525166, 0.0042567933, 0.0134317176, 0.00744914822, 0.0026818628, 0.00260263216, 0.00159378396, 0.00393573986, 0.0125266109, 0.00730972597, 0.00298051978, 0.00285053463, 0.00174726511, 0.00456608506, 0.0132552823, 0.00732436962, 0.00281501026, 0.00275152875, 0.00169634423, 0.00435852725, 0.0134091526, 0.00820274279, 0.00268887123, 0.00277299155, 0.00156029337, 0.00426055863, 0.0134213194, 0.00746129733, 0.00266343984, 0.00260282634, 0.00160021998, 0.00395718124, 0.0125269536, 0.00734144635, 0.00297300192, 0.00284396019, 0.00175014918, 0.00455561187, 0.0132275131, 0.00732604787, 0.00281427451, 0.00275335321, 0.00169899908, 0.00435190089, 0.0133530125, 0.00821249746, 0.00268416712, 0.00276965625, 0.00156408944, 0.004246091, 0.0134136947, 0.00744973356, 0.00268104649, 0.0026121086, 0.00160337915, 0.00393980788, 0.0125096468, 0.0073533128, 0.00299486588, 0.00286267442, 0.00175678055, 0.00455489848, 0.0131970691, 0.00733172381, 0.00282582222, 0.00277080224, 0.00170132809, 0.00433450099, 0.0133523149, 0.008198658, 0.00269174227, 0.00279396214, 0.00155854283, 0.00424580043, 0.0133465445, 0.00746077765, 0.00268489379, 0.00261868211, 0.00159561215, 0.00394808734, 0.0125018498, 0.00734584779, 0.00299114175, 0.00286223879, 0.00174363598, 0.00454374915, 0.0131953079, 0.0073224837, 0.00282278191, 0.00276763272, 0.00170143426, 0.00435259473, 0.0133801727, 0.00818325393, 0.00269211363, 0.00277805165, 0.00155977788, 0.00425020186, 0.0134095252, 0.00746434554, 0.00267901132, 0.00260771671, 0.00159849518, 0.00394132547, 0.012535681, 0.00736482162, 0.00298157125, 0.00285896868, 0.00174493797, 0.00454687327, 0.0131924683, 0.00732703321, 0.00282562082, 0.00276634702, 0.00169770606, 0.00435331557, 0.013337818, 0.00820778403, 0.0026957416, 0.00278908131, 0.00156154926, 0.00425449805, 0.0133816702, 0.00745933689, 0.00268329284, 0.00261297193, 0.00159542065, 0.00393809564, 0.0124684926, 0.00733027933, 0.00298669725, 0.0028599205, 0.00174319127, 0.00455194572, 0.0132076927, 0.00733529124, 0.00281700538, 0.00276781409, 0.00169563212, 0.00435181987, 0.0133665577, 0.00823403802, 0.00270441128, 0.00279309181, 0.00156105426, 0.00427890755, 0.0134247495, 0.00748389168, 0.00269131479, 0.00262428494, 0.00160392828, 0.00397303049, 0.0125433197, 0.00736335432, 0.00300802453, 0.0028758198, 0.00175683666, 0.00459188409, 0.0132981855, 0.00734145381, 0.00284013595, 0.00277564581, 0.00170902954, 0.00438828021, 0.0134233721, 0.00821838807, 0.00270584947, 0.00279764202, 0.00157175108, 0.00428079953, 0.0134166935, 0.00749581633, 0.00269674463, 0.00263416721, 0.0016111203, 0.0039701364, 0.0125560174, 0.00737561472, 0.00299703749, 0.0028724696, 0.00175645621, 0.00457273331, 0.0132928127, 0.00734248199, 0.00283531612, 0.00278287451, 0.00170580531, 0.00437154016, 0.0134178745, 0.00822972041, 0.00270872563, 0.00280945562, 0.00156818877, 0.00426831329, 0.0134375943, 0.00750980712, 0.00269480841, 0.00263706991, 0.0016077176, 0.0039707832, 0.0125204306, 0.00738632632, 0.00302155572, 0.00289524137, 0.00175926008, 0.00457955617, 0.0132501088, 0.00738759199, 0.00284201885, 0.00278958934, 0.00171105308, 0.00436546281, 0.0133791585, 0.00827444997, 0.00271788426, 0.00281727477, 0.00157172431, 0.00427234778, 0.0134248808, 0.00752077438, 0.0026982734, 0.00263565453, 0.0016100239, 0.0039534932, 0.0125354789, 0.0073864446, 0.00300797145, 0.00288407435, 0.00176074216, 0.00458646007, 0.0132549461, 0.0073624067, 0.00284722378, 0.00278852717, 0.00171579677, 0.00437934604, 0.0134375943, 0.00827314332, 0.00271400833, 0.0028126582, 0.00157945207, 0.00427343929, 0.0134595847, 0.00754558062, 0.00270655588, 0.0026418448, 0.00161135057, 0.00395346107, 0.0125269769, 0.00740821939, 0.00302060205, 0.00288758683, 0.0017658904, 0.00457082829, 0.0132890595, 0.00741015468, 0.00285350974, 0.00280338642, 0.00172034558, 0.00437190291, 0.0134287402, 0.00831932668, 0.00272313668, 0.00282793655, 0.00157827639, 0.00425907178, 0.0134289749, 0.00758282654, 0.00271321856, 0.00264714588, 0.00161774701, 0.00396946911, 0.0125793274, 0.00742228236, 0.00302055175, 0.00289980695, 0.00176727795, 0.00456915749, 0.0133269103, 0.00742247142, 0.00285998872, 0.00279890886, 0.0017176012, 0.0043529626, 0.0134228803, 0.00830814615, 0.00272805151, 0.00282428018, 0.00157885661, 0.00427203998, 0.0134644946, 0.00755239651, 0.00271644327, 0.00263705361, 0.00161571125, 0.00395864015, 0.012566274, 0.00745355012, 0.00302274246, 0.00287984824, 0.00176590215, 0.00457569072, 0.0132865021, 0.0074087698, 0.00285133417, 0.00278979633, 0.00171829876, 0.00435010344, 0.0134805152, 0.00830655731, 0.00272466359, 0.00280881743, 0.00157787662, 0.00425844919, 0.0134923095, 0.00757487444, 0.00270504388, 0.00263197185, 0.00161363278, 0.00394634716, 0.0125575978, 0.00743945688, 0.00301698688, 0.00288584107, 0.00176370481, 0.00457797851, 0.0133094899, 0.00741639361, 0.00285017956, 0.00279305759, 0.00171686872, 0.0043737404, 0.0134362932, 0.0083038006, 0.00272742636, 0.00280626211, 0.00157399639, 0.00427214475, 0.0134234745, 0.00753454026, 0.00270816428, 0.00262559205, 0.00161476084, 0.00395306339, 0.0125326337, 0.00742100785, 0.00302095665, 0.00287349941, 0.00176741765, 0.00456217723, 0.013232829, 0.00737789134, 0.0028435518, 0.00278314599, 0.00171802391, 0.00435388833, 0.0134478463, 0.00828952063, 0.0027219248, 0.00280542672, 0.00157749059, 0.00426344248, 0.0134000974, 0.00755977724, 0.0027092346, 0.00263532624, 0.00162001816, 0.00396605488, 0.0125604719, 0.00744408043, 0.00301703275, 0.00288210716, 0.00177142851, 0.0045922678, 0.0132548092, 0.0074237613, 0.00284861284, 0.00279013603, 0.00171975617, 0.00439186301, 0.0133967316, 0.00830027275, 0.00272209826, 0.00280974736, 0.00157889561, 0.00428829575, 0.0133973109, 0.00757125113, 0.00271210377, 0.00264385971, 0.00161919475, 0.00397613784, 0.0125030642, 0.00743048592, 0.00301837828, 0.0028865817, 0.00176951871, 0.00459691277, 0.0132873477, 0.00743521843, 0.00283241388, 0.00278740795, 0.00172228354, 0.00439573871, 0.0134398332, 0.00833505299, 0.00271358876, 0.00281878607, 0.00157777302, 0.00429756148, 0.013436527, 0.00759207224, 0.00269920402, 0.00263504148, 0.00161472475, 0.00397964753, 0.0125762178, 0.00743939588, 0.00300833886, 0.00287779514, 0.00176708272, 0.00460905116, 0.0133651355, 0.00743603799, 0.00284499885, 0.00278236833, 0.0017292439, 0.00441051321, 0.0135109937, 0.00835789647, 0.00273146038, 0.00280937832, 0.00158856844, 0.00430438388, 0.0134970387, 0.0075593479, 0.00271580671, 0.00264200964, 0.00162497244, 0.00399644813, 0.0126213348, 0.00747018028, 0.00303100329, 0.00288197957, 0.00177948212, 0.00462380704, 0.0133805806, 0.00745315477, 0.00286244578, 0.00278859213, 0.00173395779, 0.00440832367, 0.0135351932, 0.00833465531, 0.00273147854, 0.00281230663, 0.00158382684, 0.00431270106, 0.0135379359, 0.00756477984, 0.00272190408, 0.00263475231, 0.00162678666, 0.0039854995, 0.0126501834, 0.00744105456, 0.00303150201, 0.00287941564, 0.00177792937, 0.0046038283, 0.0133737028, 0.00742458412, 0.00286552869, 0.00279270532, 0.00173277222, 0.0043974123, 0.0135369236, 0.00829983223, 0.00273255701, 0.00281137228, 0.0015871299, 0.00430096546, 0.0135562057, 0.00756119052, 0.00272829947, 0.00263844989, 0.00162743672, 0.00400300696, 0.0126278074, 0.00746445078, 0.00303862081, 0.00288262381, 0.0017825237, 0.00461775297, 0.0133885089, 0.00744958548, 0.00287539884, 0.0027916329, 0.00173236639, 0.00441673165, 0.0135366563, 0.00833326392, 0.00274010911, 0.00281855976, 0.00158769742, 0.0043194755, 0.0135577293, 0.00757550634, 0.00272233388, 0.00263967738, 0.00162564882, 0.00399833126, 0.0126773641, 0.00745130703, 0.00303761428, 0.0028889766, 0.00177590444, 0.00463348627, 0.013466876, 0.00745672593, 0.00287535787, 0.00278770388, 0.00173272949, 0.00441829627, 0.0135782724, 0.00833297241, 0.00274407468, 0.00280734617, 0.00158469705, 0.00431089196, 0.0135403126, 0.00756203895, 0.00272614905, 0.00263203215, 0.00162805826, 0.00401317608, 0.012713708, 0.00744473608, 0.00303932023, 0.00288124778, 0.00177822402, 0.00462919101, 0.0134569202, 0.0074334126, 0.00287694437, 0.00278112059, 0.00173220329, 0.00440591294, 0.0136070121, 0.00833227206, 0.0027467676, 0.00281139091, 0.00158371229, 0.00432500849, 0.0136308791, 0.00757494336, 0.00272582774, 0.00263743498, 0.00162427174, 0.00401509134, 0.0127491429, 0.00745109143, 0.00304077077, 0.00287790759, 0.00177579804, 0.00463428255, 0.0135151446, 0.00743386289, 0.00287076528, 0.00278591621, 0.00172776193, 0.00441453513, 0.0136822164, 0.00832563825, 0.00274259644, 0.00280988473, 0.00158989476, 0.00431140745, 0.0136781568, 0.00756720779, 0.00272832415, 0.00263548899, 0.00162622845, 0.004011265, 0.0127808237, 0.00743674906, 0.00304067531, 0.00287487265, 0.00177911122, 0.00464642188, 0.0135600958, 0.00741223106, 0.00286867912, 0.00278864522, 0.00172979373, 0.0044216644, 0.0136917438, 0.00831160787, 0.00274962583, 0.00281421514, 0.00158869545, 0.00433184765, 0.0137212034, 0.00755207567, 0.00272886106, 0.00264013675, 0.00162830239, 0.00403096108, 0.0128434785, 0.00743135158, 0.00303499028, 0.00288121682, 0.001781745, 0.00463789748, 0.013572582, 0.00742055522, 0.0028789076, 0.00277946936, 0.00173938926, 0.00443300325, 0.0137068331, 0.00829719193, 0.00274210074, 0.00280857692, 0.00159624126, 0.00432563853, 0.0137118632, 0.00755913276, 0.00272325845, 0.00262483791, 0.00163038983, 0.00402950635, 0.0128358947, 0.00741356099, 0.00303466292, 0.00287094829, 0.00177952112, 0.00465161819, 0.0135939037, 0.00738322968, 0.00286231516, 0.00278359326, 0.0017358301, 0.00444446225, 0.0137302782, 0.00829534046, 0.00273365388, 0.00280583138, 0.00159583555, 0.00435546832, 0.0137151713, 0.00752571691, 0.00271962932, 0.0026330736, 0.00163041614, 0.00403572712, 0.01285413, 0.00741274003, 0.00302942167, 0.00287185772, 0.00178201147, 0.00465860218, 0.0135457581, 0.00739582768, 0.00286470866, 0.00277919578, 0.00173472334, 0.00444990257, 0.0137001174, 0.00827103108, 0.00274746795, 0.00280953082, 0.00159389479, 0.00435708743, 0.0137316752, 0.00754825864, 0.00273045269, 0.00263502263, 0.00163257157, 0.00405167416, 0.0128669441, 0.00741918478, 0.00304422621, 0.00286957528, 0.00178478193, 0.00469009997, 0.0136060696, 0.00738601154, 0.00286845374, 0.00278470293, 0.00173851766, 0.00446296157, 0.0137801925, 0.00828003138, 0.00273848744, 0.00280022668, 0.00159202458, 0.00436524488, 0.0137651348, 0.00754354103, 0.00272541167, 0.00262943492, 0.0016298875, 0.00405313075, 0.0128889615, 0.00742269307, 0.00304316287, 0.00287804287, 0.00177993951, 0.00468653068, 0.0136359232, 0.00739351055, 0.00287498604, 0.0027773953, 0.00173712953, 0.00448154612, 0.0137947034, 0.00828429218, 0.00275072572, 0.00280245906, 0.00159585988, 0.00438091764, 0.0137402909, 0.00752748316, 0.00271957787, 0.00262883841, 0.00163085002, 0.00405445695, 0.0128355511, 0.00739363302, 0.00303780311, 0.00286656409, 0.00178313302, 0.00470231846, 0.0135994414, 0.00739865657, 0.00287833018, 0.00277666911, 0.00174116786, 0.00447924063, 0.0137766618, 0.00829364639, 0.00274979696, 0.00280556548, 0.00159469317, 0.00437693903, 0.0137715181, 0.00751626398, 0.00273070182, 0.00262805191, 0.00163255748, 0.00406440301, 0.0128732454, 0.00742257014, 0.00304085505, 0.00286466489, 0.00178247551, 0.00469364692, 0.0136350337, 0.00738872774, 0.00288626226, 0.00278392038, 0.00174147438, 0.00446994789, 0.0138168009, 0.0083005866, 0.00275532086, 0.00280798296, 0.00159758527, 0.00438632909, 0.0137973819, 0.00753596658, 0.00273962691, 0.00262119784, 0.00163409614, 0.00405531656, 0.0128819076, 0.00742802164, 0.00304782484, 0.00286808331, 0.00178381742, 0.00468108896, 0.0135989878, 0.00738501828, 0.00288718031, 0.00277531194, 0.00173789705, 0.00446628872, 0.0137861306, 0.00829684641, 0.00276558171, 0.00279794796, 0.00159289048, 0.00436328258, 0.0137774963, 0.00752902636, 0.0027403147, 0.00262837089, 0.00162978051, 0.00404495839, 0.012899491, 0.00740355346, 0.00304846629, 0.00286849355, 0.00177976862, 0.00467152288, 0.0136392219, 0.00737799937, 0.00288861105, 0.00277637062, 0.00173137547, 0.0044658524, 0.0138030881, 0.00826776214, 0.0027607556, 0.00281241885, 0.00158670545, 0.00434871763, 0.0137899956, 0.00751151238, 0.002743494, 0.0026314836, 0.00162665348, 0.00403805031, 0.0128733004, 0.00737737445, 0.00306337047, 0.00287691108, 0.00177817396, 0.00466280943, 0.013647967, 0.00738228578, 0.00289745023, 0.00279585482, 0.00173278211, 0.00445229234, 0.0138148265, 0.00824131072, 0.00276388717, 0.00281347963, 0.00158624025, 0.00435020588, 0.0137827657, 0.00751278503, 0.00274574407, 0.00263453438, 0.00162769866, 0.00403492944, 0.0128342025, 0.00736421812, 0.00305906567, 0.00287833414, 0.00177595206, 0.00466859806, 0.0136276148, 0.0073583331, 0.00289674243, 0.00279252767, 0.00173821475, 0.00445387373, 0.0138113061, 0.00823708437, 0.00276928744, 0.00281610014, 0.00159205287, 0.00436793361, 0.0138386767, 0.00749228429, 0.00275021023, 0.00264060637, 0.00163056131, 0.00404045638, 0.0129431644, 0.00737937214, 0.00306001818, 0.00288030552, 0.00178291916, 0.00467120623, 0.0136604067, 0.0073562935, 0.00289965793, 0.00279128761, 0.00173868134, 0.00445575966, 0.0138192708, 0.00826413836, 0.0027725657, 0.00281016249, 0.00159285404, 0.0043525286, 0.0137962541, 0.00751837716, 0.00274813524, 0.00263473229, 0.00163083605, 0.00404651649, 0.0129388636, 0.00738004921, 0.00305683562, 0.00288267853, 0.00178386143, 0.00467972551, 0.0136662861, 0.00737209665, 0.00290094013, 0.00279693981, 0.00174125482, 0.00446935138, 0.0138282292, 0.00825133361, 0.00276736403, 0.00281239743, 0.00160027086, 0.00436836388, 0.013885498, 0.00751875294, 0.00275052665, 0.00263897446, 0.00163847161, 0.00405186834, 0.0129839759, 0.00739732571, 0.00306150527, 0.00288728625, 0.00178477087, 0.00468299957, 0.0137354722, 0.00735097378, 0.00289196451, 0.00279363547, 0.00174216426, 0.00446622958, 0.0138973352, 0.00825041812, 0.00276483875, 0.0028184955, 0.00159264193, 0.00436458411, 0.0138766859, 0.00751167675, 0.00273997616, 0.0026415044, 0.00163474493, 0.00404326618, 0.0129975742, 0.00737284357, 0.00305213523, 0.00288329809, 0.00178944541, 0.00468401797, 0.0137583129, 0.00737750717, 0.00289209909, 0.00279419078, 0.00173978915, 0.00447509391, 0.0139309624, 0.00822537113, 0.00276835798, 0.00281873695, 0.00159665779, 0.00436664, 0.0139013249, 0.00748935947, 0.0027448223, 0.00263614208, 0.00163735577, 0.00406217389, 0.0130336778, 0.00739163579, 0.00305436342, 0.00288128108, 0.00178950431, 0.00467881048, 0.013762027, 0.00735882763, 0.00289477315, 0.00279080984, 0.00174880167, 0.00446232175, 0.0139222322, 0.00827269722, 0.00276863598, 0.00281753601, 0.00159572158, 0.00435872376, 0.0139042027, 0.00751523487, 0.00274928985, 0.00263811601, 0.00163652422, 0.00404201122, 0.0130248843, 0.00740532344, 0.0030642997, 0.00288629648, 0.00179076602, 0.00466698315, 0.0137508335, 0.00737682264, 0.00289636222, 0.00279383967, 0.00174731249, 0.00445865653, 0.0139499046, 0.00827495847, 0.00277020526, 0.00281722285, 0.00160651945, 0.00435305992, 0.0139791761, 0.00753836334, 0.00275120442, 0.00264140801, 0.00164468109, 0.00404548831, 0.0130732143, 0.00741111999, 0.00305414014, 0.00288367108, 0.0017961124, 0.00468228897, 0.0138079431, 0.00737252552, 0.00289780018, 0.00279460638, 0.00174882181, 0.00447194092, 0.0139878215, 0.00825026073, 0.00276837265, 0.00282329996, 0.0016079474, 0.00436357735, 0.0139765209, 0.00751075894, 0.00274435361, 0.00263975165, 0.00164570485, 0.0040550814, 0.0130821876, 0.0073845149, 0.00305700675, 0.00288609206, 0.00179843314, 0.00468251109, 0.0137990247, 0.00737201329, 0.0028971443, 0.00279465597, 0.00175391126, 0.00446617045, 0.014004956, 0.00824098382, 0.00276862783, 0.00281985058, 0.00161136198, 0.0043818187, 0.0139768627, 0.0075277756, 0.00274668424, 0.00264791423, 0.00165335415, 0.00406165328, 0.0130892023, 0.00740488898, 0.00305943051, 0.00289122714, 0.00180752832, 0.00469541829, 0.0138350064, 0.0073839142, 0.00289893011, 0.00279605389, 0.001765099, 0.00447993167, 0.0140212029, 0.00826618634, 0.00276979455, 0.0028275454, 0.00161547575, 0.00436818227, 0.0140313916, 0.00751666864, 0.00275479141, 0.00264840294, 0.00165516988, 0.00406194478, 0.01316672, 0.00740209641, 0.00306542427, 0.00288657798, 0.00180631038, 0.00468777446, 0.0138755813, 0.00733791711, 0.00289175543, 0.0027949186, 0.0017509266, 0.00446062349, 0.0140722506, 0.00825779792, 0.00276222755, 0.0028191465, 0.00160123722, 0.00435834937, 0.0140135912, 0.00749736978, 0.00275237672, 0.0026397414, 0.00164431939, 0.00404196093, 0.0131400181, 0.00739526423, 0.00307232188, 0.00288050692, 0.00179691869, 0.00468755001, 0.0138594508, 0.00736519787, 0.00289946375, 0.00279172044, 0.00174845976, 0.00446290663, 0.0140025932, 0.00821995735, 0.00277099735, 0.00281927129, 0.00160201499, 0.00435703201, 0.0139783984, 0.00746516511, 0.00274206838, 0.00263552018, 0.0016429713, 0.00404276699, 0.0130997943, 0.00736698322, 0.00305610779, 0.00288470625, 0.00179898553, 0.00468104053, 0.0138453348, 0.00734776678, 0.00290041929, 0.00279053533, 0.00175567705, 0.00446931506, 0.0139473723, 0.00823150389, 0.00276723388, 0.00281453365, 0.00160797185, 0.00438163942, 0.0139865102, 0.00746961031, 0.00275254832, 0.00264552631, 0.00164754316, 0.00406376645, 0.0131443283, 0.00736564444, 0.00306423078, 0.00288177701, 0.0018031802, 0.00470250146, 0.0138203641, 0.0073335073, 0.00289569283, 0.00278314995, 0.00175789231, 0.00447576772, 0.0139778946, 0.00823321566, 0.00276653119, 0.00281812833, 0.00161130459, 0.00438348996, 0.0139449993, 0.00749620609, 0.00274589285, 0.00262963469, 0.00165399956, 0.00404875772, 0.013072324, 0.00738232769, 0.00306269038, 0.00287097832, 0.00180492329, 0.00469044968, 0.0138113592, 0.00733506214, 0.00289323623, 0.00278690038, 0.00175893761, 0.00446640141, 0.0139700873, 0.00821998902, 0.00276054, 0.00281170337, 0.00161465153, 0.0043516499, 0.0139405476, 0.0074795261, 0.0027371319, 0.00262371893, 0.00164890359, 0.0040363553, 0.0129778739, 0.00734923547, 0.00305489195, 0.00287256227, 0.00180339138, 0.00467502372, 0.0137756821, 0.00732619315, 0.00288018351, 0.0027826752, 0.0017526329, 0.00446174527, 0.0139927017, 0.00818517618, 0.00275321607, 0.00280516525, 0.00161178107, 0.00437312108, 0.013961033, 0.00746452855, 0.00273337169, 0.00262600556, 0.00165347545, 0.00404777424, 0.0130486405, 0.0073271296, 0.00304282457, 0.00287330896, 0.00179911568, 0.00467789592, 0.0137834987, 0.00730057294, 0.0028735688, 0.00278401165, 0.00175800535, 0.00446556602, 0.0139194643, 0.00816217531, 0.00274829241, 0.00280861137, 0.00160805904, 0.00436811848, 0.0138809998, 0.00739481254, 0.00271967356, 0.00263222982, 0.00164612185, 0.00403340068, 0.0130272694, 0.00730819674, 0.00304679875, 0.00286607887, 0.00180936081, 0.00467119087, 0.0137243336, 0.00727984635, 0.0028855144, 0.00278812274, 0.0017616374, 0.00446434319, 0.0139205968, 0.00815796945, 0.00275127217, 0.00280333729, 0.00161148096, 0.00435158657, 0.0139374426, 0.00742831314, 0.0027327307, 0.00261913799, 0.00164988684, 0.00403194362, 0.0129852891, 0.00730730174, 0.00304998434, 0.00286886189, 0.00180257962, 0.00465949532, 0.0137292212, 0.00727550918, 0.00288701849, 0.00278610131, 0.0017586113, 0.00445041573, 0.0139122335, 0.00817883108, 0.00275595998, 0.00280620204, 0.0016014704, 0.00434290105, 0.0139483167, 0.00743727619, 0.00272972416, 0.00262226909, 0.00163758104, 0.00402348675, 0.0130022401, 0.00733030727, 0.00304693799, 0.00287045864, 0.00179141061, 0.00465664361, 0.0137560945, 0.00729301199, 0.00288237026, 0.00277737039, 0.0017468509, 0.00444137398, 0.0139124617, 0.00819542538, 0.00276416028, 0.00280217687, 0.00159681588, 0.00434148312, 0.0139162512, 0.00749567151, 0.00274552428, 0.00262157829, 0.00163531501, 0.0040168236, 0.0130061712, 0.00737342238, 0.00305710593, 0.00286546629, 0.00178688427, 0.00465637865, 0.0137672443, 0.00733109238, 0.00289027882, 0.00278325053, 0.00174496532, 0.00443810876, 0.0139096826, 0.00820859894, 0.0027622499, 0.00280007743, 0.00159188581, 0.00432254886, 0.013890421, 0.00746986875, 0.00273657637, 0.00261334702, 0.0016306669, 0.00401960779, 0.0130016971, 0.00735123176, 0.00305555714, 0.00287263584, 0.00178368657, 0.00465370016, 0.0136946496, 0.00731339445, 0.00288262242, 0.0027768896, 0.00173847366, 0.00443573995, 0.0139039494, 0.00821573567, 0.0027594748, 0.00280178222, 0.00158817891, 0.00433679065, 0.0139135681, 0.00745139085, 0.00273822295, 0.0026172155, 0.00163014827, 0.00400457392, 0.0129609145, 0.0073213228, 0.00304854056, 0.00286220899, 0.00177837443, 0.0046198247, 0.0137171382, 0.00728693139, 0.00288760336, 0.00276869372, 0.00173790695, 0.00442868704, 0.0138649913, 0.0081717018, 0.00275770901, 0.0027870927, 0.00158763176, 0.00435267389, 0.0139367534, 0.00742082857, 0.0027392311, 0.00260456698, 0.00162445265, 0.00402805489, 0.0130269984, 0.00733936252, 0.00304433354, 0.00285694981, 0.00177822402, 0.00466201315, 0.0137167964, 0.00730912387, 0.00288536097, 0.00277983025, 0.00173820404, 0.00444674306, 0.0139657725, 0.00818857923, 0.00274982816, 0.00279417192, 0.00159517012, 0.00433646934, 0.0139379855, 0.00749591598, 0.00272528455, 0.00261503318, 0.00163315609, 0.0040218113, 0.0130108595, 0.00733396923, 0.00303814141, 0.00286513893, 0.00178974005, 0.00465067104, 0.0137290191, 0.00731866481, 0.00287804939, 0.00277381716, 0.0017407717, 0.00442336919, 0.0139259715, 0.00820431486, 0.00275346311, 0.00279372837, 0.00159696036, 0.00435705995, 0.0139577249, 0.00749556115, 0.00273404643, 0.00261860504, 0.00163933611, 0.00403547799, 0.0130917756, 0.00736437552, 0.00305104163, 0.00287612923, 0.00178859977, 0.00466099754, 0.0138478996, 0.00734685548, 0.00289112004, 0.00278805522, 0.00174862798, 0.00444811815, 0.0140306195, 0.00822524633, 0.00275632693, 0.00280685746, 0.00159018976, 0.00434033712, 0.0139762638, 0.00751344347, 0.00273655052, 0.00261648255, 0.00163485168, 0.00399428606, 0.0130700767, 0.00736185815, 0.00305445213, 0.0028695548, 0.00178867218, 0.00462891161, 0.0138319107, 0.00734504359, 0.0028853307, 0.00278026098, 0.00174530351, 0.00442224555, 0.0140270581, 0.00821407419, 0.00275791343, 0.00281444029, 0.0015882802, 0.00429480104, 0.0140078338, 0.00746843359, 0.00273968442, 0.00264082872, 0.00162928714, 0.00397214713, 0.0130353821, 0.00734327128, 0.00306219095, 0.00288210576, 0.00177430781, 0.00459028035, 0.0137708513, 0.00731039699, 0.00289256941, 0.00279617892, 0.00173510972, 0.00437284354, 0.01392332, 0.00817691255, 0.00277213729, 0.00281823426, 0.00158260495, 0.0042825737, 0.0139395902, 0.00746284006, 0.00274838507, 0.00264213001, 0.00162418815, 0.00397313014, 0.0130756265, 0.00734269759, 0.00306613371, 0.00287913205, 0.00176798133, 0.00461179996, 0.0137994448, 0.00729343388, 0.00289422297, 0.00280408282, 0.00173581205, 0.00439338759, 0.0138770714, 0.00817235, 0.00276078703, 0.00282053626, 0.00159265543, 0.00431953138, 0.0139487833, 0.00746237393, 0.00273798616, 0.00263141375, 0.00162781577, 0.00398563733, 0.0129841277, 0.00733409729, 0.0030663684, 0.00287766918, 0.00177538884, 0.00458716135, 0.0137720807, 0.00732635381, 0.00289245811, 0.00278449478, 0.00172484736, 0.0044051474, 0.0139336083, 0.00818459969, 0.0027567856, 0.00280142808, 0.00157324178, 0.00431829877, 0.0139506003, 0.00741800433, 0.00272498396, 0.00260791881, 0.00161349378, 0.0039861165, 0.0130508393, 0.00730575481, 0.00304279849, 0.00285367644, 0.00176169956, 0.00462507503, 0.0137558542, 0.00729766069, 0.00288662873, 0.00276109693, 0.00171786128, 0.00441728998, 0.0139752263, 0.00820023753, 0.00275491853, 0.00276531745, 0.0015748858, 0.00432108808, 0.0140233198, 0.00746285403, 0.00272868481, 0.0025958661, 0.00161800347, 0.00401504431, 0.0131397834, 0.00734299654, 0.00304560293, 0.00283989543, 0.00176811172, 0.00463638548, 0.0138359889, 0.00731921941, 0.00287370686, 0.00275280094, 0.00172316504, 0.00443957001, 0.0140180252, 0.00821584556, 0.00275471131, 0.00276589347, 0.00157623168, 0.0043341103, 0.0139900576, 0.00748693151, 0.00272604683, 0.00259298366, 0.00161904213, 0.0040199263, 0.0131091243, 0.00734533276, 0.00303831464, 0.00283125555, 0.00176771195, 0.00463278638, 0.0138236135, 0.00731768087, 0.00287210359, 0.00275152246, 0.0017246682, 0.00442519039, 0.0140024927, 0.00817229692, 0.00274723908, 0.00277196034, 0.0015726164, 0.0043333862, 0.0140044307, 0.0074160886, 0.00271886098, 0.00258734403, 0.00161497307, 0.00400380185, 0.0131026255, 0.0073567736, 0.0030273241, 0.00282805343, 0.00176955096, 0.00463458104, 0.0137849757, 0.00731345685, 0.00286069047, 0.00274877483, 0.00172273943, 0.00442011794, 0.0139984079, 0.00818926562, 0.0027409012, 0.00276020705, 0.00157965207, 0.00432051765, 0.0139881484, 0.00747575099, 0.00271942536, 0.002580147, 0.00161631894, 0.0040126401, 0.0130845029, 0.00732611725, 0.00302883424, 0.00282598753, 0.00177129346, 0.00463064108, 0.0138073713, 0.0073195803, 0.0028741362, 0.00274653803, 0.00172160554, 0.00441949209, 0.0140469819, 0.00821597315, 0.00274451962, 0.00275898376, 0.00157426519, 0.00431975257, 0.0140114361, 0.00748470332, 0.00272431271, 0.00258070277, 0.00161542371, 0.00399790937, 0.0130867632, 0.00736628938, 0.00303245638, 0.00282285293, 0.00176949683, 0.00462871836, 0.0138130803, 0.00735517172, 0.00286475103, 0.00274550379, 0.00172327808, 0.00440936629, 0.013999722, 0.00822735392, 0.00273036817, 0.00276451535, 0.00157714065, 0.00431530084, 0.0139894383, 0.00751679623, 0.00272471947, 0.00258945068, 0.00161346223, 0.00399939483, 0.0131043382, 0.00737533253, 0.00303094578, 0.00282275653, 0.00176634616, 0.00462684501, 0.0138297314, 0.00736392941, 0.00286514568, 0.00274516805, 0.0017186529, 0.00441050064, 0.0140403071, 0.00824834127, 0.00274426094, 0.00276551209, 0.0015745433, 0.00430540508, 0.0140039297, 0.00751674687, 0.00271602604, 0.00257986737, 0.00161244802, 0.00398894632, 0.0131118884, 0.00739635294, 0.00302607077, 0.00282594049, 0.00176807388, 0.00460869912, 0.0138374278, 0.00738962041, 0.00286193402, 0.0027424735, 0.00171831925, 0.00441280426, 0.0140209012, 0.00825874321, 0.00273606484, 0.00275922543, 0.00157194736, 0.00429354142, 0.0139927408, 0.00751267886, 0.00272023492, 0.00258089299, 0.00161344535, 0.00399056263, 0.01309908, 0.00739066582, 0.00302632689, 0.00282452721, 0.00176991895, 0.00462137582, 0.0138399964, 0.00737620844, 0.0028643983, 0.00274180365, 0.00172298786, 0.00441233534, 0.0139916688, 0.0082566347, 0.00274485117, 0.00276572513, 0.00157587382, 0.00431683939, 0.0140142366, 0.00753260031, 0.0027175406, 0.00258149346, 0.00161683478, 0.00399110466, 0.0130988406, 0.0073966682, 0.00301778014, 0.00282043149, 0.00176537782, 0.00461418601, 0.0137831615, 0.00736492639, 0.00286318082, 0.00274598575, 0.00172551908, 0.0044001732, 0.0139890248, 0.008232655, 0.00273286621, 0.00275685941, 0.00157564564, 0.00430594757, 0.0140142031, 0.00750877848, 0.00271682953, 0.00257984875, 0.00161741744, 0.00398542965, 0.0130732516, 0.00738412421, 0.00302452454, 0.00282473536, 0.00176808564, 0.00461490918, 0.013812813, 0.00736694084, 0.0028670372, 0.00275219348, 0.00172429078, 0.00440729829, 0.0140048647, 0.00824663322, 0.00273754215, 0.00276281987, 0.00157769932, 0.00430467213, 0.0140420152, 0.00753002753, 0.00272199232, 0.00258704764, 0.00161758624, 0.00398641638, 0.0130950678, 0.0074067153, 0.00302962027, 0.00282966928, 0.00177320337, 0.00461081928, 0.0138441548, 0.00739441346, 0.00286703557, 0.00275279023, 0.00173026486, 0.00440717256, 0.0140509652, 0.00828881841, 0.00275000627, 0.00277059781, 0.00157810363, 0.00432252465, 0.0140390852, 0.00756284734, 0.00273066969, 0.00258902088, 0.00162161468, 0.00400056085, 0.0130903674, 0.00741001405, 0.0030419149, 0.00283054775, 0.00177150418, 0.0046169362, 0.01384247, 0.00742002018, 0.00288380822, 0.00275111268, 0.00172988127, 0.00441279821, 0.0140384072, 0.00831830502, 0.00275043794, 0.00276824087, 0.00157931063, 0.0043244618, 0.0139884837, 0.00755919004, 0.00272889365, 0.00258600456, 0.00161032693, 0.00398472557, 0.0131096002, 0.00742185349, 0.00302826404, 0.00282826857, 0.00176157197, 0.00460695149, 0.0138025936, 0.00741129834, 0.0028770729, 0.00274350541, 0.00172302709, 0.00440826034, 0.0140047455, 0.00832246616, 0.00274865422, 0.00275182561, 0.00157197576, 0.00431107543, 0.0139912218, 0.00757095078, 0.00273001334, 0.00258000079, 0.00161461963, 0.00399812218, 0.0130778188, 0.00742758205, 0.0030368967, 0.00281925173, 0.00176399853, 0.00461108191, 0.0137885353, 0.007402502, 0.00287772669, 0.00274363719, 0.0017167175, 0.00440571271, 0.0140101193, 0.00829599891, 0.00274833688, 0.00276645529, 0.00157029205, 0.00431671459, 0.0139982551, 0.00757158501, 0.00272795698, 0.00258667488, 0.001610365, 0.00401350204, 0.0130729619, 0.00742164999, 0.00302721327, 0.0028255377, 0.00176731311, 0.00463207811, 0.0137684289, 0.00738999434, 0.00287769362, 0.00273723458, 0.00172579428, 0.00442917459, 0.0139762312, 0.00830307137, 0.0027461031, 0.0027565225, 0.00157696579, 0.00433389796, 0.0139969131, 0.00755970553, 0.00272181327, 0.00258294283, 0.00161497167, 0.00402103039, 0.0130814919, 0.00741539337, 0.0030375896, 0.00282044732, 0.00176786864, 0.00464204466, 0.0138048204, 0.00739426585, 0.00287047331, 0.00274794339, 0.00172512745, 0.00442365278, 0.0139913401, 0.00832390692, 0.00274369237, 0.00276526227, 0.00157672109, 0.00434748502, 0.0140569378, 0.00756865414, 0.00272162701, 0.0025917571, 0.00161906681, 0.00400496554, 0.0130915307, 0.00742306234, 0.0030306289, 0.00282772025, 0.00176879624, 0.00464632921, 0.0138095263, 0.00737387314, 0.00287372735, 0.00274983747, 0.00172783935, 0.00443149451, 0.014004509, 0.00829010829, 0.00274627935, 0.00276753795, 0.00158150075, 0.00434629666, 0.0140062273, 0.00753812818, 0.00272088684, 0.00258328649, 0.00162020279, 0.00401174091, 0.0130675435, 0.00739346491, 0.00302441092, 0.00282709068, 0.00177437009, 0.00462744711, 0.013818997, 0.00738797337, 0.0028721306, 0.00275264215, 0.00172856497, 0.00443039043, 0.0140197398, 0.00828607194, 0.00274243858, 0.00277095125, 0.00157917989, 0.00431654416, 0.0140465917, 0.00754321646, 0.0027172016, 0.00258498499, 0.00161836634, 0.0039981883, 0.0130780879, 0.00738257263, 0.00301980926, 0.00282332418, 0.00177157682, 0.00462929159, 0.0137870237, 0.00735457614, 0.0028607205, 0.00274958648, 0.00172882818, 0.00442176079, 0.0140193244, 0.00824650005, 0.00273744576, 0.0027668525, 0.00158460368, 0.00432403106, 0.01401891, 0.007500167, 0.00271361484, 0.00258764718, 0.00162506069, 0.00400492596, 0.0131025016, 0.00737463729, 0.00301217451, 0.00282418355, 0.00177658687, 0.00462845434, 0.0138299987, 0.00737104332, 0.00286017219, 0.00274618506, 0.00172898709, 0.0044247699, 0.0140132159, 0.0082457317, 0.00272784149, 0.00276752212, 0.00158177421, 0.00432702526, 0.0139932865, 0.00748059526, 0.00270014466, 0.00257984875, 0.00162626174, 0.00399311632, 0.0130830323, 0.00734463753, 0.00300547434, 0.00281744078, 0.00176917692, 0.00461592153, 0.0137969209, 0.00733826077, 0.00285730325, 0.00274579343, 0.00173051434, 0.00439874455, 0.0140162604, 0.00824153051, 0.0027302138, 0.00276049296, 0.00158086023, 0.00431190245, 0.0140351858, 0.00748004671, 0.00271191308, 0.00258122827, 0.00162297545, 0.00399444764, 0.0131236874, 0.00735273166, 0.00300686643, 0.00281009986, 0.00177573063, 0.00461454177, 0.0137744835, 0.00732472632, 0.00285560824, 0.00272585871, 0.00173079211, 0.00439819321, 0.0139970249, 0.00819701515, 0.00272424263, 0.00275286124, 0.00158232998, 0.00431243284, 0.014021243, 0.00748961745, 0.00270072557, 0.00256969314, 0.00161924877, 0.0039785211, 0.013061624, 0.00733749336, 0.00300335325, 0.00281043397, 0.00176847959, 0.00461052591, 0.0137928994, 0.00733978907, 0.00285996683, 0.00274232635, 0.00172728591, 0.00440861005, 0.0140113048, 0.00819397625, 0.00272267312, 0.00275237672, 0.00158081506, 0.00430860789, 0.0140054906, 0.00747393956, 0.00270679919, 0.00257823453, 0.00161983317, 0.00398628367, 0.0130969537, 0.00732318405, 0.00300225825, 0.0028132, 0.00177447137, 0.00462635932, 0.0137869585, 0.00728791906, 0.00285580894, 0.00273149274, 0.00173081039, 0.00441188458, 0.0140371853, 0.00819420163, 0.00272739516, 0.00275363866, 0.00158093695, 0.00431518396, 0.014053395, 0.00743513694, 0.00270223641, 0.00257107872, 0.00162269524, 0.00400801934, 0.0131035503, 0.00728616305, 0.00300226826, 0.00280988612, 0.00177310384, 0.00461827032, 0.0137569085, 0.00726823276, 0.00284867641, 0.00273185805, 0.00173198548, 0.00441233534, 0.0140377004, 0.00815922674, 0.00272657047, 0.00275234273, 0.00158083381, 0.00431898003, 0.014000047, 0.0074101584, 0.0027071184, 0.00256970897, 0.00162612088, 0.00400216645, 0.0131014725, 0.0073066745, 0.00300450576, 0.00280926353, 0.00178007851, 0.004611318, 0.0138104875, 0.00730805798, 0.00285364781, 0.0027336122, 0.00173395034, 0.00440168194, 0.0140669532, 0.00819998514, 0.00273263478, 0.00275935, 0.00158628367, 0.00430794898, 0.0140691353, 0.00742660416, 0.00270926394, 0.00257402845, 0.00162656989, 0.00398720335, 0.0131868459, 0.00731639983, 0.00300841918, 0.00281285611, 0.00177791505, 0.00460870098, 0.0138882454, 0.0072948141, 0.00286021992, 0.00274090655, 0.00173673918, 0.00439974107, 0.0141342953, 0.00817747321, 0.00272576162, 0.00276081986, 0.00158929382, 0.00430498878, 0.0141304834, 0.00742662232, 0.00271319901, 0.00257520494, 0.00162706175, 0.00398395164, 0.0131831113, 0.00729594706, 0.00301328418, 0.00281698164, 0.00177940424, 0.00461014966, 0.0138677424, 0.00727408333, 0.00285147666, 0.0027383964, 0.00173734792, 0.00440540677, 0.0141561925, 0.00813378207, 0.00273333536, 0.00275665219, 0.00158755144, 0.00431021862, 0.0141758909, 0.00741062453, 0.00270977686, 0.00257302192, 0.00162904349, 0.00398385106, 0.0131935189, 0.00730121881, 0.00300713233, 0.00281740469, 0.00177846104, 0.00462039746, 0.0139019275, 0.00727641955, 0.00285894168, 0.00274304766, 0.00173343392, 0.00440243585, 0.0141361775, 0.00814936869, 0.0027337994, 0.00275954534, 0.00158666447, 0.00430661999, 0.0141435275, 0.00740234135, 0.002705978, 0.00257622427, 0.00162343075, 0.00398366014, 0.0131910974, 0.00729018077, 0.00300549716, 0.00282155117, 0.00177510164, 0.00461349217, 0.0139114354, 0.00725279702, 0.0028561051, 0.0027396034, 0.00173677085, 0.0043919594, 0.0141074518, 0.00813572574, 0.00272815279, 0.00276735355, 0.00158792629, 0.00429877779, 0.0141068883, 0.0074000787, 0.00270246505, 0.00257868343, 0.00162343914, 0.00397474738, 0.0131720547, 0.00726519804, 0.00300905993, 0.00281744753, 0.00177345145, 0.00460799271, 0.0138860326, 0.00726388441, 0.00285164197, 0.0027374276, 0.0017354897, 0.0043929345, 0.0141111258, 0.00812096708, 0.00272613997, 0.00275704009, 0.00158543431, 0.00429834705, 0.0140828807, 0.00737456745, 0.00271024578, 0.00257455348, 0.00162240921, 0.00396935642, 0.0131158568, 0.00726011675, 0.0030098469, 0.00281479908, 0.00177397311, 0.00459548645, 0.0138402907, 0.00725823315, 0.00285506737, 0.00273725833, 0.00173555908, 0.00439381506, 0.0140649099, 0.00810634624, 0.00273071206, 0.00275590504, 0.00158459449, 0.00429543201, 0.0140475165, 0.00737258187, 0.00270147575, 0.00257325568, 0.00162169116, 0.00396758411, 0.0131264282, 0.00725674955, 0.00301492121, 0.00280837785, 0.00177588605, 0.00459946226, 0.0138715003, 0.00726905093, 0.00285518263, 0.00273299613, 0.00173378212, 0.00438279053, 0.0140766129, 0.00812605396, 0.00272612972, 0.00274868589, 0.00158278528, 0.00429172348, 0.0140790148, 0.00739701092, 0.00269832998, 0.0025606784, 0.00161918777, 0.00397388916, 0.0131350607, 0.00724950572, 0.00300191855, 0.00278711808, 0.00177224143, 0.00458662957, 0.0138490982, 0.00724403327, 0.00285607763, 0.00271828473, 0.00172557507, 0.00437952857, 0.0140907746, 0.00809152238, 0.00273406995, 0.00273958826, 0.00158103183, 0.00428866409, 0.0140550546, 0.00734931184, 0.00271218526, 0.00256435666, 0.0016205475, 0.00396378711, 0.0131569905, 0.00724094501, 0.00301793497, 0.00279990979, 0.00177196984, 0.00459174439, 0.0138832312, 0.00722376816, 0.00286659715, 0.00272739748, 0.00173438061, 0.0043863724, 0.0141123589, 0.00812543184, 0.00273790676, 0.00274449866, 0.0015860725, 0.00429600291, 0.0141502246, 0.00737686409, 0.00271571241, 0.00256736274, 0.00162648864, 0.00397954555, 0.0131912762, 0.00724416738, 0.00301743438, 0.00280784792, 0.0017782544, 0.00460341526, 0.0138849039, 0.00725096697, 0.00287148356, 0.00273697358, 0.00173674012, 0.0043904623, 0.0141241197, 0.00810636207, 0.00274569821, 0.00275404495, 0.00158775714, 0.00429878011, 0.0141486945, 0.00737927807, 0.00271416688, 0.00257587386, 0.00162902486, 0.00397984451, 0.0131883426, 0.00727075152, 0.0030160204, 0.00281843357, 0.0017798082, 0.00460091559, 0.0138504589, 0.00728325592, 0.00286810193, 0.00274547492, 0.00173861685, 0.0043888865, 0.0140942922, 0.00812421739, 0.00273793773, 0.00275501143, 0.00158855319, 0.00428494764, 0.0140887536, 0.00738957757, 0.00271368679, 0.00258384668, 0.0016287039, 0.00397867942, 0.0131628281, 0.0072825551, 0.00301614916, 0.00280798436, 0.00178136001, 0.00458751852, 0.0138662159, 0.00725800404, 0.00286701834, 0.00273229158, 0.00174093421, 0.00439166324, 0.0140968366, 0.00811586343, 0.00274118036, 0.00275089149, 0.00159175019, 0.00429930165, 0.0141219022, 0.00737894606, 0.00271297339, 0.00257447292, 0.00162870227, 0.00398329878, 0.0132111367, 0.00728004333, 0.00301184738, 0.00281309197, 0.00177998876, 0.00460026553, 0.0139092449, 0.00726066716, 0.00287100696, 0.00273897848, 0.00174047158, 0.00438785786, 0.0141700879, 0.00813629106, 0.00273964787, 0.00275202096, 0.00159049057, 0.00429385528, 0.0141531453, 0.00738880876, 0.00271333335, 0.00257428782, 0.00162685185, 0.0039774254, 0.013232829, 0.00726506719, 0.00301822205, 0.0028102654, 0.0017828506, 0.00458203908, 0.013940501, 0.00726164645, 0.002866311, 0.00273488509, 0.00173847028, 0.00437516905, 0.0141655998, 0.0081140222, 0.0027431834, 0.00276028691, 0.00158514851, 0.0042813113, 0.0141867492, 0.00733782677, 0.00271093682, 0.00257261097, 0.0016284372, 0.00396384019, 0.0132861659, 0.0072442228, 0.00301083294, 0.00281480444, 0.00178707903, 0.0045848107, 0.0138690211, 0.00724725472, 0.00286409142, 0.00273583853, 0.00174335716, 0.00438053347, 0.0141043076, 0.00811301265, 0.00272774138, 0.00275405007, 0.00159347372, 0.00429248996, 0.0141005283, 0.00738434726, 0.00270329928, 0.00257760938, 0.00163599069, 0.00397248473, 0.0131794028, 0.00728131877, 0.00300911162, 0.00281725731, 0.00179185916, 0.00459881127, 0.0138666406, 0.00725173671, 0.00285288831, 0.00273573445, 0.00175033486, 0.00441156235, 0.0140245324, 0.00808990002, 0.00273339404, 0.00275343983, 0.00159653998, 0.00431475509, 0.0140618617, 0.00737048173, 0.0027086304, 0.00257732975, 0.00163387693, 0.00397758372, 0.0131243272, 0.00724394107, 0.00300861942, 0.00282153115, 0.00179328071, 0.0046244585, 0.013826292, 0.00723555451, 0.00286209723, 0.00274443347, 0.0017530733, 0.00441024918, 0.0140483882, 0.00810948759, 0.00274304883, 0.00275978539, 0.00159071537, 0.00430990523, 0.0140936505, 0.00737144146, 0.00271214545, 0.00258610165, 0.00163738767, 0.00399333611, 0.0131351957, 0.00725134183, 0.00301180338, 0.00282575656, 0.00179198023, 0.0046198424, 0.0138071058, 0.00724995509, 0.00286970078, 0.00274609146, 0.00174377719, 0.00441148272, 0.0140626961, 0.00813453645, 0.00274104485, 0.00276452862, 0.00159327337, 0.00431368407, 0.0141008599, 0.00736664142, 0.00270963786, 0.0025812909, 0.00163404713, 0.00398503803, 0.0131123466, 0.00725580892, 0.00301421527, 0.00281985593, 0.00178808835, 0.00461694272, 0.0138337053, 0.0072250329, 0.0028650004, 0.0027435252, 0.00174632214, 0.0044092699, 0.0140464799, 0.00810042024, 0.00273596612, 0.00276031718, 0.00160140265, 0.00432094466, 0.0140705239, 0.00734377187, 0.0027109345, 0.00258199335, 0.00164132414, 0.00400321838, 0.0131266816, 0.00723654171, 0.00301103177, 0.00281812274, 0.00179328409, 0.00463625323, 0.0138111971, 0.00722619984, 0.00285463594, 0.00274511217, 0.00175310846, 0.00442140223, 0.0141063044, 0.00808947068, 0.00273657893, 0.00276363222, 0.00159536384, 0.00432554632, 0.0141023248, 0.00734933559, 0.00270693307, 0.00257728063, 0.00164147269, 0.00400914811, 0.0131929526, 0.00722606992, 0.00300889253, 0.00282702106, 0.00178917276, 0.00463216472, 0.0138704032, 0.0072047147, 0.00285840617, 0.00274360506, 0.00174884102, 0.00443895394, 0.0140802395, 0.00809243321, 0.00273461966, 0.00276161055, 0.00159465685, 0.00433936855, 0.0141183324, 0.00734057464, 0.00270714425, 0.00258478825, 0.00164376688, 0.00402858388, 0.0131176477, 0.00724529894, 0.00301480223, 0.00283170049, 0.00179787353, 0.00465569552, 0.013788308, 0.00724354992, 0.00286749937, 0.00274963491, 0.00174766267, 0.00444027828, 0.0140934587, 0.0081144711, 0.00274752825, 0.00276331906, 0.00159886735, 0.00433720229, 0.014108452, 0.00732748769, 0.00271173636, 0.002575516, 0.00164413627, 0.00401462475, 0.0131489113, 0.0071938769, 0.00300052902, 0.00282370555, 0.00179708644, 0.00463918271, 0.0138186282, 0.00719236117, 0.00286651659, 0.00274231215, 0.00175300159, 0.00443135807, 0.014058141, 0.00805935729, 0.00274311565, 0.00276198983, 0.00160360744, 0.00431902055, 0.0141274398, 0.00732416194, 0.00270363991, 0.00257989531, 0.00164539542, 0.00399345765, 0.0131653063, 0.00719314022, 0.00299514178, 0.00281512015, 0.00179895724, 0.00461783446, 0.0138162756, 0.00719193928, 0.00285173045, 0.00274864677, 0.00175638997, 0.00442259014, 0.0140960021, 0.00803045649, 0.00273211114, 0.00276499777, 0.00160358998, 0.00433182716, 0.0141094523, 0.00730873924, 0.00270452164, 0.00258195749, 0.00164341636, 0.00399573054, 0.0131829809, 0.00719758635, 0.00298783323, 0.00282287318, 0.00179852406, 0.00461034616, 0.0138726281, 0.00720641948, 0.00284919539, 0.00274160272, 0.00175172964, 0.00440132059, 0.0140622864, 0.00802941807, 0.00272039883, 0.00275904918, 0.00159849215, 0.0043022139, 0.014053382, 0.00732324691, 0.00269746268, 0.00258004502, 0.00164077897, 0.00398346363, 0.0131104151, 0.00720748771, 0.00299901748, 0.00282513979, 0.00179139699, 0.00460672425, 0.013787264, 0.00717041595, 0.0028487849, 0.0027351256, 0.00175275118, 0.00439715385, 0.0139991902, 0.00805001147, 0.00272507966, 0.0027615407, 0.00159705605, 0.00429246901, 0.0140168723, 0.00729317451, 0.00269335322, 0.00257801381, 0.00163923472, 0.0039909468, 0.0130322613, 0.00720067648, 0.00299375504, 0.00282020494, 0.00179361692, 0.0046102372, 0.0137062343, 0.0071498896, 0.00284628407, 0.00273664529, 0.00175304757, 0.00440655369, 0.0140133277, 0.00802080613, 0.00272691762, 0.00275295554, 0.0016010711, 0.00430669589, 0.0139985513, 0.00730780186, 0.00269294321, 0.00257565198, 0.00164991815, 0.00399843557, 0.0130527318, 0.00717659993, 0.00299362, 0.0028153637, 0.00179889565, 0.00462475885, 0.0137572847, 0.00714997575, 0.00284633017, 0.00274411612, 0.00176013878, 0.00442156149, 0.0140204774, 0.00802164804, 0.00272880658, 0.00276071858, 0.00160341128, 0.00430845656, 0.0139981499, 0.00727734948, 0.0026905511, 0.00258202851, 0.00164718635, 0.00398905389, 0.0130374506, 0.00717080198, 0.00299168099, 0.00282423361, 0.00180157763, 0.00461357739, 0.0137377186, 0.00716149341, 0.00283970661, 0.00274248142, 0.00175645621, 0.00440638559, 0.0139790112, 0.00803915225, 0.00272967108, 0.00275539141, 0.0016021562, 0.00429823436, 0.0140112927, 0.00730977487, 0.00269445218, 0.00257334416, 0.00164613815, 0.00399689004, 0.013064174, 0.00719358725, 0.0029926314, 0.00282277935, 0.00179870706, 0.00463317381, 0.0137507115, 0.0071746055, 0.00284816884, 0.00274529471, 0.00175726227, 0.00441414909, 0.0139777688, 0.00802575424, 0.00272600772, 0.00275727105, 0.00160617474, 0.00432408834, 0.0140221454, 0.00730059762, 0.00269748853, 0.00257748435, 0.00164092879, 0.0040020966, 0.0130127277, 0.00716442661, 0.00298619037, 0.00281366426, 0.00179277442, 0.00460803229, 0.0137164677, 0.00712860422, 0.00284229987, 0.00273630419, 0.00175395305, 0.00440836325, 0.0139440866, 0.00801260769, 0.00272645755, 0.0027470002, 0.00159684243, 0.00430455944, 0.0139845386, 0.00727683911, 0.00268956972, 0.00257294136, 0.00164076022, 0.00397557858, 0.0130321505, 0.00712785125, 0.00298271561, 0.0028144645, 0.00179107196, 0.00461045187, 0.0137139652, 0.00710986322, 0.00284119183, 0.00273380568, 0.00174996373, 0.00439736247, 0.0139658451, 0.00800315663, 0.00271574617, 0.0027478626, 0.00159906852, 0.00431139162, 0.0139645254, 0.00726568652, 0.00268682092, 0.00256291777, 0.0016385176, 0.00399195217, 0.0130432742, 0.00713493442, 0.00298030139, 0.00280305091, 0.00179496116, 0.00461675413, 0.0137306927, 0.007110334, 0.00283018174, 0.0027228205, 0.00175655808, 0.00443337392, 0.0140037574, 0.00800781045, 0.00272463402, 0.00274868845, 0.0016005116, 0.00432948302, 0.0139647946, 0.0072691543, 0.00268354709, 0.00256414711, 0.00164394709, 0.00399374217, 0.0130148297, 0.00712492596, 0.00299528148, 0.00280565885, 0.00179520377, 0.00461208401, 0.0137109524, 0.00713604875, 0.00284549012, 0.00273762131, 0.00175345142, 0.00440377183, 0.0139204925, 0.00802960899, 0.00272310432, 0.0027422742, 0.00160298555, 0.00431023678, 0.0140139004, 0.00728942268, 0.00269595976, 0.00256599882, 0.00164072728, 0.0040006442, 0.0130734127, 0.00718334736, 0.00299434457, 0.00281408429, 0.00179266266, 0.00461624842, 0.0137501117, 0.00714018568, 0.00284203654, 0.00273249694, 0.00175319694, 0.00441980269, 0.0139921494, 0.00802308228, 0.00273973891, 0.00274492428, 0.00160112744, 0.00432026573, 0.0140739977, 0.00729642715, 0.002705049, 0.00257755769, 0.00164232857, 0.00401917845, 0.0131079219, 0.00715803588, 0.00300350646, 0.00281501864, 0.00180020602, 0.00464363303, 0.0138167441, 0.00715510128, 0.00284802518, 0.00274129747, 0.00176037836, 0.00444197981, 0.0141207268, 0.00801145565, 0.00273745763, 0.00275791879, 0.00160727976, 0.00433226256, 0.0141499452, 0.00727504818, 0.00270561781, 0.00258340687, 0.00164616329, 0.00401365804, 0.0131716887, 0.00718088541, 0.00300963782, 0.00282041426, 0.00180542178, 0.00464751385, 0.0138542959, 0.00712856604, 0.00284826895, 0.00274260016, 0.0017653947, 0.00443427451, 0.0141219553, 0.00799810421, 0.00273406995, 0.00275943242, 0.00161101681, 0.0043258341, 0.0141324485, 0.00726127159, 0.00270075887, 0.00258072582, 0.00165098673, 0.00401955191, 0.0132286455, 0.0071743005, 0.0030054485, 0.00283680344, 0.00180618651, 0.00465221191, 0.0139086684, 0.00715426123, 0.00284464424, 0.00275913347, 0.00177077239, 0.0044627944, 0.014224872, 0.00801004935, 0.00272472226, 0.00276041147, 0.00161193043, 0.00433766562, 0.0142287519, 0.00728597259, 0.00270021847, 0.0025888423, 0.00165363261, 0.00402552448, 0.0132585708, 0.00716037443, 0.00299217599, 0.00283230469, 0.00181308493, 0.0046633007, 0.0139439823, 0.00715498021, 0.00284410897, 0.00274750451, 0.00177640165, 0.00446161488, 0.0142360236, 0.00800194126, 0.00273356028, 0.00276619825, 0.00161836704, 0.00435235072, 0.0142403478, 0.00726514682, 0.00270042755, 0.00258934079, 0.0016616073, 0.00403305981, 0.0132420165, 0.00716727925, 0.00301211723, 0.00283817295, 0.00181856879, 0.00466492726, 0.0139046991, 0.00713403197, 0.00285198889, 0.00276179006, 0.0017738333, 0.00446422258, 0.014218281, 0.00800450239, 0.00273240986, 0.00277104997, 0.00161944923, 0.00435734214, 0.0142596979, 0.00728629064, 0.00270264992, 0.00259276689, 0.00165798073, 0.00403132895, 0.0132277636, 0.00716256164, 0.00300234999, 0.00284173829, 0.00181587366, 0.00467236852, 0.013893798, 0.00713873468, 0.0028568327, 0.00275847479, 0.00177485251, 0.00446352735, 0.0141921127, 0.00801881868, 0.00273698359, 0.00276470045, 0.00161853048, 0.00435232185, 0.0142314415, 0.00729503576, 0.00270349463, 0.00258884835, 0.00165884197, 0.00403436972, 0.0132195195, 0.00716000469, 0.00300522288, 0.00283687911, 0.00181315071, 0.00465751439, 0.013917868, 0.00714290421, 0.00283729844, 0.0027512908, 0.00177603983, 0.00446127309, 0.014167551, 0.00802419055, 0.00271995272, 0.00276337704, 0.0016192164, 0.00436707772, 0.0142055349, 0.00729427254, 0.00270187133, 0.00258772564, 0.001660679, 0.0040439344, 0.0132365283, 0.00714645907, 0.00300029223, 0.00283965794, 0.00182137731, 0.00467552943, 0.0139211211, 0.00712213665, 0.00284613296, 0.00275646988, 0.00177213002, 0.00446306309, 0.0141768893, 0.00800904166, 0.00273361499, 0.00276876846, 0.00161881547, 0.00434778258, 0.014221658, 0.00727640884, 0.00269721635, 0.00259518344, 0.0016660667, 0.00403891969, 0.0132419746, 0.00715957442, 0.0030050457, 0.00284509873, 0.00182355626, 0.00466743251, 0.0139343403, 0.00713901548, 0.00285032415, 0.00276352954, 0.00178032776, 0.00446200557, 0.0142174391, 0.00800620485, 0.00273185805, 0.00276828394, 0.00162043492, 0.00437748386, 0.0142351137, 0.00732371118, 0.00272026961, 0.00259047397, 0.00166846067, 0.00404791441, 0.0133465128, 0.00721793948, 0.00303039956, 0.00284506101, 0.00182491774, 0.00467481557, 0.0140675483, 0.00723217148, 0.00287700701, 0.00277151377, 0.0017823932, 0.00445698714, 0.0143572791, 0.00811582152, 0.00275618327, 0.00278676837, 0.00162742974, 0.00436433125, 0.0143967755, 0.00737910299, 0.0027214936, 0.00260472833, 0.0016724756, 0.00404082285, 0.0134002231, 0.00724373525, 0.00303023658, 0.00285133836, 0.0018276308, 0.00466129836, 0.014066807, 0.00722810859, 0.00287053897, 0.00276823575, 0.00178651442, 0.00446059788, 0.0143594509, 0.00812985189, 0.0027545765, 0.00278206915, 0.00163149845, 0.00437750574, 0.0143669993, 0.00736854551, 0.00271887681, 0.00261203758, 0.00167632115, 0.00405065622, 0.0134168202, 0.00727890618, 0.00303435978, 0.00284979143, 0.00183570641, 0.00467540137, 0.0140918363, 0.00724774227, 0.00286923698, 0.00277106441, 0.00179641659, 0.00446642051, 0.0143623967, 0.00813975465, 0.00275512552, 0.00278530829, 0.00163528218, 0.0043746517, 0.0144328484, 0.00737993838, 0.00272312108, 0.00259959721, 0.00167595979, 0.0040384382, 0.013446562, 0.00727245165, 0.00303039257, 0.00285167573, 0.00183581118, 0.00466192653, 0.0140963336, 0.00723683322, 0.0028793856, 0.00276565924, 0.00179401995, 0.00447274325, 0.0143615929, 0.00808343478, 0.00274517993, 0.00277885096, 0.00163078646, 0.00437702192, 0.0143936006, 0.00731681613, 0.00271106069, 0.00259738765, 0.00167497178, 0.00404616864, 0.0133716324, 0.0071885786, 0.00300585711, 0.00284242863, 0.00182800053, 0.00466039591, 0.0140375616, 0.00716963457, 0.00285829627, 0.00277671125, 0.00179003295, 0.00448060222, 0.0143851079, 0.00809953175, 0.00275116251, 0.00280627958, 0.0016363248, 0.00436907494, 0.0143979853, 0.00736833969, 0.00272016739, 0.00262297248, 0.00168951822, 0.0040453556, 0.0134184416, 0.00728691788, 0.00302968663, 0.00288269925, 0.00185644301, 0.00467924122, 0.0140615897, 0.00727211777, 0.00288341613, 0.00280428259, 0.00181505037, 0.00447827578, 0.0144016184, 0.00815378036, 0.00277039548, 0.00282069948, 0.00165617105, 0.00436028885, 0.0143732876, 0.00739846053, 0.00273164967, 0.00262980955, 0.00170157279, 0.00403582677, 0.0133490739, 0.00728838844, 0.00304193958, 0.00288847927, 0.00186582375, 0.00466435868, 0.0140323928, 0.00725325383, 0.00286986632, 0.00280734082, 0.0018207446, 0.00446673017, 0.0143273175, 0.00811041985, 0.0027469194, 0.0028090605, 0.00165530876, 0.00434463192, 0.0143497717, 0.00740441261, 0.00272792554, 0.00262251101, 0.00170724641, 0.00402313517, 0.0133332433, 0.00728574488, 0.00303361844, 0.00287528406, 0.00186439359, 0.00463667605, 0.0140314121, 0.00729243923, 0.00287251826, 0.00280802418, 0.00182555185, 0.00445758179, 0.0143554183, 0.00816332549, 0.00275920425, 0.00281634112, 0.00166252058, 0.00434436556, 0.0143372174, 0.00740471343, 0.00272707082, 0.00263472716, 0.00171059067, 0.00402631005, 0.013364533, 0.0072947247, 0.00303233089, 0.00288721616, 0.00187100098, 0.0046524466, 0.0140548227, 0.00729263294, 0.00288496423, 0.00279733841, 0.00183419092, 0.00443462422, 0.014327053, 0.00816126168, 0.00275062863, 0.00280142273, 0.001669897, 0.00434734533, 0.0143576916, 0.00746454298, 0.00272784149, 0.00261807675, 0.00171757839, 0.00403625006, 0.0133974692, 0.00733299367, 0.00303231808, 0.00287574646, 0.00187891908, 0.0046617426, 0.0141309351, 0.00731709227, 0.00287712202, 0.00279528042, 0.00183938409, 0.0044758697, 0.0144371018, 0.00819778349, 0.00276552793, 0.00279673608, 0.00167473569, 0.0043618991, 0.0144453878, 0.0074433866, 0.00273441034, 0.00262415013, 0.00172059145, 0.00404902874, 0.0134298038, 0.00728000514, 0.00304025784, 0.00286744488, 0.00188205508, 0.0046828934, 0.0140443938, 0.00726839807, 0.00287106005, 0.00279530184, 0.00183934369, 0.00449687289, 0.0143601615, 0.00813128613, 0.00275116786, 0.00280853827, 0.00167160237, 0.00438839896, 0.0142743913, 0.00741716195, 0.00272340071, 0.00262518879, 0.00171110372, 0.00404809648, 0.0133254239, 0.00728167687, 0.00304005551, 0.00287840911, 0.0018741301, 0.00469587743, 0.0140217561, 0.00725113228, 0.00288844644, 0.00279865577, 0.00183254771, 0.00450025499, 0.0143177174, 0.00811804086, 0.00276488857, 0.00280764769, 0.00167198898, 0.00438331906, 0.014317058, 0.00740465382, 0.00273385667, 0.00262478692, 0.00171682611, 0.0040611173, 0.0132884914, 0.00729851658, 0.00304211583, 0.00289336429, 0.00187655969, 0.00472001312, 0.0139583088, 0.00730194477, 0.00289920601, 0.00281176809, 0.00183638255, 0.00452323304, 0.0142413164, 0.00816680957, 0.00277439086, 0.0028234059, 0.00166975486, 0.00445174519, 0.0143185258, 0.00745651266, 0.00274244486, 0.00263815746, 0.00172629789, 0.00409233337, 0.0133585418, 0.0072978707, 0.00304330187, 0.0029002314, 0.00188214658, 0.00472301804, 0.0139919389, 0.00729356147, 0.00288866065, 0.00281612552, 0.00183883158, 0.00451130001, 0.0142561244, 0.00818513054, 0.00276211603, 0.00283201225, 0.00167035742, 0.00442048674, 0.0143038398, 0.0074309078, 0.00272803102, 0.00264361198, 0.00172284606, 0.00410434511, 0.0133321527, 0.00731144939, 0.00303702359, 0.00289989077, 0.00188287674, 0.00471732626, 0.014003763, 0.0073007727, 0.00287960446, 0.00281172479, 0.00183734274, 0.00453648483, 0.0142975431, 0.00813977793, 0.00276194373, 0.00282909232, 0.00167715771, 0.00443137111, 0.0142936455, 0.00743499259, 0.00272991229, 0.00264523807, 0.00172190391, 0.00411298266, 0.0133534074, 0.00728990603, 0.00304086809, 0.00290010055, 0.00188273611, 0.00474561425, 0.0139985634, 0.00728306966, 0.00287529244, 0.00281631714, 0.00184325664, 0.0045213867, 0.0143024372, 0.00815353822, 0.00275834347, 0.00282504596, 0.00167586573, 0.00444067037, 0.0143190231, 0.00741847837, 0.00273250206, 0.00264039147, 0.00172400509, 0.00411084481, 0.0133096771, 0.00731915049, 0.00303427596, 0.00289912173, 0.00187662209, 0.00473729754, 0.013976763, 0.00730208633, 0.0028855321, 0.00282111391, 0.00183727255, 0.00452035433, 0.0142708402, 0.0081839608, 0.00277329981, 0.0028308467, 0.00167038199, 0.00443789689, 0.0143077271, 0.00749002956, 0.00274909358, 0.00264974078, 0.00172374735, 0.00410979846, 0.0132994549, 0.00735900924, 0.003048955, 0.00290430803, 0.00187996204, 0.00473177666, 0.0139542287, 0.00734153297, 0.00289379107, 0.00282528508, 0.00183629186, 0.00452486658, 0.0142704602, 0.00824901555, 0.00277839391, 0.00283998484, 0.00167212379, 0.00442838436, 0.0142663959, 0.00752360886, 0.00274550519, 0.00265810359, 0.00171698467, 0.00411552889, 0.0133196749, 0.00738342898, 0.00305156223, 0.0029094466, 0.00188012235, 0.00474018464, 0.0139559545, 0.00736815529, 0.00290206331, 0.00283519761, 0.00184128562, 0.00452139322, 0.0142778661, 0.00825489964, 0.00278248056, 0.00284653599, 0.00167362951, 0.00442109955, 0.0142761758, 0.00754125416, 0.00274256477, 0.002664509, 0.00173062633, 0.00411898224, 0.0133291362, 0.00741907954, 0.00305148843, 0.00291816704, 0.00188933359, 0.00473171612, 0.0139469607, 0.00737323426, 0.00289889169, 0.00283698179, 0.00184087548, 0.00452204514, 0.0142420195, 0.00824432075, 0.0027765464, 0.0028489572, 0.00167589996, 0.00442999043, 0.0142354621, 0.00753299333, 0.00274566561, 0.00266523263, 0.00172505167, 0.00410610717, 0.0132911606, 0.00741405226, 0.00305257109, 0.00292130327, 0.00188242947, 0.00473604258, 0.0139360651, 0.00737600634, 0.00288789836, 0.00282735704, 0.00183868024, 0.00452326145, 0.0142149273, 0.00826895516, 0.00277097616, 0.00283816759, 0.00167210691, 0.004412557, 0.0142237153, 0.00754044019, 0.00274023949, 0.00265264441, 0.00172375562, 0.00412158202, 0.0132663948, 0.0073841936, 0.00304437825, 0.00291175721, 0.00188542448, 0.00473717647, 0.0139046079, 0.00738785788, 0.00289855502, 0.00282392162, 0.00183645601, 0.00451873243, 0.0142296683, 0.00829995424, 0.00279176538, 0.00283948239, 0.0016699949, 0.00442651799, 0.0142231407, 0.00756460149, 0.00276387646, 0.00265227724, 0.001718321, 0.00409937836, 0.0132573843, 0.00743230758, 0.00305860024, 0.00291179051, 0.00188016053, 0.00473194057, 0.0139377955, 0.00740440935, 0.00292327069, 0.00283107022, 0.00183397357, 0.00451402459, 0.0142179811, 0.00828559324, 0.00279379869, 0.00282924529, 0.00166554644, 0.00441817893, 0.0142300371, 0.00753971934, 0.00275733927, 0.00264860806, 0.00171727256, 0.00410977099, 0.0132818138, 0.00737854419, 0.00305039599, 0.00291277119, 0.00187143125, 0.00473440718, 0.0138448793, 0.00734420959, 0.00290938001, 0.00282045268, 0.00182802998, 0.00452616904, 0.0142553896, 0.00822229031, 0.00279739709, 0.00282568508, 0.00166542199, 0.00441668602, 0.0142117338, 0.00749657862, 0.0027641498, 0.0026443, 0.00171879202, 0.00410984131, 0.0132544851, 0.00737082679, 0.003055871, 0.00290220161, 0.00187462789, 0.00472031301, 0.0138689233, 0.00730238995, 0.00289996271, 0.00280746073, 0.00182773685, 0.0045074597, 0.0141415345, 0.00818803068, 0.00277200411, 0.00281839911, 0.00166234875, 0.00440956419, 0.0142191835, 0.00746530574, 0.00274749403, 0.00264119799, 0.00171230955, 0.00409554876, 0.0131861269, 0.00733433431, 0.00303565548, 0.00289942068, 0.00186547486, 0.00472885882, 0.0138648478, 0.00733481906, 0.00289786072, 0.0028176941, 0.00183115713, 0.00450916309, 0.0142088206, 0.00823939499, 0.00278394553, 0.00282748323, 0.00167213089, 0.00441033719, 0.0142236697, 0.00748878159, 0.00274493964, 0.00264161779, 0.00171459501, 0.00408261037, 0.0132679315, 0.00736289006, 0.0030265511, 0.00290783541, 0.001873489, 0.00472773425, 0.0139510129, 0.00735677965, 0.0028911035, 0.00281495159, 0.0018353255, 0.00449362071, 0.0142714577, 0.00823566597, 0.00277490146, 0.00282540871, 0.00166807452, 0.00441863621, 0.0142520647, 0.00751356781, 0.00275350641, 0.00263739703, 0.00171107694, 0.00409279624, 0.0132848462, 0.00739843305, 0.00304845092, 0.00290912949, 0.00187685981, 0.00473136595, 0.0139676966, 0.00738350581, 0.00289578945, 0.00282333489, 0.00184435025, 0.00452511618, 0.0143725108, 0.00829066895, 0.00278891274, 0.00283367489, 0.00167824875, 0.00441093137, 0.014403766, 0.00756051484, 0.00275633764, 0.00265001273, 0.00172288599, 0.0040862863, 0.0133743891, 0.00745037524, 0.00305199041, 0.00291259657, 0.00187826634, 0.00470831851, 0.0139958858, 0.00740752881, 0.00290110032, 0.0028247193, 0.00183451851, 0.00449922122, 0.0143274255, 0.00831356831, 0.00277196569, 0.00283132889, 0.0016645462, 0.00438772002, 0.0143440533, 0.00754208909, 0.00273485016, 0.00264136237, 0.00171524007, 0.00407865737, 0.0133734811, 0.00742224697, 0.00304391095, 0.00289939716, 0.00186964718, 0.00469146762, 0.0140250064, 0.00738685718, 0.00289098267, 0.00281667337, 0.00182482565, 0.00448677875, 0.014424799, 0.00830011908, 0.00279193139, 0.00283051957, 0.00166095421, 0.00439299736, 0.0144155938, 0.00757005857, 0.0027541914, 0.00264301384, 0.00170589448, 0.00406568497, 0.0133677712, 0.00741350558, 0.00304356217, 0.00289609772, 0.00186617801, 0.00469673378, 0.0141064161, 0.00740242517, 0.00289103505, 0.00281553669, 0.0018225566, 0.00449872576, 0.0143666891, 0.00827896595, 0.00276905438, 0.00282446435, 0.00165383599, 0.00439216709, 0.0143533535, 0.00751742348, 0.00273159542, 0.00262686703, 0.00169927056, 0.00404775469, 0.0133553632, 0.00734562753, 0.00302966381, 0.00287583098, 0.00184300577, 0.00463960413, 0.0139455171, 0.00727444142, 0.00287057739, 0.00277817994, 0.00178680522, 0.00442333519, 0.0142435404, 0.00810409896, 0.00276023289, 0.00277183414, 0.00161876483, 0.00428517349, 0.0141673228, 0.00735473633, 0.00274295383, 0.00259341276, 0.00166644738, 0.00396720972, 0.0131677045, 0.00716863666, 0.00302643748, 0.00284474459, 0.0018225247, 0.00457890844, 0.0138166463, 0.00714393798, 0.00288543198, 0.00276244292, 0.00178607728, 0.00437758537, 0.0141755501, 0.00798932835, 0.00277281739, 0.00276805786, 0.00162649027, 0.00427484419, 0.0142065631, 0.00731245009, 0.00273099029, 0.0025887501, 0.00167701591, 0.00395368598, 0.0132128578, 0.00716967555, 0.00302985124, 0.00284908852, 0.00183447998, 0.00457885582, 0.0138908653, 0.00711978087, 0.00288582989, 0.00277424185, 0.00178637495, 0.00438014045, 0.0142274611, 0.00795143284, 0.00276529137, 0.00278996886, 0.00163579197, 0.00427893316, 0.0142450333, 0.00726274308, 0.00274175522, 0.0026054047, 0.0016818702, 0.00396632217, 0.0132386712, 0.00714531168, 0.00305393804, 0.00286208512, 0.00183517241, 0.00458237808, 0.0138852354, 0.00710450299, 0.00290254923, 0.00276695006, 0.00178986124, 0.00439323485, 0.0142012965, 0.00789280981, 0.0027689226, 0.0028008204, 0.00162410468, 0.00430591032, 0.014270003, 0.00721169543, 0.00274653663, 0.00262261834, 0.00167680171, 0.00398719218, 0.0132992743, 0.00708528236, 0.00304215052, 0.00289567816, 0.00183360162, 0.00461910106, 0.0139700472, 0.00706417998, 0.00289943186, 0.00281626522, 0.00178677554, 0.00439672126, 0.0142262299, 0.00795061048, 0.00277641299, 0.00281881448, 0.00162538013, 0.00429389207, 0.0143231889, 0.00726121664, 0.00275072851, 0.00263576233, 0.00167276443, 0.00398181798, 0.0133703938, 0.00714215962, 0.00304545555, 0.00288543897, 0.0018238636, 0.00459391158, 0.0140545145, 0.00714946724, 0.00290561328, 0.00279790815, 0.00177890714, 0.00437206263, 0.0143113397, 0.00800437666, 0.00277597085, 0.00281124911, 0.00161888497, 0.00427461648, 0.0143733686, 0.00733923772, 0.00274688285, 0.00263463706, 0.00166568125, 0.00396735035, 0.0133864563, 0.00718577579, 0.0030588212, 0.00290024234, 0.00182233809, 0.00458792504, 0.0140558016, 0.00719238492, 0.00290057901, 0.00281841122, 0.00177471898, 0.00438329391, 0.0143838888, 0.00805409532, 0.00277888658, 0.0028269391, 0.0016219574, 0.00428533368, 0.0144281676, 0.00739279995, 0.00274621532, 0.00263684802, 0.00166621094, 0.00398312695, 0.0134174321, 0.00727177365, 0.00304254354, 0.00289705908, 0.00183237693, 0.00459952094, 0.0141567718, 0.0072593824, 0.00289184344, 0.00282622571, 0.0017896787, 0.00439106254, 0.0144119645, 0.00813147426, 0.0027845134, 0.00282557774, 0.00163203524, 0.00428394461, 0.0144164078, 0.00739149936, 0.00274396501, 0.00265097083, 0.00167951407, 0.00397532713, 0.013426776, 0.00728433859, 0.00304685999, 0.00290607591, 0.0018311484, 0.00460882159, 0.014495641, 0.00730930455, 0.00290553714, 0.00284862379, 0.00178499275, 0.00442208163, 0.0152622033, 0.00816267077, 0.00279197283, 0.00284485286, 0.00163555692, 0.00431106379, 0.0145721519, 0.00747531513, 0.00275569409, 0.00265258504, 0.00167935248, 0.00397060439, 0.0137831923, 0.00737483334, 0.00305527542, 0.00292484742, 0.00182842673, 0.00457388116, 0.0147408331, 0.00735538686, 0.0029107884, 0.00283203274, 0.00178848475, 0.00436134683, 0.0144662717, 0.00821827911, 0.00279597426, 0.00283022202, 0.00163596496, 0.0042828396, 0.0145657118, 0.00752286054, 0.0027823241, 0.00263912906, 0.00167815131, 0.00396273285, 0.0135916788, 0.00740616117, 0.00308536226, 0.00290115294, 0.00183320639, 0.00457491074, 0.0143264681, 0.00739316083, 0.00292099733, 0.0028162126, 0.00178554165, 0.00435684994, 0.0145017393, 0.00824422017, 0.00280418666, 0.00282128551, 0.00162926305, 0.00426770328, 0.0144248409, 0.00756682828, 0.00276371604, 0.00263838843, 0.00167682406, 0.00397991994, 0.0135117453, 0.00745237898, 0.00306042121, 0.00290660094, 0.00183320546, 0.00458246935, 0.014242121, 0.00740452809, 0.00292338314, 0.00282316608, 0.00178657123, 0.00435826695, 0.014508863, 0.00826640055, 0.00280100154, 0.00281609874, 0.00162561459, 0.00426445203, 0.0145069733, 0.00752441306, 0.00276676426, 0.00262812106, 0.00167508016, 0.00397937139, 0.0135174971, 0.00743340561, 0.00305538578, 0.00289318967, 0.00183987885, 0.00457125064, 0.0142435469, 0.00740897283, 0.00292543671, 0.00281439349, 0.00178589881, 0.00435621245, 0.0145674301, 0.00826780498, 0.00280252332, 0.00283097592, 0.00161885342, 0.0042748847, 0.0145679628, 0.00758137321, 0.00276601431, 0.00265977927, 0.00166557508, 0.00397655647, 0.0136811947, 0.00746803684, 0.00306762266, 0.00291567761, 0.00181698368, 0.00458138669, 0.0144330105, 0.00741568813, 0.00292294286, 0.00284225401, 0.00177267159, 0.00438324781, 0.0146778822, 0.00824984349, 0.00279343873, 0.00283782091, 0.00161281636, 0.00428706594, 0.0147384992, 0.00756967999, 0.00276489649, 0.00265497528, 0.0016594067, 0.00396864349, 0.0137222428, 0.00744564133, 0.00307463622, 0.00291856285, 0.00181625318, 0.00457603624, 0.014396131, 0.00741297565, 0.00292384299, 0.00283729588, 0.00177731342, 0.00435393443, 0.0146704139, 0.00824796315, 0.0027918769, 0.0028506564, 0.00161035743, 0.00426684646, 0.0146737853, 0.007568873, 0.00277458201, 0.0026597234, 0.00166187703, 0.00396564929, 0.0137011036, 0.0074529713, 0.00307108532, 0.00291960617, 0.00181615027, 0.00456829648, 0.0143673774, 0.00743958587, 0.00293417461, 0.0028399548, 0.0017749226, 0.0043437425, 0.0146348365, 0.00827792846, 0.00280961907, 0.0028377492, 0.00160395785, 0.00425720168, 0.0146235088, 0.00760184322, 0.00278033665, 0.00266610715, 0.00166314247, 0.00396787468, 0.013621618, 0.00748464325, 0.00306825666, 0.00292726466, 0.00182547723, 0.00456342055, 0.0142754251, 0.00741262781, 0.00293295155, 0.00284435228, 0.00178025325, 0.00434398837, 0.0145874368, 0.00821482763, 0.00279785879, 0.00284966966, 0.00161249016, 0.00424856273, 0.0145549625, 0.00752610154, 0.00276215514, 0.00265856273, 0.00166655378, 0.00395464431, 0.0136063509, 0.0073938109, 0.00307053188, 0.00292080874, 0.00181995519, 0.00455461675, 0.0142351594, 0.00737284031, 0.0029319895, 0.00284003606, 0.00177823904, 0.0043329997, 0.014448165, 0.00818453729, 0.00280430284, 0.00282876613, 0.00161427364, 0.00423265295, 0.0145018892, 0.00752149802, 0.00276584853, 0.00265474292, 0.00166187948, 0.0039399066, 0.0136043867, 0.00744028389, 0.00307574985, 0.00291722384, 0.00181410124, 0.00453977613, 0.0142158894, 0.00739869196, 0.0029367453, 0.00284474995, 0.00176769344, 0.00429126294, 0.0144879334, 0.00820370857, 0.00280988612, 0.00283898273, 0.00160956627, 0.00421907892, 0.0144670047, 0.00754180737, 0.00277719437, 0.00265477854, 0.00165381946, 0.00393118011, 0.0135030132, 0.00743969204, 0.00307522831, 0.00291089481, 0.00181927893, 0.0045217704, 0.0142463725, 0.00741839781, 0.00293789594, 0.00284480955, 0.00177677127, 0.00430057338, 0.0144439144, 0.00822585262, 0.00280921254, 0.00284818467, 0.00161591137, 0.0042156158, 0.0144867208, 0.00752063934, 0.00278174761, 0.00266279769, 0.00166600954, 0.00394747406, 0.0135303531, 0.00743265264, 0.00307697128, 0.00291817007, 0.00182506011, 0.00452562142, 0.0141615588, 0.00738482317, 0.00293837511, 0.00285243546, 0.00178492139, 0.00430594571, 0.0144463982, 0.00818545558, 0.00281229452, 0.00285414024, 0.00161909615, 0.00422018999, 0.0144897988, 0.00748514663, 0.00277814269, 0.0026641048, 0.00167562324, 0.00394490454, 0.0135295456, 0.0074018091, 0.00307794707, 0.00293371012, 0.00182495511, 0.00453872234, 0.0142252678, 0.0073365625, 0.0029386573, 0.00285536889, 0.00178567087, 0.00431265216, 0.0144502493, 0.00818641577, 0.00281111547, 0.00284768944, 0.00162218534, 0.00421654666, 0.0144347828, 0.00752199301, 0.00277695805, 0.00266351178, 0.00167477713, 0.00392774539, 0.013519641, 0.007424735, 0.00308027724, 0.00292016566, 0.00182310503, 0.00452563632, 0.0141750369, 0.00738400221, 0.00293239672, 0.00284973998, 0.00178896496, 0.00429887371, 0.0144537669, 0.00820936728, 0.0028011268, 0.00284486893, 0.00161940919, 0.00422128057, 0.0143429544, 0.0074832621, 0.00277226372, 0.00266330643, 0.00167875551, 0.00393481506, 0.0134294368, 0.00737671461, 0.00307238754, 0.00292553985, 0.00182990171, 0.00452423468, 0.0141360564, 0.00737832719, 0.00294697098, 0.00285640638, 0.00179168675, 0.00430823164, 0.0144067379, 0.00819917861, 0.00281234551, 0.00285107503, 0.00162913371, 0.00424048165, 0.0143649755, 0.00751751941, 0.00278775673, 0.00267142104, 0.00168477895, 0.00395268761, 0.0134068178, 0.00744224153, 0.00308907544, 0.00293559348, 0.00184571114, 0.00456328411, 0.014091583, 0.0074137859, 0.00294917962, 0.00286687911, 0.00180413306, 0.00434152642, 0.0143946968, 0.00819807686, 0.00282296981, 0.00285494654, 0.00163405726, 0.00424719788, 0.0143017378, 0.00750315236, 0.00277975108, 0.0026579469, 0.00168798771, 0.00395771861, 0.0133156665, 0.00742807705, 0.00308466423, 0.00293392641, 0.00184403162, 0.00458640838, 0.0141386893, 0.00740578258, 0.00295868749, 0.00286229746, 0.00180256413, 0.00436952477, 0.0143754212, 0.00822957978, 0.00282341265, 0.00285892957, 0.00163525017, 0.00427723164, 0.0143470205, 0.00757108349, 0.00278532924, 0.00266179512, 0.0016837432, 0.00398771744, 0.0134410467, 0.00747535378, 0.00309978682, 0.00293337274, 0.00184505875, 0.00461675832, 0.0142109916, 0.00742514944, 0.00295635778, 0.00284174597, 0.00180501782, 0.00435937569, 0.0145000909, 0.00823851675, 0.00282844342, 0.00285050459, 0.00163447205, 0.00428695418, 0.0144613776, 0.00756818894, 0.00279662409, 0.00266266475, 0.00169790408, 0.00400644913, 0.0135376127, 0.00747820642, 0.00309732254, 0.00293523376, 0.00185136695, 0.00461190892, 0.0142474836, 0.00745802047, 0.00295454101, 0.00286506279, 0.00180402992, 0.00439413451, 0.0144187398, 0.00825892203, 0.00281736162, 0.00286381552, 0.00162897457, 0.00427832874, 0.0144791659, 0.00759533513, 0.00278563099, 0.00267052092, 0.00168164459, 0.00401090318, 0.013594389, 0.0075023612, 0.00309593603, 0.00293616718, 0.00185197056, 0.00463236449, 0.0142380456, 0.007433814, 0.00293454039, 0.00285941781, 0.00179772114, 0.00439431146, 0.0144834602, 0.00822111219, 0.00280536292, 0.00285419635, 0.00162135775, 0.00427143136, 0.0145342685, 0.00753161684, 0.00278927363, 0.00265958812, 0.00168043119, 0.00397809409, 0.0135633294, 0.00742210308, 0.00308992411, 0.00292337756, 0.0018337518, 0.00456456887, 0.0143575566, 0.00740439445, 0.00294517819, 0.00284541002, 0.00179094344, 0.00430952059, 0.0145347947, 0.00817912538, 0.00280765444, 0.00284074899, 0.00163148064, 0.00420556311, 0.0145218018, 0.00755234621, 0.00278122886, 0.00264896452, 0.00168288813, 0.00389861315, 0.013521174, 0.00743291946, 0.00307459827, 0.00290327403, 0.00183673145, 0.00447200891, 0.0141303893, 0.00739423186, 0.00293107494, 0.00282972818, 0.00179624488, 0.00426297402, 0.0143772336, 0.0081891492, 0.00278803799, 0.00283638667, 0.00162446825, 0.00416452298, 0.0144507447, 0.00756550347, 0.00278237485, 0.00265843724, 0.00168826513, 0.00387504487, 0.0134599283, 0.00739660813, 0.00307894475, 0.00289970916, 0.00185146811, 0.00450568832, 0.0140473973, 0.00746447267, 0.00295297918, 0.00279918569, 0.00179631484, 0.00427864073, 0.0142205413, 0.0083408365, 0.00283583929, 0.0027907209, 0.00163764658, 0.00424233451, 0.0142566618, 0.00764193479, 0.00279395818, 0.00263126334, 0.00168641028, 0.00390788307, 0.0130675994, 0.00746325729, 0.00308932038, 0.0028923729, 0.00184645003, 0.00451191468, 0.0138107873, 0.00740827154, 0.00294239051, 0.00281940401, 0.00180690037, 0.00429199869, 0.0140731903, 0.00821993873, 0.00282852142, 0.0028164133, 0.00164270378, 0.00420962367, 0.0140844481, 0.00760127418, 0.00279719243, 0.00264665508, 0.00169807789, 0.00392682385, 0.013148969, 0.00750681479, 0.00310199498, 0.00290839653, 0.0018586294, 0.00454486907, 0.0138060926, 0.00744093163, 0.00295067905, 0.00282890629, 0.00181927287, 0.00433324836, 0.0140490811, 0.00826448668, 0.00283001247, 0.00282820407, 0.00165152433, 0.00421922049, 0.0141110262, 0.00760169234, 0.00280471984, 0.00264356914, 0.00170462427, 0.00393470656, 0.0131335696, 0.00751065556, 0.00311083719, 0.00291898288, 0.00187614898, 0.00455826335, 0.0138642807, 0.0074723647, 0.0029664482, 0.00282377005, 0.00182167219, 0.00431753835, 0.0141296862, 0.00833712611, 0.00284930668, 0.00282788137, 0.00165973848, 0.00424061483, 0.0141401049, 0.00767400395, 0.00281000789, 0.00265929475, 0.00170370121, 0.003946051, 0.0131956609, 0.00754713779, 0.00311368937, 0.00291932304, 0.00187080773, 0.00457161572, 0.0139346365, 0.00752109848, 0.0029756946, 0.00283418968, 0.00183629617, 0.00435000844, 0.0141640464, 0.00833458733, 0.00285064289, 0.0028120887, 0.00167136278, 0.00424305582, 0.0140878186, 0.00762906158, 0.00281362957, 0.00262417272, 0.00172112859, 0.00392460171, 0.0131197516, 0.00753237261, 0.00311207236, 0.00288864668, 0.00187680626, 0.00454781856, 0.0136603927, 0.00749940705, 0.00295587559, 0.00280633941, 0.00183939538, 0.00433269516, 0.0139161982, 0.00829789042, 0.00283655152, 0.0028130007, 0.00168015435, 0.00426314818, 0.014174385, 0.00765580079, 0.00282102986, 0.00266407407, 0.00173282332, 0.00394985033, 0.0133704124, 0.00756378518, 0.00313030207, 0.00296661444, 0.00191347778, 0.00454819202, 0.0140335755, 0.00749811577, 0.00297327363, 0.0028584688, 0.00186925125, 0.0042796731, 0.0141470321, 0.00831064861, 0.002845685, 0.00284701097, 0.00169281662, 0.00423384225, 0.0142427636, 0.00761582097, 0.00281745289, 0.00266986806, 0.00175497937, 0.00393995037, 0.0133281015, 0.00751686376, 0.00311717228, 0.00293274387, 0.00191559468, 0.004506147, 0.0136999302, 0.00749701867, 0.00295730936, 0.00282476656, 0.00184110319, 0.00423067948, 0.0137772318, 0.00832557213, 0.00283221714, 0.00282349065, 0.00166671164, 0.0041557881, 0.0137970522, 0.0076118065, 0.00279517425, 0.0026546244, 0.00173547317, 0.00393195264, 0.0130608296, 0.00752957119, 0.00311177899, 0.00293253036, 0.0018903967, 0.00447672419, 0.0135401916, 0.00743457675, 0.00295199407, 0.00283383392, 0.0018418869, 0.00424533663, 0.0136778746, 0.00821855012, 0.00282118516, 0.0028246576, 0.00164982385, 0.00413491856, 0.0137147326, 0.00758543145, 0.00278270012, 0.00263366988, 0.00171565299, 0.00384233939, 0.012723201, 0.00745399436, 0.00310463528, 0.00288090273, 0.0018728677, 0.00442266976, 0.0134308636, 0.00739265699, 0.00296064909, 0.0028082272, 0.00183020567, 0.00420341128, 0.0136732562, 0.00826172344, 0.00283272634, 0.00278999121, 0.00163381302, 0.00411653519, 0.0136381369, 0.00755718397, 0.00279773236, 0.00259141298, 0.00168101769, 0.00382504123, 0.0127700577, 0.00742214918, 0.00310775102, 0.00286471681, 0.00185059058, 0.00443492876, 0.0135137765, 0.00739425188, 0.00297846575, 0.00279916963, 0.00182015554, 0.00421891594, 0.0136361988, 0.00811917707, 0.00283924723, 0.00278319535, 0.00163756637, 0.00407102657, 0.0136264237, 0.00750180008, 0.00278440979, 0.00261040591, 0.00169805775, 0.00379781704, 0.0128213046, 0.00745644281, 0.00307057844, 0.00285136141, 0.00186080858, 0.00444516726, 0.013442805, 0.00739893783, 0.00294148386, 0.00278547872, 0.00181381102, 0.00424100459, 0.0136087518, 0.00818619411, 0.0028235442, 0.00279080472, 0.00165423425, 0.00411237311, 0.0136097632, 0.00754084298, 0.0027687226, 0.00260726176, 0.00170732348, 0.00387351331, 0.012728041, 0.00751183555, 0.00305619929, 0.00288744946, 0.00188590086, 0.00448573055, 0.0133318827, 0.00740760565, 0.00292388792, 0.0028223095, 0.00184099108, 0.00424924539, 0.0134984227, 0.00818444416, 0.00279524038, 0.00281395297, 0.00168226077, 0.00415571686, 0.0134437336, 0.00755662285, 0.00275157695, 0.00264361082, 0.00172662002, 0.00387412449, 0.0125867855, 0.00752167916, 0.00305599603, 0.00290329196, 0.00189581723, 0.00447484152, 0.0132535873, 0.00744381966, 0.00292091281, 0.00281629059, 0.00184361462, 0.00424704654, 0.0134046311, 0.00821788702, 0.00278826337, 0.00282087922, 0.00168367208, 0.00415443024, 0.0134268897, 0.00754454127, 0.00274763792, 0.00263928412, 0.00172723655, 0.00387892523, 0.0126130963, 0.00749517092, 0.00305087189, 0.00289636757, 0.00189402699, 0.00447293045, 0.0132680992, 0.00743489433, 0.0029198241, 0.00282535586, 0.00184351567, 0.00423463015, 0.0133923721, 0.00822698139, 0.00278781261, 0.00281234249, 0.00167263311, 0.00415214244, 0.0134329693, 0.00757836783, 0.00274460809, 0.00264501292, 0.00171797571, 0.00386379613, 0.0126033425, 0.00749463914, 0.00303689949, 0.00289986469, 0.00188774103, 0.00447092392, 0.0132344123, 0.00743346894, 0.00291813258, 0.00282095186, 0.00184223684, 0.00424120016, 0.013370947, 0.00821919553, 0.00279210042, 0.00282425061, 0.00167856377, 0.00415187841, 0.0134316599, 0.00755662704, 0.00275957421, 0.00264221686, 0.00172554539, 0.00385998492, 0.0126039302, 0.0074880477, 0.00305501092, 0.00289685116, 0.00188529165, 0.00446929643, 0.0132993683, 0.00743860006, 0.00293592853, 0.00282119331, 0.00183799677, 0.00423840014, 0.0134471618, 0.00822681841, 0.00281256204, 0.00282365037, 0.0016732614, 0.00414302759, 0.0134371594, 0.00758590549, 0.00276673539, 0.00263986969, 0.00171478605, 0.00385331665, 0.0126428772, 0.00753928348, 0.00306626968, 0.00289796805, 0.00188631669, 0.00445194542, 0.0132947629, 0.00749689434, 0.00293022906, 0.00282829814, 0.00183911098, 0.00420300849, 0.0134628918, 0.0083086323, 0.00280119875, 0.00282625481, 0.0016707622, 0.00412372919, 0.0134405978, 0.00760841416, 0.00275539025, 0.00264320336, 0.00171800354, 0.00382416695, 0.012623095, 0.00749489758, 0.00305185537, 0.00289965514, 0.00188958808, 0.00444502756, 0.0132324807, 0.00742333662, 0.00293289288, 0.00282852282, 0.00184192194, 0.00422369037, 0.0134345284, 0.00824747887, 0.00279493211, 0.00282292045, 0.00167806982, 0.00412597414, 0.0134383654, 0.00758715207, 0.00276081567, 0.00264232117, 0.00171523355, 0.00383679871, 0.0126249976, 0.00751596782, 0.00305005373, 0.00290723518, 0.00188938587, 0.00444874028, 0.0132635981, 0.00744597567, 0.00293116388, 0.00282997172, 0.00183778862, 0.0042149676, 0.0134258047, 0.00824486278, 0.00279171509, 0.00282956567, 0.00166781177, 0.00414244318, 0.013433733, 0.0075651817, 0.00275689363, 0.0026391088, 0.00171783671, 0.00385049894, 0.0126127638, 0.00747095328, 0.00305462442, 0.00290052663, 0.00189292489, 0.00446283817, 0.0132976659, 0.00738810236, 0.00292167114, 0.00282152602, 0.00185286719, 0.00422694301, 0.0134524833, 0.00820438378, 0.00279943459, 0.0028273114, 0.00169164594, 0.00413915003, 0.0134714823, 0.00754850591, 0.00275356416, 0.00264523295, 0.00173639623, 0.00385236344, 0.0126436036, 0.00747350045, 0.00305016688, 0.00290876022, 0.00190552161, 0.00446133502, 0.0132867526, 0.00742967427, 0.00292215333, 0.00283862115, 0.00186148554, 0.0042315512, 0.0134147061, 0.00817853678, 0.00279446994, 0.00282524177, 0.00169477577, 0.00412885146, 0.0134656075, 0.0075425175, 0.00275368849, 0.00264143269, 0.00174222072, 0.0038341477, 0.0126543827, 0.00748138549, 0.00304431166, 0.00290063699, 0.00191303634, 0.00443712948, 0.0133053698, 0.00742578926, 0.00291556981, 0.00283085881, 0.00185246696, 0.00421506353, 0.0134318061, 0.00822089799, 0.00279063219, 0.00282969442, 0.00168610935, 0.00412545307, 0.013440649, 0.00756837567, 0.00275061815, 0.00264768256, 0.00172995287, 0.00383909, 0.0126508791, 0.00748477038, 0.00303498004, 0.00290348753, 0.0019104731, 0.00443190057, 0.0132602593, 0.00742437644, 0.00291567226, 0.00282560056, 0.00186398905, 0.00421894435, 0.0134642785, 0.00823427085, 0.0027846247, 0.00282069412, 0.001701487, 0.00413808087, 0.0135010397, 0.00757196872, 0.00274173054, 0.00264648418, 0.00174431666, 0.00384416501, 0.0126738204, 0.00750075607, 0.00303681009, 0.00291014905, 0.00190950511, 0.0044474504, 0.01328554, 0.00740429666, 0.00291424198, 0.00283019384, 0.00184738904, 0.00422186172, 0.0134233022, 0.00822608639, 0.00278511713, 0.00282308506, 0.00169370079, 0.00412652316, 0.0134975398, 0.00756760128, 0.00273104734, 0.00264073815, 0.00173597876, 0.00384222623, 0.0126318755, 0.00746558793, 0.00302868709, 0.0028929424, 0.00190170202, 0.00446837349, 0.0132805845, 0.00741612678, 0.00290811039, 0.0028243647, 0.00185062317, 0.00422587292, 0.0135016488, 0.00821889285, 0.00278145517, 0.00281716092, 0.00169041695, 0.00413641287, 0.0135919722, 0.00755048823, 0.00274608866, 0.00263493136, 0.00173439132, 0.00384172215, 0.0127679184, 0.00749733066, 0.0030354762, 0.00288772676, 0.00190671103, 0.00444938056, 0.0133798635, 0.00740552647, 0.00291346619, 0.00281802495, 0.00185752567, 0.00421488704, 0.013532537, 0.00818981603, 0.00278706755, 0.00282070227, 0.00168859772, 0.00413779402, 0.0134761212, 0.00754339155, 0.00274447235, 0.00263950531, 0.00173087115, 0.00384688633, 0.0127108535, 0.00748046348, 0.0030383477, 0.00289262435, 0.00190137804, 0.00444700709, 0.0133622307, 0.007388053, 0.00291839032, 0.00282291626, 0.00185510481, 0.00420620665, 0.0135241989, 0.00816635415, 0.00279197004, 0.00281589269, 0.00169230008, 0.00412174454, 0.013594605, 0.0075574778, 0.00274668681, 0.00262525398, 0.00173619098, 0.00383143686, 0.0127095804, 0.00748445839, 0.00304217101, 0.00289052213, 0.00191070139, 0.00444392161, 0.0133780884, 0.00741371932, 0.00291441102, 0.00281896745, 0.00185508386, 0.00419442309, 0.0135768298, 0.00820675865, 0.00279084174, 0.00282009179, 0.00169178692, 0.00410909578, 0.0135497591, 0.00755046308, 0.00274941535, 0.0026287681, 0.00173896609, 0.00384268421, 0.0127846692, 0.00749277696, 0.00303580239, 0.00288645993, 0.00190955424, 0.00446537789, 0.0134965628, 0.00743488083, 0.00290681119, 0.00280883326, 0.00185730844, 0.0042210985, 0.0136537785, 0.00825803261, 0.00277775479, 0.00279645016, 0.00168940495, 0.00413632486, 0.0136264618, 0.00758727407, 0.00273281801, 0.00262060319, 0.00173380366, 0.00383900455, 0.0128823314, 0.00753174862, 0.00301846024, 0.00287898839, 0.00191153539, 0.0044442825, 0.0135002946, 0.00745653827, 0.0028994428, 0.00281066238, 0.00186387019, 0.00421578018, 0.0136637809, 0.00824326091, 0.00276802341, 0.00281980238, 0.0016974404, 0.0041371421, 0.0136936819, 0.00759294815, 0.00272629457, 0.0026269299, 0.0017453531, 0.00385807105, 0.0128557095, 0.00751531031, 0.00301873265, 0.00289288023, 0.00191651552, 0.00446621701, 0.0134658478, 0.00746084051, 0.00289568887, 0.0028169346, 0.00186732237, 0.00422274834, 0.013629755, 0.00823564641, 0.00277291238, 0.00281283516, 0.0016929534, 0.00414453074, 0.0136515629, 0.00760538271, 0.00272509921, 0.00263556419, 0.00173787132, 0.00384328142, 0.0128486902, 0.00753718615, 0.00302349264, 0.00288321869, 0.00190852396, 0.0044611101, 0.0135227181, 0.00746512227, 0.0028998577, 0.00280856085, 0.00185853639, 0.00423057517, 0.013651506, 0.00826466922, 0.00277567189, 0.00280569354, 0.00169602199, 0.00413559237, 0.0136708971, 0.00760546234, 0.00274284929, 0.00261951797, 0.00174074166, 0.00385375228, 0.0128844306, 0.0075414395, 0.00303561217, 0.00289432751, 0.00191729295, 0.00445935689, 0.0135610327, 0.00745110167, 0.00291241915, 0.00280931266, 0.00187377341, 0.00420933915, 0.0136924265, 0.00823655445, 0.00277967169, 0.00279962225, 0.00170548784, 0.00414612563, 0.0137009751, 0.00757525489, 0.00274643092, 0.0026318389, 0.00174719864, 0.00385214924, 0.0128499502, 0.00750567066, 0.00304762204, 0.00288319425, 0.00191536115, 0.00447822502, 0.0136158764, 0.00748308469, 0.0029433528, 0.00281183724, 0.00187877961, 0.00422573322, 0.0137492632, 0.00826568902, 0.00280748471, 0.00281636417, 0.00171328872, 0.00413133251, 0.0137464637, 0.00763362646, 0.00276269647, 0.00263010734, 0.00175532268, 0.00386560475, 0.0129271951, 0.00755221723, 0.00306488224, 0.0028991506, 0.00193387643, 0.00446984591, 0.0136549855, 0.00752624031, 0.00295085716, 0.00281263143, 0.00188753614, 0.00422354788, 0.0138033275, 0.00834135339, 0.00281745032, 0.00282161171, 0.00172025245, 0.00416145287, 0.0138464235, 0.00775586767, 0.0027869707, 0.00262190099, 0.0017627849, 0.00384015148, 0.0130662201, 0.00767166633, 0.00308433734, 0.00287049776, 0.00193488912, 0.00446731085, 0.0137169631, 0.00756887672, 0.002948459, 0.00279643154, 0.00188639015, 0.00425246544, 0.0138503546, 0.00839527883, 0.00281474018, 0.00279445387, 0.00171868154, 0.00417073769, 0.0138625801, 0.00778479641, 0.00278289057, 0.00262431521, 0.001765055, 0.00388659537, 0.0130267469, 0.00768988533, 0.00308341207, 0.00287635066, 0.00194083562, 0.00448206905, 0.0135991853, 0.00759257935, 0.00294744433, 0.00280474406, 0.00189522549, 0.00422468502, 0.0137825711, 0.00835380331, 0.00281494367, 0.00278926059, 0.00171642995, 0.00414180802, 0.0138087478, 0.00769184623, 0.00277835014, 0.00262110797, 0.00177262269, 0.00390710309, 0.0130085573, 0.00765385991, 0.00308194989, 0.0028899035, 0.00195170054, 0.00450949278, 0.0136657404, 0.00755038904, 0.00295474986, 0.00278879725, 0.00190243335, 0.00427477155, 0.0137449643, 0.00834697299, 0.00283259014, 0.00278950948, 0.00172437867, 0.00419480912, 0.0137419663, 0.00768290972, 0.00278923404, 0.00259771128, 0.00176854024, 0.00390247745, 0.0129242809, 0.00761156203, 0.00309319841, 0.002861402, 0.00194074237, 0.00447988464, 0.0135489507, 0.00752595905, 0.00296402932, 0.00278906268, 0.0018967595, 0.00425633462, 0.0137381973, 0.00830679853, 0.00281872042, 0.00278575043, 0.00172280567, 0.00416266872, 0.0137297679, 0.00769058755, 0.00279225409, 0.00260102702, 0.00176834071, 0.00389051088, 0.0129400762, 0.00761794997, 0.00310261408, 0.00287310174, 0.00194288534, 0.00450455537, 0.0136095583, 0.00755054923, 0.00297847437, 0.0027917854, 0.00189653796, 0.00427227514, 0.0136759188, 0.00839276332, 0.00283220084, 0.00278529222, 0.00172339054, 0.00417667907, 0.0137274116, 0.0077262586, 0.00277763465, 0.00258126017, 0.00175731757, 0.00389823946, 0.0129118878, 0.00763221411, 0.00307489606, 0.00281712599, 0.00193169445, 0.00449839933, 0.013573573, 0.00756407855, 0.00292767119, 0.00275228522, 0.00189604633, 0.00426957803, 0.0137480609, 0.00841781218, 0.0028161162, 0.00275462656, 0.00172334956, 0.00419665454, 0.0137787918, 0.00780754443, 0.00277329073, 0.00257995166, 0.00176901848, 0.00391554134, 0.0129805235, 0.00772504415, 0.00307940133, 0.00285603525, 0.00194687303, 0.00453886716, 0.0135820778, 0.00763950543, 0.00294572534, 0.0027806391, 0.00190066593, 0.00429369276, 0.0136871338, 0.00848827697, 0.00281997002, 0.00278365309, 0.00172373909, 0.00422268361, 0.0136391949, 0.00775755523, 0.00277865538, 0.00260122237, 0.00177271804, 0.00394444168, 0.0128977364, 0.00771444803, 0.00309342495, 0.00286724046, 0.0019345209, 0.00455613527, 0.013455946, 0.00766557408, 0.00296582072, 0.00278393365, 0.00189944066, 0.00431928318, 0.0135020474, 0.00845346507, 0.00284356251, 0.00280027743, 0.00172803761, 0.00426600361, 0.0135232536, 0.00783893, 0.00278987316, 0.00262142741, 0.00177604228, 0.00397207541, 0.012735364, 0.00769774523, 0.00309577258, 0.0028752361, 0.00193724793, 0.00458463188, 0.01335085, 0.00766136777, 0.00296397018, 0.00279909768, 0.00189593807, 0.00433327956, 0.0134496232, 0.0084401099, 0.00281506404, 0.00279425154, 0.00172421185, 0.00424403511, 0.0134387128, 0.00776045863, 0.00277533825, 0.00261710957, 0.00177542272, 0.0039562583, 0.0126873897, 0.00768254511, 0.00308533874, 0.00287314947, 0.00195025955, 0.00459405081, 0.013351066, 0.00762072299, 0.00295921648, 0.00279232068, 0.00189688394, 0.00431857537, 0.0134318555, 0.00836472865, 0.00282384246, 0.00279328995, 0.00172975438, 0.00423084199, 0.0134542622, 0.00774463126, 0.00280249934, 0.00260924897, 0.0017729653, 0.0039539123, 0.012708772, 0.00762123102, 0.0030900843, 0.00285188574, 0.00194140477, 0.00454467861, 0.0133152893, 0.00756513095, 0.00298741995, 0.00277665723, 0.00189331779, 0.0042907577, 0.0134248696, 0.00840211846, 0.00282283942, 0.0027860566, 0.00172124838, 0.00423340825, 0.0134500479, 0.00775651634, 0.00279716309, 0.00261401385, 0.00177093863, 0.00394719793, 0.0126743205, 0.00768641755, 0.00306480774, 0.00285746576, 0.0019406249, 0.00460493797, 0.0133331502, 0.00761566171, 0.00293277577, 0.00278549478, 0.00189804717, 0.00433260668, 0.0134572554, 0.008376793, 0.00280156918, 0.00278702751, 0.00172794377, 0.00424311589, 0.013388182, 0.00772262225, 0.00274803489, 0.00259112264, 0.00177615741, 0.00396019639, 0.0126426984, 0.00764608011, 0.00305223861, 0.00284649432, 0.00194215123, 0.00459739985, 0.0133055085, 0.00761674671, 0.00292823766, 0.00276869908, 0.00189899781, 0.00433291355, 0.0133866118, 0.00837711059, 0.00279082847, 0.00277907285, 0.00172539917, 0.00423543854, 0.0133625465, 0.00774083706, 0.0027466882, 0.00259953551, 0.00177952112, 0.00399065576, 0.0126500046, 0.00773962773, 0.00305075292, 0.00285838428, 0.00194405718, 0.00460795825, 0.0132879475, 0.00767237088, 0.0029319576, 0.00278228195, 0.00190394593, 0.00433472963, 0.0134292264, 0.00848363899, 0.00279710186, 0.00277640903, 0.00172955578, 0.00424652826, 0.0133870291, 0.00782198552, 0.00276071858, 0.00260291295, 0.00177250465, 0.00397031754, 0.0126306741, 0.00773341581, 0.00306208059, 0.00285436306, 0.00194373273, 0.00461232569, 0.013291466, 0.00767184002, 0.0029344596, 0.00278010406, 0.00190650136, 0.00433413312, 0.0134216677, 0.00849850755, 0.00281046052, 0.00279192231, 0.00173037185, 0.00424937438, 0.0134134041, 0.00782644935, 0.00276840385, 0.00260965829, 0.00178462581, 0.00398514187, 0.0126829464, 0.00775946071, 0.00307584321, 0.00285420148, 0.00194948947, 0.00460707396, 0.0132931368, 0.0077339178, 0.00293882238, 0.00277985539, 0.00190426304, 0.00435176585, 0.0134133091, 0.00851761829, 0.00280743674, 0.00279136468, 0.00173185451, 0.00426394166, 0.0134207522, 0.00784183387, 0.00276357657, 0.00260628085, 0.00178113452, 0.0039866548, 0.0127053559, 0.00777510507, 0.00306796096, 0.00285922573, 0.00194370758, 0.00462076347, 0.0132856332, 0.00773032429, 0.00294109527, 0.00278782728, 0.00190584804, 0.00436667725, 0.0134542314, 0.00853564218, 0.00281414599, 0.00280523906, 0.00173488585, 0.00427146349, 0.0134495348, 0.00785566494, 0.00276182056, 0.00261651096, 0.00178146083, 0.00400614738, 0.0127207451, 0.0077610719, 0.00306872791, 0.00286939251, 0.00195321697, 0.00461796578, 0.0134148384, 0.00769246556, 0.00294082542, 0.00278675486, 0.00191343599, 0.00437059812, 0.0135054598, 0.00851900037, 0.00279967813, 0.00279559009, 0.00173850602, 0.00427137455, 0.0134871993, 0.00781611446, 0.00276368461, 0.00261064176, 0.00178746192, 0.00401080772, 0.0126945712, 0.00775483996, 0.0030696094, 0.00286337128, 0.00194825954, 0.00464208843, 0.0133918589, 0.0077038561, 0.00293855672, 0.00278865849, 0.00191092875, 0.00437023025, 0.0135011142, 0.0085023297, 0.00280026929, 0.00280161155, 0.00174133515, 0.00427677669, 0.0134827476, 0.00780368829, 0.00275794626, 0.00261752424, 0.00179070642, 0.00400656182, 0.0127423154, 0.00772597687, 0.00306437211, 0.00286523299, 0.00195171917, 0.00463929027, 0.0133581208, 0.00767871877, 0.00294004637, 0.00279706204, 0.00190696865, 0.00439158361, 0.0135603249, 0.00847049151, 0.00279664434, 0.00280174613, 0.0017415398, 0.0042976574, 0.0135109564, 0.00781425089, 0.00275793462, 0.00262327935, 0.00178198935, 0.00402407907, 0.012720366, 0.00772064552, 0.00305743748, 0.00286776409, 0.00194931391, 0.00465473905, 0.0133420546, 0.00767805381, 0.00293156016, 0.00279051275, 0.00191228976, 0.0043956344, 0.0134120416, 0.00845094863, 0.00279591163, 0.00279020239, 0.00173709309, 0.00429956336, 0.0134288045, 0.00781648792, 0.002764459, 0.00261155539, 0.00178950338, 0.00401519798, 0.0126327863, 0.00774926832, 0.00306727854, 0.00287317717, 0.00195497624, 0.00464623235, 0.0132387718, 0.00766319409, 0.00293007493, 0.00279838196, 0.00191871601, 0.00439672824, 0.0134338336, 0.00848034211, 0.00279730954, 0.00280018663, 0.00174208148, 0.00430438388, 0.0135316513, 0.00783736445, 0.00274696364, 0.00263533252, 0.00179529958, 0.00403639767, 0.0127247386, 0.00776458392, 0.0030570915, 0.00289032981, 0.00196241704, 0.00467558298, 0.0133429831, 0.00768542942, 0.00292520714, 0.00282136491, 0.00192358298, 0.00441387948, 0.0135027217, 0.00850996375, 0.00280361855, 0.0028416838, 0.00175085501, 0.00430981535, 0.0134616448, 0.00783530436, 0.00275519374, 0.00264820759, 0.00180285762, 0.00402376242, 0.0126418658, 0.00779032055, 0.00306186918, 0.00289594382, 0.00196117326, 0.00465634745, 0.013314357, 0.00769926747, 0.00292646606, 0.0028336274, 0.00192102033, 0.00440071663, 0.0134572303, 0.00850440003, 0.00279638357, 0.00283135683, 0.00175058667, 0.00429740222, 0.013444392, 0.00783083867, 0.00276020961, 0.00265436945, 0.00180656149, 0.00403489592, 0.0126406513, 0.00776182953, 0.00306710624, 0.00290604518, 0.00196560798, 0.00466799503, 0.0133604016, 0.00768967718, 0.00293653039, 0.00283320574, 0.00192742236, 0.00440720841, 0.013436446, 0.00851858128, 0.0027960327, 0.00285492931, 0.00175962271, 0.00430833781, 0.0134696187, 0.00786992069, 0.00276559894, 0.00266569667, 0.00180793763, 0.00402392261, 0.0127218813, 0.00775999669, 0.00306295953, 0.00291229202, 0.00196717912, 0.00465728436, 0.0134048639, 0.0076907035, 0.00294400356, 0.00284003862, 0.00193325232, 0.00441544037, 0.0135314222, 0.00851846859, 0.00280014146, 0.00284847734, 0.00175727403, 0.00430772873, 0.0135127604, 0.00785248075, 0.00275996793, 0.00266763684, 0.00181468506, 0.0040286989, 0.012747895, 0.00777838007, 0.00306107616, 0.00290970621, 0.00197737711, 0.00466323923, 0.0134759126, 0.00772327557, 0.00294730742, 0.00285307947, 0.00193098199, 0.00441237073, 0.0136687877, 0.00848653074, 0.00280074589, 0.00286404835, 0.00175963365, 0.00431313971, 0.0136236418, 0.00782364327, 0.00274976576, 0.0026664231, 0.00180823472, 0.00402709609, 0.0128056593, 0.00778403506, 0.00305101438, 0.00290125096, 0.0019699512, 0.00463140151, 0.0134652546, 0.00771326898, 0.00291280961, 0.00284577813, 0.0019327401, 0.0043786848, 0.0135958539, 0.00847859401, 0.00278510177, 0.00288015348, 0.00176093995, 0.00427323626, 0.0135931475, 0.00785475224, 0.00278549362, 0.0026515713, 0.00181184895, 0.003996782, 0.0127636455, 0.00779135898, 0.00307176379, 0.00291043124, 0.00198177923, 0.004618634, 0.013436906, 0.00775717292, 0.00295519573, 0.00284158252, 0.00194933079, 0.00437853346, 0.0135817342, 0.00855181925, 0.00283458293, 0.00285642268, 0.00177633413, 0.00426710583, 0.0135105625, 0.00784477685, 0.00278904289, 0.00267806998, 0.00182347128, 0.00397817371, 0.0127549591, 0.00781402551, 0.00308963307, 0.00296338648, 0.00199493184, 0.00461040158, 0.0133861788, 0.00774503127, 0.00296138646, 0.00282457308, 0.00196216488, 0.00435445877, 0.0135698505, 0.00855904724, 0.00282341661, 0.00285404152, 0.00178279181, 0.0042609307, 0.0135465991, 0.00789886434, 0.00281524053, 0.00267070485, 0.0018324675, 0.00397585798, 0.0127239898, 0.0078228144, 0.00309890718, 0.00291303103, 0.00199435395, 0.00459028874, 0.0133685758, 0.00778272701, 0.00299595646, 0.00283576245, 0.00195206562, 0.00432849629, 0.0135335047, 0.0085968785, 0.00285725947, 0.00286780205, 0.00178380555, 0.00426202361, 0.0134982755, 0.00789217465, 0.00281268777, 0.00267687789, 0.0018322547, 0.00398232881, 0.012715159, 0.00782970805, 0.00309834862, 0.00292049185, 0.00199306174, 0.00459352368, 0.0133351125, 0.00775967678, 0.00297626597, 0.00285583897, 0.00195768476, 0.00436019152, 0.013550818, 0.00854547787, 0.00284910598, 0.00285956031, 0.00178671163, 0.00427851127, 0.0134828296, 0.00789979007, 0.00280199805, 0.00267498707, 0.00184494536, 0.00401463825, 0.0127377985, 0.0078550633, 0.00309530902, 0.00292781042, 0.00200240291, 0.00461472524, 0.0134130577, 0.00775327301, 0.0029577238, 0.00284439279, 0.00196394278, 0.0043673953, 0.0135656446, 0.00860577077, 0.00284979958, 0.00287404819, 0.00179689471, 0.00429000799, 0.013523615, 0.00796195678, 0.00279448554, 0.00268667541, 0.00184035429, 0.00401175953, 0.0127451587, 0.00787509792, 0.00309948041, 0.00295197451, 0.00200524181, 0.00464898953, 0.0134020895, 0.00775544159, 0.00296632992, 0.00288495445, 0.00196992932, 0.00439277617, 0.0136276847, 0.00860401709, 0.00281908247, 0.00288063707, 0.00179782475, 0.00430976646, 0.0135534368, 0.00786318444, 0.00278450688, 0.00265300926, 0.00183710223, 0.00403452013, 0.012695251, 0.00769868447, 0.00308193383, 0.00288103567, 0.00201011915, 0.00468857354, 0.0132963406, 0.00762495119, 0.00295060733, 0.00281278114, 0.00197837921, 0.00440721866, 0.0134772696, 0.00850027613, 0.00281962403, 0.00283708028, 0.00180372619, 0.00430691056, 0.0134397317, 0.00786736608, 0.00277379341, 0.00264995242, 0.00184876379, 0.00402031234, 0.0126986289, 0.00789014716, 0.00308329193, 0.00290711503, 0.00201725727, 0.00465888577, 0.0133306906, 0.00774419215, 0.00294472184, 0.00282458658, 0.00197718292, 0.00441484898, 0.0134517616, 0.00842662901, 0.00278532668, 0.0028243768, 0.00180407474, 0.00430624792, 0.0134241926, 0.00772710331, 0.00276739057, 0.00264758058, 0.00184341462, 0.00403802702, 0.0126416162, 0.00768850604, 0.0030586496, 0.00288988883, 0.0020107734, 0.00466923602, 0.0132815531, 0.00763233704, 0.00293424726, 0.00280734082, 0.00197117031, 0.00440283772, 0.0134152351, 0.00840861909, 0.00281124911, 0.00282248785, 0.00179986493, 0.00430991314, 0.013450156, 0.00778533053, 0.00276337704, 0.00262827426, 0.00184870046, 0.00405468605, 0.0126467058, 0.00771203544, 0.00306655816, 0.0028855009, 0.0020141378, 0.00468562823, 0.0132643357, 0.00766710844, 0.00294903549, 0.00282345316, 0.0019782111, 0.00443248171, 0.0134169078, 0.00846442301, 0.00280749262, 0.00283062342, 0.00180344959, 0.00431285473, 0.0134307891, 0.00779721141, 0.0027790044, 0.00264309021, 0.00185253657, 0.00404968858, 0.0126836868, 0.00771635724, 0.00307380618, 0.00288213603, 0.00202375045, 0.00468844874, 0.0133133903, 0.00765580451, 0.00295327161, 0.00281208055, 0.00199194741, 0.00443667453, 0.0134683074, 0.00847022794, 0.00281931856, 0.00283063645, 0.00181346468, 0.00433224393, 0.0134475548, 0.00782483537, 0.0027869856, 0.00264151953, 0.00186158996, 0.00405738549, 0.0126634119, 0.00774570508, 0.00308048492, 0.00288431859, 0.00203450839, 0.00468928972, 0.0133260945, 0.00768607622, 0.00296774041, 0.0028142794, 0.00199638028, 0.0044132527, 0.0134795327, 0.00846101437, 0.00282036699, 0.0028233591, 0.00181339995, 0.00431228708, 0.0134596489, 0.0078183338, 0.00279134628, 0.00263323146, 0.00186334678, 0.00404238096, 0.0126261441, 0.00775881391, 0.00308917789, 0.00288270204, 0.00202939403, 0.00467734272, 0.01331608, 0.00771596981, 0.0029804376, 0.00280667073, 0.00199479028, 0.00440956838, 0.013428608, 0.00851075258, 0.00283501437, 0.00282383454, 0.00181577681, 0.0043033394, 0.0133728851, 0.00788759533, 0.00280486676, 0.00264359312, 0.00186124095, 0.00402410235, 0.0126160486, 0.00778513169, 0.00309601682, 0.00287797302, 0.00202599959, 0.00465597585, 0.013246106, 0.0077311513, 0.0029717274, 0.00280690007, 0.00199453998, 0.00438856985, 0.0133716138, 0.00852590613, 0.00284454972, 0.00282321684, 0.001816554, 0.00429033022, 0.0133198332, 0.00788105279, 0.00280600297, 0.00263594044, 0.00186593656, 0.00400662282, 0.0126062566, 0.00777873304, 0.00310126669, 0.00288222637, 0.00203135237, 0.00463640736, 0.0132642668, 0.00772144878, 0.00298634218, 0.0028148659, 0.00200361549, 0.00438476726, 0.0133478492, 0.00852899812, 0.00284443074, 0.00281922729, 0.00182161666, 0.00427304162, 0.0133465677, 0.00788362976, 0.00279359939, 0.00264693983, 0.00187365385, 0.00399051514, 0.0125453584, 0.00777171459, 0.00308285817, 0.00288291438, 0.00203392259, 0.0046251365, 0.0132063264, 0.0077080708, 0.00296386285, 0.00281178812, 0.00199601171, 0.00436114147, 0.0133282626, 0.00856429711, 0.00282626832, 0.00282125105, 0.00182066823, 0.00428638794, 0.0132855093, 0.00784499198, 0.00280409306, 0.00264424994, 0.00187354325, 0.00399781065, 0.0125746783, 0.00775523158, 0.00306785014, 0.00286817015, 0.00202648039, 0.0046376707, 0.013240247, 0.00769068487, 0.00293278717, 0.00281074387, 0.00199888041, 0.00438111974, 0.0133708268, 0.0085405549, 0.00282748602, 0.0028178012, 0.00181161414, 0.00427792221, 0.0133327181, 0.00781861041, 0.00278600235, 0.00264910329, 0.00185305416, 0.00399559597, 0.0126707358, 0.00776112359, 0.00312178582, 0.00289509818, 0.00202405686, 0.0046312823, 0.0132339932, 0.0076651494, 0.00297301472, 0.00282927207, 0.00198376551, 0.00438480498, 0.0134224063, 0.00852807891, 0.0028563193, 0.00285523059, 0.00181769475, 0.00428431109, 0.0133007439, 0.00782532711, 0.00282388926, 0.00264635053, 0.00187039131, 0.00397514366, 0.0126345353, 0.00770377833, 0.00313052814, 0.00291503477, 0.00204746705, 0.00465309806, 0.0132357189, 0.00770440977, 0.0030157736, 0.00285980501, 0.00201590988, 0.00440411922, 0.0133672291, 0.00854001753, 0.00286625908, 0.00287079695, 0.00183252501, 0.00429664552, 0.0133373346, 0.00783623848, 0.00283467444, 0.00268413406, 0.00188317965, 0.00400169007, 0.0125437705, 0.00774809159, 0.00314711314, 0.00293817092, 0.00204757019, 0.00464155059, 0.0132898539, 0.00773046026, 0.00302560464, 0.00286787725, 0.00201443979, 0.00439568423, 0.0134082884, 0.00855088048, 0.00286435708, 0.0028785381, 0.00183634076, 0.00430359505, 0.0133444835, 0.00786445662, 0.00282312813, 0.00268764142, 0.00188324507, 0.00403009215, 0.0125616482, 0.00780460378, 0.00314048701, 0.00293100113, 0.00204663328, 0.00466159731, 0.0131979203, 0.00774556259, 0.00300199888, 0.00286171609, 0.00201552827, 0.00439869054, 0.0133157223, 0.00854147226, 0.00285550184, 0.00287258718, 0.00182743662, 0.0042964411, 0.0132943755, 0.00785825681, 0.00282043405, 0.00268323044, 0.00187434605, 0.00401390204, 0.0126185725, 0.00778674148, 0.00311882561, 0.00293139811, 0.002040633, 0.00464718509, 0.0133190444, 0.00777475955, 0.00299917976, 0.00286473171, 0.00201500067, 0.00440930063, 0.013410843, 0.00855743978, 0.00284544285, 0.00287107937, 0.0018309087, 0.00428062398, 0.0133605469, 0.00784922019, 0.00281705637, 0.00268671615, 0.00187292101, 0.00401746109, 0.0126166129, 0.00777265476, 0.00312172202, 0.00292849261, 0.00204220111, 0.00465135509, 0.0133051258, 0.00772882113, 0.00300017814, 0.00287128007, 0.0020182319, 0.0044140676, 0.0134598715, 0.00853323285, 0.00284229591, 0.00288008107, 0.00182654627, 0.00429374073, 0.0134162195, 0.00786473136, 0.00281696953, 0.00268229167, 0.00188188138, 0.00403278228, 0.0127284536, 0.00775909284, 0.0031160051, 0.00293157971, 0.0020386437, 0.00465007499, 0.0133495517, 0.00770728989, 0.0029963553, 0.00287368218, 0.00201511662, 0.00441657891, 0.0135139367, 0.00849183649, 0.00284381141, 0.00286735245, 0.00183021266, 0.00429328857, 0.0134656467, 0.00782835297, 0.00281246309, 0.00268430775, 0.00187653292, 0.00403776439, 0.0127092516, 0.00773388799, 0.00311020436, 0.00292077241, 0.0020450505, 0.00467939209, 0.0133451233, 0.00769073237, 0.00299572735, 0.00284599327, 0.00201698346, 0.00443410175, 0.0134890592, 0.00847992953, 0.00284740631, 0.00287723006, 0.00183279894, 0.0043415078, 0.0134447226, 0.00780861918, 0.00281115412, 0.00267744367, 0.00188278267, 0.00404878892, 0.0127141289, 0.0077086133, 0.00311295688, 0.00292897713, 0.00204996485, 0.00468433416, 0.0133619616, 0.00768704014, 0.00299825915, 0.00287243654, 0.00201921747, 0.00444618426, 0.0134418942, 0.00850752927, 0.00285280682, 0.00288597564, 0.00184276362, 0.00433987984, 0.013371299, 0.00782625005, 0.00281851576, 0.0026933928, 0.00189241488, 0.00406106468, 0.0126968306, 0.00774668064, 0.00312107522, 0.00294549717, 0.00206011161, 0.00468638912, 0.0133363185, 0.00771170063, 0.00299758231, 0.00287489314, 0.00203067297, 0.00444242451, 0.0134528568, 0.00849640369, 0.00284761889, 0.00289222575, 0.00184190599, 0.00431165518, 0.0134165529, 0.00781758316, 0.00281633856, 0.00270700781, 0.00189061614, 0.00406361185, 0.0127143683, 0.00772764347, 0.00311737135, 0.00296077551, 0.00205708481, 0.00470170006, 0.0134102879, 0.00768762594, 0.00299860933, 0.00289765676, 0.00202403264, 0.00444873469, 0.0135164047, 0.00851477589, 0.00285696029, 0.00290892343, 0.00183451129, 0.00436026556, 0.013504182, 0.00783117209, 0.00281824358, 0.00271758437, 0.00188929227, 0.00407464802, 0.0127709545, 0.00773241278, 0.00312159443, 0.00296111638, 0.00205565011, 0.00472282758, 0.0134269781, 0.00771146687, 0.003006452, 0.0028951671, 0.00202909159, 0.00445903512, 0.0135693662, 0.00855024345, 0.00284500723, 0.002896789, 0.00184227945, 0.00436799601, 0.0136082722, 0.00788064208, 0.00281112618, 0.00269836048, 0.00189187378, 0.00408801669, 0.0127884364, 0.00777629996, 0.00310875592, 0.00293621374, 0.00205583801, 0.00473095244, 0.0134505667, 0.00774716865, 0.0029943746, 0.00287316879, 0.00202410575, 0.00447633117, 0.0135641526, 0.00854028482, 0.00285807042, 0.00289313612, 0.00184410089, 0.00434442703, 0.0134690749, 0.00786694232, 0.00281955441, 0.0026958466, 0.00190150749, 0.00407298747, 0.0127345733, 0.00777697749, 0.00311529404, 0.00294226455, 0.00206185621, 0.00472439732, 0.0133668035, 0.00770885078, 0.00299039576, 0.00288147572, 0.00202896423, 0.00445581693, 0.0134663377, 0.00852280669, 0.00285133417, 0.00289314031, 0.00183765218, 0.00433481811, 0.0134201329, 0.00783346128, 0.00280915131, 0.00269476254, 0.00188116846, 0.00406803284, 0.01266535, 0.00771444058, 0.00312381494, 0.00293872738, 0.00205667666, 0.00473946286, 0.0133569837, 0.00771566387, 0.00301777292, 0.00289559388, 0.0020269521, 0.00445841765, 0.0135222413, 0.00854413677, 0.00290382328, 0.00289324601, 0.0018413557, 0.00430060457, 0.0134528503, 0.00785692129, 0.00283745793, 0.00270643597, 0.00189378986, 0.00401425688, 0.0127184456, 0.00776617834, 0.00311950292, 0.00295580504, 0.00205729832, 0.00468679983, 0.0134282047, 0.00776764844, 0.00299304794, 0.00289717759, 0.00204136758, 0.00447711442, 0.0135389427, 0.00852809194, 0.0028480778, 0.00291215768, 0.0018491036, 0.00436919695, 0.0136022745, 0.00784659013, 0.00281868456, 0.00273021124, 0.00190164032, 0.00409961957, 0.012875949, 0.00773921749, 0.00311780395, 0.00298035238, 0.0020701983, 0.00476588123, 0.0135065708, 0.00773688173, 0.00298534986, 0.002911533, 0.00204601814, 0.00448737433, 0.0135859707, 0.00850577094, 0.00284204027, 0.00290699885, 0.00184643338, 0.00438059354, 0.0135680335, 0.00784948841, 0.00280573941, 0.00271632452, 0.00189986546, 0.00409866916, 0.0128343897, 0.00777180213, 0.00311421626, 0.00297328504, 0.00206607091, 0.00474928878, 0.0135016916, 0.00774378097, 0.0029884812, 0.00291445525, 0.00204133149, 0.0044936887, 0.0135950977, 0.00852510799, 0.00284588896, 0.00290801656, 0.00182687666, 0.00436941488, 0.0135864113, 0.00787550677, 0.00281197089, 0.00271082344, 0.00189026899, 0.00409584027, 0.0128510026, 0.00779079925, 0.00311608543, 0.00296893576, 0.00205490412, 0.00474953046, 0.0135257794, 0.00772086438, 0.00300587458, 0.00291601871, 0.00202938844, 0.00448676152, 0.0137000661, 0.00856204145, 0.00287022232, 0.0029242367, 0.00184292963, 0.00439608283, 0.0136822816, 0.00787595008, 0.00283732568, 0.00272906106, 0.00189337332, 0.00411175471, 0.0129453754, 0.00778332772, 0.00313436333, 0.00298315822, 0.00205965876, 0.00475857686, 0.0135435415, 0.00774477841, 0.00301592285, 0.00291696447, 0.00203933823, 0.00449924683, 0.0136729926, 0.00854949839, 0.00288134138, 0.00292801368, 0.00185689644, 0.00439251773, 0.0136859957, 0.00786300562, 0.00284107588, 0.00273474981, 0.00191077974, 0.00410200888, 0.0129400827, 0.00779626332, 0.00315476628, 0.00299187726, 0.00207340228, 0.00475815497, 0.0135692321, 0.00771910045, 0.00302261743, 0.00292827818, 0.00204220996, 0.00449446961, 0.0136661828, 0.0085419761, 0.0028821989, 0.00294230622, 0.00185666303, 0.004390385, 0.0136875799, 0.00782472733, 0.00284507219, 0.00274569448, 0.00191528117, 0.00410623057, 0.0129849538, 0.00775381969, 0.00315073365, 0.00300077582, 0.0020781951, 0.00476522511, 0.0136456266, 0.00769068208, 0.00302355317, 0.00293264468, 0.00205497933, 0.00449255854, 0.0137416571, 0.0084845731, 0.00287835626, 0.00294261682, 0.00187023275, 0.00440024445, 0.01376973, 0.00784443878, 0.00286144158, 0.00274596876, 0.00191128347, 0.00409799675, 0.0130046718, 0.00775564648, 0.00316187949, 0.00299744075, 0.00208013179, 0.0047705383, 0.013661216, 0.00770689314, 0.00303262635, 0.00293726637, 0.00205388898, 0.00448982138, 0.0137873534, 0.00845979899, 0.00290057342, 0.00294926134, 0.00186774659, 0.00439760881, 0.0137948208, 0.00781693868, 0.00286142644, 0.00274297735, 0.00191700726, 0.00410055788, 0.0130347814, 0.00774621498, 0.00317063835, 0.00299648638, 0.00208446407, 0.00475643901, 0.0136932125, 0.00769028114, 0.00304023898, 0.00292862928, 0.00204879395, 0.00450258842, 0.0138544533, 0.00851561688, 0.00289760716, 0.00293715601, 0.00186570734, 0.00439028256, 0.0138517637, 0.00785841607, 0.00285637658, 0.0027491881, 0.00191508222, 0.00411636941, 0.0130925039, 0.00775610469, 0.00315598748, 0.00300161052, 0.00208151247, 0.00476984074, 0.0137108946, 0.00774456607, 0.00303779892, 0.00294082123, 0.00205975305, 0.00451645488, 0.0138543677, 0.0084872134, 0.00289572054, 0.00295618479, 0.00185905944, 0.00438623317, 0.0138937533, 0.00782331731, 0.00286801904, 0.00275214133, 0.00191378372, 0.00408944255, 0.0130853336, 0.00773811946, 0.00316524482, 0.00300998683, 0.00207712362, 0.00475363387, 0.0137727158, 0.00771362707, 0.00303731556, 0.00294718659, 0.00204942678, 0.00449287379, 0.0138615044, 0.00845761131, 0.00290057203, 0.00295227487, 0.00185707584, 0.00437713834, 0.0138749769, 0.00782359112, 0.00286913058, 0.00274999067, 0.00190099073, 0.00410404895, 0.013090767, 0.00771086896, 0.00317678717, 0.00301541062, 0.00206708768, 0.00474769529, 0.0137262251, 0.00767437089, 0.00305081392, 0.00294281403, 0.00203577895, 0.00449907361, 0.0138414353, 0.00849769637, 0.00291266548, 0.00295813335, 0.00185119407, 0.00438690372, 0.0138612557, 0.00781691726, 0.00287853647, 0.00275387964, 0.0019049648, 0.0041084406, 0.0131107653, 0.00773502933, 0.0031813751, 0.00300241564, 0.00206890632, 0.0047641485, 0.0137513066, 0.00769310538, 0.00305470754, 0.00294205709, 0.00203805952, 0.00450391788, 0.0138427122, 0.00845818687, 0.00290662842, 0.00295172003, 0.00184892747, 0.00439326046, 0.0138453105, 0.00778564112, 0.00285744411, 0.00275142561, 0.00189585506, 0.00410491508, 0.0131225362, 0.00770297367, 0.00317674223, 0.00300419168, 0.00206562062, 0.00475842832, 0.0137593802, 0.00767615484, 0.00305343163, 0.00293960469, 0.00203353725, 0.00449429033, 0.0138955424, 0.00843984634, 0.002900725, 0.00295112678, 0.00184347259, 0.00438083056, 0.013921761, 0.00774890557, 0.00285685435, 0.00274852104, 0.00189593178, 0.00411570445, 0.0131037459, 0.00768098375, 0.00316929328, 0.00300474279, 0.00205870834, 0.00475727161, 0.0136966268, 0.00763192493, 0.00304432609, 0.00293705543, 0.0020238969, 0.00448717037, 0.01384262, 0.00845655892, 0.00288796867, 0.00294379517, 0.00183594413, 0.00437210873, 0.0138210459, 0.00776864355, 0.00285955891, 0.00274543581, 0.00188975281, 0.00410785526, 0.0130392499, 0.00767452037, 0.00315797282, 0.0030085505, 0.00205361866, 0.00476092612, 0.0137317907, 0.00764161721, 0.00304670329, 0.00295978202, 0.00202728412, 0.00446832506, 0.0138071757, 0.00841749087, 0.00289232191, 0.00294857402, 0.00183950667, 0.00435912982, 0.013901758, 0.00775070256, 0.00284695555, 0.00275436812, 0.00188905315, 0.00408338988, 0.0131324958, 0.00759930396, 0.00315513206, 0.00300284638, 0.00206023338, 0.00475116214, 0.0137774581, 0.00760136126, 0.00303073833, 0.00294610229, 0.00202889577, 0.00447996985, 0.0138991764, 0.00835125148, 0.00287385471, 0.00294552813, 0.00184152753, 0.00436471729, 0.013899981, 0.00766450353, 0.00284901122, 0.0027447727, 0.00189108425, 0.00408823043, 0.0131909102, 0.00761114713, 0.00315900729, 0.0030046599, 0.00205102446, 0.00474133948, 0.0138310706, 0.00756004918, 0.00303000212, 0.00294126268, 0.00202729949, 0.00446890853, 0.013934819, 0.00832072645, 0.00288543454, 0.00294581964, 0.00183616078, 0.00435524667, 0.0139458571, 0.00768681848, 0.00284386543, 0.00274949893, 0.0018858175, 0.00407989277, 0.013158259, 0.0076045054, 0.00315461028, 0.00299942796, 0.00204442209, 0.00473483419, 0.0137668569, 0.00760728773, 0.00300796144, 0.00293957395, 0.00201664213, 0.00446992833, 0.0138984509, 0.00835350342, 0.00286814454, 0.00293136784, 0.00183452363, 0.00435247878, 0.0139076868, 0.00770994928, 0.0028322374, 0.00273746508, 0.00188344787, 0.00408155564, 0.0131282629, 0.00763695408, 0.00314185163, 0.0029879082, 0.00205096044, 0.00473792665, 0.0137345484, 0.00761770178, 0.00302035059, 0.00293561327, 0.00202863617, 0.00447359029, 0.0139341718, 0.00845696311, 0.00288066128, 0.00293576648, 0.00184528343, 0.00436020829, 0.0139155956, 0.00776550174, 0.0028448191, 0.0027336718, 0.00189285434, 0.00407869369, 0.0132454513, 0.00764874648, 0.00313791749, 0.00298582111, 0.0020553323, 0.0047338726, 0.0138718132, 0.0076120086, 0.00302241906, 0.0029310442, 0.00201972877, 0.00444880174, 0.0139706787, 0.00837853644, 0.00287041883, 0.00292358454, 0.00183096109, 0.00433203671, 0.0139729921, 0.0076997485, 0.00282956567, 0.00271427818, 0.00188535452, 0.00405768771, 0.013168795, 0.00762059353, 0.00314157945, 0.00297407643, 0.00204694504, 0.00470824493, 0.0136969034, 0.00759958476, 0.00301172188, 0.00290729501, 0.00202682102, 0.00446879584, 0.0138978176, 0.00839994848, 0.00287874485, 0.00292293285, 0.00184239086, 0.00437314622, 0.0139693711, 0.00769293914, 0.00283734733, 0.00271982071, 0.00188746431, 0.00409035524, 0.0131945293, 0.00760487653, 0.00313936756, 0.00296680396, 0.00204631384, 0.00475780061, 0.0138159189, 0.00753201591, 0.00301265297, 0.00290165748, 0.00202032481, 0.0044696019, 0.0139275156, 0.00834254548, 0.00288332836, 0.00292084459, 0.00183503341, 0.00436572824, 0.0140299862, 0.00765697146, 0.00285164849, 0.00271291775, 0.00188707258, 0.00407843478, 0.0132133495, 0.00757536246, 0.00315635954, 0.00296553154, 0.00205166498, 0.00474212039, 0.0138331456, 0.0075744451, 0.00303297234, 0.00291348319, 0.00202675164, 0.00446326705, 0.0140066231, 0.00836048275, 0.00287857791, 0.0029220474, 0.00184520101, 0.00435402524, 0.0139617547, 0.00772204855, 0.00285867811, 0.00273027853, 0.00189873192, 0.0040783165, 0.0131620737, 0.00764053874, 0.00316587975, 0.00298636081, 0.00206537289, 0.00474485103, 0.0138182575, 0.00764081441, 0.00303639844, 0.00293019461, 0.00204198342, 0.00447860919, 0.0140044615, 0.00839577615, 0.00288145361, 0.00293484284, 0.0018482554, 0.00434876746, 0.0140046272, 0.0076638069, 0.00284929969, 0.00272932067, 0.00189937011, 0.0040713246, 0.0133019714, 0.00756505225, 0.00315456255, 0.00299142743, 0.00206434121, 0.00472849002, 0.0139547065, 0.00753587438, 0.00302649383, 0.00292628794, 0.0020499141, 0.00444924086, 0.0140615106, 0.00832647365, 0.00288023707, 0.00292850123, 0.00185560132, 0.00435067154, 0.0140807349, 0.0076751844, 0.00285411719, 0.0027381503, 0.00190387177, 0.00406988664, 0.0132253235, 0.00756649207, 0.00316080055, 0.00298726093, 0.0020705096, 0.00473088073, 0.0139160473, 0.00754183903, 0.00303575909, 0.00293380511, 0.00204193848, 0.00446888898, 0.0141447783, 0.00835906714, 0.00288630486, 0.00293770735, 0.00184625783, 0.00434283121, 0.0141370669, 0.00761995092, 0.00285575725, 0.0027243956, 0.00189914519, 0.00406696135, 0.0132645788, 0.00745680323, 0.00314939488, 0.00296679535, 0.0020666942, 0.00473079784, 0.0140288929, 0.00749378046, 0.00303610554, 0.00292068929, 0.00203382201, 0.00446018716, 0.014138462, 0.00829849392, 0.00288948207, 0.00293401675, 0.0018479632, 0.00433716131, 0.0141776968, 0.00761143211, 0.00286846748, 0.00272804103, 0.00190047047, 0.00405957457, 0.0134226829, 0.00755826058, 0.00318391039, 0.00299662165, 0.00207013683, 0.00474629877, 0.0141694872, 0.0075340881, 0.00304486766, 0.00294051715, 0.0020299966, 0.00445880229, 0.0142179262, 0.00828977954, 0.00288932119, 0.00292995782, 0.00185212994, 0.00435117958, 0.0141647868, 0.00765741337, 0.0028532655, 0.00276179542, 0.00191084063, 0.00408538571, 0.0133494753, 0.00751920091, 0.00317680859, 0.00301364833, 0.00206658291, 0.00473405188, 0.014030329, 0.0074351225, 0.00304088346, 0.00293932226, 0.002035429, 0.00444208225, 0.0141821969, 0.00822377577, 0.00289624929, 0.0029408182, 0.00184895552, 0.00435505435, 0.0143297547, 0.00754044764, 0.00284830667, 0.0027324711, 0.00190538017, 0.00409682887, 0.0134992041, 0.007456108, 0.00317121111, 0.00300236139, 0.00207516225, 0.00474282261, 0.0141406041, 0.00747428229, 0.00303806621, 0.0029479519, 0.00205357349, 0.00447143521, 0.0143088168, 0.00833303202, 0.00287786918, 0.00292929448, 0.00185713673, 0.00433776248, 0.0143884262, 0.00758101465, 0.00284987013, 0.00275454507, 0.00191315485, 0.00405129325, 0.0133874305, 0.00750240963, 0.00315677957, 0.00299308938, 0.00206968421, 0.00475106761, 0.0140864961, 0.00745406793, 0.00301558757, 0.00294152298, 0.00205334392, 0.00445517153, 0.0142217046, 0.00818405394, 0.0028758815, 0.00295301154, 0.00186238042, 0.00435660314, 0.0142260762, 0.00751131354, 0.00286476314, 0.00276064291, 0.00191024679, 0.00409758789, 0.0134304287, 0.00742487563, 0.00318469177, 0.0030382541, 0.00208619749, 0.00475849584, 0.0140706971, 0.00743476441, 0.00303564663, 0.00298962509, 0.0020616916, 0.0044630589, 0.0141744502, 0.00818534382, 0.00289493171, 0.00298161828, 0.00188172539, 0.00436919322, 0.0142406616, 0.00751585001, 0.00286623463, 0.0027691822, 0.00192872179, 0.00407702662, 0.0133735323, 0.00745430449, 0.00317599019, 0.00303212763, 0.0020910583, 0.00475815684, 0.0141351866, 0.00747265154, 0.00303470902, 0.00297275349, 0.00207074895, 0.00443217019, 0.0142219905, 0.00824713241, 0.00289833872, 0.00297060981, 0.00185898249, 0.00431746431, 0.0141550815, 0.00757880509, 0.0028741823, 0.00276105991, 0.00191649178, 0.00405319408, 0.0133895986, 0.00749493623, 0.00320473826, 0.00303004379, 0.00207268214, 0.00472589908, 0.013948841, 0.00747913355, 0.00304462574, 0.00294888695, 0.00205213972, 0.00442974642, 0.0141611639, 0.00825821143, 0.00290681119, 0.00301289349, 0.00186972716, 0.00434035156, 0.0141735785, 0.00749225216, 0.00288839685, 0.00275042187, 0.00188036845, 0.00404975051, 0.0133189177, 0.00738074118, 0.00321660191, 0.00304948865, 0.00206223014, 0.0047270339, 0.0139573636, 0.00732262945, 0.00307298172, 0.00297890301, 0.00203964394, 0.00445074914, 0.0140304742, 0.00809784699, 0.00291594281, 0.00297385035, 0.00183629186, 0.00430487888, 0.0139664896, 0.00746725639, 0.0028873065, 0.0027746351, 0.00188507629, 0.00407819822, 0.0131786382, 0.00740438793, 0.00323936087, 0.00308025791, 0.00208124984, 0.00480310386, 0.0138810705, 0.00739016896, 0.00309511949, 0.00299896579, 0.00205575605, 0.00452267239, 0.0141608976, 0.00814848673, 0.00293804565, 0.00298660458, 0.00185456988, 0.0043404405, 0.014105076, 0.00750995521, 0.00289677503, 0.00277132681, 0.00189183501, 0.00405244762, 0.0133011956, 0.00744704064, 0.00322761806, 0.00304958411, 0.00205221563, 0.00476709614, 0.0139328949, 0.00742089842, 0.0030847257, 0.00299687381, 0.00204100995, 0.00451491773, 0.0140914433, 0.00814764295, 0.00292254798, 0.00296880025, 0.00185546256, 0.00434144214, 0.0140913827, 0.00750048645, 0.00287988642, 0.00275389804, 0.00188743731, 0.00407982897, 0.0133578246, 0.00744427834, 0.00320481812, 0.00302746799, 0.00204272778, 0.00478861528, 0.013949478, 0.0074429214, 0.00307119172, 0.00297647133, 0.00203669653, 0.00455707218, 0.0141650196, 0.00826086104, 0.00293343281, 0.00297218375, 0.00184057944, 0.00441270322, 0.0141976364, 0.00759054208, 0.00291295373, 0.00276383432, 0.0018951036, 0.00413847389, 0.0133860586, 0.00752892997, 0.00324901333, 0.00303686759, 0.00205433019, 0.00485300738, 0.0140973283, 0.00755998492, 0.00312511413, 0.00298815849, 0.00204405794, 0.00459837308, 0.0143055087, 0.00832695793, 0.00297032762, 0.00297908601, 0.00184030086, 0.00442699483, 0.0144361788, 0.00760752894, 0.00289657433, 0.00279182266, 0.00188152853, 0.0041566859, 0.0134658432, 0.00747252442, 0.00319012441, 0.00308576273, 0.00205803732, 0.00488169771, 0.0140391057, 0.00745176896, 0.00304918387, 0.00307794102, 0.0020637589, 0.00457363855, 0.0141779892, 0.00817610044, 0.00288282265, 0.00303468877, 0.00183881749, 0.00439449912, 0.0141267106, 0.00756604085, 0.00286805048, 0.00283329887, 0.00187786785, 0.00408551376, 0.0132076479, 0.00744747743, 0.0031948043, 0.00312447292, 0.00204920443, 0.00480490224, 0.0139510911, 0.00753116794, 0.00306537771, 0.00310453796, 0.00206535147, 0.00453621568, 0.014056528, 0.00825497136, 0.00287048426, 0.00307293818, 0.00187184988, 0.00437035272, 0.0140293473, 0.00754653011, 0.00284198159, 0.00283452659, 0.0019055442, 0.00403362513, 0.0131780813, 0.00763468072, 0.00317876041, 0.0031199716, 0.00212397147, 0.00468024518, 0.0138601158, 0.0076822876, 0.00306645338, 0.00310770213, 0.00216974015, 0.00442507677, 0.0141426297, 0.00857073627, 0.00294462964, 0.00307439966, 0.00191688782, 0.00421201903, 0.0142603898, 0.00776402093, 0.00290407706, 0.00286133564, 0.0019604268, 0.00398908649, 0.013247232, 0.00766861811, 0.00319984974, 0.00314147514, 0.00215301453, 0.00469806697, 0.0139801279, 0.00772245042, 0.00308029167, 0.00314111239, 0.00215107924, 0.00440438278, 0.0143108061, 0.00861742534, 0.00296611548, 0.00312769297, 0.00194931019, 0.0042669354, 0.0143491104, 0.0077306903, 0.00293771876, 0.00288710091, 0.00198867335, 0.004007407, 0.0134361172, 0.00767200673, 0.0031868536, 0.00314761861, 0.00213598646, 0.00472298451, 0.0140897809, 0.00766183157, 0.00301232329, 0.00318347593, 0.00217536348, 0.00449379114, 0.0140483882, 0.00840218458, 0.00282547809, 0.00314891641, 0.00195665355, 0.00429009553, 0.0140980361, 0.00776704494, 0.00282870186, 0.00292495848, 0.001997591, 0.00404765457, 0.0132284481, 0.00764195714, 0.00311197271, 0.00319457636, 0.00217164867, 0.00474191317, 0.0140388934, 0.00769800413, 0.00301953685, 0.003184726, 0.00220230827, 0.0045344308, 0.0143804504, 0.00850425567, 0.00287083071, 0.00317402836, 0.00198053173, 0.00444324035, 0.0143041639, 0.00779148005, 0.00282939593, 0.00291797705, 0.00198653922, 0.00405599782, 0.0131934872, 0.00766314659, 0.00312237232, 0.00317900185, 0.00216628751, 0.00478711165, 0.0138577297, 0.00769426301, 0.00294201821, 0.00315608922, 0.00215428323, 0.00448315032, 0.0140134394, 0.00852199737, 0.00276727485, 0.00309808692, 0.00195083884, 0.0043285354, 0.0139747262, 0.00783408061, 0.00277831336, 0.0028991669, 0.00197961205, 0.00406225864, 0.013349439, 0.00764621096, 0.00307122199, 0.00315913628, 0.00211877003, 0.00476478692, 0.0138917081, 0.00768687949, 0.00295535848, 0.00313667674, 0.00212334376, 0.00446245726, 0.0139774084, 0.00843285117, 0.00277550588, 0.00309375557, 0.00191488187, 0.00429412862, 0.0138991233, 0.00770633109, 0.00274927285, 0.0028853775, 0.00195719674, 0.00408958225, 0.0130658355, 0.00766901625, 0.00307925208, 0.00315554952, 0.00212671212, 0.00476547889, 0.013780049, 0.00775213586, 0.00294847321, 0.00313584018, 0.00211909483, 0.00446266495, 0.0140606267, 0.00850212388, 0.00281156972, 0.0030889695, 0.00192052382, 0.00432023872, 0.0140275992, 0.00770930666, 0.0027785697, 0.00289096357, 0.00196648831, 0.00408459967, 0.0131796878, 0.00758695696, 0.00308261206, 0.00315311574, 0.00212121918, 0.00479514664, 0.013760577, 0.00758895744, 0.00295801531, 0.00313520362, 0.00214097742, 0.00452092709, 0.0140128601, 0.00833073445, 0.00280679599, 0.00309755374, 0.00193151447, 0.00434763823, 0.0139889643, 0.00764165958, 0.00279942527, 0.00291138049, 0.0019801436, 0.00410915446, 0.0131839551, 0.00752583798, 0.00310193305, 0.00318129617, 0.0021246355, 0.00479532406, 0.013856479, 0.00748854782, 0.00296744122, 0.00316759292, 0.00214389781, 0.00447387341, 0.0141341826, 0.00828726217, 0.00280952267, 0.00312901079, 0.00192784262, 0.00432436354, 0.0140701076, 0.0075773024, 0.00280089374, 0.00288967555, 0.00196890975, 0.0041038231, 0.0132519603, 0.00753128994, 0.00310939131, 0.00326119573, 0.0021419269, 0.00492329057, 0.0143184429, 0.00759156886, 0.00298215402, 0.00319597661, 0.0021811258, 0.00457854103, 0.0143444454, 0.00829936471, 0.00279334048, 0.00313201337, 0.00197120686, 0.00445023412, 0.0141688883, 0.0075721154, 0.0027843772, 0.00292454637, 0.0020133839, 0.00420748722, 0.0133368568, 0.00744706206, 0.00309295999, 0.0031928611, 0.00217265566, 0.00489687547, 0.0139713632, 0.00744826067, 0.00294494862, 0.00318226125, 0.00220423215, 0.0046603824, 0.0141783701, 0.00823721197, 0.00278824335, 0.00316131138, 0.00200062175, 0.00450728461, 0.0142083336, 0.0075633619, 0.00281509361, 0.002952968, 0.00205099536, 0.00427108025, 0.0134692192, 0.00743903685, 0.00311723771, 0.00321999053, 0.00220090547, 0.0049489839, 0.0140900062, 0.00744968373, 0.00295685953, 0.00318761752, 0.0022070054, 0.00468646921, 0.0142191965, 0.00819601491, 0.00280455872, 0.00309490878, 0.00196597283, 0.00440615602, 0.0139514524, 0.00762960268, 0.00278689014, 0.0028983017, 0.00202367641, 0.00417095516, 0.0133121144, 0.00750129903, 0.00306273834, 0.00318561657, 0.00220812601, 0.00489776768, 0.0138398549, 0.00753406249, 0.0029358922, 0.00316319941, 0.00220879004, 0.00459052389, 0.0139544243, 0.00838031899, 0.00278792111, 0.00313808769, 0.00199495, 0.00441457052, 0.0139071578, 0.00757396501, 0.00277560111, 0.0029269699, 0.00203455752, 0.00413990906, 0.0131182456, 0.00751626398, 0.00309335999, 0.00321061164, 0.00217911345, 0.00487232115, 0.0138467215, 0.00757250655, 0.00294084637, 0.00317446608, 0.0021958265, 0.00457376847, 0.0141022336, 0.00834308192, 0.00278971135, 0.00314127514, 0.00196080375, 0.00438657869, 0.0140954917, 0.00755152432, 0.00275167939, 0.00289379107, 0.00200913707, 0.00412075827, 0.0132763991, 0.0074663558, 0.00308904145, 0.00318158371, 0.00218153186, 0.00485883746, 0.0140038161, 0.00752430642, 0.00297746644, 0.00314586237, 0.00220129383, 0.00456845248, 0.0142691173, 0.00824516267, 0.00283662952, 0.00313618896, 0.00200453843, 0.00444393232, 0.0142405611, 0.00758225564, 0.0028230825, 0.00290750503, 0.00202262006, 0.00417995313, 0.0136618139, 0.00755331945, 0.00315036974, 0.00316715636, 0.00219288003, 0.00485763792, 0.0141390273, 0.00757923536, 0.00299366424, 0.00315182284, 0.00219784817, 0.00458687777, 0.014273297, 0.00825919677, 0.0028555945, 0.00312925153, 0.00199729623, 0.00441561639, 0.0140180523, 0.00748952944, 0.00282665296, 0.00289643649, 0.00203102292, 0.0041811238, 0.0133403149, 0.00736904796, 0.00311429496, 0.00315846503, 0.00217570085, 0.00494187372, 0.0139453979, 0.0073543149, 0.00297911302, 0.00314214453, 0.00219052983, 0.00465432601, 0.0141321691, 0.00800689403, 0.00282201404, 0.00310941786, 0.00199461496, 0.00447119772, 0.0140164113, 0.00729491794, 0.00280813896, 0.00289211026, 0.00204303209, 0.00421048282, 0.0133656003, 0.0072112116, 0.00308803539, 0.00316698779, 0.00217775186, 0.00493632909, 0.0139127374, 0.00726815732, 0.00297148712, 0.00313864811, 0.00219131191, 0.00462662987, 0.0140999053, 0.00798119605, 0.00280845305, 0.00310135796, 0.0019995654, 0.00452044047, 0.0141036185, 0.00720680878, 0.00275910972, 0.00289420504, 0.00205320818, 0.00425310852, 0.0136271473, 0.00716287689, 0.00304893032, 0.00314388936, 0.00221251976, 0.00497470237, 0.0140427221, 0.00734953396, 0.00295661483, 0.00314355176, 0.002237821, 0.00466267904, 0.0142998137, 0.00797696877, 0.00278831879, 0.003107036, 0.00200840458, 0.00450641336, 0.0142204454, 0.00722141238, 0.00276133325, 0.00289914501, 0.00205163448, 0.00427375408, 0.0135206068, 0.00724383863, 0.00306886225, 0.00315425801, 0.00220286683, 0.00498938002, 0.0141458483, 0.00727425516, 0.0029442024, 0.00313189137, 0.00221311999, 0.00467893528, 0.0141670899, 0.00798264612, 0.00279158517, 0.00308794016, 0.00200067693, 0.00451729959, 0.01403696, 0.00729151769, 0.00276675099, 0.00291295117, 0.00205693697, 0.0042784703, 0.0132372258, 0.00714719947, 0.00308692036, 0.00314052263, 0.00216571358, 0.00501630642, 0.0140424781, 0.00722993631, 0.00295374333, 0.00313130463, 0.00221500569, 0.0047402028, 0.0142840687, 0.00793157611, 0.0027989978, 0.00309265428, 0.00197610585, 0.00457646558, 0.014126353, 0.0072576669, 0.00278238277, 0.00288005662, 0.00202780892, 0.00434179651, 0.0135048125, 0.00713777961, 0.00307223131, 0.00310817943, 0.00217299443, 0.00505551836, 0.0140469763, 0.00719201751, 0.00296252756, 0.00306939217, 0.00220138743, 0.00479446771, 0.0141331675, 0.00790845882, 0.00281059556, 0.00304547581, 0.00199634978, 0.00462126127, 0.0141031127, 0.00723807933, 0.00276885554, 0.00282887812, 0.00204604911, 0.00437164353, 0.0133734876, 0.0071572708, 0.00306186196, 0.00308507192, 0.00219503464, 0.00511557329, 0.0139673501, 0.00718814041, 0.00293260696, 0.00306833442, 0.00222074823, 0.00483943941, 0.0141441263, 0.00791091286, 0.00277754967, 0.00303400774, 0.00199957285, 0.00466955733, 0.0140601639, 0.00713954354, 0.00275416789, 0.00282047689, 0.00204327423, 0.00445919624, 0.0133892642, 0.00708841672, 0.00305569801, 0.00308707869, 0.00218594866, 0.0052116937, 0.0138821481, 0.00715701981, 0.00292664976, 0.00306268129, 0.00221362128, 0.00489044795, 0.0139484564, 0.0079039447, 0.00280586164, 0.00304190465, 0.0020260436, 0.00467187678, 0.0138746891, 0.00718626892, 0.00276899897, 0.0028283142, 0.0020642865, 0.0044347588, 0.0131159928, 0.00709047727, 0.00306999614, 0.00309818424, 0.00221999595, 0.00514066964, 0.0137117021, 0.0071432963, 0.00293432106, 0.00306252297, 0.00224236236, 0.00481274631, 0.0137885092, 0.00779110752, 0.00277152425, 0.00302481372, 0.00202868157, 0.0046097124, 0.0137097603, 0.00713960733, 0.00275223819, 0.00280620065, 0.00206754007, 0.00438744482, 0.0130701875, 0.00702583278, 0.00303843594, 0.00305989455, 0.00222181878, 0.00510819629, 0.0138107873, 0.0071526221, 0.00293172756, 0.00303885504, 0.00223319558, 0.00476976437, 0.0138285942, 0.00778406393, 0.00279671093, 0.00300883828, 0.00203004223, 0.00454492075, 0.0137747107, 0.00716564432, 0.00275887758, 0.00278216274, 0.00204979233, 0.00433103321, 0.0131922262, 0.00708932942, 0.0030350117, 0.00307678804, 0.00218623853, 0.00503582181, 0.0137636131, 0.00720771961, 0.00292530307, 0.00304398173, 0.0021564553, 0.00470550638, 0.0138253411, 0.00777816307, 0.00271930895, 0.00307569001, 0.00193099782, 0.00455100415, 0.0135199521, 0.00708322972, 0.00268021296, 0.00282637845, 0.00196116394, 0.0042254799, 0.0129396552, 0.00692188134, 0.00304034748, 0.00309048686, 0.00210155407, 0.00500432169, 0.0134820193, 0.00696725445, 0.00290355529, 0.00308949198, 0.00210565003, 0.00467871316, 0.0136661958, 0.00761938514, 0.00276199658, 0.00312936469, 0.0019129907, 0.00452336809, 0.0137402145, 0.0070453505, 0.00275587081, 0.00284935953, 0.00196305197, 0.00437009102, 0.0126240337, 0.00693362253, 0.00307913823, 0.00311244954, 0.00207786867, 0.00505200773, 0.0135542396, 0.00703961914, 0.00293664332, 0.00311806612, 0.00212008506, 0.00473052822, 0.013148752, 0.00770654948, 0.00272241025, 0.003039398, 0.00188690203, 0.0045078788, 0.0131438896, 0.0071807839, 0.00267790817, 0.00286172843, 0.00191488734, 0.00435739569, 0.0126451459, 0.00708052097, 0.00298455404, 0.00307409093, 0.00206715846, 0.00513085071, 0.013421529, 0.00719630485, 0.00290468615, 0.00305829779, 0.00213033683, 0.00461577717, 0.0140085137, 0.00803005695, 0.00270388694, 0.00307930331, 0.00190903433, 0.0045219101, 0.0137236621, 0.00715182349, 0.00275153387, 0.00280090724, 0.00194547325, 0.0043726149, 0.0130899651, 0.00710867159, 0.00302180694, 0.00312633137, 0.00208230456, 0.00513297413, 0.0136947194, 0.00702124415, 0.00289665675, 0.003092509, 0.00209242245, 0.00480890134, 0.0141915521, 0.00769566884, 0.00277669146, 0.00309122005, 0.00190612487, 0.00463294471, 0.0138920611, 0.00713133346, 0.00273646042, 0.00289297407, 0.00193817739, 0.00441381382, 0.0131250322, 0.00708739925, 0.00305335713, 0.00312626292, 0.00205644383, 0.00522189913, 0.0138145611, 0.00716848765, 0.00295551005, 0.00311996695, 0.00208350015, 0.00481990213, 0.0139215458, 0.00795288663, 0.00280616083, 0.00308088027, 0.00190314976, 0.00465572858, 0.0138674425, 0.0073884381, 0.00281684496, 0.00287907897, 0.00195378764, 0.00444872631, 0.0133667272, 0.00729542971, 0.00314894901, 0.00315661775, 0.00207641767, 0.00514797308, 0.0140287196, 0.00732835149, 0.00305788661, 0.00310684275, 0.00209102267, 0.00482204137, 0.0142413164, 0.00801239442, 0.00289349374, 0.00305640837, 0.00190220168, 0.00461939722, 0.0144437999, 0.00741781481, 0.00289089186, 0.00283484999, 0.0019444339, 0.00438333163, 0.0137700355, 0.00731629645, 0.00317666796, 0.00309511041, 0.00207233103, 0.0051011052, 0.0144023104, 0.00733278925, 0.00305401813, 0.00308157783, 0.0020860259, 0.00476957858, 0.014480588, 0.00788577087, 0.00286130025, 0.00303997332, 0.00188868272, 0.00455635833, 0.0142950844, 0.00717005646, 0.0028313892, 0.00280672801, 0.00192478346, 0.00435254956, 0.0134772761, 0.00708551658, 0.00312117604, 0.00307077845, 0.00203654333, 0.00511089154, 0.0139624309, 0.00714939972, 0.00303163589, 0.00301624974, 0.00205549086, 0.0047331797, 0.0141478302, 0.0077530276, 0.00283683743, 0.00300294929, 0.0018561224, 0.00454564765, 0.0140929474, 0.00724194897, 0.00281412457, 0.00280693988, 0.00191332202, 0.00428134855, 0.013376466, 0.00705293426, 0.00310198008, 0.00305962982, 0.00206221268, 0.00496651558, 0.0138448793, 0.00713034859, 0.00297707412, 0.00302902423, 0.00207861443, 0.00466577569, 0.0141842365, 0.00774630299, 0.00281479093, 0.0029629441, 0.00189167378, 0.00451636454, 0.0139667653, 0.00711979717, 0.00277288491, 0.00278836372, 0.00194713415, 0.00436841883, 0.0134818349, 0.00700183213, 0.00305445213, 0.00306472764, 0.00207845797, 0.00511079887, 0.0141467862, 0.00717626372, 0.00294594001, 0.00303529482, 0.00211229734, 0.00478969747, 0.0141200982, 0.00768020935, 0.00277116313, 0.00294125709, 0.00190857484, 0.00461158529, 0.0139586637, 0.00705432333, 0.00272943475, 0.00278909854, 0.00197936827, 0.00442996947, 0.0131926006, 0.00702552078, 0.00308685564, 0.00304666907, 0.0020929391, 0.00520192273, 0.0137530267, 0.00705889054, 0.00295108021, 0.00302496622, 0.00211205124, 0.00481881574, 0.0137994643, 0.00762435189, 0.00280086347, 0.00300178584, 0.00192618638, 0.00463816384, 0.0135495244, 0.00693106279, 0.00274503115, 0.00281301141, 0.00194632728, 0.00438326458, 0.0128521463, 0.00686854776, 0.00307236286, 0.00305264164, 0.00210748659, 0.00519637857, 0.0136239687, 0.006903145, 0.00290250382, 0.0030162984, 0.00213087024, 0.00485825166, 0.0134972986, 0.007421833, 0.00273498124, 0.00298881927, 0.00194281898, 0.00468537258, 0.0130603742, 0.00690756598, 0.00268815504, 0.00282166526, 0.00201058225, 0.00449006818, 0.0120480619, 0.00679812394, 0.002984714, 0.00308045279, 0.00220688852, 0.0052251895, 0.012781648, 0.0068774987, 0.0028639487, 0.00304392539, 0.00215464295, 0.0049606543, 0.0124294022, 0.00721965544, 0.00268881, 0.0030537378, 0.00199636607, 0.00475764228, 0.0127362097, 0.00686438847, 0.00264591654, 0.00281746662, 0.00205364404, 0.00451269653, 0.0124647934, 0.00673951907, 0.00297510065, 0.00300915702, 0.00220517395, 0.00527613098, 0.0128601259, 0.00683979504, 0.00289908168, 0.00300002983, 0.00212427136, 0.00494192075, 0.0127892485, 0.0074506118, 0.00273509719, 0.00296807336, 0.0019510088, 0.00469194818, 0.0126676206, 0.00685099885, 0.0027256785, 0.00272198045, 0.00199281238, 0.00446288753, 0.0116819944, 0.00666826451, 0.00302143791, 0.00294715143, 0.00214167219, 0.00519758416, 0.0121177314, 0.0068732528, 0.00288982829, 0.00303969835, 0.00214542658, 0.0048250854, 0.0121951681, 0.00736363977, 0.00278902589, 0.00300088711, 0.00193619682, 0.00475728093, 0.0118755158, 0.00708556455, 0.00279092649, 0.00287379138, 0.00197821832, 0.00429647416, 0.0120330025, 0.00712763518, 0.00311168889, 0.00306660053, 0.00214992813, 0.00542557938, 0.011747242, 0.00650385069, 0.00280068861, 0.00310859759, 0.00206604623, 0.00501681631, 0.0115899099, 0.00706854276, 0.00259009609, 0.00301058078, 0.00190857484, 0.0047539412, 0.0114559485, 0.00656801555, 0.00249150558, 0.00275327708, 0.00196348201, 0.00460762111, 0.0110894348, 0.0065229279, 0.0027514149, 0.00297345174, 0.00212787092, 0.00535337999, 0.0116075827, 0.00664559379, 0.00263903104, 0.00296908361, 0.00210056454, 0.00504657533, 0.0117331883, 0.00712380605, 0.00255014072, 0.00304590398, 0.00186408765, 0.00479535153, 0.0115520163, 0.00655438658, 0.00250433129, 0.00277396222, 0.00195099856, 0.00471391529, 0.0113564301, 0.00713833049, 0.00289802882, 0.00313900039, 0.00226612692, 0.00550037716, 0.011872679, 0.00655174535, 0.00271718111, 0.00305480766, 0.00205235253, 0.00491886865, 0.0118114166, 0.00712741585, 0.00253440742, 0.00302648218, 0.00187196839, 0.00472082803, 0.0114773577, 0.00684455829, 0.00253567309, 0.00284517207, 0.00199814537, 0.00460619526, 0.0110843638, 0.00672294432, 0.00283282879, 0.00294301962, 0.00219341856, 0.00537470914, 0.0120013459, 0.0068660304, 0.00288653257, 0.00303248502, 0.00215729675, 0.00496777147, 0.0123451268, 0.00785676669, 0.00276286993, 0.00313171744, 0.00190923817, 0.00471096719, 0.0115336981, 0.006985466, 0.00262105698, 0.00309412647, 0.00197032234, 0.00457551004, 0.0112406006, 0.00663152803, 0.0026953558, 0.0028595347, 0.00204963051, 0.00526996283, 0.0116412854, 0.00662143063, 0.00264693843, 0.00287553575, 0.00210310053, 0.00493409066, 0.0119100045, 0.00739437062, 0.00249437988, 0.00293213711, 0.00191260106, 0.00472179661, 0.0116184354, 0.00699809007, 0.00252156099, 0.00267460314, 0.00200032676, 0.00463075982, 0.0111688739, 0.0064800242, 0.00277794618, 0.00297018094, 0.00215062266, 0.00559520768, 0.011608053, 0.00758438371, 0.00289742532, 0.00430971105, 0.00217338232, 0.00572340935, 0.0125483768, 0.00844132341, 0.00267443759, 0.00301462272, 0.00193485117, 0.00472480012, 0.0113974307, 0.00699612638, 0.00251141586, 0.00267993147, 0.00198680861, 0.00466801971, 0.0108338082, 0.00669899769, 0.00274667912, 0.00292279525, 0.00214520819, 0.00542752724, 0.0110473456, 0.00635931734, 0.00267597078, 0.00279541337, 0.0021151558, 0.00503298454, 0.0112855518, 0.00683528464, 0.00248716492, 0.00282183848, 0.00187478156, 0.00474473182, 0.0110815316, 0.00627770601, 0.00240716944, 0.00259108911, 0.00189426052, 0.00456269318, 0.0107809352, 0.00617204187, 0.00261465996, 0.00270420685, 0.00201420323, 0.0052168956, 0.0119349035, 0.0062193647, 0.00267647835, 0.00272386335, 0.00203281571, 0.00497980975, 0.01183277, 0.00685628923, 0.00249585649, 0.00273970142, 0.00188619271, 0.00473859487, 0.0114137549, 0.00633870531, 0.0024065855, 0.00262244116, 0.00192438683, 0.00453025755, 0.0108050872, 0.00636956748, 0.00273057213, 0.00287806173, 0.00203207461, 0.00526513113, 0.0114657599, 0.00657096272, 0.00274390611, 0.00287517207, 0.00207129214, 0.00505433837, 0.0116755329, 0.00699377758, 0.00262550986, 0.00291410903, 0.00187513139, 0.00482614338, 0.0113690924, 0.00671459408, 0.00259099156, 0.00264948118, 0.00191635895, 0.00461771851, 0.0107890898, 0.0064942413, 0.00280080573, 0.0028480601, 0.00205111434, 0.00548784574, 0.0114797596, 0.00659858622, 0.00270833145, 0.00287870923, 0.00199121307, 0.00513308821, 0.0114581296, 0.00725969486, 0.00263836049, 0.0028646132, 0.00181920803, 0.00488693081, 0.0112809455, 0.00673927367, 0.00261070393, 0.00264940062, 0.00188871322, 0.00468166731, 0.0108426725, 0.00661703991, 0.00289906794, 0.00285975635, 0.00199111737, 0.00561515661, 0.0115654683, 0.00681477925, 0.00280170492, 0.00294844271, 0.00200485927, 0.00523524685, 0.011686895, 0.0072569414, 0.00265197945, 0.00292943534, 0.00179971778, 0.00498539582, 0.0114913946, 0.00687133241, 0.002600651, 0.00275830971, 0.0018732528, 0.0048441086, 0.0110876523, 0.00664825691, 0.00282795657, 0.00293554901, 0.00197536242, 0.00555781787, 0.0115644699, 0.00659643719, 0.0027531255, 0.00299615297, 0.002002422, 0.00517192204, 0.011828918, 0.00688282819, 0.00255085388, 0.00295992731, 0.00179729587, 0.00488171168, 0.0114394845, 0.00645878538, 0.0025253247, 0.00271903211, 0.0018813815, 0.00472016353, 0.0110559501, 0.00625319453, 0.00277521019, 0.00290183141, 0.00200291397, 0.00560000073, 0.011503431, 0.00640930282, 0.00267451769, 0.00296431128, 0.00199901895, 0.00528784608, 0.0116773481, 0.0068894159, 0.00251786993, 0.00293660699, 0.00179496978, 0.00500462996, 0.0115278019, 0.00646563666, 0.00250304886, 0.00274291984, 0.00188649795, 0.00482842047, 0.010952482, 0.00637368253, 0.00274655363, 0.00292030862, 0.00197192654, 0.00559121929, 0.0117124431, 0.00655045686, 0.00264639361, 0.00295619876, 0.00196690857, 0.00522799138, 0.0116980746, 0.00705569237, 0.00248839078, 0.00296334992, 0.00178437273, 0.00498418277, 0.0114927776, 0.00658439193, 0.00249079498, 0.00278408197, 0.00191907492, 0.00477978447, 0.0115395878, 0.00659968052, 0.00293270033, 0.00311431289, 0.00207585841, 0.00569276884, 0.0121595589, 0.00665430957, 0.00274616433, 0.00308390451, 0.0019732276, 0.00527712377, 0.0120809982, 0.00694135949, 0.00254041492, 0.00300649623, 0.00174707966, 0.00497996341, 0.0117776273, 0.0063065365, 0.00265168445, 0.00279808091, 0.00194247137, 0.00484638009, 0.0111889569, 0.00624893513, 0.00292970426, 0.00308260904, 0.00204594363, 0.0056320508, 0.0118159158, 0.0064020101, 0.00285457633, 0.00318081537, 0.00207071565, 0.00534974504, 0.012027937, 0.00688024703, 0.00264051696, 0.00310166157, 0.00188340817, 0.00512447767, 0.0117966067, 0.00635370333, 0.0026879278, 0.0029836148, 0.00194029079, 0.00490365317, 0.0111866305, 0.00621897308, 0.00288235373, 0.00316057052, 0.00206798315, 0.00570764951, 0.0119412951, 0.00629153522, 0.00278338301, 0.0031867295, 0.00208024471, 0.00540714338, 0.011990549, 0.00669098413, 0.00261267624, 0.00318193459, 0.00187820743, 0.00515939528, 0.011702993, 0.00608181534, 0.00260866829, 0.00292298687, 0.00189821597, 0.00495314412, 0.0113596162, 0.00630806666, 0.00289975689, 0.00315764104, 0.00204672595, 0.00577245234, 0.0119750816, 0.00637328345, 0.00276610907, 0.00315650087, 0.00204693223, 0.0055058049, 0.0119818151, 0.00686379708, 0.00263269152, 0.00317906518, 0.00186982052, 0.0052446723, 0.0118829915, 0.00649552373, 0.00264181104, 0.00296180346, 0.00193093729, 0.00499624573, 0.0113009652, 0.00640069973, 0.00290879095, 0.003180495, 0.00204937486, 0.00584389595, 0.011957515, 0.00650960533, 0.00281612552, 0.00320701208, 0.00205534115, 0.00553255854, 0.0121658714, 0.0068065743, 0.00262946705, 0.00319001218, 0.00185599446, 0.00521189673, 0.0120046185, 0.00642080046, 0.00264720898, 0.00298942602, 0.00196655653, 0.00504258741, 0.0115659311, 0.00640757522, 0.0029427344, 0.00320139225, 0.00209189043, 0.00587346312, 0.0122076264, 0.00659678038, 0.0028813933, 0.00325948768, 0.00209716894, 0.00552072935, 0.0123258205, 0.00710218213, 0.00269819656, 0.00323331123, 0.00188559131, 0.00526892627, 0.012016451, 0.00655999081, 0.00267667952, 0.00298725511, 0.0019745389, 0.00502200797, 0.0114300409, 0.00641289633, 0.00299373548, 0.00321822311, 0.00208937144, 0.00582111813, 0.0119995186, 0.00645620562, 0.00285839662, 0.00315032504, 0.00207514619, 0.00537491031, 0.0120313028, 0.00679075858, 0.00264592026, 0.00312708039, 0.00186676264, 0.00514798798, 0.0119359409, 0.00634011673, 0.00264059752, 0.00294406107, 0.0019539888, 0.00499330228, 0.0113572981, 0.00634154724, 0.0029682992, 0.00315384916, 0.00207184977, 0.00579278776, 0.0119656026, 0.00647307187, 0.00285179773, 0.00313236751, 0.00208948064, 0.00545071904, 0.012186829, 0.0068723415, 0.00277108024, 0.00335246185, 0.00189878547, 0.0051850006, 0.011834098, 0.00632144092, 0.00268390146, 0.00297875609, 0.00197857223, 0.00500426441, 0.0114753563, 0.00621305406, 0.00299889478, 0.00318448851, 0.0020832601, 0.00585265644, 0.0121552907, 0.00629994227, 0.00289910124, 0.00323580322, 0.00210616132, 0.00551511301, 0.0126172192, 0.00683168555, 0.00265083346, 0.00314245815, 0.00188124727, 0.00519900443, 0.0118137281, 0.00613546558, 0.00262224907, 0.00293281209, 0.00196658121, 0.00498734973, 0.0112756854, 0.00604665047, 0.00292717014, 0.00316065317, 0.00210414059, 0.00582379242, 0.0119607998, 0.00621022005, 0.00282172719, 0.00317882653, 0.00210401742, 0.00543490984, 0.0119616333, 0.0066506546, 0.00264065317, 0.00309333089, 0.00189804903, 0.00512721576, 0.011703141, 0.00619622786, 0.00263863197, 0.00292684743, 0.00199383567, 0.00498082349, 0.0112311821, 0.0062012542, 0.00295893359, 0.00315233832, 0.00212096702, 0.00579133863, 0.0119964164, 0.00632322673, 0.00283997389, 0.00315241469, 0.00212724344, 0.00543808891, 0.012105329, 0.00664290274, 0.00266985549, 0.00313507556, 0.00191242725, 0.00518686557, 0.0117320437, 0.0061320588, 0.00263795676, 0.00295506651, 0.00197990402, 0.00495403493, 0.0112471534, 0.00602057343, 0.00294626504, 0.00318619818, 0.00211141724, 0.0058414368, 0.0119365705, 0.00612249086, 0.00282929372, 0.00320054917, 0.0021573687, 0.00551455375, 0.0121174352, 0.00647064997, 0.0026481573, 0.00316622877, 0.00193970173, 0.00526039535, 0.011870184, 0.00615077047, 0.00267919386, 0.00297351391, 0.00202749739, 0.0050038984, 0.0113423038, 0.00608102838, 0.00294369459, 0.00319724414, 0.00217774766, 0.00590470107, 0.0121088251, 0.00630273111, 0.00286155846, 0.00320294779, 0.00218104292, 0.00552240433, 0.0122900736, 0.0066082892, 0.0027144691, 0.00316478149, 0.00194897747, 0.00531595526, 0.0121504618, 0.00625641365, 0.00273821107, 0.00298989797, 0.00204121391, 0.00505454466, 0.0112648681, 0.00616757199, 0.00295027927, 0.00324762054, 0.00214526942, 0.00593234273, 0.0120631456, 0.00621698936, 0.00282709068, 0.00320850266, 0.00214549596, 0.00561946584, 0.0121920938, 0.00667157862, 0.00271449075, 0.00318716909, 0.00196638447, 0.00532631809, 0.0121171325, 0.00622779969, 0.00271037477, 0.00304957549, 0.00205746945, 0.00510338088, 0.0115780281, 0.00618515909, 0.00306434161, 0.0032619813, 0.00218885019, 0.00589667307, 0.0122380005, 0.00631665066, 0.00293054851, 0.00320028933, 0.00222284533, 0.00549269328, 0.0122046489, 0.00667962525, 0.00274574407, 0.00312678446, 0.00199001562, 0.00521100964, 0.0119217932, 0.00615399843, 0.00270044943, 0.002907719, 0.00207836996, 0.0049862382, 0.0115446681, 0.00614637695, 0.00301325438, 0.00312960567, 0.00221154303, 0.00587837026, 0.012276357, 0.00625925465, 0.00292723021, 0.00316069229, 0.00220591691, 0.00557441404, 0.0124694444, 0.00665878644, 0.00272481283, 0.00313589233, 0.00199845596, 0.00530123105, 0.012142038, 0.00624035439, 0.00270950608, 0.00302373245, 0.0020806191, 0.0051186271, 0.0115069831, 0.00615525758, 0.00295176101, 0.00317626353, 0.0021982505, 0.00594584132, 0.0122217806, 0.00616869098, 0.00283056684, 0.00317997183, 0.00223630643, 0.00556627847, 0.0124948574, 0.00657306705, 0.00269416673, 0.00317687774, 0.00203340081, 0.00532183843, 0.0123580936, 0.00614128355, 0.00265277945, 0.00298312539, 0.00213402789, 0.00509767281, 0.0117440978, 0.00615092786, 0.00292066135, 0.00317423791, 0.00226064911, 0.00597428996, 0.0123075731, 0.00626634713, 0.00282062707, 0.00317888684, 0.00226422958, 0.00557319354, 0.0125099774, 0.00647093775, 0.00264879595, 0.00313329534, 0.00200467044, 0.00527813332, 0.012065175, 0.00616263645, 0.00264863204, 0.00294925272, 0.00207567285, 0.00501065981, 0.0115885874, 0.00611388776, 0.00292030303, 0.00315139745, 0.00222849776, 0.00585765252, 0.0124561321, 0.00620422279, 0.00286060083, 0.00313700433, 0.00222679786, 0.00544162327, 0.0125741819, 0.00661867158, 0.00272656651, 0.00316618709, 0.00204534223, 0.00520819705, 0.0122242384, 0.0063191657, 0.00272505917, 0.00297799287, 0.00211813604, 0.00501340907, 0.0117483819, 0.00632744655, 0.00303930137, 0.00320807635, 0.0022749363, 0.00589592895, 0.0124259619, 0.00638752757, 0.00287868734, 0.0031764342, 0.00225759926, 0.0054778452, 0.0124635557, 0.00665142573, 0.00268707657, 0.00310949911, 0.00202558306, 0.00524527393, 0.0119273011, 0.00611435808, 0.00258044759, 0.00288088666, 0.00209422503, 0.00507092988, 0.0114176655, 0.00603929581, 0.00290375995, 0.00311237969, 0.00225710939, 0.00596680725, 0.0121749071, 0.00609783409, 0.00284369779, 0.00312470575, 0.00229502004, 0.00564366626, 0.0123183811, 0.00642121444, 0.00267016771, 0.00307166041, 0.00202677492, 0.00537354453, 0.0119235581, 0.00602186006, 0.00266774581, 0.00290580909, 0.00211490621, 0.005169746, 0.0114063798, 0.00598590448, 0.00298039522, 0.00316288089, 0.00226752367, 0.0060236929, 0.0122536439, 0.00607995363, 0.00288116862, 0.00318246963, 0.0022732506, 0.00568787567, 0.0124981776, 0.00649630604, 0.0026846549, 0.00310771819, 0.00200710539, 0.00532081909, 0.0120465588, 0.00610192679, 0.00261116074, 0.00292039476, 0.00209627184, 0.00513991341, 0.0112761175, 0.0060418956, 0.00289871497, 0.00312569831, 0.00224104826, 0.00601067347, 0.0122013092, 0.00611479208, 0.00284586754, 0.00315024541, 0.00230201404, 0.00568250008, 0.0124349007, 0.00651294878, 0.00268373359, 0.00314835785, 0.00206478708, 0.00535484729, 0.0122304857, 0.00614604633, 0.00267959898, 0.00299339811, 0.00215192256, 0.00528491428, 0.0117736254, 0.00610547373, 0.00303262216, 0.00325832423, 0.00233282195, 0.00619107718, 0.0125717875, 0.00628381874, 0.00293167727, 0.00321527058, 0.00234783208, 0.00577182276, 0.0127165997, 0.00666066399, 0.00274839555, 0.00316140475, 0.00206861272, 0.00549288094, 0.0122527089, 0.00625035958, 0.00273357821, 0.00297412183, 0.00216170051, 0.00524520036, 0.0116052022, 0.00620701676, 0.00306638028, 0.00323385373, 0.00231736968, 0.00614330731, 0.0124600586, 0.00635201158, 0.00297126686, 0.00324727176, 0.00234452379, 0.00575414253, 0.0126289511, 0.00675574457, 0.00281346613, 0.00325271534, 0.0020768824, 0.00554350438, 0.0125978841, 0.00634519663, 0.00271773944, 0.0030120539, 0.00216061855, 0.00532955071, 0.0118878707, 0.00621186243, 0.00307398569, 0.00322888815, 0.00232752878, 0.0062171258, 0.012528074, 0.00629736343, 0.00298829493, 0.0032134694, 0.00233791466, 0.00582234375, 0.0126354154, 0.00656749029, 0.00278904685, 0.00321231456, 0.00207643234, 0.00540987263, 0.0123562822, 0.0061799963, 0.00273649977, 0.0030002892, 0.00217008381, 0.0052084513, 0.0118597075, 0.00619803974, 0.00304623996, 0.0032247093, 0.00231708959, 0.00611733971, 0.0125868814, 0.00632068329, 0.00296218973, 0.00326203858, 0.0023141969, 0.00584656419, 0.0128180161, 0.00673102355, 0.00277098548, 0.00324653741, 0.00206615333, 0.00560621265, 0.0124237025, 0.00640179776, 0.00273531582, 0.00304531632, 0.00216793455, 0.00538036786, 0.0118820425, 0.00629557949, 0.00304245413, 0.00328521198, 0.00235058786, 0.006310503, 0.0127305752, 0.00651916908, 0.00296513434, 0.00330492016, 0.00236050948, 0.0059676813, 0.0128806038, 0.00693199737, 0.00280636596, 0.00332414918, 0.00209761015, 0.0056902864, 0.0125024151, 0.00653123995, 0.00279898476, 0.00314830407, 0.00220601028, 0.00549477758, 0.0118647106, 0.00640246505, 0.00306036277, 0.00332725025, 0.00234855711, 0.00630350132, 0.0125745432, 0.00644302648, 0.00294678332, 0.00330678537, 0.00235571153, 0.00584963057, 0.0126998955, 0.00671404693, 0.0027743869, 0.00329420366, 0.00210529543, 0.00555136707, 0.0123194735, 0.00631641364, 0.0027587146, 0.00306450948, 0.00218343944, 0.00529013388, 0.0116689475, 0.00620806357, 0.00304734381, 0.00329800532, 0.00233050389, 0.00611069007, 0.0124111483, 0.00634560781, 0.00294159423, 0.00331430556, 0.00234346231, 0.00573266717, 0.0127034374, 0.00671873009, 0.00273932493, 0.00328256772, 0.00207323045, 0.00548310857, 0.0122671723, 0.00629299041, 0.00271118712, 0.0030145722, 0.0021507109, 0.00527755497, 0.011768884, 0.00620539859, 0.00309418677, 0.00327526522, 0.00232696952, 0.00616063876, 0.0125815589, 0.0063884994, 0.00299236388, 0.00329962326, 0.00232829829, 0.0058917664, 0.0128659038, 0.00675067166, 0.0028112384, 0.00327079138, 0.00207362813, 0.00555425556, 0.0124754459, 0.0064881132, 0.00279604597, 0.0031093806, 0.0021872865, 0.00541036809, 0.0120706838, 0.0063839159, 0.00312189572, 0.00324237673, 0.00228191912, 0.0062036817, 0.0128634088, 0.00657235086, 0.00299839, 0.00330841076, 0.00236473116, 0.00593829248, 0.0128061827, 0.00699269772, 0.00292476639, 0.00345771899, 0.00209119776, 0.00570194749, 0.0126959998, 0.00658632955, 0.00287939911, 0.00311328075, 0.00217405963, 0.00530644879, 0.0119066313, 0.00651713461, 0.0032062165, 0.00322799827, 0.00227545714, 0.00609386945, 0.0123532386, 0.00648853416, 0.00308693061, 0.00329111447, 0.00225210655, 0.00582739152, 0.0123752318, 0.00668652635, 0.0028276504, 0.00324614113, 0.00201176526, 0.00551264966, 0.0120946132, 0.00638904423, 0.00283495896, 0.00302837649, 0.00211414183, 0.00535845757, 0.0116634062, 0.00644288398, 0.00323388912, 0.00326623349, 0.00226384681, 0.00630221702, 0.0127181988, 0.00675389543, 0.00316470303, 0.00332479575, 0.00230205641, 0.00600556191, 0.013035506, 0.00724496972, 0.00292028626, 0.00326899509, 0.00202558585, 0.00562265934, 0.0125298854, 0.00671782345, 0.00291979802, 0.00307955104, 0.00212104269, 0.00534870243, 0.0120073743, 0.00663560675, 0.00332014216, 0.00332830218, 0.00231150328, 0.0063147624, 0.0128398165, 0.00686164247, 0.00324418186, 0.00334212836, 0.00235418673, 0.00611545891, 0.0132069169, 0.0073897033, 0.00301728677, 0.00328827347, 0.0020766072, 0.00572940428, 0.0130511271, 0.00690543372, 0.0029362971, 0.00311355013, 0.00215488579, 0.00544143654, 0.0120987175, 0.0067471331, 0.00327223889, 0.00330490922, 0.00231616176, 0.0062019825, 0.0124993371, 0.00701845856, 0.0032085916, 0.0032776494, 0.00231199595, 0.00596336974, 0.0129995253, 0.00710449647, 0.00296710851, 0.00324675813, 0.00205985783, 0.00561862113, 0.0128940269, 0.00662767189, 0.00299631851, 0.00308248308, 0.00215899199, 0.00549029792, 0.0125806192, 0.00664062519, 0.00334732607, 0.00336897327, 0.00235729991, 0.00641190028, 0.0134454053, 0.00686810864, 0.00324564264, 0.00336288195, 0.00238889735, 0.00606457377, 0.0137981614, 0.00717174588, 0.00306057557, 0.00334568648, 0.00211862405, 0.00573348021, 0.0134120947, 0.00678456016, 0.00300564012, 0.00311890082, 0.0021879694, 0.00533048296, 0.0130313644, 0.00656330073, 0.00336676929, 0.00333708618, 0.00233828626, 0.00636766339, 0.0141402753, 0.00666854903, 0.00324199814, 0.00333220349, 0.00243953825, 0.00616510212, 0.0148302335, 0.00707500521, 0.00303382729, 0.00326681719, 0.0021755062, 0.00583596667, 0.0143918814, 0.00690291962, 0.00304035773, 0.00316081266, 0.00231773569, 0.00563236699, 0.0138743045, 0.00681299483, 0.00340305082, 0.00342110055, 0.00251180981, 0.0066202078, 0.014511032, 0.00694736373, 0.00335983257, 0.00347802369, 0.00253624492, 0.00623389939, 0.0148503669, 0.00740694674, 0.00314437645, 0.00332486979, 0.00222042343, 0.0057538813, 0.0141021721, 0.00697006611, 0.00307018869, 0.003084308, 0.00228855084, 0.00555127487, 0.0136215594, 0.00690413872, 0.00339504867, 0.00334352651, 0.00246001198, 0.00646534283, 0.0144921951, 0.00699134683, 0.00324786152, 0.00329111447, 0.00247678556, 0.00610756315, 0.0150381373, 0.00750920642, 0.0030537874, 0.00331146084, 0.00220758608, 0.00590615859, 0.0138158146, 0.00697002048, 0.00305193826, 0.0030602552, 0.00225956645, 0.00562128937, 0.0134266568, 0.0068660304, 0.00339813787, 0.0033367516, 0.00243848003, 0.00659668678, 0.0143225491, 0.00699558528, 0.00338495732, 0.00336899539, 0.00247002067, 0.00623156037, 0.0147424601, 0.00727198366, 0.00313136727, 0.00330658257, 0.00219499529, 0.00585033186, 0.0142567419, 0.00683362456, 0.00303914235, 0.00306967041, 0.00227468624, 0.00556600979, 0.0132914251, 0.00678067002, 0.00328330882, 0.003268386, 0.00239570043, 0.0065144496, 0.0143997781, 0.00662170025, 0.00320210564, 0.00334391091, 0.0023946031, 0.00617024302, 0.0145587521, 0.00681532267, 0.00306867552, 0.00333121535, 0.00213408866, 0.00571645098, 0.0141787892, 0.00638406118, 0.00301948655, 0.0030983903, 0.0021715248, 0.00541026797, 0.0136173069, 0.00614232058, 0.00333071873, 0.00332527468, 0.00236045569, 0.00643800804, 0.0147693632, 0.00632977346, 0.00322782784, 0.00328244595, 0.00234570191, 0.00604763953, 0.0146217002, 0.00664253766, 0.00303364475, 0.00321360677, 0.00209845835, 0.00568706635, 0.0141193932, 0.00618054066, 0.00296432106, 0.00299893878, 0.00217209617, 0.00544067891, 0.0137481065, 0.00622686092, 0.0033250656, 0.00329537946, 0.00236158539, 0.0065403115, 0.014769759, 0.00643453514, 0.0032889829, 0.00332456781, 0.00239182776, 0.00618002284, 0.0153444773, 0.00683965301, 0.00309664407, 0.00326217525, 0.00215221173, 0.00599274971, 0.0149133122, 0.00650379807, 0.00302603049, 0.00298470445, 0.0021887836, 0.00576448115, 0.0144078881, 0.00616374379, 0.00333613949, 0.00317640975, 0.00235673715, 0.0067413263, 0.0153892236, 0.00640716543, 0.00329223904, 0.00324851321, 0.0024523316, 0.00640676497, 0.0159895457, 0.00691153109, 0.00307952287, 0.00324200257, 0.00224448647, 0.00615463359, 0.0153910303, 0.00675799744, 0.00306959171, 0.00304726418, 0.00229746592, 0.00590216275, 0.0150110312, 0.00665825047, 0.00343238213, 0.00323083368, 0.00252576941, 0.00693112519, 0.0158263519, 0.00678388542, 0.00340523105, 0.0032969634, 0.00259092497, 0.0065834322, 0.0162394363, 0.00723243179, 0.00312757399, 0.00328123104, 0.00229363143, 0.00613984652, 0.0155207906, 0.00683773262, 0.00318037416, 0.0030599325, 0.00233782479, 0.00588664133, 0.0149913747, 0.00666909805, 0.00351657439, 0.00329723419, 0.00250632619, 0.00699234661, 0.0160244033, 0.00683779968, 0.0034336315, 0.00335957552, 0.00254178722, 0.00666450057, 0.0162781645, 0.00726128556, 0.00324313226, 0.00337691722, 0.00228223181, 0.00626947731, 0.015412203, 0.00688436721, 0.00314093358, 0.00313079543, 0.00233915192, 0.00600821292, 0.0147409355, 0.00673858402, 0.00348897045, 0.00337237236, 0.0025149493, 0.00698789209, 0.0160845965, 0.00690711848, 0.00340915471, 0.00341473194, 0.00250823074, 0.00655978499, 0.016185673, 0.00724939536, 0.00320029375, 0.00339012966, 0.0022422492, 0.00615643058, 0.0152783934, 0.0069578304, 0.00313550793, 0.00318031176, 0.00225948496, 0.0059034857, 0.0150036877, 0.00683489302, 0.00352185313, 0.00342567521, 0.00248454814, 0.00691128895, 0.0161323734, 0.00694973255, 0.00342851225, 0.00341678876, 0.00251918752, 0.0065289354, 0.0165042281, 0.00730645331, 0.00313656335, 0.00333308405, 0.00224023592, 0.00611903658, 0.015732199, 0.00678328518, 0.00307468255, 0.00307796709, 0.00226928317, 0.00583352754, 0.0154039208, 0.00665542204, 0.00341064739, 0.00329031516, 0.00247479626, 0.00687268702, 0.0161816739, 0.00691837864, 0.00337356166, 0.00341021572, 0.00251288293, 0.00640437659, 0.0164607391, 0.00731414184, 0.00315508107, 0.00335672824, 0.0022623525, 0.00606265757, 0.0158544704, 0.00710550509, 0.00313864811, 0.0031380516, 0.00233726762, 0.00575063052, 0.0157159269, 0.00723391678, 0.00356316916, 0.00343625643, 0.0025726147, 0.00664389366, 0.017026227, 0.00745884283, 0.00353626069, 0.00355143216, 0.00263634627, 0.0064203022, 0.0177048929, 0.0077746422, 0.00325748511, 0.00343047269, 0.00232475018, 0.00610177964, 0.0167993139, 0.00746036181, 0.0032038677, 0.00321790623, 0.00232814462, 0.00570692448, 0.015911378, 0.00711347302, 0.00356276752, 0.00350308744, 0.00254194019, 0.00664268807, 0.0167769156, 0.00719706481, 0.00350422109, 0.00352591556, 0.00258711027, 0.00630668318, 0.0170451663, 0.00772468559, 0.00331002404, 0.00356903486, 0.00233740429, 0.00606830046, 0.0163812283, 0.00728843221, 0.00320454035, 0.00328427833, 0.00236200425, 0.00571081694, 0.015351533, 0.00715171499, 0.00355888321, 0.00351524283, 0.00255717104, 0.00664271694, 0.0162798688, 0.00715710782, 0.00347511005, 0.00354744215, 0.00256652618, 0.00620639883, 0.0165898576, 0.00758925593, 0.00327721797, 0.00363041996, 0.00231379247, 0.00598114636, 0.0156915244, 0.0073856446, 0.00319776661, 0.00330778467, 0.0023462153, 0.00562442932, 0.0154573768, 0.00715702632, 0.00360596506, 0.00364180072, 0.00250064279, 0.00641124416, 0.0167424604, 0.00726505369, 0.00362822972, 0.00365785416, 0.00248127803, 0.00621320819, 0.0179573335, 0.00759473816, 0.00338535639, 0.00370867969, 0.00226418441, 0.00593494438, 0.0173754208, 0.00698920246, 0.00304836058, 0.00321919587, 0.00223024189, 0.00550622307, 0.0153281316, 0.00645192899, 0.00338403392, 0.00371955615, 0.00253249123, 0.00651124632, 0.0159331653, 0.0067809145, 0.00337150041, 0.00382445427, 0.00240894058, 0.00613897899, 0.0178247411, 0.00781377777, 0.00330529897, 0.00395926367, 0.00232428801, 0.00552632613, 0.0168469436, 0.00740752509, 0.00306987204, 0.00419185497, 0.00215714681, 0.00541454647, 0.0176103227, 0.00795390923, 0.00376154855, 0.00409669615, 0.00254525477, 0.00630851556, 0.0153070297, 0.00627156906, 0.00300645479, 0.00383675518, 0.00263152388, 0.0059536593, 0.0160647072, 0.00750665087, 0.0032846122, 0.00438218284, 0.00233016745, 0.00533753913, 0.0139534716, 0.0066739521, 0.00300268386, 0.00391734578, 0.00227446901, 0.00481081009, 0.01422056, 0.00625844812, 0.00346777099, 0.00426188344, 0.00251243846, 0.00558136217, 0.0159002561, 0.00660580769, 0.00332210865, 0.00412555132, 0.00261417381, 0.00550653087, 0.0159845743, 0.00673271809, 0.00306455162, 0.00404730486, 0.0023055023, 0.00536444364, 0.0147826225, 0.0065439255, 0.0030751226, 0.00375154801, 0.00229827687, 0.00502574025, 0.0145963924, 0.00611542305, 0.00365216564, 0.00418273639, 0.00266499072, 0.00610066345, 0.0159829389, 0.00656208536, 0.00400801748, 0.00459527224, 0.0027006974, 0.00618355302, 0.0166245345, 0.00656647561, 0.00379276881, 0.00475880038, 0.00256893202, 0.00606147712, 0.0141522745, 0.00649068551, 0.00361012691, 0.00494847167, 0.00262446469, 0.0061199381, 0.0170249082, 0.00696023181, 0.00423472282, 0.00486044306, 0.0026275795, 0.00650791917, 0.0197168328, 0.00761159882, 0.00417768722, 0.00523407711, 0.00272512413, 0.00747995451, 0.0194532834, 0.00791034475, 0.00416995306, 0.00535490829, 0.00258111884, 0.00737287803, 0.0190140624, 0.00743384147, 0.00428784778, 0.00481134839, 0.00243358547, 0.00673333602, 0.0177929271, 0.00699263066, 0.00466328301, 0.00517818425, 0.00268633082, 0.00753136026, 0.018960217, 0.00692651793, 0.00417795265, 0.00503597222, 0.00268215127, 0.00734885223, 0.0180725344, 0.00741156843, 0.00369909871, 0.00537806191, 0.00254019978, 0.00737618376, 0.0190950856, 0.00695941411, 0.0038770698, 0.00490876101, 0.00255860877, 0.00681154337, 0.0182312876, 0.00680089928, 0.0044451477, 0.00525524048, 0.00283527561, 0.00763508491, 0.0199191794, 0.00710407877, 0.00430167653, 0.00555682462, 0.00287640258, 0.00748983445, 0.0202258807, 0.0069350251, 0.00401639659, 0.00535092503, 0.00269036298, 0.00713547785, 0.0195518322, 0.00657893298, 0.00399804628, 0.00496018957, 0.0027753727, 0.00670857308, 0.0188611615, 0.00625048997, 0.00448794989, 0.00539034931, 0.00302402023, 0.00753486808, 0.0192524921, 0.00626565237, 0.00423710793, 0.00559549918, 0.00304620666, 0.00749519933, 0.0206773374, 0.00664828205, 0.0038620939, 0.00539538125, 0.00279221451, 0.00700192153, 0.0187789574, 0.00657604448, 0.00381323672, 0.00498579396, 0.00281545497, 0.00636553951, 0.0187545586, 0.00622550072, 0.0042335852, 0.00546197081, 0.00308322744, 0.0071637514, 0.0192947425, 0.0062334924, 0.00402329536, 0.00561121758, 0.00314401183, 0.00736059714, 0.0198250562, 0.00698160147, 0.00388056529, 0.00578418747, 0.00303913793, 0.00710586831, 0.019727055, 0.00649806391, 0.0037618326, 0.00545517588, 0.00298998854, 0.00616348954, 0.0192757994, 0.00665649353, 0.00437459163, 0.00582319358, 0.00312818075, 0.00684668496, 0.0191406347, 0.00665089721, 0.00388685032, 0.00571826985, 0.00308386399, 0.00594274234, 0.0178627968, 0.00711797317, 0.00345155457, 0.00531751383, 0.00281176809, 0.00563057465, 0.0182103217, 0.00679985015, 0.00346652069, 0.00434810435, 0.00283668633, 0.00555959437, 0.0168540925, 0.00670388201, 0.00392134255, 0.00538814627, 0.00331811653, 0.00676558446, 0.0201964732, 0.00675649988, 0.00370559259, 0.00546212122, 0.00363352243, 0.00646995706, 0.022144435, 0.00779863913, 0.00392233208, 0.00578737212, 0.00349281006, 0.00615276769, 0.0216988865, 0.00737797469, 0.00399802392, 0.00519127352, 0.00305534201, 0.00625650864, 0.0210551731, 0.00685929041, 0.00443659024, 0.00565628894, 0.00364438654, 0.00663768779, 0.0228617769, 0.00665458338, 0.00393427815, 0.00492818048, 0.00305117667, 0.00588229252, 0.0230144542, 0.00714780856, 0.00415155524, 0.00592305698, 0.00361209991, 0.00677109137, 0.0253107008, 0.00812475476, 0.00456523988, 0.00576020312, 0.00399616081, 0.0062734182, 0.025089778, 0.00773588661, 0.00556237856, 0.00672217738, 0.00493842084, 0.00916515756, 0.0264374055, 0.00742760953, 0.00515828421, 0.0064004939, 0.00510923611, 0.0103110783, 0.0265791789, 0.00714865886, 0.0047341329, 0.006148302, 0.0047262623, 0.009409016, 0.0241357964, 0.00648564519, 0.00462514535, 0.00510500744, 0.00399751822, 0.00904851314, 0.0236086901, 0.00637226878, 0.00518703973, 0.00614366215, 0.00466625253, 0.00971107651, 0.0239218529, 0.00623515854, 0.00528296735, 0.00630841637, 0.00444216654, 0.00952175725, 0.0250864308, 0.00659031468, 0.00472654309, 0.00624772767, 0.00429636799, 0.00864217989, 0.0253627468, 0.00597486738, 0.00511711231, 0.00573371956, 0.00430221809, 0.00835057255, 0.0246178973, 0.00610905187, 0.00575067196, 0.00649106689, 0.00482832873, 0.0103004863, 0.0296428259, 0.00627677795, 0.00557907857, 0.00640441896, 0.00428958051, 0.00854719989, 0.0272951126, 0.00641431194, 0.00575183006, 0.0067545441, 0.00455652457, 0.0109769171, 0.0363729335, 0.00672174711, 0.0077704126, 0.00670988252, 0.00418552617, 0.00923256483, 0.0296919197, 0.00671664253, 0.00672334246, 0.00640739035, 0.00438839896, 0.0102311568, 0.0259629264, 0.00648745196, 0.00638670474, 0.00673724432, 0.00431213854, 0.00891058426, 0.0250730049, 0.00672496343, 0.00638517365, 0.00703489361, 0.00399606023, 0.00869108364, 0.0240639169, 0.0068970155, 0.00691192411, 0.00605698768, 0.00456231972, 0.00838670041, 0.027081972, 0.00706649525, 0.00738739921, 0.00634206366, 0.00418708799, 0.00842082594, 0.0261261612, 0.00629591336, 0.0061832536, 0.00613151863, 0.00399924256, 0.00633798447, 0.0267679654, 0.00811215397, 0.00875647739, 0.00687172962, 0.00341795478, 0.00901845563, 0.0324666314, 0.0087487381, 0.00886382069, 0.00596625265, 0.00374145666, 0.009871874, 0.0403845794, 0.0135834347, 0.0152901998, 0.00921888649, 0.00518328184, 0.0144216744, 0.0523949303, 0.0156738255, 0.0222954825, 0.0079253912, 0.00422118837, 0.0134808701, 0.0708050355, 0.0156947058, 0.00790429208, 0.00746039627, 0.00446191104, 0.0128488373, 0.0685748681, 0.0117060049, 0.00773566682, 0.00668411329, 0.00445832033, 0.0129653318, 0.0564151183, 0.0106181176, 0.0100123985, 0.00732783834, 0.00482295174, 0.0139023401, 0.0792621747, 0.0109875761, 0.00689470023, 0.00758457463, 0.00469435332, 0.0123987701, 0.0781766027, 0.0113736372, 0.00709041674, 0.00842381734, 0.00420584949, 0.0130667444, 0.0950459018, 0.011122114, 0.00693313405, 0.00780880637, 0.00440805592, 0.0147472341, 0.0759970173, 0.0117966384, 0.00774982944, 0.00870288163, 0.00489242561, 0.0156762488, 0.071796082, 0.0104905507, 0.00685338723, 0.00812602695, 0.00484933145, 0.0174365547, 0.133293971, 0.0184202828, 0.00789110735, 0.0118353842, 0.00542428298, 0.0147329541, 0.0608742125, 0.0121921748, 0.00721032359, 0.00750290696, 0.00445523951, 0.0124921994, 0.0571051463, 0.0134818414, 0.0077263019, 0.00808912236, 0.0044399933, 0.0161567535, 0.0607680306, 0.0131787248, 0.00891807489, 0.00887602009, 0.00538548501, 0.0179137681, 0.0676951483, 0.0148851611, 0.0117521305, 0.00942509994, 0.00457474822, 0.0167981964, 0.0543406382, 0.0116923312, 0.00669220975, 0.00690911012, 0.00382486521, 0.0111451969, 0.0517134704, 0.00868536253, 0.00643251138, 0.00686793588, 0.00381188537, 0.0123219555, 0.040245235, 0.00928615313, 0.00583324255, 0.00938722398, 0.00486615626, 0.0130647086, 0.0412285998, 0.0107899252, 0.0061597866, 0.00703261932, 0.00367298373, 0.00994227082, 0.0350223109, 0.00846137572, 0.00566115836, 0.00608283794, 0.00363608846, 0.00938775949, 0.0323884003, 0.00912875123, 0.00622048788, 0.00588526018, 0.00348726986, 0.0085666934, 0.031459786, 0.00814157631, 0.00519473758, 0.00586931035, 0.00335793965, 0.00881186873, 0.0395694934, 0.00960522797, 0.00538200652, 0.00691648806, 0.00344842649, 0.00982176978, 0.0348159187, 0.0101496847, 0.00596838584, 0.00679473486, 0.00446416112, 0.0104409717, 0.0338468552, 0.0093754977, 0.00674291281, 0.00637153815, 0.00392528204, 0.00896164868, 0.0346018896, 0.0078892149, 0.00596920028, 0.00653084368, 0.00386944623, 0.00864955317, 0.0367638357, 0.00848654285, 0.00540074939, 0.00686887279, 0.0033547983, 0.00788833667, 0.0326737538, 0.00793380477, 0.00525916601, 0.00587528059, 0.00420495635, 0.00910013821, 0.0340379886, 0.00817917474, 0.00620630477, 0.00738099264, 0.00447296025, 0.0087380046, 0.032387238, 0.00795632135, 0.00578727899, 0.00632090773, 0.00388060696, 0.00886772573, 0.0448470451, 0.00994122401, 0.00517701544, 0.00606098538, 0.0038490945, 0.00848078728, 0.0373282209, 0.0087459255, 0.00521227252, 0.00499513373, 0.00369129516, 0.00721003674, 0.0298518054, 0.0079684183, 0.00562065467, 0.00540845888, 0.00420470675, 0.00819057506, 0.0314053223, 0.00810512714, 0.00524255307, 0.00540360343, 0.00412295805, 0.00900473446, 0.0328783356, 0.00880854484, 0.00483518792, 0.00581956143, 0.0038258608, 0.00881864689, 0.0336811431, 0.00870726816, 0.00596417766, 0.00558353076, 0.00414517056, 0.00769365951, 0.0516530797, 0.00882174727, 0.00576943485, 0.00572920358, 0.00363150006, 0.00818117149, 0.0337491445, 0.00708713429, 0.00537956227, 0.00552496407, 0.00362252514, 0.00843026023, 0.03525782, 0.0083695082, 0.00595376641, 0.00592381181, 0.00297769974, 0.00770929176, 0.0383587629, 0.0078675719, 0.00537993992, 0.00642408663, 0.00328682666, 0.00707413675, 0.0359471142, 0.00779075362, 0.00688458933, 0.00625938224, 0.00408309884, 0.00714809308, 0.0252768248, 0.00705099385, 0.00620549358, 0.00617404282, 0.00448506838, 0.00688356487, 0.0232766382, 0.00700748106, 0.00590143166, 0.00666225329, 0.00422193017, 0.00732784439, 0.0229335278, 0.00871444028, 0.00642283261, 0.00572581496, 0.00437143212, 0.00693285465, 0.024469696, 0.00893658306, 0.00806249212, 0.00640120637, 0.00431937305, 0.00672011171, 0.0249505006, 0.00805977639, 0.00598154915, 0.0058464394, 0.00436606817, 0.00664650649, 0.0243092421, 0.00818490889, 0.00549582532, 0.00585390022, 0.00418166164, 0.00665700156, 0.0249054693, 0.00853432342, 0.00496416213, 0.00592941372, 0.00425360724, 0.00617693085, 0.0231586266, 0.00939303823, 0.00636472553, 0.00561223924, 0.00410111155, 0.00577142648, 0.0250326768, 0.00870768446, 0.00603373954, 0.00464980584, 0.00341358851, 0.00683185086, 0.0275405049, 0.00980488583, 0.00698265852, 0.00736470288, 0.00559752388, 0.00842692703, 0.0307408553, 0.0108785201, 0.00708769215, 0.00677412888, 0.00522532873, 0.00688431552, 0.0330678597, 0.00647186954, 0.00589950802, 0.00707461638, 0.00627414929, 0.00758721633, 0.0243580062, 0.0070729549, 0.00528856041, 0.00774655212, 0.00834517274, 0.00710589625, 0.0244133007, 0.00656060548, 0.00402378337, 0.00725594629, 0.00653943839, 0.00634895451, 0.0260605328, 0.00557690952, 0.00378680625, 0.00530474214, 0.00614515319, 0.00605181511, 0.0266349167, 0.00640990445, 0.0040437961, 0.00551483128, 0.00614312943, 0.00587532856, 0.0312820561, 0.00617437344, 0.00352833187, 0.00538790086, 0.0064389105, 0.00575194461, 0.0225205924, 0.00476264395, 0.0028300311, 0.00644465163, 0.00535083376, 0.00582814822, 0.0243538693, 0.00499135209, 0.00298724091, 0.00463559804, 0.00538446801, 0.00412510242, 0.0160422791, 0.00521817943, 0.00291092251, 0.00425192108, 0.00548711186, 0.00600281078, 0.0233439058, 0.00613179151, 0.00376014807, 0.00464721117, 0.00701486599, 0.00769841531, 0.0282236412, 0.00787615497, 0.00481015211, 0.0051336796, 0.00604034355, 0.00670251437, 0.0296168849, 0.00807152223, 0.00515128067, 0.00434640422, 0.00597986439, 0.00755040301, 0.0296716224, 0.00926675741, 0.00594389997, 0.0056309402, 0.00708685676, 0.0102639804, 0.0581612475, 0.0120457876, 0.00727546168, 0.00830079056, 0.0078393016, 0.00941242091, 0.0558192469, 0.0126387393, 0.00609642919, 0.00901624002, 0.00781365577, 0.00873942114, 0.0413142554, 0.0136338854, 0.00655992841, 0.0084145451, 0.00868096575, 0.00848306902, 0.0519318879, 0.0135402735, 0.00659371866, 0.00776150962, 0.00917359628, 0.00956732593, 0.0527047254, 0.0164140202, 0.00617632456, 0.00661065662, 0.00905398559, 0.00994369667, 0.0609890781, 0.0189893078, 0.00704899803, 0.00764484936, 0.00759438891, 0.0100139156, 0.0354132839, 0.0113378027, 0.00558403088, 0.00547056366, 0.00595020503, 0.00926353876, 0.040737953, 0.0154156629, 0.00686230464, 0.00661613839, 0.00684661372, 0.0118491119, 0.0466258526, 0.0164275859, 0.00721306494, 0.00668878155, 0.0073926039, 0.0121035259, 0.0528600104, 0.0187813938, 0.00852035452, 0.00725989696, 0.00816336926, 0.0119701913, 0.0601119138, 0.0205502044, 0.00879932381, 0.00734339934, 0.00683196075, 0.0150296772, 0.0508877039, 0.0239739213, 0.0094277095, 0.0107856151, 0.00840537995, 0.0162793007, 0.0462511852, 0.0255528148, 0.0110293096, 0.00905658957, 0.00705465395, 0.0149952257, 0.0356214941, 0.0186505746, 0.007348157, 0.00706904382, 0.00652915798, 0.0143521931, 0.029078234, 0.0167199932, 0.00724313222, 0.00828609895, 0.00771423941, 0.0173469, 0.0356513932, 0.0210023262, 0.0105811423, 0.0123032369, 0.00790358242, 0.0236070324, 0.0461848341, 0.0247926153, 0.012619934, 0.0132615203, 0.0103686955, 0.028016381, 0.0473653451, 0.0318563841, 0.0145819746, 0.0171203241, 0.0155440355, 0.0329991095, 0.051208891, 0.0328488648, 0.0161805563, 0.0217041019, 0.0165680572, 0.0562875606, 0.0573596805, 0.0677065775, 0.0355035327, 0.0458715148, 0.0356926285, 0.0680878386, 0.057609763, 0.10661827, 0.0467681661, 0.0496488325, 0.0612404235, 0.129777715, 0.0956425518, 0.144151121, 0.0626890585, 0.0723323226, 0.098089613, 0.170079887, 0.12601614, 0.162723571, 0.0763152838, 0.0924900174, 0.131772861, 0.158597887, 0.116067171, 0.134414971, 0.102946199, 0.121210054, 0.179326549, 0.138073638, 0.215724543, 0.158267707, 0.118177593, 0.12109635, 0.192219988, 0.127140582, 0.166127548, 0.149755418, 0.106155515, 0.114617951, 0.182984143, 0.152599066, 0.127321631, 0.150828183, 0.122158475, 0.113247722, 0.210701987, 0.135839552, 0.146658227, 0.150631532, 0.102459177, 0.168272361, 0.198695272, 0.15290913, 0.243641332, 0.139697656, 0.123256803, 0.178494558, 0.271383256, 0.211939678, 0.232864514, 0.196865425, 0.140741572, 0.166885152, 0.260429353, 0.244104564, 0.26314202, 0.23429516, 0.174354374, 0.226603046, 0.34319362, 0.247550294, 0.35989359, 0.303454548, 0.226061046, 0.312017143, 0.413778871, 0.312609553, 0.396996856, 0.365103841, 0.205671459, 0.350780874, 0.427084863, 0.318309814, 0.38861087, 0.280342221, 0.267897666, 0.333693445, 0.38153097, 0.359468251, 0.417688996, 0.219806001, 0.195952237, 0.234874055, 0.266947895, 0.223278463, 0.39957127, 0.242649555, 0.216194779, 0.241725162, 0.328114837, 0.283187747, 0.401655406, 0.281742007, 0.242151454, 0.264310658, 0.323715627, 0.298743218, 0.433057636, 0.245113447, 0.271122813, 0.232115313, 0.230297357, 0.0520253256]
```
