## Supplementary data files for "Systematic contextual biases in SegmentNT potentially relevant to other nucleotide transformer models": ecm1_pos90.txt (part 1 of 7)

```
protein_coding_gene=[0.7028587, 0.706330001, 0.749937415, 0.656873167, 0.659579992, 0.5987634, 0.69086903, 0.649446905, 0.696332633, 0.661367595, 0.594089091, 0.59976727, 0.7141426, 0.672476888, 0.682429314, 0.595034778, 0.596506417, 0.5597561, 0.6233105, 0.48114863, 0.497583777, 0.364967257, 0.370730847, 0.43069622, 0.49221623, 0.453011662, 0.560419023, 0.471435279, 0.409795076, 0.4438957, 0.50090426, 0.44789651, 0.499897689, 0.457682461, 0.376480639, 0.41423777, 0.4787993, 0.397130698, 0.465049267, 0.414933145, 0.356000006, 0.4076057, 0.43239173, 0.37657252, 0.394740522, 0.393889755, 0.353349626, 0.37411705, 0.37629253, 0.405008942, 0.40564543, 0.393875182, 0.360925287, 0.35246173, 0.34917605, 0.35929653, 0.361750424, 0.374634117, 0.329286784, 0.37586161, 0.3530291, 0.398033351, 0.37503016, 0.382430166, 0.325524807, 0.36839896, 0.35256416, 0.407113254, 0.366676509, 0.35000357, 0.34621197, 0.42939085, 0.41580075, 0.432399601, 0.380516291, 0.373686492, 0.352942884, 0.45028573, 0.40535676, 0.474812746, 0.421672046, 0.440797776, 0.417872518, 0.43077296, 0.39488006, 0.449673086, 0.430961311, 0.450677454, 0.421439976, 0.44341975, 0.39707813, 0.465709925, 0.42839843, 0.445655853, 0.410717189, 0.4468767, 0.42177394, 0.48035264, 0.452837348, 0.468863934, 0.419606924, 0.47082907, 0.4428096, 0.491148531, 0.458504677, 0.572719514, 0.44168666, 0.52797806, 0.5184641, 0.523725569, 0.502960145, 0.552028954, 0.513123333, 0.5452653, 0.46144652, 0.481659889, 0.467831105, 0.451333672, 0.437739253, 0.51062936, 0.4606623, 0.450951278, 0.483279347, 0.484844208, 0.443029702, 0.51578355, 0.43429214, 0.453610867, 0.499243408, 0.486791641, 0.427890122, 0.4818927, 0.43678132, 0.4380759, 0.463868946, 0.510552883, 0.453123242, 0.53047353, 0.43186232, 0.435280979, 0.473924518, 0.504502654, 0.53829968, 0.5295829, 0.4747752, 0.482674628, 0.527142346, 0.542924583, 0.579196572, 0.53493327, 0.45964992, 0.454164863, 0.51121664, 0.509849489, 0.567510843, 0.5652778, 0.49620205, 0.495156109, 0.500913322, 0.437310398, 0.483801693, 0.49927372, 0.43181208, 0.494607925, 0.458620191, 0.417209536, 0.478460461, 0.47395578, 0.4189859, 0.488965601, 0.500890017, 0.429710507, 0.480938584, 0.48989865, 0.3939135, 0.495734125, 0.442271173, 0.421704888, 0.470892072, 0.4562872, 0.39365137, 0.456517637, 0.453283727, 0.4129439, 0.46440503, 0.4321091, 0.36985812, 0.459519416, 0.418465972, 0.41493776, 0.5000287, 0.47554788, 0.395153, 0.458123088, 0.441684902, 0.435645282, 0.466613978, 0.47803387, 0.3966354, 0.468973905, 0.462105215, 0.415690362, 0.455052406, 0.4543708, 0.39268574, 0.452419251, 0.446161538, 0.417215288, 0.461036235, 0.43251947, 0.36410347, 0.463280588, 0.404069245, 0.393414795, 0.479936182, 0.42981336, 0.38384065, 0.455331683, 0.421230108, 0.412592381, 0.496039063, 0.4563679, 0.38689584, 0.46337989, 0.405069202, 0.394932151, 0.500515759, 0.43520176, 0.40823162, 0.450425029, 0.412519306, 0.394118667, 0.486682266, 0.43965092, 0.3945567, 0.449420661, 0.41120398, 0.390922189, 0.48005116, 0.46715745, 0.41363883, 0.43786636, 0.394325972, 0.375403941, 0.401404798, 0.40168136, 0.36355826, 0.370568961, 0.333633751, 0.336200893, 0.315044522, 0.37610132, 0.37661517, 0.327444404, 0.342875183, 0.354961872, 0.31374836, 0.38404834, 0.35941893, 0.347736359, 0.34092328, 0.33588165, 0.347107083, 0.41542187, 0.40824938, 0.338585734, 0.369586647, 0.380304217, 0.362494826, 0.46434522, 0.39996472, 0.348105699, 0.346724451, 0.361388177, 0.38399899, 0.42271012, 0.40192753, 0.344229579, 0.362128258, 0.374188155, 0.372714579, 0.42684835, 0.3585339, 0.371234, 0.342498869, 0.353696615, 0.373355269, 0.40904865, 0.3700778, 0.35625276, 0.355673522, 0.378466249, 0.36898914, 0.42901102, 0.3581999, 0.366983563, 0.338811874, 0.345778078, 0.356514394, 0.39783418, 0.36607364, 0.350919485, 0.350885928, 0.359602332, 0.357333422, 0.4061225, 0.34747842, 0.375732243, 0.350248307, 0.358970195, 0.369353086, 0.41575664, 0.3558141, 0.39165929, 0.382600129, 0.396441549, 0.359085888, 0.44209468, 0.3577006, 0.404032409, 0.340936959, 0.361239195, 0.328393072, 0.39874786, 0.36556983, 0.387077034, 0.366590887, 0.375064462, 0.342929304, 0.39482173, 0.3498007, 0.423493296, 0.354122251, 0.363845646, 0.376400411, 0.40963686, 0.38568783, 0.423135281, 0.39860639, 0.411024511, 0.386295289, 0.44391796, 0.3928865, 0.44841972, 0.37183544, 0.387346029, 0.37711364, 0.4366331, 0.41374832, 0.433632433, 0.388764024, 0.396169245, 0.371210217, 0.43325, 0.38574845, 0.453373224, 0.353854597, 0.379968286, 0.385393471, 0.42134565, 0.38451117, 0.431099176, 0.360548884, 0.403193057, 0.373576164, 0.45110542, 0.37784362, 0.431084812, 0.333901256, 0.372662067, 0.349774808, 0.42296556, 0.3739895, 0.404824764, 0.363311082, 0.384737045, 0.347786188, 0.4156084, 0.33989742, 0.417170554, 0.347937703, 0.373802185, 0.361794204, 0.417992, 0.3567236, 0.416261345, 0.373660058, 0.396585554, 0.375356585, 0.44782472, 0.35413182, 0.433418483, 0.343894422, 0.371601045, 0.338990062, 0.41938862, 0.36195928, 0.40323323, 0.365683854, 0.378200978, 0.328857183, 0.41668525, 0.34121075, 0.416422933, 0.343249142, 0.362410575, 0.344656229, 0.4037209, 0.3564042, 0.408580273, 0.358465403, 0.393909663, 0.34620887, 0.4336215, 0.36109594, 0.429170907, 0.339565605, 0.365940958, 0.327135563, 0.40221938, 0.37136754, 0.409687012, 0.35538891, 0.374701649, 0.327589214, 0.39484435, 0.36650187, 0.447375149, 0.344224751, 0.372857451, 0.344984561, 0.38342857, 0.38611406, 0.432909071, 0.367002338, 0.404229999, 0.338405639, 0.4159546, 0.3851293, 0.443775028, 0.334972948, 0.373463213, 0.319778383, 0.3856369, 0.39186373, 0.417605549, 0.352569491, 0.375668824, 0.319440395, 0.38247147, 0.36713853, 0.439641476, 0.3405855, 0.364911526, 0.323396593, 0.38176122, 0.39194688, 0.443181813, 0.364435792, 0.393572837, 0.342592925, 0.41552466, 0.39790964, 0.452318996, 0.339317828, 0.362858921, 0.324509382, 0.39107117, 0.39782345, 0.424241513, 0.357756883, 0.371971309, 0.317238867, 0.38884145, 0.3721137, 0.439103395, 0.336755961, 0.352699518, 0.328913897, 0.371227, 0.38615352, 0.423607022, 0.357044101, 0.380774438, 0.329495668, 0.40026107, 0.38123158, 0.434925318, 0.328496248, 0.346413404, 0.301543266, 0.36552405, 0.3796093, 0.408668488, 0.351741076, 0.3552607, 0.306339622, 0.38256872, 0.35862198, 0.429925829, 0.342154264, 0.349858314, 0.329924792, 0.38878518, 0.37481815, 0.420359075, 0.366799057, 0.387113184, 0.330306947, 0.4334932, 0.37851062, 0.463785738, 0.338130176, 0.351610541, 0.329765975, 0.44731843, 0.5015038, 0.476134658, 0.312765479, 0.353284806, 0.335834771, 0.44390678, 0.47075135, 0.496746182, 0.292572975, 0.332113951, 0.326195359, 0.41353065, 0.4678185, 0.470049709, 0.306920081, 0.354489595, 0.304114133, 0.42807236, 0.44101614, 0.445777118, 0.291898549, 0.337708443, 0.301698118, 0.3817387, 0.4222537, 0.420041054, 0.300372869, 0.349785388, 0.30713585, 0.4077543, 0.39412546, 0.438738793, 0.304452211, 0.331533968, 0.334774733, 0.40087986, 0.4032824, 0.436416388, 0.321555763, 0.368319511, 0.345432997, 0.42942223, 0.39709842, 0.473531514, 0.30910939, 0.353211552, 0.334926635, 0.39357388, 0.4165881, 0.45284164, 0.322726279, 0.368539125, 0.332430393, 0.397791, 0.38768312, 0.467015505, 0.320321411, 0.358541757, 0.35673815, 0.4029424, 0.41921753, 0.510220706, 0.353954017, 0.398905784, 0.369705915, 0.45493776, 0.44282544, 0.541932821, 0.335284144, 0.37937358, 0.362328619, 0.40517277, 0.44295418, 0.514550805, 0.343279302, 0.376824349, 0.339545578, 0.39762348, 0.41405046, 0.532807589, 0.334524512, 0.364205927, 0.364753634, 0.39426488, 0.4399286, 0.536060989, 0.355386734, 0.393225312, 0.382710069, 0.42551756, 0.42848185, 0.54622227, 0.334231079, 0.37264812, 0.35548532, 0.3879749, 0.42215294, 0.50792551, 0.342964858, 0.381292105, 0.336356848, 0.39632133, 0.3925479, 0.525081694, 0.328363836, 0.371257663, 0.369757831, 0.3986226, 0.41658923, 0.535468459, 0.353912383, 0.402711093, 0.374172539, 0.4376833, 0.41551855, 0.549876332, 0.331268221, 0.371234983, 0.354431301, 0.39539406, 0.41561595, 0.509199262, 0.348478436, 0.374766737, 0.33869797, 0.39205754, 0.39051637, 0.531373143, 0.33768785, 0.363057703, 0.363850057, 0.39756334, 0.41645822, 0.527827382, 0.360146314, 0.391527683, 0.360319585, 0.43762133, 0.4096776, 0.536218762, 0.33273831, 0.363310248, 0.345759839, 0.40173355, 0.41194364, 0.512723625, 0.348606229, 0.37458241, 0.333070755, 0.40042016, 0.38350224, 0.519390464, 0.337499321, 0.36068517, 0.353518873, 0.39431804, 0.4105927, 0.522671759, 0.362796336, 0.405007869, 0.36186114, 0.43696126, 0.4193927, 0.537796557, 0.337562025, 0.37651071, 0.344144642, 0.40572423, 0.41511804, 0.519470751, 0.355228275, 0.383601397, 0.329586893, 0.40191528, 0.37922892, 0.526479542, 0.333778799, 0.363325357, 0.353031456, 0.39993826, 0.40527028, 0.532093704, 0.353942007, 0.396167189, 0.358710259, 0.43970346, 0.4045756, 0.549151957, 0.329063445, 0.371458143, 0.346476048, 0.39676738, 0.4108194, 0.517841756, 0.347517848, 0.386183441, 0.338153124, 0.39096576, 0.38721278, 0.53835386, 0.335951388, 0.377768308, 0.368207663, 0.39876062, 0.41609105, 0.536379158, 0.363501698, 0.412444919, 0.374161988, 0.4392676, 0.41261145, 0.55195272, 0.333797246, 0.384779066, 0.357235461, 0.40168884, 0.413123, 0.522182286, 0.348473638, 0.395917177, 0.343260944, 0.40093878, 0.382374, 0.53300631, 0.326946944, 0.372494131, 0.363036484, 0.40126774, 0.40979445, 0.535728455, 0.355289131, 0.407466054, 0.369568378, 0.43593395, 0.4160651, 0.549013257, 0.325298727, 0.377984703, 0.346851856, 0.3966062, 0.41691184, 0.50747335, 0.344140977, 0.386268258, 0.339104295, 0.3964872, 0.38551956, 0.52455771, 0.327582091, 0.369795531, 0.359783143, 0.39366946, 0.40808645, 0.522136271, 0.351730078, 0.403644294, 0.366988152, 0.43290433, 0.4062352, 0.535681129, 0.324992925, 0.37910533, 0.348802269, 0.39274192, 0.4056568, 0.508745551, 0.345215112, 0.387806386, 0.335977525, 0.38927397, 0.3832603, 0.53496027, 0.330248028, 0.374846965, 0.361692607, 0.39561427, 0.4157643, 0.536997378, 0.357827663, 0.410006046, 0.368888646, 0.44317836, 0.42036822, 0.550143421, 0.327079386, 0.37921381, 0.350724131, 0.4037342, 0.41715384, 0.517807722, 0.34539336, 0.388634264, 0.340991259, 0.40118212, 0.39237767, 0.534939229, 0.32986787, 0.374212861, 0.362735331, 0.40019977, 0.42127588, 0.527488589, 0.35892567, 0.412413001, 0.369689763, 0.43510714, 0.42168704, 0.55223763, 0.328533649, 0.382201612, 0.353606343, 0.40061978, 0.41880742, 0.526337087, 0.340973377, 0.390875101, 0.344047755, 0.40214962, 0.39282683, 0.548812211, 0.328648359, 0.376209885, 0.370977432, 0.40715533, 0.41934898, 0.552664578, 0.35545525, 0.408947527, 0.379254669, 0.45437363, 0.42007652, 0.562752962, 0.330780894, 0.383431643, 0.362132668, 0.4153169, 0.4234917, 0.52677089, 0.349214882, 0.396550208, 0.348845184, 0.40760964, 0.4057156, 0.545033872, 0.335261911, 0.383688211, 0.373994529, 0.4104383, 0.44307312, 0.550901234, 0.366136014, 0.424084842, 0.385175109, 0.451652, 0.4495156, 0.562385082, 0.335715801, 0.394591033, 0.36782679, 0.40950498, 0.43658322, 0.51897186, 0.350405514, 0.400657237, 0.353981972, 0.40105128, 0.4027596, 0.53048867, 0.326107234, 0.383952379, 0.387617707, 0.4072705, 0.43532106, 0.534717202, 0.349723846, 0.416971445, 0.39778772, 0.4465414, 0.41857463, 0.534158647, 0.318646789, 0.377457649, 0.376310885, 0.39821875, 0.43068478, 0.516654909, 0.338796049, 0.400905252, 0.369092166, 0.40630367, 0.42102942, 0.536957502, 0.329439551, 0.383682787, 0.386006206, 0.4155694, 0.44330722, 0.539209545, 0.357516736, 0.42096439, 0.397651464, 0.44913653, 0.4358155, 0.545695007, 0.3280375, 0.386945724, 0.379115283, 0.40919155, 0.44199604, 0.514615238, 0.340421826, 0.395050228, 0.368408084, 0.40958422, 0.41466546, 0.541365087, 0.327180088, 0.387354195, 0.39527148, 0.4184655, 0.4535782, 0.554214835, 0.360945851, 0.430300623, 0.406670004, 0.460358, 0.4604398, 0.560201705, 0.335992903, 0.404694974, 0.391206384, 0.42267665, 0.46272594, 0.525494516, 0.355711401, 0.409302682, 0.377681553, 0.4182419, 0.42406988, 0.536452651, 0.335573614, 0.389888942, 0.401920646, 0.4129437, 0.44383135, 0.527724266, 0.349331886, 0.42037335, 0.404326379, 0.4522819, 0.44309357, 0.542524576, 0.328063637, 0.392768174, 0.390204012, 0.40706277, 0.44919875, 0.519014478, 0.347481042, 0.404767781, 0.37890932, 0.40298313, 0.4278589, 0.520080268, 0.329466611, 0.385122687, 0.399423718, 0.398826, 0.4497954, 0.52044642, 0.35045892, 0.419686645, 0.405812711, 0.44105354, 0.44461727, 0.525535882, 0.325014442, 0.39083147, 0.386297047, 0.4009397, 0.45145193, 0.496441603, 0.3393538, 0.401024073, 0.36826238, 0.39951733, 0.4082236, 0.505108237, 0.324085563, 0.383369476, 0.38569653, 0.39588612, 0.43825537, 0.496862471, 0.354168534, 0.421097994, 0.399773926, 0.44716057, 0.43342593, 0.523386836, 0.330224931, 0.3889952, 0.39416647, 0.4073344, 0.4451523, 0.501195192, 0.34619379, 0.396998197, 0.381781518, 0.42089528, 0.41044375, 0.52662605, 0.332379818, 0.383433878, 0.402870804, 0.41238376, 0.4385921, 0.531486809, 0.356036663, 0.419532925, 0.410720915, 0.46049884, 0.4376236, 0.538166344, 0.327717692, 0.392859876, 0.395935357, 0.4175285, 0.4409497, 0.502200067, 0.348637491, 0.396112651, 0.381334543, 0.40817466, 0.40763628, 0.523789287, 0.336786479, 0.3819682, 0.40445286, 0.41016465, 0.4484818, 0.518841267, 0.359223247, 0.414184839, 0.409606874, 0.4491506, 0.44705498, 0.526660264, 0.330007643, 0.384489477, 0.390051752, 0.41007325, 0.4457649, 0.496239007, 0.347437203, 0.395604908, 0.380803823, 0.40763497, 0.40919, 0.511341214, 0.334609061, 0.381690383, 0.400486231, 0.40815184, 0.43764067, 0.513746381, 0.358783931, 0.41102156, 0.402229637, 0.44897777, 0.4249488, 0.520875633, 0.335913688, 0.384293467, 0.379040629, 0.40867797, 0.4241919, 0.472564936, 0.347056776, 0.391256571, 0.366454393, 0.40750775, 0.39432502, 0.492577642, 0.328446507, 0.370554835, 0.380639672, 0.40249002, 0.412108, 0.486809045, 0.35689047, 0.407643616, 0.392000794, 0.45144022, 0.4120761, 0.486972332, 0.327699989, 0.376339734, 0.376294762, 0.41299793, 0.42282477, 0.47091651, 0.350105971, 0.394552529, 0.368365258, 0.41846955, 0.40435672, 0.506097019, 0.337208897, 0.374378949, 0.38324669, 0.41569418, 0.41113463, 0.466402918, 0.347174644, 0.400638372, 0.377301216, 0.43273836, 0.38670015, 0.469024211, 0.324202776, 0.356480062, 0.319385201, 0.38213333, 0.39322475, 0.446368933, 0.333666772, 0.360738844, 0.304819047, 0.38563147, 0.36613816, 0.458543479, 0.305316895, 0.346338362, 0.311913073, 0.38028964, 0.38889506, 0.448813826, 0.331008255, 0.380971342, 0.314837217, 0.4181732, 0.36894047, 0.45673272, 0.305156678, 0.346776217, 0.305056125, 0.38555297, 0.3628916, 0.448117644, 0.337532401, 0.377617389, 0.331576318, 0.39996535, 0.3361659, 0.465282172, 0.319877237, 0.36314711, 0.354015261, 0.40128282, 0.37315354, 0.454501331, 0.338863045, 0.392222553, 0.340049744, 0.43498182, 0.3636457, 0.46214202, 0.298165709, 0.352407604, 0.308154881, 0.38431937, 0.36636278, 0.427855939, 0.309164673, 0.360482186, 0.304057777, 0.37955138, 0.33480853, 0.435599446, 0.292435467, 0.346131712, 0.323620021, 0.36754492, 0.35943407, 0.450829864, 0.327625901, 0.381179541, 0.333048135, 0.40758803, 0.35155702, 0.462319463, 0.298331141, 0.347209513, 0.30258736, 0.36103782, 0.34755778, 0.430043906, 0.304828554, 0.358522564, 0.29527247, 0.36813492, 0.32258317, 0.449268162, 0.302375883, 0.34914133, 0.325622201, 0.36829332, 0.35470375, 0.452480465, 0.337186813, 0.393510073, 0.351518512, 0.40786108, 0.35391054, 0.465999126, 0.309935749, 0.363964796, 0.332778424, 0.3695682, 0.35547838, 0.439766169, 0.324533433, 0.375565618, 0.318828315, 0.3790469, 0.33620277, 0.447736204, 0.307748973, 0.362680167, 0.354555488, 0.37668714, 0.36131203, 0.447624505, 0.32621187, 0.393710852, 0.354011536, 0.41404858, 0.3476138, 0.454492062, 0.292869955, 0.362411231, 0.312314868, 0.3568223, 0.35423055, 0.435942501, 0.319399446, 0.373244852, 0.317638457, 0.37851828, 0.32527882, 0.448260367, 0.305594534, 0.360354662, 0.344408333, 0.37664846, 0.35499826, 0.447937697, 0.336495042, 0.396199316, 0.356399626, 0.41667137, 0.35446846, 0.457091451, 0.311702192, 0.364361346, 0.336137563, 0.37067237, 0.35135174, 0.435379505, 0.329027623, 0.376179397, 0.318088561, 0.37762237, 0.32426056, 0.444072694, 0.31382665, 0.363072693, 0.342705786, 0.37294868, 0.35337913, 0.443209559, 0.337570757, 0.397561997, 0.347544283, 0.4149238, 0.34684196, 0.452629209, 0.308779985, 0.367458582, 0.326969922, 0.3672186, 0.34711, 0.429067284, 0.32680887, 0.376293093, 0.313791007, 0.3752804, 0.32546544, 0.445052564, 0.311540723, 0.362794757, 0.338812411, 0.37254733, 0.3531258, 0.440856755, 0.336561024, 0.398344755, 0.344832361, 0.4070982, 0.34864455, 0.45022586, 0.310501933, 0.367169589, 0.321581304, 0.36459193, 0.35009804, 0.430127114, 0.329350561, 0.381323785, 0.31270647, 0.37482452, 0.32452387, 0.442093134, 0.316815227, 0.3697896, 0.338195324, 0.37473276, 0.35400996, 0.437927872, 0.342163414, 0.406457812, 0.342988163, 0.41417766, 0.34908402, 0.449084997, 0.313654006, 0.375284463, 0.324302226, 0.36645105, 0.3495, 0.431646049, 0.334088326, 0.384848833, 0.315920413, 0.3752383, 0.32399893, 0.443602473, 0.317808419, 0.368530154, 0.342046499, 0.3696385, 0.350188, 0.43779707, 0.344092995, 0.402663857, 0.345651835, 0.41009715, 0.34534562, 0.44900468, 0.31435746, 0.369953007, 0.325005502, 0.36384672, 0.34996384, 0.430834174, 0.332030505, 0.382800817, 0.315737724, 0.37128147, 0.325258, 0.447079927, 0.319123358, 0.371760845, 0.346822768, 0.36909145, 0.35459554, 0.445309341, 0.346941113, 0.408848077, 0.349887162, 0.40806705, 0.3492626, 0.454626262, 0.320572406, 0.376673847, 0.33874467, 0.36696407, 0.35510746, 0.439706147, 0.34103331, 0.388780773, 0.326039702, 0.37712225, 0.3307678, 0.454431891, 0.329066694, 0.378844559, 0.358258307, 0.38388842, 0.35921016, 0.450027645, 0.353857487, 0.414082438, 0.362547547, 0.42076033, 0.35151225, 0.461249739, 0.322397262, 0.381727993, 0.340457439, 0.37218785, 0.3548848, 0.438811958, 0.343654513, 0.392670095, 0.330561727, 0.3814337, 0.33158255, 0.460389137, 0.330895871, 0.3805632, 0.359617323, 0.37537545, 0.35900247, 0.459044993, 0.3535752, 0.413098186, 0.360481232, 0.41157627, 0.35280898, 0.471401066, 0.320899129, 0.381445944, 0.340428293, 0.36495167, 0.35489678, 0.450507671, 0.337297112, 0.391699523, 0.328326821, 0.37314364, 0.3309382, 0.467416108, 0.325258493, 0.38084662, 0.357020229, 0.37214717, 0.36140653, 0.463165641, 0.351044863, 0.414071083, 0.36289829, 0.4115425, 0.35673428, 0.476122737, 0.322299838, 0.384408891, 0.343524933, 0.36411068, 0.3611834, 0.453293532, 0.341708541, 0.395306915, 0.329353273, 0.37178034, 0.3360892, 0.464670092, 0.327724725, 0.383362025, 0.359669805, 0.3683733, 0.36323315, 0.462964833, 0.351470292, 0.415306002, 0.361322403, 0.40903094, 0.35694128, 0.472149134, 0.322293878, 0.387290925, 0.346064687, 0.35976464, 0.3607296, 0.455525011, 0.344436288, 0.399938107, 0.337738276, 0.3696885, 0.3374831, 0.477494925, 0.333293319, 0.388711303, 0.370083898, 0.36728573, 0.36685148, 0.480968088, 0.359944403, 0.418863267, 0.372770518, 0.404269, 0.35996658, 0.491418064, 0.329815179, 0.387001783, 0.356123477, 0.3540168, 0.36501524, 0.473073006, 0.354062706, 0.397955894, 0.344461918, 0.3651953, 0.3352885, 0.491900384, 0.337433815, 0.384827971, 0.369707942, 0.36500356, 0.36495462, 0.491461307, 0.360633373, 0.415404409, 0.369383991, 0.4010989, 0.35851932, 0.50090009, 0.328157991, 0.380528897, 0.348241627, 0.34593216, 0.3631353, 0.481623858, 0.34666881, 0.389479965, 0.332018793, 0.35913152, 0.33383137, 0.501297414, 0.329778999, 0.377494752, 0.357970148, 0.36075225, 0.3660201, 0.502523005, 0.351942599, 0.406191111, 0.356940866, 0.40331402, 0.3580211, 0.511032045, 0.322294414, 0.375768781, 0.341711074, 0.35311824, 0.36203226, 0.48732987, 0.344312727, 0.383835614, 0.331409544, 0.36704606, 0.33758104, 0.500722468, 0.329576582, 0.375356197, 0.359579831, 0.3660075, 0.36688837, 0.499927074, 0.350967109, 0.407737046, 0.359402418, 0.4014314, 0.35736886, 0.507579923, 0.320212245, 0.375403523, 0.339996427, 0.3513984, 0.36021408, 0.482732385, 0.337802202, 0.381634563, 0.326797545, 0.36384913, 0.3333987, 0.495379061, 0.322635502, 0.370087624, 0.358599573, 0.36574152, 0.36367705, 0.492582768, 0.347199649, 0.40059334, 0.359263062, 0.40383607, 0.35675576, 0.507183135, 0.318166554, 0.37209174, 0.344676912, 0.36111793, 0.36111024, 0.484870195, 0.337818682, 0.382765532, 0.336117059, 0.37456802, 0.33981696, 0.497542977, 0.324635834, 0.37376672, 0.366860569, 0.37383902, 0.36785322, 0.497847319, 0.354239732, 0.408177674, 0.370108724, 0.40870723, 0.36028638, 0.511171162, 0.321234494, 0.376590908, 0.352069885, 0.35782403, 0.36514246, 0.483235687, 0.341997832, 0.388902247, 0.337190509, 0.36676097, 0.33851397, 0.497130066, 0.326991469, 0.376056492, 0.366901696, 0.36422476, 0.36958775, 0.495120704, 0.351439685, 0.409515291, 0.366923064, 0.40295672, 0.3631298, 0.5057109, 0.321994931, 0.378407031, 0.345512927, 0.34963945, 0.3648883, 0.481528193, 0.342821628, 0.388210386, 0.336598217, 0.3629519, 0.33723152, 0.497047156, 0.328329355, 0.373428226, 0.366601169, 0.3652838, 0.36724645, 0.492444515, 0.352989912, 0.404763907, 0.36741367, 0.40409905, 0.3631449, 0.504433811, 0.32579276, 0.384225905, 0.360452086, 0.3644891, 0.36894634, 0.485004276, 0.347705901, 0.395308852, 0.343782902, 0.3667272, 0.34086972, 0.496649116, 0.333135575, 0.3815597, 0.374436408, 0.36860058, 0.37122023, 0.497552663, 0.358040452, 0.413577259, 0.372369647, 0.40461555, 0.36359495, 0.502038419, 0.32543233, 0.379653215, 0.351060092, 0.35333684, 0.36166564, 0.477177858, 0.344853997, 0.391462743, 0.337595314, 0.36681765, 0.33377326, 0.495283633, 0.329244912, 0.379568964, 0.371522456, 0.37083986, 0.36716554, 0.495348334, 0.352976501, 0.411616743, 0.370909125, 0.40528917, 0.3612481, 0.507272899, 0.323051393, 0.379942715, 0.348167896, 0.3511892, 0.36705804, 0.484988958, 0.343823045, 0.389890552, 0.337049156, 0.36201188, 0.33973086, 0.499741077, 0.328867465, 0.376754612, 0.368189484, 0.3624758, 0.36892653, 0.494695097, 0.353038251, 0.408049256, 0.369526803, 0.40504804, 0.3589989, 0.505172908, 0.324885607, 0.379100233, 0.34905225, 0.35450444, 0.36174127, 0.481904268, 0.346892178, 0.39098382, 0.338456154, 0.36224228, 0.33374533, 0.49794364, 0.329868466, 0.378618807, 0.369610667, 0.36122617, 0.36455947, 0.493643999, 0.352590621, 0.410718024, 0.367664576, 0.40300274, 0.35718715, 0.505670607, 0.323338866, 0.378757626, 0.349870235, 0.35201752, 0.3621858, 0.480918169, 0.343455911, 0.389218748, 0.337963611, 0.3658009, 0.33562836, 0.494216204, 0.328396231, 0.376126468, 0.369333655, 0.3651708, 0.36412033, 0.489550561, 0.350902021, 0.405863732, 0.365656018, 0.4014675, 0.35709715, 0.501167953, 0.322159618, 0.378479451, 0.350105554, 0.3499676, 0.3622375, 0.480923951, 0.343890876, 0.387285024, 0.335231394, 0.35934302, 0.33445653, 0.493326604, 0.327700317, 0.372412503, 0.367256761, 0.35892352, 0.36446938, 0.490380973, 0.354043782, 0.408586621, 0.366557896, 0.3973633, 0.36046618, 0.501648784, 0.325652987, 0.374968708, 0.348583013, 0.35213774, 0.36395335, 0.479330331, 0.347077727, 0.388552815, 0.342616081, 0.3639303, 0.34076267, 0.49524489, 0.333660334, 0.378413826, 0.372929722, 0.3638195, 0.36957276, 0.492085338, 0.357060939, 0.40990898, 0.369270355, 0.40074623, 0.36296746, 0.50043124, 0.327151388, 0.379995048, 0.351124138, 0.35260347, 0.36634138, 0.475701034, 0.347672969, 0.392518967, 0.338114887, 0.3645128, 0.3389919, 0.489586532, 0.333084375, 0.378716677, 0.370781034, 0.36023864, 0.36762035, 0.486238807, 0.356780469, 0.410888225, 0.371861964, 0.40018183, 0.3633269, 0.49846679, 0.327795357, 0.383420676, 0.356380105, 0.35194558, 0.36776617, 0.475735337, 0.349218547, 0.394120574, 0.342898935, 0.3659138, 0.33943737, 0.487680286, 0.333507955, 0.381642401, 0.373771578, 0.3666835, 0.3679187, 0.48887223, 0.357423216, 0.414289623, 0.374329269, 0.40798283, 0.36277393, 0.499255836, 0.330403179, 0.387063891, 0.358681738, 0.35921508, 0.36542803, 0.475697815, 0.351530552, 0.398044437, 0.344434172, 0.3687709, 0.3388419, 0.491480887, 0.335417479, 0.383347452, 0.376431793, 0.3678588, 0.36833462, 0.490338862, 0.358786613, 0.418041915, 0.376619101, 0.40803885, 0.36347774, 0.505946279, 0.330320597, 0.389048487, 0.357460827, 0.3577157, 0.36688304, 0.480717301, 0.351829261, 0.399977654, 0.344176054, 0.36866036, 0.3417745, 0.49347949, 0.334831357, 0.38368538, 0.376010418, 0.3685378, 0.36801854, 0.490690917, 0.357716113, 0.41594696, 0.376140267, 0.40966398, 0.36358503, 0.502050042, 0.330681145, 0.386480629, 0.358655244, 0.36009482, 0.36584538, 0.478078783, 0.349233955, 0.397610068, 0.343698025, 0.36977774, 0.33943802, 0.493222505, 0.332753539, 0.38422823, 0.374938846, 0.37214282, 0.3672858, 0.491099119, 0.355702758, 0.417201608, 0.374738604, 0.40919915, 0.36245474, 0.505220115, 0.326630801, 0.387149572, 0.355065227, 0.3603571, 0.36340407, 0.479544699, 0.346363306, 0.396425575, 0.340054154, 0.37117907, 0.33753732, 0.492483795, 0.331200898, 0.382423967, 0.371759117, 0.37084267, 0.3658189, 0.489184678, 0.357641429, 0.416650593, 0.37438035, 0.40862247, 0.36270255, 0.499768108, 0.327693433, 0.387019515, 0.356740177, 0.36071733, 0.36449048, 0.475656539, 0.348326594, 0.398447633, 0.343383193, 0.37294143, 0.33897308, 0.490755558, 0.334512562, 0.385706306, 0.373833537, 0.3718562, 0.36437857, 0.485637575, 0.356433749, 0.417623997, 0.372877687, 0.40959376, 0.3603564, 0.50051713, 0.32704398, 0.387497008, 0.355000257, 0.35801008, 0.36266914, 0.477407724, 0.347081572, 0.398321182, 0.341142565, 0.36767536, 0.33838293, 0.495244026, 0.333771467, 0.383788526, 0.374218166, 0.36704323, 0.3654118, 0.492754072, 0.356664598, 0.41656056, 0.37326768, 0.40401384, 0.36188954, 0.50528276, 0.327966958, 0.387202471, 0.355733752, 0.35458797, 0.36457676, 0.481113136, 0.346096098, 0.398263246, 0.34049052, 0.36727548, 0.34062207, 0.494247288, 0.330598235, 0.383051962, 0.369697392, 0.36563188, 0.36787868, 0.49047187, 0.355594337, 0.41519472, 0.369753867, 0.4035153, 0.3642193, 0.50207895, 0.326631784, 0.386938989, 0.354271591, 0.35240582, 0.36522397, 0.474745482, 0.346781522, 0.39852038, 0.341020525, 0.3640755, 0.34169507, 0.488733023, 0.332315415, 0.383424938, 0.370824933, 0.36084092, 0.36677802, 0.48680371, 0.356793582, 0.416270405, 0.371567309, 0.40279457, 0.36034876, 0.500414193, 0.326907784, 0.385771573, 0.353864878, 0.3501054, 0.3640353, 0.478499949, 0.347738415, 0.395064682, 0.339289069, 0.36210796, 0.3386842, 0.493940741, 0.333504111, 0.380936712, 0.373206288, 0.36122346, 0.3667977, 0.493237704, 0.35710302, 0.414235532, 0.371380091, 0.39909872, 0.36068213, 0.501468122, 0.327586263, 0.38332513, 0.354146034, 0.350439191, 0.360612869, 0.473901778, 0.347351283, 0.393577129, 0.33769083, 0.3618734, 0.33424002, 0.484247804, 0.331700712, 0.378877997, 0.365893692, 0.36015272, 0.36097464, 0.482050508, 0.356841326, 0.410079569, 0.364309341, 0.40034792, 0.35648623, 0.492940366, 0.324856192, 0.377051115, 0.349577278, 0.35010886, 0.35948908, 0.470939994, 0.346312523, 0.388017416, 0.335118443, 0.3638276, 0.3357181, 0.486007065, 0.331558287, 0.37596941, 0.366660744, 0.36248547, 0.3619983, 0.48069489, 0.355779827, 0.408618957, 0.3672598, 0.3985605, 0.35691327, 0.492619872, 0.327091843, 0.378846884, 0.35005337, 0.34717292, 0.35725945, 0.466374934, 0.347224623, 0.388589561, 0.335537642, 0.35958943, 0.33402663, 0.483144581, 0.331512004, 0.377280295, 0.369602829, 0.35883504, 0.36179397, 0.480929017, 0.354824752, 0.408592552, 0.366746485, 0.39473033, 0.35772255, 0.495721728, 0.325687766, 0.379132152, 0.350130677, 0.3462239, 0.36089614, 0.47104919, 0.344687879, 0.387827486, 0.335103512, 0.3595112, 0.33827552, 0.485291213, 0.330440283, 0.375127286, 0.366132528, 0.35629204, 0.36125082, 0.479692668, 0.3527354, 0.408136636, 0.366536319, 0.3942718, 0.35869947, 0.49191007, 0.323613197, 0.376953661, 0.351710349, 0.3445561, 0.35944375, 0.466772109, 0.339792073, 0.386059791, 0.336673737, 0.35766965, 0.33899736, 0.48464635, 0.325169057, 0.373337686, 0.365448475, 0.35469, 0.36290666, 0.481258899, 0.349598736, 0.403837919, 0.364823818, 0.39304656, 0.35840547, 0.493793845, 0.320553601, 0.373530716, 0.347077101, 0.3425916, 0.3598987, 0.467823744, 0.340775907, 0.384811908, 0.33296451, 0.356046, 0.33874688, 0.485568136, 0.326081812, 0.371271789, 0.364716887, 0.35484326, 0.36388472, 0.478358567, 0.348432392, 0.403047323, 0.366428584, 0.40058863, 0.3604153, 0.491768569, 0.320040822, 0.373455197, 0.350507736, 0.34782025, 0.36163634, 0.471152812, 0.339623064, 0.384876251, 0.335116595, 0.35977304, 0.33907852, 0.489516199, 0.325312763, 0.373383105, 0.369883507, 0.35953662, 0.3676633, 0.486799955, 0.347165763, 0.404660672, 0.36738047, 0.40019053, 0.36306408, 0.50072521, 0.319915235, 0.375627995, 0.346679956, 0.34605524, 0.3633503, 0.474504709, 0.341323972, 0.385778606, 0.335271209, 0.36066592, 0.3425466, 0.491103142, 0.327369988, 0.371182978, 0.367581218, 0.35842845, 0.3678366, 0.484841347, 0.351769745, 0.403095305, 0.368437111, 0.3999802, 0.36340594, 0.497988015, 0.323970646, 0.371889442, 0.349953115, 0.34688118, 0.36333323, 0.470527142, 0.343722254, 0.381119221, 0.334502459, 0.359938413, 0.340165526, 0.486277729, 0.327810764, 0.365654379, 0.366312087, 0.357214093, 0.366186321, 0.480951488, 0.351666898, 0.398658007, 0.364692509, 0.395661443, 0.362438351, 0.494030327, 0.322724074, 0.370054573, 0.344521254, 0.3423039, 0.362522, 0.46684736, 0.342669278, 0.381063193, 0.331545621, 0.35839322, 0.34053677, 0.482506633, 0.32776317, 0.367386341, 0.362393916, 0.35641593, 0.36591393, 0.476657718, 0.352074951, 0.399157405, 0.361171126, 0.39674675, 0.3609316, 0.491195232, 0.323770612, 0.369427502, 0.34636417, 0.34539184, 0.36284098, 0.466052234, 0.343140125, 0.378764778, 0.332174838, 0.35961533, 0.3404628, 0.484772772, 0.327955455, 0.367768168, 0.36316964, 0.35743073, 0.36734465, 0.479799598, 0.353726536, 0.402157217, 0.361990452, 0.39627695, 0.36244723, 0.489979863, 0.322380513, 0.370468616, 0.344893485, 0.34311083, 0.36121997, 0.464681864, 0.34171015, 0.381326944, 0.329531908, 0.35601282, 0.34083763, 0.478521794, 0.326557219, 0.365827411, 0.359616816, 0.35457468, 0.36639145, 0.473546058, 0.351191342, 0.398395211, 0.36067307, 0.39129558, 0.36224645, 0.48699376, 0.323008806, 0.368780464, 0.341621578, 0.33919793, 0.36346728, 0.458978295, 0.341633588, 0.380150914, 0.329084933, 0.3525722, 0.34208044, 0.476481825, 0.325831503, 0.36554268, 0.359484404, 0.350617498, 0.366985828, 0.473788679, 0.345887363, 0.397745103, 0.354170203, 0.390986264, 0.362978697, 0.485955298, 0.309848666, 0.360480219, 0.32911402, 0.34100923, 0.3591372, 0.45886299, 0.327277869, 0.370075971, 0.309984058, 0.362832099, 0.332638174, 0.477625757, 0.314543962, 0.351394385, 0.343512625, 0.359202325, 0.360381186, 0.471563905, 0.338435739, 0.380999982, 0.340318114, 0.39700705, 0.35233352, 0.484253615, 0.31063509, 0.352879554, 0.320513994, 0.34774002, 0.35559326, 0.460463345, 0.328756809, 0.363582134, 0.308831215, 0.362478822, 0.333125442, 0.477846742, 0.313593417, 0.350568235, 0.336414695, 0.359209508, 0.358582348, 0.47345227, 0.33716327, 0.383063257, 0.336656421, 0.3941464, 0.35118207, 0.48399809, 0.307784021, 0.353351206, 0.31663838, 0.34765735, 0.3543814, 0.459080458, 0.32650125, 0.363080233, 0.303809255, 0.360233694, 0.328956723, 0.471882969, 0.311314404, 0.351309001, 0.333916515, 0.3585384, 0.3554637, 0.467415184, 0.335682988, 0.381921679, 0.333133221, 0.39597583, 0.3511641, 0.479661822, 0.308029056, 0.353234053, 0.315296561, 0.34526768, 0.3522212, 0.452984899, 0.326598674, 0.363838732, 0.305758893, 0.36071673, 0.32874736, 0.472418547, 0.312341034, 0.351328015, 0.335737646, 0.3546234, 0.3519227, 0.465817213, 0.336356342, 0.383211136, 0.333338022, 0.388567686, 0.346592456, 0.479119897, 0.307007879, 0.352260262, 0.313391536, 0.342033267, 0.351554513, 0.455505937, 0.324864417, 0.36299473, 0.304661691, 0.358763307, 0.326334774, 0.474164903, 0.314165384, 0.351408064, 0.336369783, 0.35577035, 0.350140631, 0.466359794, 0.336608946, 0.380538583, 0.335599482, 0.39158624, 0.34637588, 0.477781802, 0.309990913, 0.353416204, 0.317817271, 0.34354797, 0.351734787, 0.455296665, 0.327639073, 0.365184665, 0.308783948, 0.355041474, 0.327934474, 0.476583958, 0.312951714, 0.353553802, 0.336621702, 0.354167283, 0.353051752, 0.470235288, 0.337063432, 0.383805215, 0.336441666, 0.390454531, 0.348701268, 0.483491868, 0.3094652, 0.355338752, 0.316809773, 0.343286812, 0.351287514, 0.456689209, 0.328336924, 0.364881456, 0.30607146, 0.35650197, 0.32781452, 0.476347834, 0.314747065, 0.35318175, 0.33598125, 0.3528158, 0.35052463, 0.469845593, 0.337870002, 0.383259386, 0.335102737, 0.38791975, 0.34799367, 0.486283422, 0.310396433, 0.356263459, 0.316598177, 0.34313112, 0.34990233, 0.457809985, 0.330074221, 0.366534382, 0.305178225, 0.357346088, 0.326845556, 0.477406681, 0.316472083, 0.356694102, 0.336164951, 0.353174806, 0.352382243, 0.472992241, 0.339849204, 0.385783613, 0.335175782, 0.38935465, 0.34809524, 0.483603239, 0.313318223, 0.359070778, 0.315757006, 0.342642277, 0.348392069, 0.457450956, 0.329264343, 0.367962509, 0.305361211, 0.356276512, 0.32681945, 0.479398072, 0.316135496, 0.357875079, 0.336426586, 0.354521751, 0.349602878, 0.476446897, 0.339479744, 0.387406439, 0.334028602, 0.388771415, 0.346270174, 0.483449757, 0.31092611, 0.359215766, 0.312882006, 0.34281614, 0.3503368, 0.457165003, 0.32819277, 0.36790666, 0.302135348, 0.35585758, 0.32660928, 0.477187097, 0.314866871, 0.355931908, 0.3313528, 0.354411244, 0.350346357, 0.47221759, 0.339360714, 0.387203187, 0.331383795, 0.390017509, 0.347435862, 0.482050955, 0.311325163, 0.357768387, 0.312002778, 0.34404856, 0.351079643, 0.455045104, 0.329128712, 0.368954033, 0.30099839, 0.357847333, 0.325574517, 0.473988116, 0.314271033, 0.356283456, 0.331932008, 0.35165823, 0.3480685, 0.467970937, 0.338951439, 0.388470173, 0.329814941, 0.39005563, 0.34398216, 0.481416136, 0.311187655, 0.359119296, 0.309514999, 0.34308025, 0.34685484, 0.45485121, 0.329529166, 0.370292455, 0.297489911, 0.355033189, 0.324557841, 0.474716097, 0.313870966, 0.354899764, 0.329886347, 0.349900752, 0.34951967, 0.469040066, 0.338091463, 0.382863194, 0.328530103, 0.382671177, 0.348448068, 0.48081708, 0.307915568, 0.352576494, 0.311394602, 0.334401011, 0.351547629, 0.456233025, 0.325580299, 0.361475915, 0.302644521, 0.3506322, 0.32899246, 0.475102067, 0.311103851, 0.349041969, 0.334504545, 0.34557742, 0.35422018, 0.470468462, 0.333342701, 0.379302621, 0.332896978, 0.38102567, 0.34946033, 0.482464254, 0.307635784, 0.351939231, 0.313991636, 0.3356031, 0.35229808, 0.457050025, 0.325267345, 0.362481147, 0.303288728, 0.3515674, 0.32832193, 0.475953549, 0.311053962, 0.349532396, 0.334319085, 0.34826398, 0.35193834, 0.468302846, 0.333391637, 0.380068302, 0.332510471, 0.3840271, 0.3482766, 0.480250686, 0.307451814, 0.351910681, 0.312861592, 0.33807752, 0.35139084, 0.45399195, 0.325042605, 0.36195305, 0.302763283, 0.35242075, 0.32869607, 0.475029796, 0.311372697, 0.350455999, 0.334213585, 0.34874454, 0.35419187, 0.469567358, 0.334068686, 0.38041088, 0.331801265, 0.38572466, 0.3494015, 0.478585601, 0.307297707, 0.351775676, 0.312413484, 0.33822507, 0.35135645, 0.451828629, 0.325085104, 0.361089081, 0.302472234, 0.35242948, 0.32812268, 0.471875399, 0.310530424, 0.350111723, 0.333565205, 0.34792235, 0.3518605, 0.465735883, 0.333420336, 0.380366862, 0.331277311, 0.38370535, 0.3493991, 0.478569567, 0.306819975, 0.35136506, 0.311752677, 0.33683926, 0.3517514, 0.455088794, 0.324826062, 0.36218214, 0.301757395, 0.34982732, 0.3277826, 0.473764569, 0.309767574, 0.348660439, 0.331908792, 0.34645584, 0.35211372, 0.465917856, 0.333049566, 0.378069013, 0.330213785, 0.3824611, 0.34879717, 0.476431131, 0.305527061, 0.349070787, 0.310921162, 0.33608845, 0.35167578, 0.449691594, 0.323070467, 0.358782887, 0.300789505, 0.35375226, 0.3282907, 0.472244918, 0.308825552, 0.347441554, 0.332051843, 0.34638405, 0.35326684, 0.465895057, 0.332533687, 0.37822789, 0.329522014, 0.38398919, 0.3495617, 0.47740674, 0.305611402, 0.348186225, 0.310672909, 0.3361704, 0.3514086, 0.450960159, 0.323536932, 0.359030753, 0.300023139, 0.3536037, 0.3282452, 0.47119382, 0.309656739, 0.344389051, 0.329948545, 0.35200703, 0.35206822, 0.463490576, 0.33235541, 0.373136967, 0.3287884, 0.390049, 0.3492734, 0.476377815, 0.306304693, 0.343862802, 0.307900012, 0.34024435, 0.35057414, 0.448985785, 0.322479725, 0.352256894, 0.298156679, 0.35853577, 0.32774833, 0.469225585, 0.307730347, 0.341538757, 0.330187798, 0.3527416, 0.3509468, 0.462913662, 0.330733716, 0.372581154, 0.32775721, 0.38971484, 0.34639958, 0.473235995, 0.303374827, 0.344184428, 0.308099926, 0.33797202, 0.34817833, 0.449595392, 0.321395904, 0.356105715, 0.29953593, 0.35560325, 0.3256559, 0.469282895, 0.307554275, 0.343676418, 0.330763459, 0.34858185, 0.34962395, 0.461056024, 0.330812633, 0.374321908, 0.32902959, 0.38651046, 0.34575868, 0.47184363, 0.304591149, 0.34328112, 0.309611171, 0.33508652, 0.348153, 0.447193921, 0.322526544, 0.354614049, 0.299277037, 0.3529409, 0.3255197, 0.467033476, 0.308756441, 0.342700392, 0.329517305, 0.34949583, 0.3487374, 0.457615316, 0.33066079, 0.372776985, 0.327941418, 0.38750586, 0.34555945, 0.470755845, 0.305018038, 0.343052477, 0.309345871, 0.33885577, 0.3485267, 0.44728443, 0.321791798, 0.354680836, 0.300404906, 0.35787633, 0.32611117, 0.467690557, 0.309252322, 0.340878636, 0.331311613, 0.35180974, 0.34888607, 0.460382998, 0.331814468, 0.372083247, 0.328193754, 0.3893324, 0.3463937, 0.472754151, 0.305744708, 0.341298074, 0.310004354, 0.33848748, 0.34686905, 0.447087973, 0.322490811, 0.354105026, 0.300286144, 0.35739467, 0.3255612, 0.468828768, 0.308928013, 0.341322273, 0.332372397, 0.35084623, 0.3488462, 0.461227626, 0.33171159, 0.372529596, 0.329982847, 0.38849247, 0.34501612, 0.473452926, 0.305221587, 0.342230648, 0.309438676, 0.33885702, 0.34513164, 0.44521299, 0.321815193, 0.353297621, 0.299766421, 0.35747412, 0.3234338, 0.465329707, 0.307089776, 0.340271682, 0.331105918, 0.3517272, 0.34612685, 0.45652613, 0.329992414, 0.371347934, 0.32875672, 0.38936594, 0.34324414, 0.466418684, 0.303284079, 0.34165293, 0.310763568, 0.33865312, 0.3456831, 0.440383196, 0.321494937, 0.354019076, 0.300890207, 0.35687193, 0.3245728, 0.460871726, 0.307997584, 0.341215819, 0.332740366, 0.34938002, 0.34741744, 0.449467272, 0.329702467, 0.370934963, 0.329768598, 0.38641328, 0.34334326, 0.461989552, 0.302631766, 0.342432529, 0.31040737, 0.33657897, 0.3441969, 0.43620643, 0.320200354, 0.354539901, 0.299818903, 0.3556357, 0.3227271, 0.458297163, 0.305973589, 0.341718465, 0.332064718, 0.34873408, 0.34490186, 0.449372977, 0.329326361, 0.37138468, 0.330537409, 0.387529, 0.34259576, 0.461856991, 0.302744359, 0.338372886, 0.311819434, 0.3383448, 0.34489915, 0.439021438, 0.321530849, 0.351255417, 0.302145928, 0.3562352, 0.32421967, 0.45913139, 0.306572348, 0.33861354, 0.332893878, 0.3490475, 0.34604365, 0.451240897, 0.329905421, 0.369082928, 0.330931991, 0.38674062, 0.34317708, 0.463719279, 0.303477496, 0.339430481, 0.311355293, 0.33759475, 0.34582624, 0.439853877, 0.320992351, 0.351281881, 0.302044868, 0.35488582, 0.32567355, 0.459685236, 0.306490302, 0.338914007, 0.331928521, 0.34944722, 0.34807602, 0.45245561, 0.32984066, 0.369234473, 0.329812646, 0.38509488, 0.34431338, 0.46686098, 0.302589476, 0.339977354, 0.310785383, 0.33706427, 0.34608755, 0.44291839, 0.321896046, 0.353774458, 0.301219732, 0.3535623, 0.3249052, 0.463623762, 0.307353377, 0.340354353, 0.33227244, 0.34599924, 0.34829104, 0.453855336, 0.329532593, 0.371610254, 0.329936385, 0.38426054, 0.34475437, 0.466002852, 0.303482682, 0.340577483, 0.310866356, 0.33559772, 0.34691402, 0.440701216, 0.321310073, 0.354342341, 0.302544057, 0.35366285, 0.32537904, 0.460964948, 0.30739066, 0.340916663, 0.33210969, 0.3453095, 0.34766456, 0.453629434, 0.329665303, 0.371765375, 0.328900665, 0.37837872, 0.34337187, 0.463764191, 0.302246302, 0.340585619, 0.310851306, 0.32754597, 0.34424782, 0.440774053, 0.320691764, 0.353866547, 0.301418662, 0.343957, 0.3235231, 0.4610717, 0.30451417, 0.339127749, 0.331873804, 0.34000865, 0.34618744, 0.451889217, 0.328051686, 0.369213551, 0.331498682, 0.37830782, 0.3419896, 0.464401871, 0.301361561, 0.339151502, 0.312032044, 0.32998526, 0.3438038, 0.439071566, 0.319563031, 0.353147238, 0.30164668, 0.34602767, 0.32385135, 0.46008721, 0.304193079, 0.341626555, 0.330952615, 0.33960563, 0.34627324, 0.450528383, 0.32717672, 0.373660982, 0.329676121, 0.37711012, 0.34315175, 0.463721246, 0.301212609, 0.340935826, 0.309863985, 0.32983187, 0.34555504, 0.438083231, 0.320061594, 0.353500247, 0.302116275, 0.34436974, 0.32398975, 0.459835351, 0.304713249, 0.339495867, 0.332144618, 0.3387822, 0.34792987, 0.451450974, 0.329320192, 0.37126264, 0.329621345, 0.37486064, 0.3455004, 0.464719176, 0.304053307, 0.341812611, 0.310614288, 0.3283191, 0.3466001, 0.439034283, 0.321749538, 0.353960365, 0.30234322, 0.34324685, 0.32485646, 0.45935446, 0.30572319, 0.339848608, 0.332707077, 0.3384964, 0.34859502, 0.449133992, 0.329498768, 0.370826423, 0.330407023, 0.37493488, 0.3458472, 0.463351101, 0.302725494, 0.341310143, 0.311904162, 0.32821503, 0.34673715, 0.437133312, 0.321032256, 0.35376361, 0.302231312, 0.34305733, 0.32413462, 0.458751291, 0.305729479, 0.340554059, 0.332850248, 0.33825588, 0.3474888, 0.451372534, 0.329237014, 0.371069282, 0.330331445, 0.37446284, 0.34544078, 0.463939309, 0.302557409, 0.341140985, 0.311553299, 0.32704282, 0.34720767, 0.438890725, 0.32043919, 0.352394938, 0.300703734, 0.3410762, 0.32466865, 0.460088193, 0.305083245, 0.338353187, 0.331314862, 0.33686993, 0.3475478, 0.452081114, 0.328397453, 0.369154781, 0.329266399, 0.372960985, 0.344456911, 0.463465393, 0.302406102, 0.340031236, 0.309870631, 0.32781553, 0.34730726, 0.439455748, 0.321150839, 0.352281213, 0.300508112, 0.34280062, 0.3255013, 0.461058021, 0.306553036, 0.339289129, 0.330340058, 0.3384596, 0.3480218, 0.450377464, 0.329911679, 0.370636672, 0.329152614, 0.3737815, 0.34527063, 0.463870078, 0.304910958, 0.340688944, 0.31212008, 0.32739672, 0.34501514, 0.438454688, 0.323502779, 0.352948815, 0.302178413, 0.34223747, 0.32604322, 0.459921062, 0.308612585, 0.338743001, 0.333393097, 0.33761838, 0.34868765, 0.45123592, 0.33235997, 0.371054947, 0.331052542, 0.37173533, 0.34640932, 0.462177873, 0.304222673, 0.34047994, 0.313277483, 0.32624808, 0.3479864, 0.437133968, 0.323327154, 0.353232861, 0.303848416, 0.34201247, 0.3267327, 0.459621847, 0.308079034, 0.339999408, 0.337480724, 0.341875, 0.35063908, 0.451460749, 0.333031476, 0.371642351, 0.335135639, 0.3781914, 0.3477881, 0.463242918, 0.305893034, 0.341955543, 0.317461669, 0.3310409, 0.3495796, 0.435492486, 0.323589742, 0.353947252, 0.306762636, 0.34564513, 0.3275647, 0.458325565, 0.308854133, 0.34086749, 0.337773383, 0.34190673, 0.35119763, 0.448667526, 0.331877649, 0.372143418, 0.336416483, 0.3765075, 0.34817225, 0.460347354, 0.305001825, 0.341521084, 0.316670418, 0.330849, 0.34982955, 0.436004907, 0.323697507, 0.354673773, 0.308191061, 0.34957406, 0.32789683, 0.457640499, 0.309175849, 0.341807842, 0.339340627, 0.3479102, 0.3516779, 0.448111475, 0.332149804, 0.372238219, 0.336669445, 0.3848465, 0.34818572, 0.463878125, 0.304799497, 0.341775537, 0.31632328, 0.33755928, 0.34893045, 0.436662734, 0.323448688, 0.354030341, 0.306376606, 0.35540146, 0.32744604, 0.458225936, 0.309573591, 0.340554684, 0.337700814, 0.3495024, 0.35035506, 0.447983831, 0.332027167, 0.370855719, 0.336180925, 0.38492054, 0.34787843, 0.462329835, 0.306327343, 0.342881262, 0.317672402, 0.33739215, 0.3495885, 0.438206583, 0.324306399, 0.354126424, 0.307183236, 0.35435957, 0.3257287, 0.456180453, 0.308140665, 0.339312434, 0.335917622, 0.34605423, 0.3481935, 0.446636289, 0.330655813, 0.37083739, 0.332574129, 0.38052097, 0.34798935, 0.46382755, 0.303992748, 0.343883246, 0.320239037, 0.33457497, 0.35110477, 0.441103607, 0.32324034, 0.355840296, 0.308641464, 0.34820953, 0.32953477, 0.463258564, 0.30988276, 0.345533103, 0.342036992, 0.3475917, 0.35315064, 0.453611523, 0.330959111, 0.376550883, 0.339264691, 0.380745351, 0.351641089, 0.465832442, 0.304363817, 0.347165227, 0.317988783, 0.33559597, 0.3518202, 0.440224081, 0.32248348, 0.358058751, 0.306867152, 0.34919742, 0.32951376, 0.460399657, 0.30922541, 0.345886111, 0.337269902, 0.34627646, 0.353387, 0.452938765, 0.331724674, 0.376332134, 0.334515214, 0.38052627, 0.35208726, 0.465781718, 0.305935204, 0.347915381, 0.315807819, 0.33793336, 0.35476378, 0.439123482, 0.324226469, 0.358996332, 0.305277556, 0.35029474, 0.33094504, 0.459579408, 0.30971545, 0.346963644, 0.336470634, 0.34757972, 0.3537326, 0.44983092, 0.332870603, 0.377039075, 0.333333045, 0.3812732, 0.35109904, 0.463098079, 0.305679828, 0.346998811, 0.314377338, 0.33728054, 0.35242757, 0.436554968, 0.323270619, 0.357655823, 0.303459704, 0.35038456, 0.32999185, 0.459004939, 0.308677047, 0.3447797, 0.336520642, 0.34879658, 0.35329962, 0.450401753, 0.331574351, 0.375894547, 0.334498644, 0.38397175, 0.35195956, 0.46437037, 0.304352552, 0.347362638, 0.315321058, 0.338856, 0.35273096, 0.437615991, 0.322514027, 0.3589347, 0.305217415, 0.35218197, 0.33067575, 0.459954709, 0.308500677, 0.348164052, 0.337130249, 0.35011765, 0.3541868, 0.451422393, 0.331679106, 0.377949953, 0.334511727, 0.38363278, 0.35290948, 0.466240674, 0.304652363, 0.349039823, 0.316373408, 0.3397048, 0.3534781, 0.438668638, 0.323580682, 0.360702485, 0.306408286, 0.3527367, 0.3316568, 0.461702436, 0.309237778, 0.3490251, 0.337709904, 0.3516326, 0.35406727, 0.45413354, 0.331925571, 0.378564984, 0.334895641, 0.38509965, 0.35213533, 0.46601519, 0.305250049, 0.349355161, 0.315885037, 0.33956322, 0.35215774, 0.438848734, 0.323842645, 0.360443383, 0.305107594, 0.35409564, 0.3312508, 0.461150676, 0.309464484, 0.34850654, 0.336796343, 0.3514473, 0.35495305, 0.454466581, 0.332926035, 0.379558563, 0.335028291, 0.3835511, 0.3537666, 0.468357533, 0.30685702, 0.351450801, 0.316716939, 0.33849338, 0.35408774, 0.440906584, 0.32487601, 0.360866755, 0.305493981, 0.351185292, 0.332383811, 0.464055657, 0.31000042, 0.349124521, 0.337919831, 0.348705798, 0.355820537, 0.45640254, 0.334306359, 0.380102187, 0.337182432, 0.38142067, 0.35443705, 0.470458329, 0.307381481, 0.351568818, 0.319192022, 0.337659091, 0.354777604, 0.444206238, 0.325604498, 0.361205459, 0.307367504, 0.349961758, 0.3322891, 0.465578973, 0.310681552, 0.349352539, 0.339579582, 0.348464668, 0.355141908, 0.457327187, 0.334177017, 0.380366117, 0.335799426, 0.381304532, 0.353724718, 0.470351219, 0.307073504, 0.350853533, 0.317402035, 0.337220669, 0.354573965, 0.443798423, 0.32552141, 0.361757725, 0.306394756, 0.349738866, 0.332297027, 0.465412974, 0.310151666, 0.348994672, 0.337218583, 0.348519206, 0.354921073, 0.457813501, 0.33435449, 0.379969239, 0.335425407, 0.380662203, 0.353795946, 0.469953924, 0.30763483, 0.35188815, 0.318047136, 0.33717829, 0.35433358, 0.441886574, 0.325778037, 0.36303097, 0.306791604, 0.35068226, 0.33212045, 0.463744134, 0.310902447, 0.350253135, 0.338022858, 0.34952682, 0.35553482, 0.455510706, 0.33381629, 0.380333751, 0.336801589, 0.38323253, 0.352834, 0.468063176, 0.306750625, 0.351902097, 0.318249255, 0.33880398, 0.35301924, 0.441354692, 0.324845463, 0.361632228, 0.306944877, 0.3495344, 0.33047247, 0.463608533, 0.309415966, 0.348693103, 0.337440431, 0.3484833, 0.35388824, 0.453495264, 0.332619816, 0.378777295, 0.335376084, 0.381340623, 0.352271825, 0.466899455, 0.305406243, 0.349223644, 0.315437853, 0.332684159, 0.351801276, 0.440182418, 0.323277354, 0.360606313, 0.30438444, 0.34585238, 0.32865566, 0.460194111, 0.307584018, 0.34652942, 0.33543447, 0.34139037, 0.3508603, 0.451687247, 0.330583513, 0.37611258, 0.33289433, 0.37600693, 0.3492625, 0.462781608, 0.302957296, 0.347115487, 0.313881159, 0.33180144, 0.3502676, 0.43734026, 0.321935922, 0.356224865, 0.303053468, 0.34482706, 0.3289594, 0.459525287, 0.306609809, 0.345302016, 0.333658069, 0.34233308, 0.35171887, 0.451069027, 0.330787301, 0.375525981, 0.331201166, 0.3761499, 0.35030627, 0.464022905, 0.302830249, 0.346041977, 0.312767178, 0.3318517, 0.35026768, 0.438427538, 0.321427792, 0.357417405, 0.301548898, 0.3445404, 0.3291237, 0.461335927, 0.306083202, 0.34404406, 0.33222157, 0.34332108, 0.35114694, 0.452844232, 0.329897255, 0.37535864, 0.32958263, 0.37768874, 0.35145825, 0.465735972, 0.303301871, 0.34656864, 0.31148526, 0.33410186, 0.35199723, 0.441208452, 0.322050154, 0.358171701, 0.302170813, 0.34718207, 0.33093524, 0.462367475, 0.307344437, 0.34644967, 0.33533967, 0.3467452, 0.35356876, 0.453964412, 0.331366152, 0.37577486, 0.33300558, 0.38041526, 0.3530417, 0.466213703, 0.304533124, 0.3488973, 0.3143504, 0.3353532, 0.35356382, 0.440642059, 0.322665602, 0.35855055, 0.30427495, 0.34795246, 0.3315265, 0.46371451, 0.308205396, 0.34705567, 0.3359192, 0.34606072, 0.35410208, 0.454462975, 0.33107996, 0.37688926, 0.33308047, 0.379754692, 0.353631198, 0.467126727, 0.304168552, 0.34939262, 0.3144025, 0.335275531, 0.354910225, 0.442889601, 0.322621763, 0.359143853, 0.304042429, 0.348159194, 0.332318366, 0.46364069, 0.308601141, 0.34713042, 0.33579218, 0.34692511, 0.354428321, 0.455007493, 0.332364142, 0.3768407, 0.33358467, 0.37970686, 0.3538992, 0.466309279, 0.30512765, 0.3490795, 0.31439504, 0.33520022, 0.354900986, 0.442132652, 0.32395336, 0.35957545, 0.304360479, 0.34727886, 0.33239564, 0.462902248, 0.308267921, 0.34702712, 0.3361926, 0.34581473, 0.35484347, 0.455281705, 0.331969559, 0.37778637, 0.3341527, 0.37890407, 0.3544493, 0.467622519, 0.304867417, 0.34934413, 0.31499186, 0.33397934, 0.35457766, 0.443180352, 0.323754668, 0.35979605, 0.30473667, 0.34735414, 0.3331464, 0.463613033, 0.308881342, 0.34852254, 0.33622056, 0.3459658, 0.35535702, 0.456020862, 0.332748085, 0.37909332, 0.33314162, 0.37928018, 0.3540562, 0.467950433, 0.305233508, 0.3507711, 0.3133431, 0.33399364, 0.3542702, 0.442405105, 0.323494077, 0.35961565, 0.30316997, 0.34746128, 0.3317797, 0.463669509, 0.309066147, 0.34672043, 0.33491224, 0.3453721, 0.35286766, 0.454562038, 0.331519932, 0.37719256, 0.3321212, 0.378488, 0.35294965, 0.467713416, 0.304979831, 0.34861818, 0.31360266, 0.334578723, 0.353359133, 0.442155331, 0.322848827, 0.35923344, 0.30230686, 0.34694776, 0.33064303, 0.462106943, 0.308030188, 0.34698263, 0.33339483, 0.34608567, 0.35402903, 0.454632998, 0.33173874, 0.37701976, 0.33112645, 0.37933427, 0.3534494, 0.467239976, 0.304836392, 0.34866267, 0.31295907, 0.33612058, 0.35375252, 0.443145335, 0.323658437, 0.35898006, 0.30349863, 0.34858075, 0.33197913, 0.464592367, 0.309001923, 0.347197, 0.3347067, 0.34705138, 0.35463107, 0.455468178, 0.332507074, 0.37778297, 0.3323618, 0.38017762, 0.35313138, 0.468049198, 0.30515191, 0.3494133, 0.31340447, 0.33642283, 0.35384536, 0.442125797, 0.323741555, 0.35894185, 0.30333984, 0.3490164, 0.33188418, 0.464252353, 0.309062183, 0.34612852, 0.33450818, 0.34726498, 0.35400477, 0.456145495, 0.333053112, 0.3767722, 0.33212715, 0.3801979, 0.35417148, 0.46865961, 0.305211335, 0.3485157, 0.31341884, 0.33541244, 0.35521436, 0.443464428, 0.3236233, 0.35853764, 0.30344492, 0.34768036, 0.33224365, 0.463136822, 0.307620198, 0.3462405, 0.33294606, 0.34469104, 0.35497877, 0.455555946, 0.332091302, 0.37700835, 0.33249873, 0.3781421, 0.35373402, 0.467701465, 0.305115432, 0.34913385, 0.31466842, 0.334937, 0.35452142, 0.444299906, 0.323462307, 0.35958087, 0.30431572, 0.34735537, 0.3325833, 0.465119034, 0.308914363, 0.3471138, 0.33681813, 0.34626216, 0.35480177, 0.456578642, 0.332228959, 0.37689176, 0.33447975, 0.37936008, 0.35477984, 0.46812287, 0.304891407, 0.34873784, 0.3154002, 0.33467972, 0.3556012, 0.444431573, 0.323198825, 0.35913414, 0.30485106, 0.34717482, 0.33294922, 0.463718832, 0.307579607, 0.3468963, 0.33697832, 0.34626943, 0.35483667, 0.455301106, 0.331702709, 0.37647977, 0.33435854, 0.37944233, 0.35414875, 0.468104869, 0.304903537, 0.3488199, 0.31544873, 0.33502728, 0.35564354, 0.444548488, 0.323389947, 0.35957056, 0.30531046, 0.34760338, 0.3329433, 0.46494019, 0.30853343, 0.3470385, 0.3371986, 0.34628427, 0.35564086, 0.458001465, 0.332332462, 0.37822142, 0.334668, 0.3797443, 0.35488662, 0.470314473, 0.305300862, 0.34980702, 0.31664744, 0.33677462, 0.35667068, 0.446439922, 0.324171513, 0.3607706, 0.30626065, 0.34827337, 0.33371866, 0.466524899, 0.309203625, 0.34747002, 0.33871743, 0.34653896, 0.3561384, 0.459795862, 0.332835883, 0.3776186, 0.33621338, 0.37889168, 0.35610592, 0.471928686, 0.305745453, 0.35067922, 0.3175484, 0.33561692, 0.35764897, 0.448028117, 0.324066877, 0.361695, 0.3076751, 0.3480335, 0.33527008, 0.470151722, 0.309690714, 0.3494344, 0.33933774, 0.34619504, 0.35851485, 0.463246554, 0.333123952, 0.38113472, 0.33754092, 0.37994048, 0.35804272, 0.474394023, 0.306350499, 0.35243368, 0.3177079, 0.33614862, 0.358576, 0.449247509, 0.324108541, 0.36186218, 0.30649263, 0.34780332, 0.33550185, 0.470045477, 0.309929878, 0.35050368, 0.33890474, 0.346730351, 0.358326674, 0.463214934, 0.333530694, 0.3816328, 0.33626607, 0.380038232, 0.357839108, 0.475118548, 0.306272745, 0.3536665, 0.31721744, 0.33593035, 0.35838747, 0.450534075, 0.324085176, 0.36288458, 0.30690202, 0.348191, 0.335289, 0.470250547, 0.309462011, 0.35119277, 0.33894226, 0.34690937, 0.3584495, 0.463715076, 0.333322227, 0.3820494, 0.33688357, 0.37972632, 0.35785154, 0.475024015, 0.306958705, 0.3542698, 0.31732997, 0.33651322, 0.3585991, 0.450321913, 0.325010568, 0.363941699, 0.307173759, 0.34848207, 0.3354346, 0.471792459, 0.310709625, 0.351933688, 0.339247763, 0.34667313, 0.35814485, 0.464286923, 0.334772319, 0.3820971, 0.3374374, 0.3798284, 0.35785648, 0.475944191, 0.30757001, 0.35398716, 0.3182261, 0.33713582, 0.35907185, 0.451232433, 0.325552911, 0.36431736, 0.3075437, 0.3486676, 0.33603212, 0.471157163, 0.310820907, 0.3519974, 0.3396293, 0.3472061, 0.35903, 0.463173985, 0.334261805, 0.382901847, 0.337288558, 0.38002557, 0.35860023, 0.474079132, 0.307160139, 0.35470131, 0.317779511, 0.33690628, 0.35994974, 0.450998306, 0.326004267, 0.3649828, 0.30790412, 0.34890425, 0.33592302, 0.471322358, 0.310772419, 0.3522462, 0.33922142, 0.34703165, 0.3591864, 0.463384688, 0.334693253, 0.38266397, 0.3375979, 0.37998435, 0.35917616, 0.473309934, 0.307373673, 0.3541518, 0.31804842, 0.3369909, 0.35992923, 0.449061543, 0.325982839, 0.36404997, 0.30755052, 0.34842187, 0.33674484, 0.47033897, 0.310775548, 0.352078885, 0.339860618, 0.3474829, 0.36020383, 0.464091748, 0.335158467, 0.382178396, 0.337785631, 0.38051862, 0.35957015, 0.474770874, 0.307469577, 0.3537444, 0.31870615, 0.33729482, 0.36057436, 0.450754106, 0.325389266, 0.36316383, 0.3084012, 0.34929377, 0.33655939, 0.471196324, 0.310201854, 0.350751281, 0.339913189, 0.347856, 0.3598764, 0.464633137, 0.333881795, 0.38153413, 0.33823818, 0.38124874, 0.3601999, 0.475082904, 0.306240976, 0.35398805, 0.3186256, 0.3377858, 0.35991487, 0.449779183, 0.324335635, 0.362929434, 0.307827681, 0.349517, 0.3366263, 0.469471991, 0.308920354, 0.3506459, 0.3396741, 0.347688, 0.35957474, 0.462978989, 0.3322047, 0.3810183, 0.33736953, 0.38073716, 0.35957476, 0.474717587, 0.305335313, 0.35317734, 0.3178768, 0.3370061, 0.36030674, 0.450524449, 0.323706657, 0.3636726, 0.3076409, 0.3492392, 0.3371424, 0.470882833, 0.308830768, 0.35187197, 0.33949786, 0.3475302, 0.36004728, 0.463876843, 0.332667112, 0.381929219, 0.337233335, 0.38036737, 0.35936445, 0.473935544, 0.305294871, 0.35316572, 0.31779572, 0.33656847, 0.36066216, 0.449064195, 0.323153108, 0.36298335, 0.3079025, 0.3490363, 0.33660722, 0.469174385, 0.308793336, 0.35113063, 0.33954412, 0.3471526, 0.36025417, 0.461859912, 0.332295567, 0.3821023, 0.3374377, 0.38030222, 0.35968408, 0.473359823, 0.305783659, 0.354053915, 0.317821264, 0.3363495, 0.36079937, 0.447845608, 0.323687702, 0.36403355, 0.30700946, 0.34796098, 0.33677807, 0.468260705, 0.308573633, 0.35152033, 0.33904475, 0.3457603, 0.35997468, 0.461260468, 0.332272142, 0.38200438, 0.33626994, 0.3786556, 0.35920367, 0.472018301, 0.305024385, 0.3537416, 0.3172503, 0.33534294, 0.36021072, 0.447023332, 0.323369026, 0.36360326, 0.307109, 0.34744614, 0.33692163, 0.467754841, 0.308972865, 0.35192132, 0.33880073, 0.34534156, 0.35991308, 0.460959733, 0.332454175, 0.38253605, 0.33648518, 0.37851125, 0.35962415, 0.472395331, 0.305051029, 0.35356608, 0.31727383, 0.3358029, 0.36048943, 0.447386831, 0.323000491, 0.363814086, 0.306112856, 0.34769326, 0.33689526, 0.467652768, 0.308387339, 0.35173905, 0.3383688, 0.3460237, 0.3601105, 0.460500866, 0.33235985, 0.38289586, 0.33704978, 0.37879637, 0.36030892, 0.471817195, 0.305718184, 0.35471103, 0.31769118, 0.33530286, 0.36088195, 0.447683483, 0.3237409, 0.36469772, 0.30679283, 0.3475068, 0.33705327, 0.467623562, 0.308672845, 0.35235608, 0.338488, 0.34545088, 0.3598953, 0.460588753, 0.331931025, 0.3823218, 0.33647266, 0.37773663, 0.35935947, 0.471595496, 0.304980487, 0.35425687, 0.31756166, 0.33375663, 0.36020976, 0.447159499, 0.323700339, 0.3643074, 0.3073168, 0.34621006, 0.33698294, 0.468335211, 0.308971018, 0.35230953, 0.3388299, 0.34408724, 0.35972485, 0.460815579, 0.33269012, 0.3830367, 0.3374718, 0.37722757, 0.36018172, 0.47202915, 0.306095719, 0.354612, 0.31800213, 0.33420622, 0.3609557, 0.448288172, 0.324352115, 0.364335209, 0.307041496, 0.34642813, 0.33762342, 0.469284564, 0.309567779, 0.352012455, 0.339043796, 0.34508827, 0.36064455, 0.462005496, 0.333214283, 0.3823331, 0.33687875, 0.378088772, 0.360911906, 0.473705769, 0.306103319, 0.354297936, 0.318723381, 0.334539294, 0.361522168, 0.449347973, 0.324430764, 0.364306271, 0.307652324, 0.346786499, 0.337992817, 0.468895614, 0.309606552, 0.351694524, 0.339314908, 0.345334291, 0.361192495, 0.461979389, 0.333345145, 0.382620722, 0.337551534, 0.3775619, 0.36081415, 0.473333925, 0.30659008, 0.35464707, 0.31889218, 0.33508164, 0.36182502, 0.448509663, 0.324935496, 0.3638911, 0.30716482, 0.34675843, 0.33798558, 0.468960643, 0.310059965, 0.3510724, 0.33898306, 0.34533063, 0.36132383, 0.4625251, 0.334656805, 0.38176176, 0.33752713, 0.37777326, 0.36090782, 0.473125786, 0.307219356, 0.3539941, 0.31820476, 0.33483645, 0.36161116, 0.449500173, 0.325568944, 0.36382288, 0.30765727, 0.34671128, 0.33814242, 0.469052434, 0.31053862, 0.35128784, 0.33924624, 0.34503314, 0.36136588, 0.462406009, 0.33463949, 0.3816103, 0.33801055, 0.37799606, 0.36096668, 0.473585993, 0.307694048, 0.35408953, 0.3191674, 0.33575314, 0.3618479, 0.449313104, 0.325497478, 0.36420953, 0.308237, 0.34774306, 0.33850121, 0.469628781, 0.310546994, 0.35200912, 0.33988658, 0.34582534, 0.36119384, 0.46241644, 0.334720135, 0.38153502, 0.3375165, 0.3787109, 0.36055338, 0.472288668, 0.307577133, 0.3535933, 0.3190096, 0.3357957, 0.36121953, 0.449130803, 0.326391786, 0.3640119, 0.3081168, 0.34773082, 0.3380066, 0.468796223, 0.311697513, 0.3515916, 0.33970848, 0.3453188, 0.361439, 0.462740511, 0.335310608, 0.38155788, 0.33759218, 0.37767756, 0.36085728, 0.472981632, 0.307844788, 0.35377455, 0.31828925, 0.33439875, 0.36163452, 0.449049205, 0.326390713, 0.36377674, 0.3072435, 0.34672776, 0.33817232, 0.469502479, 0.311321855, 0.35073343, 0.33852413, 0.3457085, 0.36163417, 0.463846415, 0.335428149, 0.38165286, 0.33763692, 0.37886003, 0.36210972, 0.476199418, 0.308693767, 0.35409898, 0.31890756, 0.33616674, 0.36250198, 0.451471806, 0.327287555, 0.3644021, 0.30780137, 0.3483613, 0.33892918, 0.471914589, 0.31162107, 0.35215163, 0.33982605, 0.34602627, 0.36253294, 0.466304332, 0.336004555, 0.3829902, 0.33791783, 0.37912676, 0.36091113, 0.476467669, 0.30869931, 0.35482794, 0.3190759, 0.33557734, 0.36174887, 0.452057719, 0.327185273, 0.36497658, 0.3081623, 0.34725532, 0.3383239, 0.471912593, 0.311992526, 0.35243064, 0.33927438, 0.34561735, 0.361882, 0.465421408, 0.336464733, 0.38309857, 0.33768672, 0.37882578, 0.36145574, 0.476660997, 0.30823794, 0.3555882, 0.3187724, 0.33636937, 0.36203557, 0.451645404, 0.32745418, 0.36530215, 0.30728, 0.34801537, 0.33796552, 0.470788568, 0.311955273, 0.3524502, 0.3382272, 0.34679362, 0.36057463, 0.463358819, 0.335629553, 0.38309956, 0.33707476, 0.3801309, 0.36120588, 0.473486573, 0.306385517, 0.3548849, 0.31806403, 0.33685043, 0.36190376, 0.448277265, 0.324890524, 0.36472133, 0.30755624, 0.3488629, 0.3379351, 0.46794039, 0.308788061, 0.35265574, 0.33913416, 0.34760702, 0.36122367, 0.46089071, 0.330935717, 0.38265285, 0.33726168, 0.37983134, 0.3610392, 0.472790778, 0.306167841, 0.355554, 0.31769302, 0.336702, 0.36137542, 0.447889745, 0.324409634, 0.36462584, 0.30732957, 0.34915316, 0.33741182, 0.467071146, 0.30893594, 0.3519958, 0.33899084, 0.34810948, 0.3601157, 0.461023599, 0.332476169, 0.38330486, 0.33687648, 0.3807882, 0.36074567, 0.472233206, 0.30542022, 0.35539073, 0.31751975, 0.33884412, 0.36117214, 0.448028117, 0.324621499, 0.36514106, 0.30717823, 0.3502285, 0.33821857, 0.468450189, 0.310316324, 0.35248968, 0.33879268, 0.3490665, 0.3601089, 0.462148666, 0.333634973, 0.3827171, 0.33697805, 0.38257796, 0.35989645, 0.473650873, 0.306824565, 0.3547783, 0.31806982, 0.33953682, 0.3612023, 0.449096382, 0.3239173, 0.36466327, 0.3074333, 0.35148287, 0.33811715, 0.46983102, 0.308063507, 0.352562, 0.33901504, 0.35073772, 0.36090016, 0.46372202, 0.330704361, 0.38272375, 0.33720642, 0.38362062, 0.36054957, 0.474453926, 0.304745495, 0.3547511, 0.31758997, 0.3440196, 0.36040762, 0.44907853, 0.32257089, 0.36405027, 0.306171, 0.35492456, 0.33769962, 0.468533576, 0.308167875, 0.35251886, 0.33774024, 0.3491855, 0.36097103, 0.46269688, 0.332723439, 0.38253304, 0.33546656, 0.37968662, 0.3611078, 0.474938035, 0.306183547, 0.35492426, 0.31695202, 0.33728573, 0.36193195, 0.451097578, 0.324170619, 0.3647516, 0.30589196, 0.34937316, 0.33826455, 0.469792128, 0.308750212, 0.35218638, 0.33715907, 0.35190204, 0.36105058, 0.463815242, 0.333311796, 0.38206238, 0.3351432, 0.38381293, 0.36101326, 0.475387424, 0.305153906, 0.3538928, 0.3162541, 0.34367576, 0.36094174, 0.450744063, 0.324327469, 0.3641165, 0.3054669, 0.35634908, 0.33801764, 0.471816242, 0.31052798, 0.351039, 0.3380053, 0.35086653, 0.36123812, 0.465845346, 0.333344609, 0.38167942, 0.33535698, 0.3809567, 0.360277, 0.476854205, 0.30684489, 0.35240865, 0.31708035, 0.3374104, 0.36103636, 0.452191263, 0.325771391, 0.36326206, 0.3060939, 0.34918094, 0.3368692, 0.471067548, 0.310826838, 0.3510276, 0.3374934, 0.34857386, 0.3594913, 0.4658297, 0.334135324, 0.3813538, 0.3358436, 0.38071457, 0.36026788, 0.476560265, 0.307020396, 0.3529379, 0.31721523, 0.3380723, 0.36133698, 0.451577872, 0.324881405, 0.36359975, 0.3060472, 0.3479403, 0.33714452, 0.471704245, 0.311236918, 0.3519347, 0.33851862, 0.3470712, 0.36024943, 0.465331137, 0.334474772, 0.382512152, 0.336386561, 0.3782122, 0.36037287, 0.475850403, 0.307377279, 0.3541948, 0.31751448, 0.33515877, 0.36109832, 0.450483382, 0.325013995, 0.36358878, 0.30620608, 0.346022, 0.33743852, 0.470353752, 0.310700804, 0.35232115, 0.33859205, 0.346177191, 0.360427618, 0.465049237, 0.335396767, 0.38257286, 0.33635074, 0.37727773, 0.3594844, 0.474221498, 0.307181597, 0.35470623, 0.3173874, 0.33518654, 0.36012086, 0.449208915, 0.325131655, 0.36372888, 0.30567747, 0.34660518, 0.33715612, 0.469093502, 0.310649782, 0.35165545, 0.3378271, 0.34548905, 0.35987222, 0.462031037, 0.33470878, 0.38196486, 0.33506045, 0.377738029, 0.359639466, 0.473188013, 0.307384163, 0.3541823, 0.31679365, 0.33544973, 0.36098522, 0.449024916, 0.325911075, 0.36428243, 0.30580688, 0.3464403, 0.33769417, 0.469638348, 0.310681045, 0.35200667, 0.33769494, 0.34557384, 0.36081764, 0.462696373, 0.334458232, 0.38278484, 0.3359557, 0.37810364, 0.36095256, 0.474711061, 0.307707936, 0.35521454, 0.31716153, 0.33604822, 0.36188698, 0.448741138, 0.325061679, 0.36423507, 0.30606046, 0.34684187, 0.33761227, 0.468766451, 0.310228407, 0.35214275, 0.33800912, 0.34559122, 0.36147273, 0.463880509, 0.334207088, 0.3817896, 0.33611155, 0.3778812, 0.36033255, 0.474617511, 0.307160944, 0.3538984, 0.3171008, 0.3354947, 0.36161104, 0.450315297, 0.324025065, 0.36273953, 0.30606347, 0.3464192, 0.337829, 0.470135272, 0.310385048, 0.35096672, 0.33766052, 0.3463117, 0.36091915, 0.463634074, 0.333400816, 0.38106564, 0.33559385, 0.37766954, 0.36041656, 0.474079013, 0.306401908, 0.35282138, 0.317001, 0.33582792, 0.36192295, 0.449960977, 0.32469514, 0.3628295, 0.30610496, 0.3460092, 0.33847222, 0.47000432, 0.310620189, 0.3507015, 0.3379651, 0.3457243, 0.36053008, 0.464172959, 0.33396256, 0.38097998, 0.3360088, 0.37720448, 0.3603298, 0.474118888, 0.306796461, 0.35483837, 0.31714192, 0.33546847, 0.3617807, 0.449181527, 0.324544311, 0.36369422, 0.30633974, 0.34607857, 0.33800536, 0.469539732, 0.309914321, 0.35214925, 0.3376059, 0.34545353, 0.36044222, 0.462817043, 0.33373338, 0.38224864, 0.335684, 0.37746182, 0.3603594, 0.473676711, 0.306020111, 0.35449082, 0.3170692, 0.334686, 0.3616055, 0.448744535, 0.324116856, 0.36451688, 0.3057929, 0.3461075, 0.33719164, 0.467650831, 0.309949368, 0.35257635, 0.3374152, 0.34515306, 0.36059442, 0.4614999, 0.333071738, 0.3819377, 0.33510914, 0.3774326, 0.36009467, 0.472189873, 0.305785894, 0.35462967, 0.3165469, 0.33544374, 0.3615638, 0.44784081, 0.32393077, 0.36385056, 0.30605948, 0.3473219, 0.3373638, 0.46762085, 0.309571445, 0.35110044, 0.33858347, 0.34574872, 0.35941967, 0.46249032, 0.332670361, 0.38224947, 0.33601353, 0.37884235, 0.360104, 0.472365439, 0.30566144, 0.3543221, 0.31760153, 0.3361544, 0.3608859, 0.448401153, 0.323904753, 0.36412486, 0.3057737, 0.34760913, 0.33710092, 0.468556583, 0.309602678, 0.35225418, 0.3379816, 0.34599146, 0.36025974, 0.461847275, 0.332985461, 0.382158, 0.33557594, 0.3789447, 0.35911003, 0.472050399, 0.305519491, 0.3540363, 0.3172655, 0.33682096, 0.36015397, 0.447390646, 0.324808121, 0.36497226, 0.30683345, 0.34914696, 0.33711648, 0.468112826, 0.312026024, 0.3529427, 0.33881235, 0.34730121, 0.36032355, 0.461658031, 0.335165948, 0.3826998, 0.33606866, 0.37817112, 0.3600766, 0.472319365, 0.306922555, 0.35484794, 0.31677666, 0.3363268, 0.3610751, 0.447590977, 0.325428456, 0.3647555, 0.30605122, 0.34879574, 0.33734024, 0.468551278, 0.311365098, 0.3527354, 0.3378477, 0.34712577, 0.359762, 0.462141514, 0.334608406, 0.38243914, 0.3354925, 0.378882736, 0.359379441, 0.473557085, 0.307175189, 0.354430914, 0.316713244, 0.33690864, 0.36037806, 0.448212683, 0.324995339, 0.36443788, 0.3057059, 0.34721196, 0.3369714, 0.468474746, 0.310725331, 0.35215342, 0.33780116, 0.34558412, 0.35923555, 0.462256968, 0.334685802, 0.38227332, 0.33575556, 0.3791183, 0.35994187, 0.473591775, 0.307504594, 0.3540479, 0.3165853, 0.33674452, 0.36061364, 0.449153602, 0.325546056, 0.3643782, 0.3057606, 0.34784296, 0.33711082, 0.467799634, 0.310906649, 0.3523629, 0.33857888, 0.34797162, 0.35984144, 0.46296224, 0.335059553, 0.38270217, 0.33601457, 0.37941736, 0.35952848, 0.472289592, 0.30739367, 0.35473582, 0.31635702, 0.3363759, 0.3612132, 0.447243005, 0.326089472, 0.3650397, 0.3060116, 0.34656963, 0.33728883, 0.467866927, 0.311386883, 0.3535076, 0.33810225, 0.3455268, 0.36008257, 0.461604178, 0.335008681, 0.38380876, 0.33619636, 0.37854955, 0.35910708, 0.471554816, 0.307407469, 0.35697016, 0.31702617, 0.33579522, 0.36092046, 0.447920203, 0.325585842, 0.36725914, 0.30620375, 0.3463261, 0.33714002, 0.468045831, 0.310851991, 0.354256, 0.33863863, 0.34561116, 0.36057624, 0.461622864, 0.334585994, 0.38337564, 0.33500203, 0.37734148, 0.35975474, 0.472498417, 0.306649417, 0.35485703, 0.31624162, 0.3349311, 0.36146328, 0.448154747, 0.325641245, 0.36544997, 0.30626297, 0.34600055, 0.33779672, 0.468809396, 0.31180492, 0.35302666, 0.33872098, 0.34622505, 0.360671, 0.462228745, 0.335805416, 0.38319772, 0.33619228, 0.37848693, 0.3605815, 0.472022653, 0.307806343, 0.356137574, 0.317774683, 0.33691514, 0.3615535, 0.448724389, 0.326662719, 0.365609437, 0.306076735, 0.34708995, 0.33792162, 0.467481405, 0.31086731, 0.35229367, 0.33832327, 0.3451384, 0.36110625, 0.461765707, 0.334854364, 0.38230526, 0.3362866, 0.37808186, 0.36066315, 0.472580403, 0.307251334, 0.3555286, 0.31807923, 0.33607003, 0.3618096, 0.448404551, 0.326311678, 0.36574176, 0.30708826, 0.34709045, 0.33847195, 0.469070256, 0.311792582, 0.35285115, 0.33917618, 0.34623408, 0.36055887, 0.46304813, 0.335704029, 0.38309073, 0.33683458, 0.37846383, 0.3601161, 0.47325027, 0.307632983, 0.3552721, 0.31794786, 0.3362396, 0.3614639, 0.448858023, 0.32596758, 0.36471802, 0.306738, 0.34674802, 0.33778754, 0.469277561, 0.311844647, 0.3527099, 0.33940277, 0.34642, 0.36104396, 0.463716656, 0.335589528, 0.38315427, 0.33718103, 0.378489, 0.36098477, 0.473716646, 0.30803436, 0.35564157, 0.31876335, 0.33645838, 0.3624847, 0.449756861, 0.326891482, 0.36521208, 0.30769867, 0.3471318, 0.33863157, 0.4692837, 0.311758786, 0.3535589, 0.339502, 0.34583497, 0.3613342, 0.464300334, 0.335832059, 0.38314095, 0.33777276, 0.37896574, 0.36109525, 0.474532783, 0.307665646, 0.35464895, 0.31846005, 0.33586624, 0.36249438, 0.450420886, 0.326123148, 0.3659745, 0.30759174, 0.34687307, 0.33930212, 0.470501751, 0.311514258, 0.35396674, 0.34003904, 0.34604678, 0.36154476, 0.46451056, 0.334872037, 0.38381505, 0.33763394, 0.37831867, 0.36151248, 0.474477559, 0.30698812, 0.35492584, 0.31910238, 0.33630762, 0.36234495, 0.449991107, 0.325365096, 0.36510783, 0.30764738, 0.34714457, 0.33892497, 0.469112188, 0.310940325, 0.35287294, 0.33981293, 0.34649476, 0.3618654, 0.463813186, 0.334723115, 0.382816702, 0.337166905, 0.3784325, 0.36108503, 0.473680973, 0.307153881, 0.3548739, 0.31859285, 0.33589393, 0.36225283, 0.449774563, 0.325690478, 0.36475188, 0.30770046, 0.34666356, 0.33893487, 0.470018893, 0.311149418, 0.35264778, 0.3400901, 0.34596705, 0.3616255, 0.463720828, 0.334725916, 0.38286573, 0.33729678, 0.3781645, 0.3613127, 0.473613262, 0.30724141, 0.35482544, 0.31896064, 0.335897982, 0.362311572, 0.449814975, 0.325280547, 0.36428514, 0.30797717, 0.34685594, 0.33866647, 0.469659895, 0.311034799, 0.3527364, 0.3402533, 0.34593648, 0.36174574, 0.464269757, 0.33497718, 0.38223666, 0.33762482, 0.37909487, 0.36144114, 0.473814368, 0.307513326, 0.35474923, 0.31901592, 0.33613175, 0.36258042, 0.450012416, 0.325357974, 0.36379978, 0.30820474, 0.34706882, 0.33902007, 0.470219254, 0.311089545, 0.35146704, 0.34048066, 0.34620804, 0.36181647, 0.464684993, 0.334528416, 0.3813171, 0.33790573, 0.37833995, 0.3617749, 0.475020051, 0.307296693, 0.35436046, 0.31996706, 0.3368983, 0.36263207, 0.45139578, 0.325337142, 0.3645729, 0.30892345, 0.34778866, 0.33894092, 0.471064687, 0.310967684, 0.35268956, 0.34135395, 0.3467455, 0.36197183, 0.464689642, 0.334903657, 0.382343, 0.33800462, 0.37888208, 0.3617483, 0.474780083, 0.307181448, 0.35490334, 0.31963298, 0.33743423, 0.36269897, 0.451330155, 0.325878501, 0.36463594, 0.30852574, 0.34763223, 0.33882236, 0.471211582, 0.311441362, 0.35270843, 0.34086043, 0.3469404, 0.36152157, 0.466072172, 0.334629446, 0.38272035, 0.33756566, 0.37857315, 0.3612851, 0.475601614, 0.307210594, 0.355499, 0.3191968, 0.33617818, 0.3628333, 0.45149076, 0.326004833, 0.3656359, 0.30798802, 0.3470579, 0.3396732, 0.471929878, 0.311254829, 0.35330793, 0.34020364, 0.34619078, 0.36226922, 0.465540677, 0.334589511, 0.3833109, 0.3370961, 0.37807098, 0.361819, 0.474982888, 0.307234228, 0.3561125, 0.31832296, 0.3362283, 0.3630928, 0.451139987, 0.326184899, 0.36646277, 0.30752733, 0.34770745, 0.33959144, 0.472466737, 0.311705977, 0.35374925, 0.33995786, 0.34714025, 0.36198577, 0.465892106, 0.335062355, 0.38349396, 0.3368186, 0.37895584, 0.3615731, 0.475123793, 0.30760473, 0.35598776, 0.318065, 0.33638498, 0.36260653, 0.451957911, 0.325650632, 0.3656181, 0.30694535, 0.34686214, 0.33889914, 0.4715738, 0.311340988, 0.35372946, 0.3399978, 0.34587568, 0.36188096, 0.466658354, 0.335399687, 0.38391465, 0.3370754, 0.378433, 0.36174995, 0.476481855, 0.30802238, 0.35619968, 0.31835252, 0.33632043, 0.3629401, 0.451189756, 0.32575652, 0.36589116, 0.3072689, 0.34685478, 0.33948493, 0.471563816, 0.311484486, 0.35397378, 0.33928904, 0.34617558, 0.36233002, 0.466827393, 0.335154563, 0.38375422, 0.33675584, 0.37846497, 0.362392, 0.476431936, 0.308230013, 0.35659474, 0.31824094, 0.33639047, 0.3634276, 0.452882797, 0.32638973, 0.36619106, 0.30778438, 0.34693408, 0.33925638, 0.472435713, 0.312108606, 0.35457158, 0.34014806, 0.34601265, 0.36212498, 0.46705541, 0.335725963, 0.38452858, 0.33760095, 0.3782175, 0.36195648, 0.477067053, 0.30782932, 0.35694066, 0.31936756, 0.3363442, 0.3637066, 0.452652544, 0.326470464, 0.36616704, 0.3084076, 0.3464945, 0.33977398, 0.472656071, 0.311952412, 0.3541862, 0.3403819, 0.34563664, 0.3623916, 0.467882574, 0.335757941, 0.38340575, 0.33783185, 0.3787288, 0.36181006, 0.477218509, 0.308349997, 0.3566681, 0.31954807, 0.33648723, 0.36286852, 0.452419966, 0.326753974, 0.36625537, 0.30881482, 0.34705716, 0.3391603, 0.471722752, 0.31215781, 0.3539818, 0.3409237, 0.34600642, 0.3620733, 0.466406584, 0.335664421, 0.38495252, 0.33824626, 0.3784863, 0.3613337, 0.476041198, 0.30830282, 0.35748032, 0.3192582, 0.3365802, 0.36364594, 0.452602535, 0.327030003, 0.36747405, 0.30791575, 0.34717417, 0.3401802, 0.473201275, 0.312566936, 0.35517347, 0.34048182, 0.34678015, 0.36299375, 0.46748656, 0.336163223, 0.38514778, 0.3374937, 0.37867334, 0.36217558, 0.475863606, 0.308344096, 0.35738504, 0.31930262, 0.3365964, 0.3630802, 0.451725721, 0.327084064, 0.36735082, 0.30841646, 0.34703824, 0.33914384, 0.470861584, 0.312055528, 0.3549334, 0.33949587, 0.34618184, 0.3618097, 0.464873403, 0.336069703, 0.38462266, 0.33682176, 0.37926203, 0.3620129, 0.4757891, 0.308837801, 0.35745227, 0.31835496, 0.33669814, 0.3631923, 0.450992256, 0.326965839, 0.36658913, 0.30736378, 0.3472666, 0.33941785, 0.471351326, 0.31292367, 0.354599, 0.339563, 0.34665918, 0.36180383, 0.465594023, 0.336766809, 0.38482118, 0.33720055, 0.37966433, 0.3617184, 0.475426584, 0.3090038, 0.35832512, 0.31851202, 0.3372475, 0.36305347, 0.452157259, 0.32800597, 0.36759725, 0.30764538, 0.34697425, 0.33970338, 0.472714216, 0.31344676, 0.35594547, 0.33992934, 0.34676415, 0.3624409, 0.468128622, 0.33706215, 0.3855993, 0.33732036, 0.37909374, 0.3622147, 0.477548242, 0.309526801, 0.35825226, 0.31902283, 0.3369932, 0.3629111, 0.453112334, 0.327490211, 0.36782125, 0.30783686, 0.34738874, 0.3393881, 0.472974658, 0.312793195, 0.35593158, 0.34008747, 0.3466039, 0.3625657, 0.468007118, 0.336947083, 0.38561192, 0.33759758, 0.379268, 0.36195743, 0.477014929, 0.309125036, 0.3582876, 0.31883213, 0.3368525, 0.36266616, 0.453207105, 0.327751398, 0.36743656, 0.3073691, 0.34687358, 0.33934304, 0.472881883, 0.313154221, 0.3553672, 0.3394956, 0.34638757, 0.3619131, 0.467763424, 0.336825162, 0.38463676, 0.3365639, 0.3790294, 0.36178237, 0.476166934, 0.309119225, 0.35690552, 0.31817687, 0.33658606, 0.3628648, 0.452435493, 0.327549517, 0.36623782, 0.30698457, 0.34652963, 0.33895487, 0.472869605, 0.312770158, 0.35442406, 0.33985692, 0.34582672, 0.36146206, 0.466536611, 0.336813748, 0.38486883, 0.33712786, 0.37863356, 0.3613585, 0.47679162, 0.309570044, 0.35824072, 0.31860146, 0.33616307, 0.36251038, 0.452265471, 0.327903152, 0.36720335, 0.3077235, 0.34654048, 0.33893034, 0.473086953, 0.313425481, 0.35547364, 0.3400635, 0.3458071, 0.36169195, 0.467102051, 0.337659925, 0.38497353, 0.33778697, 0.37856793, 0.36180326, 0.477283627, 0.310373783, 0.35841438, 0.3189875, 0.3366195, 0.3633133, 0.453268081, 0.328947902, 0.367879, 0.30856344, 0.34703204, 0.33980072, 0.47368753, 0.314078957, 0.35556412, 0.3408975, 0.3467091, 0.36247894, 0.467998058, 0.338178337, 0.3857646, 0.33877498, 0.37947756, 0.36171556, 0.47715047, 0.310600996, 0.3584525, 0.31950516, 0.33709306, 0.36357677, 0.453600854, 0.328676641, 0.36799982, 0.30886504, 0.3472522, 0.33969906, 0.474281222, 0.314259171, 0.3558046, 0.34069857, 0.34587553, 0.3620338, 0.468003571, 0.337747335, 0.38528365, 0.33853948, 0.37921497, 0.36168322, 0.4768776, 0.310112894, 0.35753855, 0.32025367, 0.33734414, 0.3629577, 0.453585565, 0.329627782, 0.36744443, 0.3090099, 0.34793815, 0.33961457, 0.47514552, 0.31465605, 0.35550803, 0.3409952, 0.3472289, 0.3630651, 0.4695043, 0.3381922, 0.38586968, 0.3385561, 0.3798374, 0.36190674, 0.479472876, 0.310944825, 0.35928258, 0.32106167, 0.33798695, 0.36348444, 0.455112249, 0.329924077, 0.36828312, 0.30982724, 0.34871522, 0.3402297, 0.47616374, 0.31546724, 0.35614702, 0.3428573, 0.34809455, 0.36311847, 0.4701629, 0.339006, 0.3858322, 0.3404706, 0.3810258, 0.36254457, 0.47942218, 0.31170025, 0.3589355, 0.32134655, 0.33763993, 0.3635674, 0.4551241, 0.33016104, 0.36839736, 0.31017196, 0.3485894, 0.34040293, 0.47571534, 0.31506187, 0.3565043, 0.3422657, 0.3474898, 0.3626151, 0.46988383, 0.3390409, 0.38634372, 0.33924696, 0.38016218, 0.36280525, 0.47919196, 0.31177703, 0.35946995, 0.32115096, 0.33783025, 0.3648985, 0.4553604, 0.33001396, 0.3686607, 0.3098804, 0.3484795, 0.34044868, 0.4751209, 0.31486055, 0.35602245, 0.34183815, 0.34745002, 0.3633859, 0.46882886, 0.3386071, 0.3860228, 0.339192, 0.38005692, 0.362452, 0.47786722, 0.31084844, 0.3589285, 0.32104513, 0.3378968, 0.36388662, 0.45417687, 0.32931942, 0.36851552, 0.3094787, 0.34867334, 0.3400447, 0.47433698, 0.3146042, 0.35541284, 0.34168532, 0.3477244, 0.36297938, 0.46890983, 0.33874518, 0.38577786, 0.33966628, 0.38040996, 0.36241862, 0.47867084, 0.31134903, 0.3588766, 0.32130682, 0.33876008, 0.36417305, 0.45505527, 0.32966378, 0.36890912, 0.30926865, 0.34872755, 0.34062463, 0.47489434, 0.315041, 0.35643232, 0.34171665, 0.34780443, 0.3628523, 0.46945938, 0.3386821, 0.38577935, 0.33943295, 0.38024408, 0.36215904, 0.4782442, 0.31058156, 0.3583723, 0.3213304, 0.33787832, 0.3630701, 0.45555162, 0.33019936, 0.3680262, 0.30932808, 0.3492145, 0.3392777, 0.47462827, 0.31577596, 0.35568044, 0.3413202, 0.348191, 0.36178395, 0.46844956, 0.33953544, 0.38524386, 0.33871153, 0.3805219, 0.36163506, 0.47742516, 0.31098312, 0.35833156, 0.31985137, 0.33754078, 0.36260396, 0.45367217, 0.3295411, 0.36777458, 0.30852026, 0.34789807, 0.3389156, 0.473800927, 0.314575732, 0.35472226, 0.34050855, 0.3468115, 0.36170924, 0.46830776, 0.3383649, 0.38542473, 0.33822986, 0.37997875, 0.36167797, 0.4785039, 0.31067857, 0.3583815, 0.31953895, 0.33752394, 0.36285582, 0.4547343, 0.32916242, 0.36796176, 0.30839166, 0.34795022, 0.3389036, 0.47370315, 0.31386268, 0.3554887, 0.34101367, 0.34688446, 0.3620749, 0.46921772, 0.3380095, 0.3854914, 0.33921835, 0.37945217, 0.36171448, 0.48037362, 0.31054845, 0.35857448, 0.32083353, 0.33654627, 0.36263242, 0.45546994, 0.3292039, 0.36749786, 0.3090025, 0.34763876, 0.3395946, 0.4751375, 0.3136878, 0.35565007, 0.34119436, 0.34594524, 0.3617009, 0.46944472, 0.337659, 0.38524067, 0.33902755, 0.37900734, 0.3614527, 0.47840026, 0.309788883, 0.35782215, 0.32062313, 0.33629015, 0.36328265, 0.4544706, 0.32874477, 0.36717862, 0.30904487, 0.34730083, 0.33972389, 0.47518107, 0.31390792, 0.35482723, 0.34110758, 0.3457489, 0.3624132, 0.469660968, 0.337927938, 0.3847921, 0.33858156, 0.37867433, 0.36258557, 0.479256719, 0.310177296, 0.35807246, 0.3204512, 0.33621275, 0.364204, 0.455813259, 0.328876942, 0.36783016, 0.30936316, 0.3469808, 0.34063515, 0.47589272, 0.31430584, 0.35556927, 0.34206662, 0.34562173, 0.3631325, 0.470314652, 0.338014603, 0.38530922, 0.33875605, 0.37914136, 0.36278117, 0.480056018, 0.309904963, 0.35766152, 0.3208307, 0.3361761, 0.36423966, 0.45528823, 0.32871693, 0.36717787, 0.30954176, 0.34731263, 0.34073853, 0.47612536, 0.31382737, 0.35503203, 0.34195152, 0.34592184, 0.3635836, 0.47013694, 0.33793592, 0.38475722, 0.33933908, 0.37913087, 0.36334327, 0.479282081, 0.310124844, 0.35763434, 0.3211139, 0.33640537, 0.36468202, 0.45463613, 0.32860702, 0.36682463, 0.30951682, 0.3471008, 0.3408728, 0.47567222, 0.31392923, 0.35467893, 0.34258854, 0.34640658, 0.3634967, 0.469669163, 0.337894499, 0.38446203, 0.34006402, 0.37894776, 0.3628884, 0.479581445, 0.310459793, 0.35707492, 0.32160205, 0.33631, 0.36411908, 0.454649627, 0.32857281, 0.3673463, 0.31002674, 0.3469284, 0.34033492, 0.47539505, 0.3135355, 0.3546874, 0.34206453, 0.34588262, 0.36280245, 0.470462322, 0.337526828, 0.38465974, 0.33933422, 0.37890297, 0.36198357, 0.479655683, 0.310079575, 0.3579179, 0.32116944, 0.33646342, 0.363664, 0.45632067, 0.32900086, 0.36718783, 0.30977985, 0.34752038, 0.34081313, 0.47777754, 0.31450197, 0.35616404, 0.34247658, 0.346505, 0.36308298, 0.4722058, 0.3387019, 0.38644922, 0.33963272, 0.3793451, 0.36265957, 0.48105875, 0.31053102, 0.3595997, 0.32142368, 0.33680552, 0.36439773, 0.45660526, 0.32947442, 0.368417, 0.3102016, 0.34713897, 0.34103242, 0.4766752, 0.31461614, 0.35710657, 0.342314, 0.34652328, 0.36279705, 0.472079635, 0.338639468, 0.38645682, 0.3402073, 0.37977692, 0.363029, 0.481345952, 0.311149418, 0.35916665, 0.32214066, 0.33668768, 0.36411119, 0.457924724, 0.330098569, 0.36881626, 0.3112189, 0.3474022, 0.34080404, 0.4781199, 0.31500974, 0.35705942, 0.3437358, 0.34663293, 0.36358583, 0.4734136, 0.33900657, 0.38678417, 0.3412897, 0.3795168, 0.36292028, 0.482056856, 0.310939997, 0.3591464, 0.32281026, 0.33674636, 0.3643549, 0.45674706, 0.32964718, 0.3684814, 0.3115617, 0.34716824, 0.34081504, 0.47728425, 0.314793, 0.35696885, 0.34402034, 0.3461502, 0.36287832, 0.4713238, 0.33885753, 0.3861026, 0.34126216, 0.37939999, 0.36269936, 0.4804465, 0.311089, 0.35920012, 0.32241, 0.33639783, 0.36391354, 0.45609087, 0.3296922, 0.36858928, 0.31135258, 0.34679553, 0.34039938, 0.4774272, 0.31455958, 0.35602906, 0.3435136, 0.34592623, 0.36263156, 0.470730692, 0.338735074, 0.38511196, 0.34128198, 0.37839717, 0.3624007, 0.47948113, 0.30995846, 0.3583958, 0.32266217, 0.3356718, 0.36469492, 0.456631452, 0.32933408, 0.36838016, 0.3115701, 0.34698808, 0.34047017, 0.476509959, 0.314133555, 0.35592684, 0.34398293, 0.34623584, 0.36320266, 0.470877498, 0.33802247, 0.3856281, 0.34088725, 0.3787321, 0.36266014, 0.479417264, 0.309624195, 0.3584048, 0.32199955, 0.33559242, 0.36453986, 0.455086142, 0.32885462, 0.36809134, 0.31050825, 0.34680486, 0.3401654, 0.474815428, 0.313833863, 0.35570008, 0.3427976, 0.34583145, 0.36226463, 0.468841732, 0.337706149, 0.3852572, 0.34061274, 0.3782655, 0.3618278, 0.478027552, 0.310079783, 0.3577081, 0.32195672, 0.33555132, 0.3638008, 0.454242915, 0.328678191, 0.36691958, 0.31073007, 0.34654593, 0.3404921, 0.47417954, 0.3137591, 0.35459018, 0.34232014, 0.34552175, 0.3622816, 0.46796906, 0.33781537, 0.3847318, 0.33996984, 0.37824175, 0.3624324, 0.476781, 0.31036538, 0.3586875, 0.32154876, 0.33584014, 0.36436802, 0.453249425, 0.329452753, 0.36780927, 0.31129965, 0.34609264, 0.34029487, 0.47369912, 0.3141693, 0.35561073, 0.34301248, 0.34578544, 0.36293486, 0.46803808, 0.33836746, 0.38456982, 0.3404208, 0.37789452, 0.36226594, 0.47634235, 0.310093462, 0.35778832, 0.32191503, 0.33562583, 0.36455142, 0.452502728, 0.328414619, 0.3668018, 0.3107315, 0.3463365, 0.3406146, 0.4732756, 0.31346467, 0.35454574, 0.3430898, 0.34554133, 0.3627138, 0.46760225, 0.33782408, 0.38509828, 0.34039414, 0.3789617, 0.36231637, 0.476776928, 0.310267955, 0.357745, 0.32246724, 0.33581603, 0.363897, 0.452250332, 0.328325808, 0.36770535, 0.31187946, 0.34680066, 0.34068573, 0.4735835, 0.31362876, 0.35603595, 0.34389386, 0.34562176, 0.362723, 0.46740294, 0.33756515, 0.38558832, 0.34153962, 0.37921396, 0.36240175, 0.47688764, 0.3099063, 0.358872, 0.3223615, 0.33585334, 0.3640757, 0.452563763, 0.328812808, 0.36776397, 0.3113176, 0.34681883, 0.3406755, 0.47335994, 0.3133498, 0.3562069, 0.34361374, 0.34614184, 0.36291212, 0.467916399, 0.337630898, 0.3861657, 0.3413016, 0.37890327, 0.3628636, 0.47593912, 0.31083027, 0.35961503, 0.3225321, 0.33552918, 0.3643999, 0.451887697, 0.32912001, 0.36830917, 0.31146428, 0.34648207, 0.34067282, 0.47334424, 0.3145633, 0.355986804, 0.344002813, 0.34684706, 0.3630146, 0.466356844, 0.338421851, 0.38591176, 0.34158278, 0.37843338, 0.36384627, 0.475873858, 0.311234534, 0.35903108, 0.32329267, 0.33450878, 0.36484122, 0.450179368, 0.329672009, 0.3681348, 0.31152964, 0.34529108, 0.3426426, 0.47336093, 0.3145249, 0.3566228, 0.34353814, 0.34584117, 0.36354688, 0.467290759, 0.336928219, 0.3862499, 0.3415047, 0.3802794, 0.3635461, 0.476939112, 0.310377687, 0.35937795, 0.32186514, 0.33717698, 0.3648634, 0.452576756, 0.327906847, 0.3693492, 0.31078482, 0.34774485, 0.3410359, 0.47332647, 0.31343436, 0.35824642, 0.34326285, 0.34769306, 0.36375466, 0.4681072, 0.33737367, 0.38801897, 0.34031615, 0.38102353, 0.36348736, 0.4773726, 0.31094882, 0.361204, 0.32223663, 0.33816138, 0.36444193, 0.45284006, 0.32858238, 0.37008414, 0.3105443, 0.34872264, 0.34016272, 0.472707, 0.31320882, 0.35761857, 0.3420212, 0.347925, 0.36252415, 0.46690777, 0.33715492, 0.38703695, 0.33951876, 0.38074267, 0.36274546, 0.477187, 0.31004202, 0.3601693, 0.32106864, 0.33839497, 0.3638263, 0.45197102, 0.32857215, 0.36985463, 0.31094292, 0.3488058, 0.34044394, 0.47296718, 0.313898, 0.3577415, 0.3428163, 0.34804246, 0.3631756, 0.46724102, 0.33788875, 0.3876043, 0.33953094, 0.38136783, 0.36312312, 0.476695, 0.31019562, 0.36045295, 0.32150316, 0.33814672, 0.36520192, 0.45227948, 0.32873973, 0.3698997, 0.31059, 0.348369, 0.34132943, 0.47328356, 0.3137426, 0.35800272, 0.34289885, 0.3483435, 0.36376497, 0.46774858, 0.33761656, 0.38756904, 0.34006512, 0.380983, 0.36365804, 0.47735307, 0.3105205, 0.36022696, 0.32133567, 0.3389481, 0.36502424, 0.4530131, 0.3286144, 0.36930948, 0.30993637, 0.34892425, 0.3409548, 0.4729099, 0.31354672, 0.35731414, 0.3422031, 0.3480295, 0.36394837, 0.46630278, 0.3374461, 0.38767114, 0.339635, 0.38172093, 0.36458346, 0.4765505, 0.3102455, 0.36049595, 0.3210785, 0.3388084, 0.36509976, 0.45219472, 0.32828328, 0.37006667, 0.31056306, 0.3493588, 0.34180188, 0.4714787, 0.31329006, 0.35792586, 0.34303144, 0.34890512, 0.3641649, 0.4669651, 0.33744138, 0.38793522, 0.34069043, 0.38208595, 0.3641423, 0.4756709, 0.31007662, 0.36048514, 0.3215924, 0.3391063, 0.36514047, 0.45203325, 0.3281991, 0.3695776, 0.31141767, 0.34945825, 0.3411111, 0.47210523, 0.31331724, 0.35710618, 0.34423125, 0.34873003, 0.3631139, 0.4676923, 0.33765578, 0.38710845, 0.3416744, 0.38208038, 0.36327192, 0.47672537, 0.31030005, 0.36021826, 0.32332122, 0.33918813, 0.36428887, 0.45233905, 0.3294291, 0.3693001, 0.31139854, 0.3489541, 0.3405282, 0.47242847, 0.31441408, 0.357472, 0.34367782, 0.34818086, 0.3627665, 0.46765986, 0.3376498, 0.38660088, 0.34096873, 0.38230482, 0.36257577, 0.4773419, 0.31070682, 0.35939857, 0.3229557, 0.3393248, 0.363956, 0.4537128, 0.32886574, 0.3693815, 0.3122494, 0.34965402, 0.34096232, 0.4740403, 0.31465453, 0.3577508, 0.34470397, 0.34795052, 0.3630088, 0.46907517, 0.33817253, 0.3881716, 0.34099048, 0.3814216, 0.36253265, 0.47767016, 0.31062767, 0.36127394, 0.32284316, 0.33815175, 0.3647219, 0.45312643, 0.3290156, 0.37094516, 0.31203097, 0.34773412, 0.3409648, 0.47179714, 0.31386304, 0.35918015, 0.34498215, 0.34799594, 0.3636191, 0.46781757, 0.3385121, 0.38874036, 0.34212852, 0.38175395, 0.36284566, 0.47746164, 0.31134024, 0.36170945, 0.32361746, 0.33821508, 0.36419484, 0.45300487, 0.3298872, 0.37110633, 0.31189728, 0.34845412, 0.34055924, 0.47275174, 0.31546053, 0.35939997, 0.3443041, 0.34787196, 0.36330894, 0.4664882, 0.33975956, 0.39021987, 0.3419389, 0.3809837, 0.3628983, 0.47591534, 0.31120467, 0.36253807, 0.3230245, 0.33765498, 0.3648334, 0.4515801, 0.33007878, 0.372392207, 0.312069893, 0.348267, 0.3410555, 0.4711069, 0.31503013, 0.35976422, 0.3448155, 0.3468043, 0.363484, 0.4660166, 0.3395934, 0.3891633, 0.3417465, 0.3791011, 0.36295837, 0.47461006, 0.3117109, 0.3627072, 0.32323095, 0.33653557, 0.36430073, 0.45187926, 0.33035997, 0.37116256, 0.31184438, 0.346713, 0.34016734, 0.47176096, 0.31499353, 0.35905027, 0.34382692, 0.3469094, 0.36342305, 0.4670501, 0.33937612, 0.39004472, 0.34109002, 0.37982225, 0.3627564, 0.47556654, 0.3123082, 0.36267313, 0.32268327, 0.33766642, 0.36485675, 0.45134827, 0.331199, 0.3720776, 0.3126301, 0.348582, 0.3409342, 0.472279, 0.3158397, 0.36026925, 0.3446697, 0.34852955, 0.36331183, 0.46678314, 0.33970565, 0.39065835, 0.34127137, 0.3814717, 0.36283883, 0.4749636, 0.31144312, 0.36295247, 0.32184502, 0.337579, 0.3640498, 0.45078552, 0.32902357, 0.3719232, 0.3108315, 0.3480383, 0.3403231, 0.47114792, 0.3144242, 0.36019784, 0.3430777, 0.34790552, 0.36260837, 0.465671, 0.3383967, 0.39019448, 0.34055883, 0.3816378, 0.3619633, 0.47459128, 0.31162432, 0.36328122, 0.32308114, 0.3380576, 0.36350018, 0.45114225, 0.32989085, 0.37282208, 0.31109855, 0.34948093, 0.34031945, 0.4717332, 0.3147204, 0.35944748, 0.34233072, 0.34950465, 0.3651399, 0.46705106, 0.3398154, 0.39048386, 0.3427068, 0.3836161, 0.36525437, 0.47699675, 0.3127126, 0.36338973, 0.32261077, 0.3404536, 0.3666118, 0.4520024, 0.33038008, 0.37050062, 0.30928844, 0.34989685, 0.3420541, 0.47261697, 0.31657422, 0.36115378, 0.34436515, 0.34955654, 0.36678773, 0.46797758, 0.33962148, 0.38972083, 0.33942926, 0.38275957, 0.36468402, 0.47818702, 0.3118599, 0.3610931, 0.32028598, 0.3401755, 0.36656794, 0.45387837, 0.3296491, 0.37040454, 0.3094471, 0.34928945, 0.34179583, 0.4735506, 0.31516308, 0.35828465, 0.34153262, 0.34918484, 0.3645607, 0.467529595, 0.338863552, 0.38866845, 0.33932772, 0.38253373, 0.36396414, 0.4769881, 0.31150743, 0.3617381, 0.3209045, 0.34013602, 0.365803, 0.4523751, 0.32967663, 0.3704217, 0.30990788, 0.3505986, 0.34171683, 0.47205496, 0.31452855, 0.35815313, 0.34232032, 0.3492278, 0.36452302, 0.46791518, 0.3383701, 0.38839683, 0.33927587, 0.38218263, 0.36376104, 0.47653797, 0.31193784, 0.36094326, 0.32049757, 0.33938786, 0.3661584, 0.4514203, 0.32994092, 0.37031823, 0.30939844, 0.34914306, 0.3417863, 0.4715264, 0.31535903, 0.3583454, 0.34244546, 0.3480846, 0.3644593, 0.46647373, 0.33902094, 0.38894382, 0.3396191, 0.3810539, 0.36368546, 0.47530425, 0.31177557, 0.3610469, 0.32087633, 0.33811566, 0.3656151, 0.45199147, 0.32989544, 0.3706708, 0.30981278, 0.34899256, 0.34177494, 0.4725219, 0.31532252, 0.35828528, 0.34200954, 0.34795249, 0.3639239, 0.4672752, 0.3386915, 0.38882336, 0.33971545, 0.381383, 0.36403996, 0.47677663, 0.31200907, 0.3614564, 0.3209341, 0.33874372, 0.36586118, 0.45349896, 0.3300777, 0.37085986, 0.30974406, 0.34905195, 0.3415971, 0.4731957, 0.3157512, 0.35856387, 0.34249765, 0.34841162, 0.36416167, 0.46801904, 0.3388521, 0.38864115, 0.34011593, 0.38162014, 0.3641425, 0.4762082, 0.3120385, 0.3615368, 0.3217346, 0.3390071, 0.36586177, 0.45307407, 0.32979408, 0.37027094, 0.31079197, 0.34968618, 0.34214753, 0.47345397, 0.31541649, 0.35895458, 0.3428422, 0.34881464, 0.36548042, 0.46891952, 0.33956626, 0.3890615, 0.34089336, 0.38220462, 0.3652256, 0.47781178, 0.31234497, 0.36084267, 0.32194802, 0.33932582, 0.36663628, 0.45344234, 0.33027428, 0.37002206, 0.31046245, 0.34938964, 0.34262326, 0.47309104, 0.31587887, 0.35836384, 0.34317333, 0.34879068, 0.36508566, 0.46621782, 0.3387814, 0.3883819, 0.34041917, 0.3822745, 0.36493862, 0.4754335, 0.31181455, 0.3611147, 0.3219263, 0.33940142, 0.36693162, 0.4505898, 0.3295753, 0.3703709, 0.3108309, 0.34921208, 0.34197602, 0.4691168, 0.3148956, 0.35747835, 0.34290853, 0.34860986, 0.36459714, 0.4658075, 0.33801758, 0.3877452, 0.3404431, 0.3814037, 0.36453044, 0.4743975, 0.31067255, 0.3602247, 0.32136938, 0.33816075, 0.3655763, 0.45000413, 0.3288192, 0.3692187, 0.31049874, 0.34849402, 0.34173983, 0.47037816, 0.31442064, 0.35681778, 0.34245288, 0.34820953, 0.36472034, 0.46576792, 0.33822373, 0.38744843, 0.33995005, 0.3817352, 0.36468735, 0.4740528, 0.310879, 0.35988557, 0.32152182, 0.3387661, 0.36597142, 0.44954816, 0.32857972, 0.36919445, 0.3100008, 0.34938568, 0.3420629, 0.47068983, 0.31427467, 0.35741958, 0.3430414, 0.34836417, 0.3648727, 0.46475795, 0.3377991, 0.3873129, 0.34013262, 0.38194698, 0.36467993, 0.47402847, 0.3109885, 0.35972148, 0.32090318, 0.3382346, 0.3658729, 0.45053416, 0.32864225, 0.36908183, 0.31056234, 0.34858766, 0.3424133, 0.47026172, 0.31433287, 0.3574574, 0.34268516, 0.34839955, 0.36494973, 0.465228, 0.33822215, 0.3870066, 0.34010968, 0.38191497, 0.36469063, 0.47423333, 0.3110511, 0.35985422, 0.3211756, 0.33889812, 0.36656967, 0.45048863, 0.32874587, 0.36896372, 0.3103268, 0.3484192, 0.34265, 0.47073022, 0.31425378, 0.35672578, 0.34272555, 0.34853566, 0.3654159, 0.46560067, 0.33820876, 0.3870009, 0.34045404, 0.38195077, 0.3652107, 0.4739745, 0.31120482, 0.3594878, 0.32180092, 0.33881, 0.36684546, 0.45022905, 0.32859847, 0.36901996, 0.31065407, 0.3493665, 0.34249797, 0.4708425, 0.31443232, 0.35678753, 0.34259018, 0.34856373, 0.36521682, 0.46601588, 0.33814925, 0.3867736, 0.34003794, 0.38202283, 0.36514387, 0.4754081, 0.31112954, 0.360022, 0.32092035, 0.33878666, 0.3674206, 0.45104206, 0.3292631, 0.36889964, 0.3098292, 0.34952793, 0.3432385, 0.47148088, 0.31500527, 0.3576813, 0.3423309, 0.3487612, 0.3658929, 0.4661459, 0.33907786, 0.38706872, 0.34009695, 0.3821654, 0.3653126, 0.4748055, 0.31193838, 0.3602226, 0.32153296, 0.33937046, 0.36747405, 0.45075724, 0.3298554, 0.36961985, 0.31044874, 0.3489396, 0.343356, 0.47057396, 0.31505427, 0.35723594, 0.34249112, 0.34871668, 0.3664411, 0.46589178, 0.33855537, 0.38744575, 0.3402879, 0.3821797, 0.36625168, 0.4747819, 0.31144658, 0.35977942, 0.32126877, 0.3393441, 0.36787528, 0.4508551, 0.32965896, 0.3694088, 0.3104138, 0.3492502, 0.343574, 0.47139868, 0.31494337, 0.35736167, 0.34196454, 0.34865433, 0.36649808, 0.4650633, 0.338449, 0.3879108, 0.33991498, 0.3818557, 0.3663402, 0.47386572, 0.3111255, 0.36022437, 0.32125878, 0.33889255, 0.36758694, 0.4505684, 0.329318, 0.36906397, 0.31052026, 0.349323, 0.34393993, 0.47119877, 0.3149249, 0.35747075, 0.34258336, 0.34825823, 0.36617294, 0.46521345, 0.33878624, 0.3876815, 0.34004292, 0.38137782, 0.36566693, 0.4738045, 0.31141582, 0.36021638, 0.32155493, 0.33839455, 0.367397, 0.44986722, 0.32920066, 0.3691008, 0.3103828, 0.34834313, 0.34295976, 0.47042072, 0.31438738, 0.35689098, 0.34225178, 0.34795728, 0.36638024, 0.46463373, 0.33823293, 0.38711333, 0.33975935, 0.38126907, 0.36583057, 0.47366163, 0.31035694, 0.35905617, 0.32047468, 0.33802274, 0.36683628, 0.4488289, 0.327852, 0.36846614, 0.30956808, 0.3481858, 0.34263757, 0.468819, 0.3138432, 0.35646856, 0.34199706, 0.34716418, 0.3655694, 0.46377322, 0.33751744, 0.3865733, 0.3395478, 0.38094977, 0.36517468, 0.4729824, 0.31010368, 0.35863218, 0.320891, 0.33745998, 0.3664612, 0.44919944, 0.32768315, 0.36755466, 0.30964172, 0.3478532, 0.34218875, 0.46878454, 0.3135608, 0.35599935, 0.34204182, 0.3463244, 0.36577734, 0.46498206, 0.33761832, 0.38667098, 0.33943126, 0.37992084, 0.36571008, 0.47346097, 0.31054094, 0.35844147, 0.32038423, 0.33701122, 0.36768752, 0.44987333, 0.32873487, 0.3683246, 0.31001604, 0.3473563, 0.3433575, 0.47112682, 0.31349427, 0.35672313, 0.34190217, 0.34673965, 0.36664745, 0.46584868, 0.33751753, 0.38670087, 0.33952624, 0.38053513, 0.3662137, 0.47491017, 0.31045622, 0.35926458, 0.3211359, 0.33727172, 0.36783263, 0.450819, 0.32879087, 0.3687016, 0.31046557, 0.34802252, 0.3437621, 0.47146112, 0.3143389, 0.35694692, 0.3423601, 0.34702042, 0.366488, 0.46623474, 0.33809695, 0.3869629, 0.3399358, 0.38104227, 0.36607376, 0.4755047, 0.31106502, 0.35960716, 0.3212506, 0.3377415, 0.36799932, 0.45102254, 0.3287268, 0.3688403, 0.3105426, 0.34812027, 0.3433851, 0.47292796, 0.31439885, 0.35690725, 0.34267136, 0.34711474, 0.366276, 0.46623096, 0.33836842, 0.3870037, 0.33977178, 0.38067746, 0.36590406, 0.4755051, 0.3108631, 0.35951295, 0.32130632, 0.3376752, 0.36768547, 0.45261848, 0.32903552, 0.36870742, 0.31064606, 0.3482301, 0.34352463, 0.47333017, 0.31459063, 0.35725582, 0.3431501, 0.3472259, 0.36716008, 0.46751887, 0.33854434, 0.38771093, 0.3401375, 0.3809647, 0.3664019, 0.47642618, 0.3110817, 0.36013785, 0.32140428, 0.33796945, 0.36812362, 0.45213723, 0.32941747, 0.3691703, 0.31089005, 0.34819412, 0.34377566, 0.47251722, 0.3150642, 0.35764715, 0.3431817, 0.34677935, 0.36721236, 0.46649078, 0.3391282, 0.38777375, 0.340849, 0.38043952, 0.36642027, 0.47501627, 0.31166068, 0.3595641, 0.32078958, 0.33648604, 0.36682072, 0.45015466, 0.3300083, 0.36926633, 0.31022435, 0.3472417, 0.34237185, 0.47116223, 0.31517112, 0.35790944, 0.3424002, 0.34551993, 0.36484548, 0.46506962, 0.33912727, 0.38744092, 0.3396006, 0.38000947, 0.36564857, 0.4748755, 0.3122093, 0.36009434, 0.3211438, 0.33707017, 0.36712253, 0.45117432, 0.3306862, 0.36972272, 0.31019473, 0.3473551, 0.34309676, 0.4712399, 0.31567308, 0.3574434, 0.3428427, 0.3466782, 0.3660184, 0.4644478, 0.33960715, 0.38761568, 0.3395827, 0.3804783, 0.3654913, 0.47339678, 0.31174335, 0.3599847, 0.32082292, 0.33686936, 0.3671616, 0.44980478, 0.3301502, 0.36992896, 0.3099078, 0.348085, 0.3435337, 0.47048745, 0.31583652, 0.35801256, 0.3422321, 0.34713024, 0.36699575, 0.46487716, 0.3397947, 0.38802534, 0.33966297, 0.38112673, 0.3662329, 0.47427872, 0.31324467, 0.3603539, 0.32093233, 0.3378842, 0.36704078, 0.45016295, 0.33066055, 0.36948857, 0.31025857, 0.3488184, 0.34278497, 0.47081253, 0.3160895, 0.3579062, 0.3425974, 0.3476823, 0.36560312, 0.46561325, 0.340255, 0.38791272, 0.33955422, 0.38135317, 0.36562622, 0.47475314, 0.3123546, 0.35990635, 0.32063207, 0.33780545, 0.3670487, 0.45073566, 0.3306756, 0.3696188, 0.3107345, 0.34826368, 0.34294185, 0.47074756, 0.31656432, 0.35859147, 0.34344804, 0.34820196, 0.36610526, 0.46651202, 0.34035963, 0.38917425, 0.34085402, 0.3813738, 0.3657768, 0.4752441, 0.3127826, 0.3612093, 0.32133484, 0.3381217, 0.3681284, 0.45168018, 0.33180138, 0.37107992, 0.3112666, 0.34878638, 0.34424785, 0.4719563, 0.3173867, 0.35945112, 0.34323013, 0.3479848, 0.3668062, 0.4669079, 0.34129775, 0.3894238, 0.34086034, 0.3815211, 0.36630067, 0.47542366, 0.31388244, 0.36204818, 0.32160732, 0.33808064, 0.36795416, 0.45093256, 0.33196726, 0.3716864, 0.311183, 0.34860632, 0.34324762, 0.47198367, 0.31694716, 0.3596777, 0.34334737, 0.34790224, 0.36660722, 0.46722785, 0.3413137, 0.39001572, 0.34099826, 0.3817113, 0.36699468, 0.47635663, 0.3134116, 0.3623715, 0.32184622, 0.33866212, 0.36806157, 0.4525589, 0.33182454, 0.37179807, 0.31130812, 0.34938505, 0.34375232, 0.47324234, 0.31730223, 0.3601305, 0.3441573, 0.3483831, 0.36665013, 0.46697912, 0.34117433, 0.3902382, 0.34091344, 0.38196605, 0.3663813, 0.47580326, 0.3136249, 0.36208865, 0.32124963, 0.33849537, 0.36843368, 0.45187962, 0.33195037, 0.37159827, 0.3107499, 0.34930247, 0.34415513, 0.47281268, 0.31686866, 0.3598942, 0.3431742, 0.34841523, 0.36757794, 0.46737283, 0.34121975, 0.38984823, 0.34067723, 0.3820831, 0.36649597, 0.47636545, 0.31329218, 0.36233714, 0.32202613, 0.339389, 0.36765456, 0.45204762, 0.33172724, 0.3714767, 0.31099057, 0.34944966, 0.3436657, 0.47210968, 0.31723562, 0.35958692, 0.34430853, 0.34878823, 0.36664414, 0.4668246, 0.34118026, 0.38966894, 0.3410472, 0.38198617, 0.3661806, 0.47526884, 0.3136197, 0.3618752, 0.32235792, 0.3384887, 0.36793432, 0.45121643, 0.33176222, 0.37172744, 0.31177688, 0.34925625, 0.34409723, 0.47276783, 0.31778273, 0.3592886, 0.34426647, 0.34852782, 0.3673712, 0.46728545, 0.34159738, 0.38925663, 0.34109658, 0.3817538, 0.3664872, 0.47591352, 0.3138005, 0.36204413, 0.32227743, 0.33811754, 0.36839175, 0.45261618, 0.33218363, 0.37190586, 0.31191054, 0.34914762, 0.3440018, 0.4735928, 0.31769735, 0.359799, 0.34481442, 0.3483632, 0.3674143, 0.46740595, 0.3419219, 0.39012587, 0.341058, 0.38128686, 0.36638308, 0.47586468, 0.31402165, 0.36210665, 0.32252547, 0.33884376, 0.36799324, 0.45209998, 0.33228758, 0.37165132, 0.3125618, 0.3495904, 0.3441027, 0.47342065, 0.31811202, 0.35980806, 0.34419194, 0.34887627, 0.3674644, 0.46812087, 0.34205124, 0.38989666, 0.34148908, 0.3826763, 0.366599, 0.4765246, 0.31450748, 0.3627151, 0.3225115, 0.33907637, 0.36783108, 0.45278224, 0.33234316, 0.37185174, 0.3119466, 0.3499713, 0.34374943, 0.47400326, 0.31822786, 0.3600522, 0.34529218, 0.34843647, 0.36692867, 0.46833536, 0.3420304, 0.3902898, 0.342002, 0.38272357, 0.3660625, 0.47614422, 0.3139042, 0.36234638, 0.32227126, 0.3393344, 0.36753523, 0.45247802, 0.3320348, 0.37146917, 0.31209233, 0.34975407, 0.3437715, 0.4717986, 0.31687218, 0.35925874, 0.34405112, 0.34928855, 0.36640266, 0.46735883, 0.34128943, 0.38966665, 0.34108314, 0.38260502, 0.36588743, 0.47593397, 0.3135923, 0.3619487, 0.3216932, 0.33915067, 0.36741775, 0.45102087, 0.3314342, 0.37130314, 0.31169328, 0.3495557, 0.3429997, 0.47146547, 0.31702566, 0.35913277, 0.3438789, 0.3487799, 0.36633438, 0.46624437, 0.34064734, 0.38963363, 0.34097362, 0.38254383, 0.36581078, 0.47502503, 0.3130715, 0.36169654, 0.32218173, 0.3393676, 0.36773688, 0.4512561, 0.33150372, 0.37152517, 0.31113055, 0.35015413, 0.34348288, 0.47241014, 0.31656834, 0.35974368, 0.34359837, 0.34920883, 0.36637297, 0.46761972, 0.3413469, 0.39057282, 0.34058464, 0.3826456, 0.36604676, 0.47563714, 0.3132983, 0.3624397, 0.32188606, 0.33908132, 0.36774895, 0.4526428, 0.33195207, 0.37261215, 0.31152356, 0.35018924, 0.34382758, 0.47301474, 0.31758818, 0.3607154, 0.3438535, 0.34946108, 0.36658397, 0.46806493, 0.34099275, 0.39011177, 0.340619, 0.38276938, 0.36657465, 0.476914, 0.31364733, 0.36371785, 0.3212455, 0.33922237, 0.36781812, 0.4528803, 0.3318663, 0.3723005, 0.310889, 0.35019377, 0.34361583, 0.47295204, 0.3173178, 0.35940826, 0.34323862, 0.34956503, 0.36652246, 0.46809778, 0.34055662, 0.38952804, 0.3405776, 0.38356656, 0.36665958, 0.4759915, 0.31283996, 0.3620695, 0.3213471, 0.3399156, 0.36747473, 0.4519005, 0.33157602, 0.3714242, 0.3105526, 0.3504893, 0.34334913, 0.47248572, 0.3169621, 0.3589924, 0.34272173, 0.3497521, 0.36643398, 0.46802178, 0.34082758, 0.38945615, 0.34008425, 0.38329023, 0.36604524, 0.47622043, 0.3134744, 0.36191502, 0.32154396, 0.34063256, 0.3674232, 0.45231494, 0.33171088, 0.3706841, 0.31051862, 0.3504742, 0.34338528, 0.47333276, 0.31721887, 0.35891894, 0.3430776, 0.3499168, 0.36633867, 0.46769094, 0.34176534, 0.3894888, 0.3402348, 0.38327402, 0.36605358, 0.47679716, 0.31360033, 0.36134934, 0.32075736, 0.3389183, 0.36734268, 0.45121112, 0.33203208, 0.37084135, 0.31002635, 0.3499921, 0.34347257, 0.47300532, 0.3176084, 0.3588904, 0.34230572, 0.34879652, 0.3666873, 0.46948755, 0.34197032, 0.38949862, 0.34044498, 0.38269246, 0.365749, 0.4771123, 0.31377068, 0.36136174, 0.3212121, 0.3393067, 0.36739773, 0.45285982, 0.33212107, 0.37207592, 0.31100586, 0.35032955, 0.34314737, 0.47398198, 0.31778938, 0.35974315, 0.34384406, 0.34940794, 0.36599416, 0.46826333, 0.34186757, 0.39010644, 0.34086087, 0.38242102, 0.3660695, 0.4766427, 0.31403956, 0.3622942, 0.32178622, 0.3392325, 0.36699954, 0.451643139, 0.332203686, 0.3711702, 0.3113878, 0.34969354, 0.34269133, 0.47228798, 0.31784815, 0.35896066, 0.34422022, 0.34913877, 0.36624506, 0.46791738, 0.34104818, 0.38995868, 0.34183505, 0.38283595, 0.36556998, 0.4766818, 0.3137148, 0.3629671, 0.3217061, 0.33976087, 0.3675985, 0.45211458, 0.33131656, 0.371870607, 0.310705304, 0.3504028, 0.3433415, 0.47306126, 0.31693724, 0.359969974, 0.342954159, 0.349955, 0.36622566, 0.46842703, 0.34091964, 0.39044255, 0.3401848, 0.3830911, 0.36592147, 0.4777841, 0.3142678, 0.36334547, 0.32074252, 0.33997282, 0.36764523, 0.4525548, 0.3322525, 0.37239137, 0.3096547, 0.3506605, 0.34347972, 0.47380322, 0.31745717, 0.3604353, 0.3417489, 0.35006556, 0.36721984, 0.46807545, 0.3414102, 0.38989928, 0.33898994, 0.38336328, 0.36603373, 0.47593552, 0.3138061, 0.3630867, 0.31948364, 0.33950353, 0.36738846, 0.45205823, 0.33212236, 0.3720552, 0.3092148, 0.35029474, 0.3432311, 0.47440425, 0.3175, 0.3599646, 0.34174308, 0.34945995, 0.36601627, 0.46799576, 0.34182882, 0.38983917, 0.3391917, 0.3826463, 0.36582342, 0.47642317, 0.31357035, 0.36314648, 0.3210853, 0.33859575, 0.36696753, 0.45231164, 0.33177227, 0.37221053, 0.30990362, 0.34984466, 0.34302637, 0.4731262, 0.31748575, 0.36065122, 0.34309375, 0.34891585, 0.3661041, 0.4683717, 0.3415171, 0.39090994, 0.34067622, 0.3821825, 0.36627027, 0.47664407, 0.31377143, 0.36318374, 0.32026, 0.33859882, 0.36784992, 0.45183375, 0.33181897, 0.3726342, 0.3094365, 0.349616, 0.3433901, 0.47326323, 0.31706172, 0.36057025, 0.34245878, 0.34862405, 0.36635295, 0.46804664, 0.34097558, 0.391063, 0.34014744, 0.3818659, 0.3662241, 0.47701535, 0.31350762, 0.36428773, 0.3200014, 0.33872256, 0.36735708, 0.4522915, 0.33171466, 0.37251192, 0.30923724, 0.34958005, 0.3434818, 0.47325274, 0.3174355, 0.36093462, 0.34143725, 0.3485439, 0.3668562, 0.46913785, 0.34129366, 0.39162531, 0.3394988, 0.382525, 0.36662614, 0.47717083, 0.31370214, 0.36358115, 0.3202624, 0.33907813, 0.36839667, 0.45249936, 0.3318388, 0.37329537, 0.30977407, 0.34960526, 0.34434542, 0.47396594, 0.31795177, 0.362252921, 0.341739237, 0.34808287, 0.367586046, 0.469187975, 0.341954917, 0.39195925, 0.339096606, 0.382061779, 0.36647746, 0.477547824, 0.314244479, 0.364243507, 0.31953916, 0.338289112, 0.367608637, 0.45247525, 0.332481742, 0.3736888, 0.30898446, 0.34925383, 0.34370846, 0.4731235, 0.31769985, 0.36136958, 0.34115478, 0.34830707, 0.36696962, 0.46909916, 0.3415423, 0.39202324, 0.3383857, 0.38205436, 0.36657053, 0.47773376, 0.31381762, 0.36429122, 0.31922072, 0.33820075, 0.3675287, 0.45284045, 0.33148336, 0.37324971, 0.308822513, 0.348069787, 0.343507588, 0.474002391, 0.31746465, 0.361613929, 0.341194361, 0.3477802, 0.3663114, 0.468567, 0.34178707, 0.39143834, 0.3387905, 0.38130477, 0.36600283, 0.477301419, 0.313745975, 0.364099324, 0.318837315, 0.338517606, 0.367342949, 0.452463508, 0.332205832, 0.373633862, 0.308253765, 0.348365068, 0.343556195, 0.474035323, 0.317732036, 0.3613287, 0.340552, 0.347763866, 0.366710454, 0.468771964, 0.341573119, 0.391953051, 0.33802709, 0.380959719, 0.365987986, 0.477247298, 0.314127088, 0.364519477, 0.3189466, 0.338698149, 0.368240505, 0.453307688, 0.332031101, 0.374288142, 0.308811724, 0.349585503, 0.343894631, 0.4746297, 0.318023741, 0.361106157, 0.34141019, 0.348169833, 0.367248446, 0.469870031, 0.341733664, 0.392107964, 0.339326471, 0.381051272, 0.366532624, 0.477171391, 0.313592821, 0.364027739, 0.319252223, 0.338596642, 0.367700458, 0.452913672, 0.331764936, 0.373401701, 0.309303343, 0.34921366, 0.343988746, 0.47372887, 0.31767035, 0.36154586, 0.34145424, 0.34779498, 0.367132515, 0.46897292, 0.34140915, 0.39144862, 0.3385274, 0.38201872, 0.36662278, 0.4765666, 0.31381828, 0.3638339, 0.31907344, 0.3379889, 0.36778367, 0.4517108, 0.3318242, 0.3726471, 0.3084351, 0.34864804, 0.34383634, 0.47257358, 0.31742537, 0.360763192, 0.34112066, 0.348073572, 0.366361171, 0.4676857, 0.34114462, 0.39111352, 0.338677704, 0.38105997, 0.36641046, 0.47563723, 0.3134779, 0.3632492, 0.31910723, 0.3375425, 0.3673039, 0.4509513, 0.3316923, 0.37305808, 0.30858576, 0.3485969, 0.3434288, 0.472452909, 0.317647785, 0.36059794, 0.34065962, 0.34772798, 0.3668631, 0.467316866, 0.340819508, 0.39162582, 0.33838338, 0.38087732, 0.3660914, 0.4749071, 0.31341368, 0.364547193, 0.318785548, 0.33775714, 0.367671192, 0.450827211, 0.331223011, 0.3738035, 0.30864626, 0.348796666, 0.34395951, 0.471761853, 0.316811323, 0.3618047, 0.34039778, 0.34785685, 0.36652505, 0.46665263, 0.34081092, 0.39254412, 0.3382287, 0.38076222, 0.36613813, 0.47550604, 0.31317317, 0.36523953, 0.3183502, 0.3374062, 0.36719355, 0.451272875, 0.331344247, 0.373636574, 0.308080077, 0.34798339, 0.34360674, 0.472036958, 0.316958398, 0.36206487, 0.34006605, 0.34787032, 0.3666425, 0.46626386, 0.340435982, 0.39181304, 0.337295383, 0.380941629, 0.366144806, 0.475226343, 0.312992394, 0.363853186, 0.317760319, 0.338030189, 0.367894828, 0.450741917, 0.331291348, 0.373170555, 0.30777216, 0.348706484, 0.344319046, 0.471244156, 0.317701995, 0.360662073, 0.339892238, 0.347803324, 0.367216498, 0.466801494, 0.340977967, 0.390652299, 0.337306023, 0.38122067, 0.36680275, 0.473517418, 0.313265622, 0.362941653, 0.318092704, 0.338551104, 0.36766389, 0.44943881, 0.331236809, 0.372160256, 0.308202207, 0.349020958, 0.343790144, 0.470277548, 0.317159235, 0.36036101, 0.340747595, 0.348419517, 0.366792887, 0.465776771, 0.341466427, 0.392088562, 0.337876678, 0.38117933, 0.36647972, 0.473875672, 0.31374383, 0.365396261, 0.318980396, 0.337602377, 0.367097259, 0.449259102, 0.331765026, 0.375226617, 0.309000313, 0.347340971, 0.342947423, 0.470418274, 0.317373663, 0.3627132, 0.34028026, 0.345903993, 0.365964353, 0.466182262, 0.34061563, 0.392701238, 0.337547362, 0.37864658, 0.36506018, 0.474158019, 0.312686801, 0.36426833, 0.31817764, 0.335864544, 0.366651356, 0.449834257, 0.331072986, 0.373902321, 0.306854486, 0.346112132, 0.341976553, 0.470467627, 0.316269279, 0.361803323, 0.339164853, 0.345375478, 0.36554724, 0.465910554, 0.340050727, 0.391206533, 0.337150574, 0.378777325, 0.364875883, 0.474218279, 0.312546939, 0.36312449, 0.317517251, 0.335571557, 0.36679408, 0.449171454, 0.329882622, 0.372925311, 0.306771427, 0.346471399, 0.341709733, 0.470293134, 0.315224916, 0.360217094, 0.338120878, 0.34448868, 0.365427762, 0.465273142, 0.339015484, 0.390661836, 0.335973054, 0.377876401, 0.365310431, 0.474076211, 0.311159581, 0.363084376, 0.316646934, 0.334629864, 0.366129041, 0.450472742, 0.329464644, 0.373333424, 0.306944966, 0.346002728, 0.342849851, 0.47207126, 0.315729082, 0.361311287, 0.338690341, 0.344373077, 0.365491003, 0.468386799, 0.339166433, 0.391958177, 0.337039411, 0.378457755, 0.365663648, 0.4760664, 0.3112717, 0.36460307, 0.31666464, 0.3351143, 0.366945624, 0.451603264, 0.329963744, 0.3735217, 0.3061952, 0.34658313, 0.3430414, 0.473526061, 0.31558758, 0.36188844, 0.3375249, 0.34530896, 0.36612195, 0.468467176, 0.339289099, 0.39225298, 0.3359511, 0.37886602, 0.3663383, 0.477045834, 0.311924726, 0.36454198, 0.3163404, 0.33542073, 0.36812994, 0.451610327, 0.329555124, 0.3732832, 0.30537176, 0.34714913, 0.3439911, 0.47376734, 0.315771788, 0.3620628, 0.338005, 0.3459749, 0.36648777, 0.46938771, 0.339275718, 0.39250654, 0.33584845, 0.37937516, 0.36631578, 0.477567, 0.3118686, 0.36464986, 0.31577486, 0.33565274, 0.3677066, 0.45250282, 0.32966414, 0.37389705, 0.30540994, 0.3474974, 0.3433631, 0.47372276, 0.3162967, 0.3623599, 0.33723426, 0.3457744, 0.36604717, 0.467952, 0.340151, 0.39309943, 0.33590648, 0.38023207, 0.36634794, 0.47729668, 0.31271094, 0.3659076, 0.3162485, 0.33646357, 0.36788896, 0.4521898, 0.3295499, 0.37440595, 0.30545905, 0.34744832, 0.34393743, 0.47361872, 0.31500077, 0.3620759, 0.33768547, 0.34553534, 0.36632222, 0.46833006, 0.33919922, 0.39283574, 0.33621386, 0.3795151, 0.36626035, 0.4765222, 0.31147036, 0.36544254, 0.31620955, 0.33692968, 0.36866158, 0.45265913, 0.32952985, 0.3751232, 0.30592918, 0.3480216, 0.34379518, 0.47387367, 0.31518948, 0.36237335, 0.33776933, 0.3461398, 0.3668202, 0.46881986, 0.33887005, 0.39317068, 0.33627203, 0.38025668, 0.36632374, 0.47643957, 0.3113342, 0.36613327, 0.3167047, 0.33718452, 0.36786437, 0.45199418, 0.32908455, 0.37449026, 0.30562773, 0.34818098, 0.34328386, 0.47311547, 0.31449416, 0.36173794, 0.33689287, 0.3463721, 0.36611432, 0.46811214, 0.33794752, 0.39178753, 0.33506092, 0.3800754, 0.3657135, 0.4765737, 0.31050655, 0.3644717, 0.31575805, 0.33610657, 0.3675664, 0.4517744, 0.32808676, 0.37316337, 0.30485862, 0.34688383, 0.34328148, 0.473316, 0.3147126, 0.36169818, 0.33620986, 0.34551844, 0.36601228, 0.46800324, 0.33940485, 0.3929844, 0.33549827, 0.37956658, 0.3666875, 0.4770935, 0.31262738, 0.36564177, 0.31573224, 0.33634844, 0.36867416, 0.45280993, 0.33036014, 0.37488264, 0.30523553, 0.34778506, 0.34409687, 0.47325864, 0.31636822, 0.36306795, 0.33745652, 0.34630919, 0.36713183, 0.47048464, 0.34084564, 0.3945896, 0.33568642, 0.37984225, 0.3663985, 0.47872663, 0.31322122, 0.3661192, 0.31575453, 0.3359685, 0.36844298, 0.45382637, 0.33190086, 0.37575322, 0.3056734, 0.34765995, 0.3443905, 0.47539455, 0.3183229, 0.3645342, 0.3370571, 0.34650445, 0.3678298, 0.47209442, 0.34192985, 0.3953638, 0.33616412, 0.38043055, 0.367364, 0.47964874, 0.31391943, 0.36800084, 0.31601706, 0.3369852, 0.36929402, 0.4554739, 0.33232492, 0.3768918, 0.30633208, 0.34805635, 0.34513405, 0.47755662, 0.3186507, 0.36512187, 0.3386527, 0.347197, 0.3683497, 0.47294968, 0.34337854, 0.39633557, 0.33750227, 0.379878, 0.36792004, 0.4811757, 0.31589687, 0.368655, 0.31708795, 0.3369345, 0.37031364, 0.45767125, 0.33395216, 0.3770201, 0.307208, 0.34806988, 0.34610763, 0.4792887, 0.32071048, 0.36594537, 0.33981004, 0.34764537, 0.3709584, 0.47604683, 0.34587118, 0.39688954, 0.33795336, 0.38123342, 0.37008664, 0.48410052, 0.31721056, 0.368395, 0.31762332, 0.3374552, 0.37172207, 0.4589691, 0.33575368, 0.37729618, 0.30737394, 0.3483911, 0.34649765, 0.47919697, 0.32193086, 0.36563322, 0.3391429, 0.34706026, 0.369252, 0.47420388, 0.3453441, 0.39578643, 0.33694834, 0.38024178, 0.36826095, 0.48219046, 0.3166844, 0.3669286, 0.31646532, 0.33711708, 0.37067595, 0.45797506, 0.33622497, 0.37641045, 0.30668876, 0.34786195, 0.34460762, 0.4783918, 0.32219893, 0.36361033, 0.33762378, 0.34682018, 0.3686665, 0.4748972, 0.34644878, 0.39415416, 0.33554447, 0.37929243, 0.36803716, 0.48330513, 0.3169346, 0.36571008, 0.31566215, 0.33587635, 0.36906177, 0.45732027, 0.33227107, 0.37351048, 0.3049782, 0.34644213, 0.34417534, 0.47667456, 0.31771407, 0.3606957, 0.33742154, 0.34598625, 0.36718246, 0.4727665, 0.342261, 0.39207822, 0.33528814, 0.37916824, 0.36739743, 0.48122934, 0.31455708, 0.3645241, 0.31546426, 0.33518964, 0.3693608, 0.45645842, 0.33187073, 0.3731244, 0.3047698, 0.34640628, 0.34449446, 0.47700754, 0.31774485, 0.36131153, 0.33661342, 0.3455565, 0.36751494, 0.47267967, 0.34109724, 0.39205533, 0.33447194, 0.37859425, 0.36702383, 0.48035547, 0.3134451, 0.36338922, 0.31483734, 0.3356568, 0.36850607, 0.45609912, 0.33139238, 0.37273815, 0.30500486, 0.3467227, 0.34416032, 0.4771282, 0.31742197, 0.36080685, 0.33695507, 0.34594774, 0.36766067, 0.473227262, 0.340377033, 0.391293943, 0.334942698, 0.37871003, 0.36801395, 0.481999189, 0.313331991, 0.36323774, 0.31482846, 0.33438498, 0.36890548, 0.4571781, 0.33214363, 0.37241793, 0.30380124, 0.3450944, 0.34523526, 0.47888708, 0.31939092, 0.36075813, 0.33469176, 0.34408796, 0.3688608, 0.47496313, 0.34325087, 0.39145723, 0.33275485, 0.3771636, 0.3686925, 0.4828747, 0.3159555, 0.36297938, 0.31327936, 0.3345376, 0.3699468, 0.4583448, 0.33272925, 0.37130776, 0.3031218, 0.345414, 0.3453389, 0.4775612, 0.31905347, 0.35973582, 0.33508995, 0.34434634, 0.3685774, 0.47340062, 0.34250414, 0.38998356, 0.33331525, 0.37824807, 0.3685713, 0.4821402, 0.31498265, 0.36217338, 0.31357202, 0.3350201, 0.37008289, 0.45737454, 0.33229956, 0.37029868, 0.30332673, 0.34616244, 0.34559792, 0.47814515, 0.31861663, 0.3592775, 0.33577144, 0.34481752, 0.36913615, 0.47388655, 0.34153652, 0.38997066, 0.3340231, 0.37865204, 0.36905313, 0.4821807, 0.31448177, 0.3613647, 0.3142566, 0.33455113, 0.37008828, 0.45789072, 0.3321225, 0.370734, 0.30370796, 0.34542894, 0.34586042, 0.47849095, 0.31846806, 0.35935614, 0.33633348, 0.34494776, 0.36890638, 0.47473735, 0.3420729, 0.38964748, 0.33458543, 0.3776035, 0.36884835, 0.48220497, 0.31503826, 0.36109993, 0.3136893, 0.33354914, 0.37021673, 0.45742595, 0.331667, 0.36944872, 0.3033667, 0.34449154, 0.3454867, 0.47794405, 0.31812423, 0.35762665, 0.33524778, 0.34324384, 0.36881137, 0.4746022, 0.34160247, 0.3884599, 0.33342123, 0.3764221, 0.368583, 0.48261854, 0.31455186, 0.3602927, 0.31336173, 0.33262858, 0.37026915, 0.45861825, 0.33228996, 0.36935157, 0.3037158, 0.34408164, 0.3458266, 0.479087859, 0.318626612, 0.35754183, 0.33588764, 0.3432722, 0.36875567, 0.47454777, 0.34204516, 0.38812742, 0.33386067, 0.37634164, 0.36870039, 0.48315367, 0.3145276, 0.35990053, 0.31391072, 0.33205152, 0.36994824, 0.45811486, 0.33176664, 0.3689513, 0.3037941, 0.34334806, 0.34531137, 0.47841644, 0.3179861, 0.3578855, 0.3358173, 0.34316432, 0.36830798, 0.4744079, 0.34217528, 0.38864407, 0.33399817, 0.37640733, 0.36817226, 0.4823996, 0.31490892, 0.36163977, 0.31427938, 0.33309585, 0.3688859, 0.45800462, 0.3315431, 0.37048826, 0.3043923, 0.3440605, 0.3447911, 0.47805065, 0.31744924, 0.35859942, 0.3366545, 0.34449136, 0.3677437, 0.47358784, 0.34189576, 0.3893623, 0.33485115, 0.37796575, 0.3685035, 0.48211238, 0.315362, 0.3617233, 0.315696, 0.33362496, 0.37013593, 0.4585332, 0.33210355, 0.3709415, 0.30590025, 0.34504318, 0.34575617, 0.47865763, 0.31942645, 0.35930756, 0.33799556, 0.34552953, 0.36968198, 0.47501266, 0.34340236, 0.38996997, 0.33734182, 0.37749937, 0.37053952, 0.48297212, 0.31627208, 0.36196187, 0.31619766, 0.33422765, 0.37138608, 0.45740268, 0.3324735, 0.371074, 0.3066157, 0.34419134, 0.34658, 0.4791591, 0.31985295, 0.35996947, 0.33944932, 0.345677, 0.3695481, 0.47514358, 0.34352645, 0.39069808, 0.33783957, 0.37831303, 0.36955777, 0.48295724, 0.31685013, 0.36227587, 0.31774804, 0.3340198, 0.37144944, 0.45926428, 0.33310372, 0.3721189, 0.30824912, 0.34501943, 0.34651583, 0.48016426, 0.3206484, 0.3610186, 0.34080133, 0.3458319, 0.3697337, 0.4773014, 0.34291545, 0.3916122, 0.33913633, 0.37882352, 0.369735, 0.48444703, 0.3161742, 0.36352113, 0.3182639, 0.33393168, 0.37032032, 0.45908841, 0.33166674, 0.37125453, 0.30784136, 0.34405744, 0.34568286, 0.47943804, 0.3190775, 0.35970762, 0.34017697, 0.34563783, 0.3693454, 0.47557792, 0.34186643, 0.39036673, 0.33799005, 0.37882075, 0.36964232, 0.48453113, 0.315883, 0.36220494, 0.3176663, 0.3350814, 0.37061712, 0.4602224, 0.33351618, 0.37136802, 0.30732986, 0.34579772, 0.34607777, 0.4814249, 0.31784603, 0.35990945, 0.3398495, 0.34575877, 0.3693462, 0.4778421, 0.34084156, 0.3905861, 0.33794206, 0.37865335, 0.36888814, 0.48509485, 0.3138516, 0.3624394, 0.31722838, 0.33452746, 0.37042508, 0.46034542, 0.33053973, 0.37147006, 0.30762026, 0.34557325, 0.34560353, 0.4797707, 0.3179586, 0.35936317, 0.33888063, 0.3450948, 0.3677153, 0.47539788, 0.34110382, 0.38991538, 0.3379458, 0.37850103, 0.36819273, 0.48307514, 0.31501663, 0.36146817, 0.3170941, 0.33509484, 0.3700005, 0.45872152, 0.33095634, 0.3708983, 0.30646306, 0.3457751, 0.34541512, 0.47947684, 0.31828573, 0.3589854, 0.3391619, 0.34567836, 0.36956686, 0.47558227, 0.34130874, 0.3895931, 0.33759475, 0.37850553, 0.36929426, 0.4832224, 0.3151535, 0.36134404, 0.3167075, 0.33506677, 0.37079006, 0.45876908, 0.3325923, 0.37062904, 0.30664405, 0.34559587, 0.34616494, 0.4800716, 0.3194227, 0.3592791, 0.3388736, 0.3458578, 0.3687738, 0.47549462, 0.34243032, 0.38961813, 0.33734056, 0.37898272, 0.36902514, 0.48352507, 0.31553632, 0.36223674, 0.31684726, 0.33521664, 0.37038207, 0.45938507, 0.33142734, 0.37128538, 0.30639768, 0.3462226, 0.3463487, 0.48001093, 0.31856963, 0.35994565, 0.33855045, 0.34603298, 0.3690426, 0.4758449, 0.34095272, 0.39043885, 0.33703727, 0.37913817, 0.3683334, 0.48499534, 0.31403744, 0.36276266, 0.3170582, 0.33474985, 0.36985084, 0.45981842, 0.33007598, 0.3715913, 0.3062188, 0.3457013, 0.3455657, 0.4807713, 0.31770924, 0.35991836, 0.33920678, 0.34557712, 0.36829695, 0.47699124, 0.34071648, 0.390829, 0.33803758, 0.37890008, 0.36817938, 0.48476335, 0.3138802, 0.36304772, 0.3178296, 0.3349812, 0.36917937, 0.46073934, 0.32966664, 0.371785, 0.30709922, 0.34561458, 0.34521535, 0.48124295, 0.31734028, 0.36015582, 0.33942488, 0.3454997, 0.36784843, 0.4770845, 0.33973798, 0.39012292, 0.33830336, 0.37879845, 0.36785442, 0.48550823, 0.31323412, 0.3629791, 0.3170496, 0.3347451, 0.36873066, 0.45944986, 0.32892329, 0.37158847, 0.30699092, 0.3460427, 0.34484038, 0.48059362, 0.31658512, 0.3600572, 0.33970582, 0.34643614, 0.36760017, 0.47768274, 0.33950123, 0.39020827, 0.33763131, 0.37900263, 0.36715478, 0.48617804, 0.31331274, 0.3624373, 0.31784374, 0.3348027, 0.3688872, 0.4603809, 0.32889843, 0.37178776, 0.30773336, 0.3459867, 0.34447688, 0.48198232, 0.3161062, 0.36036998, 0.33999616, 0.3457383, 0.36717334, 0.4774823, 0.3389886, 0.39026746, 0.33825505, 0.3786906, 0.3670017, 0.48627558, 0.31311592, 0.36304918, 0.31836808, 0.33503294, 0.36820787, 0.46136868, 0.3289391, 0.37169486, 0.3080735, 0.34593624, 0.34395334, 0.48224515, 0.31633204, 0.35999474, 0.3403571, 0.3458126, 0.36656752, 0.478324145, 0.340584069, 0.39043745, 0.33816975, 0.378078848, 0.366956055, 0.486650795, 0.313532501, 0.36302567, 0.31823355, 0.334189773, 0.367851079, 0.461348534, 0.329520494, 0.37177965, 0.30760294, 0.3460019, 0.34438223, 0.48227087, 0.31674048, 0.36015835, 0.33975133, 0.34559146, 0.36704162, 0.47843415, 0.3404171, 0.3904626, 0.3380799, 0.37884477, 0.36700946, 0.4867469, 0.31343016, 0.36302423, 0.3176339, 0.33444396, 0.36836988, 0.46108633, 0.32904303, 0.37148547, 0.30658096, 0.3453696, 0.3439076, 0.4823322, 0.3168884, 0.36054978, 0.3388847, 0.34509042, 0.36668122, 0.47781444, 0.33954194, 0.39052263, 0.33748633, 0.37835392, 0.36716008, 0.48617762, 0.3137094, 0.36319205, 0.31678772, 0.3345094, 0.3684568, 0.46066955, 0.32894588, 0.37201577, 0.30657732, 0.3455489, 0.34425643, 0.48196197, 0.31647915, 0.3605186, 0.33863115, 0.34531397, 0.36737743, 0.4783689, 0.33945477, 0.3905985, 0.33684033, 0.3787614, 0.3675744, 0.486331344, 0.313123137, 0.36361516, 0.31613073, 0.33484778, 0.36850774, 0.46074328, 0.32890114, 0.37191078, 0.30656862, 0.34659773, 0.34547132, 0.4831896, 0.3164969, 0.36076313, 0.33856052, 0.34624654, 0.36802757, 0.4791684, 0.33984753, 0.3910152, 0.3366053, 0.37907776, 0.367833, 0.48719928, 0.3131761, 0.36332056, 0.3164978, 0.33524805, 0.36913538, 0.4624236, 0.32954428, 0.37222493, 0.30582207, 0.3456079, 0.3452355, 0.4826887, 0.31647903, 0.36035144, 0.33798987, 0.3448413, 0.3679907, 0.47848493, 0.33906803, 0.39030248, 0.33678815, 0.3782633, 0.3675221, 0.48654497, 0.31277645, 0.36313573, 0.31646115, 0.33440247, 0.36833093, 0.46170756, 0.32878888, 0.37151843, 0.30634558, 0.34559888, 0.3444147, 0.48256356, 0.31637585, 0.36024186, 0.33801195, 0.34542957, 0.3669956, 0.47816175, 0.33942133, 0.3905402, 0.33661875, 0.37861446, 0.36708173, 0.4862505, 0.31293893, 0.36333656, 0.31629092, 0.33478245, 0.36817396, 0.4614379, 0.32874915, 0.37132058, 0.3058706, 0.345905691, 0.34478873, 0.48202074, 0.31627458, 0.3603991, 0.3387482, 0.345539629, 0.36793083, 0.478077531, 0.338878632, 0.39076495, 0.3372096, 0.3784766, 0.3675411, 0.4867121, 0.31253514, 0.36338204, 0.31643197, 0.33434814, 0.36863253, 0.4609135, 0.32839474, 0.37229696, 0.30636808, 0.34538844, 0.34562078, 0.48289305, 0.31615746, 0.36104932, 0.338408, 0.3454707, 0.3685007, 0.479132354, 0.3390131, 0.39138925, 0.3366054, 0.3786739, 0.36807683, 0.487938464, 0.312790632, 0.3641237, 0.31644744, 0.33461088, 0.3694513, 0.46196777, 0.32855156, 0.37292722, 0.3062714, 0.34594908, 0.34550345, 0.48340783, 0.31613746, 0.36151326, 0.3384874, 0.3455048, 0.368499, 0.4790323, 0.3390729, 0.3911003, 0.3366363, 0.37942964, 0.3683297, 0.486926883, 0.312441677, 0.3645086, 0.31682467, 0.3349657, 0.36935294, 0.46161288, 0.3281901, 0.37268534, 0.3059967, 0.34600496, 0.34552503, 0.48363882, 0.31612316, 0.3616977, 0.3387366, 0.3462413, 0.3681248, 0.4786383, 0.33915067, 0.3915042, 0.3374784, 0.3797575, 0.3683447, 0.48780558, 0.31282187, 0.3643194, 0.31709233, 0.3352699, 0.36906236, 0.4623208, 0.32841626, 0.37271398, 0.30672947, 0.34598032, 0.34555548, 0.48329663, 0.31633216, 0.36142033, 0.33868778, 0.34602106, 0.36813742, 0.4788645, 0.3391495, 0.3914125, 0.33756158, 0.379031152, 0.368241519, 0.4871577, 0.3123983, 0.36382797, 0.3171681, 0.33484027, 0.36941826, 0.46184918, 0.32848483, 0.37201166, 0.30677426, 0.34596923, 0.34559682, 0.4829075, 0.31628108, 0.36097977, 0.33910844, 0.3460686, 0.3681207, 0.4782801, 0.3389885, 0.39122504, 0.33765844, 0.37930903, 0.36825022, 0.48641276, 0.31284148, 0.36381143, 0.3170998, 0.33504826, 0.36929816, 0.4612702, 0.32861093, 0.3723879, 0.30631733, 0.34647402, 0.34524325, 0.48263612, 0.3163386, 0.36103186, 0.33874103, 0.34624118, 0.3687028, 0.47812006, 0.33914983, 0.39110184, 0.3372967, 0.37979192, 0.36832514, 0.48699483, 0.31288046, 0.36432496, 0.31684417, 0.33504358, 0.36948404, 0.46096075, 0.32889104, 0.372643, 0.30668366, 0.3460495, 0.34533897, 0.48257747, 0.31628805, 0.36095864, 0.33908334, 0.34570768, 0.3685402, 0.47871542, 0.33940527, 0.3911552, 0.33733538, 0.37937433, 0.36832318, 0.48648998, 0.31269833, 0.36401495, 0.3175996, 0.33524668, 0.36923298, 0.4612068, 0.32803732, 0.37224147, 0.30681205, 0.34631127, 0.3450945, 0.48216835, 0.31609857, 0.36070517, 0.33892787, 0.34612292, 0.36814275, 0.47845632, 0.33917725, 0.39095894, 0.33720013, 0.3795408, 0.36829594, 0.4871646, 0.31279594, 0.36360607, 0.3167005, 0.33527195, 0.36915085, 0.46094242, 0.32849208, 0.37239802, 0.30655557, 0.34579867, 0.3455108, 0.48202997, 0.31592792, 0.36102253, 0.33833337, 0.34547222, 0.3680041, 0.47771183, 0.33908346, 0.39107472, 0.33713672, 0.37921736, 0.36833945, 0.4869328, 0.31272572, 0.36426124, 0.3170003, 0.33507764, 0.3690242, 0.46138534, 0.32891715, 0.3724953, 0.30669641, 0.34590223, 0.34518126, 0.48265192, 0.31662312, 0.36107993, 0.33896783, 0.3457663, 0.36817378, 0.47882017, 0.33982685, 0.39121997, 0.33732682, 0.37877265, 0.3680642, 0.4870522, 0.3130991, 0.36354005, 0.31677166, 0.33437532, 0.36948094, 0.46116927, 0.3288904, 0.37255868, 0.30667874, 0.34528822, 0.34525642, 0.48303923, 0.31673384, 0.3609923, 0.33894923, 0.34526783, 0.36810783, 0.4783252, 0.33968416, 0.39132082, 0.33750176, 0.3787269, 0.3682191, 0.4876714, 0.31307137, 0.36361971, 0.31728035, 0.3343519, 0.36933768, 0.46207765, 0.32924184, 0.37260178, 0.30692112, 0.3452693, 0.3455286, 0.48341584, 0.31668177, 0.36084744, 0.33875868, 0.34536436, 0.36855352, 0.47899705, 0.33975372, 0.3913187, 0.33781207, 0.37903696, 0.36834216, 0.48732513, 0.31323996, 0.36362833, 0.3169422, 0.33471483, 0.36946696, 0.46199796, 0.3289038, 0.37279695, 0.30696332, 0.3453987, 0.34530422, 0.48325875, 0.31635058, 0.36096004, 0.33868977, 0.34500808, 0.36806336, 0.47853878, 0.3395875, 0.39163348, 0.33730224, 0.37857413, 0.36827838, 0.48714626, 0.3130889, 0.3637754, 0.31645527, 0.3345912, 0.3688572, 0.46221223, 0.32858318, 0.37253097, 0.30617425, 0.345445544, 0.345077932, 0.482764572, 0.315753132, 0.360371113, 0.338451266, 0.34568608, 0.367323, 0.478077978, 0.338991433, 0.3906663, 0.3369062, 0.3789349, 0.3677452, 0.487394154, 0.312816113, 0.36335242, 0.31658974, 0.3347161, 0.36898717, 0.4615017, 0.3284021, 0.37179235, 0.30634665, 0.3457895, 0.34529305, 0.48326832, 0.31585696, 0.36013234, 0.33820423, 0.3453997, 0.36791122, 0.478788465, 0.339371204, 0.390411645, 0.337067872, 0.37868595, 0.36801556, 0.48740947, 0.31294423, 0.36347663, 0.3166146, 0.33473736, 0.369124502, 0.46221516, 0.3287623, 0.37228176, 0.30659035, 0.344972789, 0.345313966, 0.48237577, 0.31647512, 0.36093006, 0.33849454, 0.34495348, 0.3680292, 0.47864434, 0.33900934, 0.39097685, 0.33686733, 0.378352493, 0.367868334, 0.486848414, 0.312771231, 0.36401474, 0.31681406, 0.334096104, 0.368789196, 0.461906403, 0.3287251, 0.3727362, 0.3066093, 0.34451312, 0.3449641, 0.482549071, 0.316558897, 0.3614703, 0.33899915, 0.34481853, 0.36783564, 0.47895768, 0.33939454, 0.39105704, 0.33746785, 0.37770116, 0.36764845, 0.4868446, 0.3131932, 0.3638805, 0.317173, 0.33394215, 0.36869267, 0.46226063, 0.32834452, 0.37271452, 0.3068468, 0.34490693, 0.3449175, 0.483106405, 0.316281229, 0.36129403, 0.33887452, 0.34478468, 0.36717004, 0.478722572, 0.339156449, 0.39117447, 0.33745128, 0.3780488, 0.36775744, 0.4870415, 0.31296697, 0.36398897, 0.317042, 0.33408192, 0.36881113, 0.46121922, 0.32866022, 0.37269396, 0.30706358, 0.3446157, 0.34491706, 0.48260343, 0.31655696, 0.36156243, 0.3393693, 0.3450307, 0.36772385, 0.47900972, 0.33941486, 0.39149052, 0.33777612, 0.37778634, 0.3676401, 0.4872501, 0.31276146, 0.3642754, 0.31776482, 0.33419666, 0.368676, 0.46255308, 0.32843536, 0.37266856, 0.3071928, 0.3450169, 0.34501013, 0.48377642, 0.3164709, 0.36135235, 0.33947152, 0.34525052, 0.36723787, 0.48080912, 0.33898914, 0.39184484, 0.33820093, 0.37853682, 0.3684351, 0.4891411, 0.3130215, 0.36411232, 0.3181089, 0.33420977, 0.3685573, 0.46232405, 0.3280024, 0.3729055, 0.30785662, 0.3449511, 0.34443817, 0.48241243, 0.31623593, 0.36139786, 0.3402434, 0.34480262, 0.3670147, 0.4781523, 0.3389377, 0.39123008, 0.33862633, 0.3781075, 0.3675235, 0.486250699, 0.312315702, 0.36419773, 0.31793568, 0.33445144, 0.3688239, 0.461963385, 0.32829535, 0.37283185, 0.3082006, 0.34539822, 0.34467533, 0.4824166, 0.31593892, 0.36172226, 0.3400934, 0.34495285, 0.36757132, 0.47785056, 0.33858773, 0.391461, 0.33766636, 0.37764663, 0.36712766, 0.4854358, 0.313057, 0.36399654, 0.31749696, 0.33397368, 0.36849132, 0.460996836, 0.328215927, 0.3726006, 0.30747798, 0.3446417, 0.34445328, 0.48154786, 0.31598318, 0.36088914, 0.33957016, 0.3448185, 0.36710575, 0.47699463, 0.33942717, 0.3909549, 0.33774024, 0.37767297, 0.36698535, 0.4849799, 0.31296664, 0.36313656, 0.3178349, 0.33350256, 0.36801395, 0.46067756, 0.32843333, 0.37219426, 0.30761302, 0.34456262, 0.34421882, 0.48104227, 0.31663164, 0.36084485, 0.3387805, 0.34444034, 0.3667279, 0.47692218, 0.3385217, 0.39053422, 0.33718184, 0.37733397, 0.36660248, 0.48522758, 0.31240386, 0.36346158, 0.3173013, 0.33348134, 0.36774662, 0.46029562, 0.32771778, 0.37184525, 0.30677, 0.34462962, 0.34399194, 0.481836, 0.315594, 0.36045325, 0.3390395, 0.34428003, 0.36616406, 0.47754195, 0.33821526, 0.3904292, 0.337185, 0.37725347, 0.36642277, 0.48598644, 0.31242424, 0.36328623, 0.31735405, 0.3327947, 0.36752754, 0.46101114, 0.32744882, 0.37153104, 0.30655327, 0.34392887, 0.3443981, 0.48172817, 0.315755, 0.3599937, 0.3391426, 0.34334663, 0.36638993, 0.47682357, 0.33810517, 0.39050192, 0.3365816, 0.37665963, 0.36672214, 0.48615435, 0.31206483, 0.36289105, 0.31695879, 0.3333709, 0.36763093, 0.46151224, 0.3277225, 0.37167087, 0.3067981, 0.34368676, 0.34429643, 0.4830057, 0.3155648, 0.36057556, 0.33879822, 0.34338817, 0.3665854, 0.47765467, 0.33780938, 0.39032957, 0.3371068, 0.3764114, 0.3669744, 0.48546457, 0.3118858, 0.36325788, 0.31721526, 0.33267087, 0.36797398, 0.4604495, 0.3276185, 0.37178466, 0.3062431, 0.3432389, 0.34423903, 0.48091865, 0.31586972, 0.36044574, 0.33856705, 0.3429504, 0.367405, 0.4765764, 0.33832332, 0.3902165, 0.33670437, 0.37596098, 0.36729914, 0.4855429, 0.31231582, 0.3632183, 0.31676662, 0.3324667, 0.36821744, 0.46093735, 0.32792687, 0.3721225, 0.30645382, 0.3434199, 0.343904, 0.48132944, 0.31552586, 0.36059332, 0.33857337, 0.34305888, 0.36669528, 0.4766302, 0.3381685, 0.39049608, 0.33680323, 0.37612656, 0.36642194, 0.48493767, 0.31229737, 0.36336678, 0.31715205, 0.33206025, 0.36778572, 0.460648477, 0.327942044, 0.3721719, 0.30587798, 0.34315208, 0.34338993, 0.48192653, 0.31575114, 0.3609057, 0.33904305, 0.3431425, 0.36594537, 0.4777123, 0.33808035, 0.39068824, 0.3365437, 0.3761031, 0.36624, 0.4853945, 0.3117118, 0.3632737, 0.31648478, 0.33163548, 0.36717352, 0.460985631, 0.326991856, 0.37161767, 0.30599025, 0.34293908, 0.34347337, 0.481824577, 0.315197766, 0.35928118, 0.33818156, 0.34269455, 0.3661064, 0.47729838, 0.33790857, 0.39009908, 0.33615193, 0.37548822, 0.3659722, 0.48653832, 0.31209436, 0.36352974, 0.31627402, 0.33142117, 0.3674639, 0.46134925, 0.3277965, 0.37231302, 0.30598524, 0.34295464, 0.34332556, 0.4811784, 0.31586078, 0.3608548, 0.33851713, 0.34270266, 0.36545175, 0.47646916, 0.33820075, 0.39086226, 0.33657193, 0.37569112, 0.36580867, 0.4853428, 0.3122605, 0.36341387, 0.31651837, 0.3319521, 0.36723033, 0.46198112, 0.32806277, 0.3724297, 0.30581447, 0.3426334, 0.34309366, 0.48286653, 0.31600842, 0.36088178, 0.33832082, 0.34259218, 0.36551318, 0.47768605, 0.33896837, 0.39113492, 0.33626387, 0.37580466, 0.36576578, 0.48583713, 0.31248817, 0.36371043, 0.31634992, 0.33115098, 0.36691916, 0.461702764, 0.327998042, 0.3722264, 0.30602393, 0.3426492, 0.34370646, 0.481047213, 0.315841943, 0.36076757, 0.3380441, 0.34298477, 0.36606407, 0.476612359, 0.33841753, 0.39031217, 0.3362592, 0.37565023, 0.36586228, 0.48548287, 0.31200558, 0.36279002, 0.31697834, 0.33118168, 0.36684474, 0.46048445, 0.32776046, 0.37082323, 0.30596986, 0.34176087, 0.34277165, 0.48111692, 0.31559443, 0.35935026, 0.33797532, 0.34255955, 0.365836, 0.47772643, 0.3378703, 0.38930622, 0.3355295, 0.37537882, 0.3663319, 0.48618138, 0.31140608, 0.36203423, 0.31544656, 0.33162448, 0.36694506, 0.46109146, 0.32634062, 0.3709226, 0.30491462, 0.34231076, 0.34349388, 0.48294988, 0.31455714, 0.359515, 0.33808905, 0.3427178, 0.36579302, 0.47763604, 0.33734044, 0.38987747, 0.33616516, 0.3754556, 0.36591527, 0.486281, 0.31128892, 0.36271572, 0.3167748, 0.33174154, 0.36718622, 0.4613806, 0.32689083, 0.37127164, 0.30570614, 0.34287283, 0.3431284, 0.4818189, 0.31455848, 0.3597821, 0.3379564, 0.34271312, 0.36547, 0.4772874, 0.33715665, 0.38960528, 0.3358132, 0.37566167, 0.3652851, 0.48540187, 0.31112126, 0.36190102, 0.31591958, 0.3309474, 0.3671671, 0.46096933, 0.32647526, 0.370791, 0.30491465, 0.34251252, 0.34274945, 0.48002633, 0.31419054, 0.35905424, 0.33745328, 0.34283102, 0.36561063, 0.4757762, 0.3366734, 0.38972986, 0.33487117, 0.37589383, 0.3656783, 0.48534533, 0.31072888, 0.3618642, 0.31523106, 0.33082265, 0.3665076, 0.4589756, 0.32617226, 0.37040675, 0.30440098, 0.34255546, 0.3426061, 0.47981817, 0.314288, 0.35893458, 0.33719587, 0.3424129, 0.36516023, 0.47453314, 0.3364907, 0.38884696, 0.33411884, 0.37540767, 0.36534834, 0.48315743, 0.31090048, 0.36150706, 0.314942, 0.33156824, 0.36579153, 0.45810738, 0.32621026, 0.3704226, 0.3044327, 0.3427641, 0.3423001, 0.47871026, 0.31423265, 0.35847613, 0.3363277, 0.34257954, 0.3655408, 0.47408953, 0.33675754, 0.388602, 0.33429676, 0.3757086, 0.36536783, 0.48301366, 0.3108637, 0.36111456, 0.31457552, 0.33138666, 0.36638623, 0.4573692, 0.3259804, 0.36998543, 0.3042752, 0.34262475, 0.3425433, 0.4782742, 0.3140252, 0.35905713, 0.33644542, 0.34284666, 0.3654319, 0.47351107, 0.3366136, 0.3896041, 0.33408988, 0.37575835, 0.36542514, 0.48273662, 0.31063125, 0.36179802, 0.31424624, 0.33161873, 0.3667713, 0.4584189, 0.32554376, 0.370966, 0.3041389, 0.3424052, 0.34326264, 0.4798289, 0.31416777, 0.35958302, 0.33616665, 0.3422611, 0.36571985, 0.47385496, 0.33624363, 0.3895436, 0.3334693, 0.37541762, 0.36611128, 0.48331168, 0.310812, 0.3621923, 0.31412065, 0.33159846, 0.3676817, 0.45890278, 0.32635885, 0.371023, 0.30356506, 0.3427903, 0.34382007, 0.4785558, 0.313869, 0.35987702, 0.33603013, 0.3424931, 0.36640882, 0.47495782, 0.33658418, 0.3897198, 0.3342367, 0.37600377, 0.36653104, 0.48428103, 0.31066403, 0.3623648, 0.3147364, 0.33184472, 0.36725712, 0.45897263, 0.3259628, 0.3706242, 0.3039138, 0.34244645, 0.34382528, 0.4798736, 0.31366956, 0.3590752, 0.33671263, 0.34198734, 0.36591068, 0.47468552, 0.3366499, 0.38946265, 0.33391833, 0.3753882, 0.3660343, 0.48365065, 0.31033725, 0.36233923, 0.31384075, 0.3315712, 0.36741036, 0.45809048, 0.32520434, 0.37090772, 0.30311957, 0.34249157, 0.34346846, 0.47889704, 0.31376696, 0.35969883, 0.33593577, 0.34221482, 0.36612168, 0.47495028, 0.33571792, 0.3899488, 0.33389032, 0.37536886, 0.36583066, 0.48392022, 0.31065238, 0.36253333, 0.31497693, 0.33156577, 0.3671615, 0.458777, 0.32559845, 0.37173554, 0.3036243, 0.34281883, 0.343745, 0.4795495, 0.31383777, 0.35971192, 0.33629438, 0.34175694, 0.36600107, 0.4753908, 0.33626497, 0.38966024, 0.33357677, 0.37586844, 0.3663973, 0.48287007, 0.3103603, 0.36272195, 0.3145215, 0.33156282, 0.36796814, 0.45795116, 0.32596514, 0.3721025, 0.30385855, 0.34279573, 0.34414658, 0.47870868, 0.31422442, 0.3600099, 0.336154, 0.34264848, 0.3666972, 0.4749545, 0.3367485, 0.39046767, 0.3345328, 0.3763076, 0.3664511, 0.4836735, 0.31101176, 0.36301875, 0.31450897, 0.33217734, 0.3680676, 0.4586616, 0.32621738, 0.37193626, 0.30407256, 0.34279084, 0.34382245, 0.47889093, 0.31442732, 0.3603046, 0.33618745, 0.34233823, 0.36642835, 0.47538707, 0.33629793, 0.39049482, 0.33427167, 0.37508225, 0.36609277, 0.48459417, 0.3107853, 0.3626479, 0.3145984, 0.3305685, 0.36698946, 0.45929885, 0.32589585, 0.37125984, 0.30369064, 0.3421318, 0.34329173, 0.48006165, 0.31413314, 0.35996127, 0.33627, 0.34178397, 0.3660259, 0.47553974, 0.33652553, 0.38995582, 0.3346154, 0.37521935, 0.36581403, 0.48472825, 0.31096345, 0.36286572, 0.31523305, 0.33082575, 0.3669989, 0.45914504, 0.32565305, 0.37179178, 0.3045041, 0.3423744, 0.343134, 0.47970062, 0.3140093, 0.36007473, 0.33645612, 0.34204823, 0.36590055, 0.475345, 0.33625478, 0.3903132, 0.3341115, 0.37516832, 0.36599395, 0.48438588, 0.31061304, 0.36283684, 0.31469604, 0.3311868, 0.36721793, 0.459319413, 0.325582147, 0.3715914, 0.3040135, 0.34222355, 0.3429565, 0.479753405, 0.314111263, 0.3598211, 0.3361483, 0.34242627, 0.36608335, 0.47571445, 0.33662596, 0.39072663, 0.33450127, 0.37523425, 0.36603507, 0.48355454, 0.31071177, 0.3631923, 0.31553096, 0.3315281, 0.36744592, 0.458459347, 0.326079428, 0.3715341, 0.30465236, 0.342057765, 0.343493521, 0.479538143, 0.314819545, 0.36011165, 0.33651328, 0.34182373, 0.36612764, 0.47592324, 0.336621851, 0.38997564, 0.3345337, 0.37572458, 0.36601615, 0.484289169, 0.311111629, 0.36338007, 0.31451368, 0.33126572, 0.36731383, 0.459154993, 0.325734288, 0.37210265, 0.30391696, 0.34267622, 0.3434372, 0.479186445, 0.314492732, 0.3602486, 0.33666724, 0.34289968, 0.36626267, 0.475284576, 0.336942255, 0.39035285, 0.33423495, 0.37658936, 0.36669615, 0.48398304, 0.311275572, 0.36264038, 0.31463778, 0.33095235, 0.36730468, 0.458688736, 0.325981498, 0.3715516, 0.30433697, 0.34293842, 0.3431184, 0.479210705, 0.314245075, 0.35998023, 0.3369891, 0.34295067, 0.36619204, 0.47537905, 0.336333096, 0.39032573, 0.3349605, 0.37632626, 0.36602464, 0.48468602, 0.3103987, 0.3624101, 0.3153319, 0.3322123, 0.3672711, 0.46001717, 0.32475877, 0.3706121, 0.3044105, 0.3434556, 0.3434176, 0.47996852, 0.31393683, 0.3596831, 0.33723935, 0.34309664, 0.36627167, 0.4762416, 0.3362664, 0.3900216, 0.33504698, 0.37663326, 0.36528787, 0.48449156, 0.3106076, 0.36233962, 0.3153499, 0.33194396, 0.36687407, 0.45957744, 0.32597533, 0.37053233, 0.30402458, 0.34322575, 0.3428481, 0.4793917, 0.31410074, 0.359347, 0.33700752, 0.34262797, 0.36564377, 0.475081, 0.3360756, 0.3894249, 0.33490032, 0.37549275, 0.36580446, 0.48391962, 0.3105656, 0.36199608, 0.31513935, 0.3316881, 0.366847, 0.45872897, 0.32544205, 0.37085736, 0.30463365, 0.34281307, 0.3429497, 0.47977564, 0.3138692, 0.35950398, 0.33723977, 0.3420583, 0.36546358, 0.4760615, 0.3369429, 0.38992605, 0.3351957, 0.3758727, 0.3660011, 0.4845713, 0.3113385, 0.36230424, 0.31578806, 0.33157715, 0.36658433, 0.45963693, 0.3259813, 0.37073237, 0.30492607, 0.34311596, 0.3426713, 0.47955927, 0.31456497, 0.35957026, 0.3379074, 0.3426573, 0.36512756, 0.4754799, 0.33699772, 0.38997307, 0.3352747, 0.37607005, 0.3646942, 0.48460957, 0.3116941, 0.36297208, 0.31597537, 0.3321853, 0.36651537, 0.45959535, 0.32578182, 0.37106892, 0.30468416, 0.34349307, 0.34218898, 0.4792888, 0.31485146, 0.35952157, 0.33759466, 0.34336716, 0.3651609, 0.4753969, 0.33713263, 0.38962206, 0.33502102, 0.3763651, 0.36458433, 0.48353285, 0.31101936, 0.36203775, 0.3149623, 0.33197322, 0.36635062, 0.45887604, 0.32630557, 0.37035543, 0.3049413, 0.34345555, 0.34214354, 0.47931257, 0.31468102, 0.35895008, 0.33772835, 0.34314212, 0.36475077, 0.47526944, 0.33745635, 0.38907456, 0.33514544, 0.3766826, 0.36450303, 0.4836446, 0.31197396, 0.36147374, 0.31582722, 0.33246106, 0.365993, 0.45895594, 0.3267005, 0.37010276, 0.3048955, 0.34337953, 0.34153807, 0.4797743, 0.31544867, 0.35809985, 0.33751556, 0.34353966, 0.3646935, 0.47591665, 0.3378842, 0.38922387, 0.33509544, 0.37620792, 0.36458954, 0.48388302, 0.3120857, 0.36155686, 0.3156047, 0.33268815, 0.36580786, 0.45936707, 0.32688028, 0.3702845, 0.30446935, 0.3436433, 0.34202302, 0.47983745, 0.31555232, 0.35877687, 0.33744323, 0.34347913, 0.36488637, 0.47563422, 0.3379983, 0.389222, 0.33491525, 0.3765333, 0.36525124, 0.48502007, 0.31243163, 0.36178982, 0.3161807, 0.33154523, 0.36628488, 0.46043056, 0.32727632, 0.37007636, 0.30494913, 0.3428602, 0.3416646, 0.4799535, 0.31535563, 0.35910815, 0.33825567, 0.34251598, 0.36499965, 0.47708046, 0.33751392, 0.3892946, 0.33518776, 0.37588018, 0.3640263, 0.48506916, 0.31174558, 0.36136356, 0.31567284, 0.33132136, 0.36614773, 0.46020767, 0.3270201, 0.3704264, 0.30460703, 0.34293044, 0.34183723, 0.48048097, 0.31548804, 0.35802552, 0.33758083, 0.34331715, 0.365301, 0.47679242, 0.33817056, 0.38907686, 0.33490333, 0.37618005, 0.36459315, 0.485384, 0.31224892, 0.36063507, 0.31502646, 0.3320653, 0.36610493, 0.4598856, 0.32711974, 0.36943126, 0.30401707, 0.34333295, 0.3423348, 0.48031127, 0.31554952, 0.35814774, 0.33676958, 0.34319386, 0.36550614, 0.47659233, 0.3385619, 0.38884765, 0.33466354, 0.37639564, 0.36510834, 0.48533303, 0.31287786, 0.361578, 0.31521308, 0.33233446, 0.3673383, 0.46063873, 0.3281115, 0.37125528, 0.30393523, 0.34338263, 0.34273648, 0.48047897, 0.31630147, 0.35869956, 0.33689824, 0.34379497, 0.36562037, 0.4773499, 0.33865443, 0.38894007, 0.334434, 0.37692073, 0.3652978, 0.48537338, 0.31307873, 0.36107343, 0.31465018, 0.3320408, 0.36648434, 0.45991632, 0.3279006, 0.3690735, 0.30387634, 0.3434709, 0.34185502, 0.48002887, 0.3163631, 0.35750073, 0.33666387, 0.34343567, 0.36519045, 0.47613978, 0.338907, 0.38810632, 0.33438346, 0.37617433, 0.364799, 0.48414522, 0.31305227, 0.3609463, 0.3148284, 0.3323255, 0.36595446, 0.45956287, 0.3278271, 0.3691488, 0.30368805, 0.3432493, 0.3422754, 0.4793129, 0.31596625, 0.3586126, 0.3367059, 0.34303755, 0.365109, 0.4746572, 0.3390504, 0.38866863, 0.33462515, 0.3761478, 0.3645267, 0.4839313, 0.31299397, 0.3612913, 0.31501704, 0.3315127, 0.36606842, 0.4576967, 0.3279709, 0.36949682, 0.30363283, 0.3426704, 0.34172177, 0.4772786, 0.31561413, 0.35782164, 0.33676457, 0.34287634, 0.36422133, 0.47472513, 0.3386165, 0.38869625, 0.3340307, 0.37609294, 0.3643101, 0.4838052, 0.3127448, 0.3612986, 0.3149351, 0.3321531, 0.36611968, 0.4586721, 0.32761788, 0.37002698, 0.3036427, 0.3420764, 0.3420168, 0.47893044, 0.31639707, 0.3580501, 0.33660844, 0.34176934, 0.36503464, 0.47576982, 0.3390802, 0.3886077, 0.33335382, 0.3768587, 0.36554775, 0.484311, 0.31299472, 0.36103022, 0.31485575, 0.33251315, 0.3668429, 0.45924336, 0.32858172, 0.36971807, 0.30312455, 0.34401327, 0.34340385, 0.47953027, 0.31658107, 0.35808173, 0.33590734, 0.34426484, 0.3667938, 0.47673953, 0.33946216, 0.38877368, 0.33377585, 0.37705806, 0.36643094, 0.48516738, 0.31350604, 0.3616453, 0.3146602, 0.33280647, 0.36741468, 0.45962548, 0.32849178, 0.37010002, 0.30368254, 0.3437796, 0.34355068, 0.48035255, 0.3170586, 0.3590452, 0.33639866, 0.34353596, 0.36620378, 0.47642878, 0.33972076, 0.38921496, 0.33414188, 0.37675965, 0.36545038, 0.48471564, 0.31326863, 0.3616924, 0.31460106, 0.3327842, 0.36739102, 0.46012843, 0.32867682, 0.3701401, 0.30308267, 0.34381598, 0.34310275, 0.4798755, 0.31677106, 0.358413, 0.3357387, 0.34377998, 0.36619166, 0.47531876, 0.3392609, 0.38893455, 0.3334897, 0.37709877, 0.36562824, 0.48439854, 0.3131961, 0.36142668, 0.31390926, 0.33225417, 0.36694708, 0.4602628, 0.32797292, 0.3700492, 0.30277696, 0.34366035, 0.34271815, 0.48062676, 0.31665173, 0.35835862, 0.33607444, 0.34407118, 0.36573285, 0.47828537, 0.33925393, 0.38845947, 0.33369735, 0.3771893, 0.36559966, 0.4852809, 0.31323352, 0.36121148, 0.31464887, 0.33294752, 0.3674587, 0.46002677, 0.32810897, 0.3690587, 0.3036049, 0.34402978, 0.34354463, 0.48010463, 0.3172272, 0.3576982, 0.33664557, 0.34348565, 0.36575755, 0.47577202, 0.33868572, 0.38851374, 0.33418882, 0.3769698, 0.36582446, 0.4834062, 0.31312147, 0.36116722, 0.31442803, 0.33238387, 0.36667582, 0.45903775, 0.32791182, 0.36974648, 0.30326733, 0.34354296, 0.3428563, 0.4787419, 0.31625277, 0.35790122, 0.33598793, 0.34332895, 0.36512315, 0.47337574, 0.33874914, 0.38778725, 0.33343723, 0.37576482, 0.36442158, 0.48158827, 0.3127124, 0.3598714, 0.31427866, 0.33140725, 0.36685833, 0.4579495, 0.3286141, 0.36846006, 0.3032959, 0.34255826, 0.3425234, 0.47842792, 0.31663734, 0.3571488, 0.33576348, 0.34275037, 0.36553565, 0.47427762, 0.3399053, 0.38749382, 0.33347422, 0.37549466, 0.3656841, 0.4838919, 0.31292102, 0.3595973, 0.3141622, 0.33032855, 0.36731702, 0.45871758, 0.32805791, 0.36781624, 0.3028264, 0.34185824, 0.3430274, 0.47916293, 0.31638193, 0.3564824, 0.3351595, 0.3415248, 0.36583638, 0.47570357, 0.33892307, 0.3863906, 0.3322609, 0.3736034, 0.36528525, 0.48401824, 0.31275788, 0.3590255, 0.31291282, 0.33046278, 0.3669831, 0.45996892, 0.32788205, 0.36758837, 0.30262583, 0.34235194, 0.34296945, 0.479029, 0.31664413, 0.35667604, 0.33627284, 0.34224406, 0.3662162, 0.4758896, 0.33891994, 0.38649485, 0.33362296, 0.3756712, 0.3663966, 0.48451215, 0.31272042, 0.35884377, 0.31443805, 0.33130017, 0.3687087, 0.45996365, 0.32779968, 0.36749497, 0.3034024, 0.34271586, 0.34456834, 0.4794163, 0.31648204, 0.35625294, 0.33612436, 0.3429021, 0.36702788, 0.47559667, 0.33925894, 0.38664463, 0.33409676, 0.3758305, 0.36695355, 0.48432836, 0.3132753, 0.3589099, 0.31424132, 0.3314581, 0.36861476, 0.45933807, 0.32805797, 0.36739028, 0.30330566, 0.3427735, 0.34468204, 0.48020464, 0.3171628, 0.35658485, 0.3363557, 0.34230253, 0.3672367, 0.47575352, 0.33986935, 0.38684747, 0.33446908, 0.375644, 0.36652133, 0.48408967, 0.31353763, 0.358921, 0.3146528, 0.331737, 0.36903265, 0.45959765, 0.32926854, 0.36806563, 0.30401808, 0.34269008, 0.34440124, 0.48029503, 0.31754163, 0.35707867, 0.33707887, 0.34288555, 0.36772957, 0.47680202, 0.340007, 0.38718608, 0.33467895, 0.37638125, 0.36728072, 0.4846195, 0.31370792, 0.35953534, 0.31504473, 0.33145735, 0.36925712, 0.45976758, 0.32875964, 0.36808088, 0.30420536, 0.34278655, 0.34533525, 0.48004815, 0.31721726, 0.35729533, 0.33719528, 0.34236547, 0.36747462, 0.47550994, 0.33978793, 0.38696432, 0.33469802, 0.3752611, 0.367548, 0.484828, 0.31375986, 0.35891166, 0.31440103, 0.33062732, 0.36901718, 0.4589283, 0.32932255, 0.3676921, 0.3033581, 0.34193072, 0.3446245, 0.47987032, 0.31759346, 0.3567167, 0.33717528, 0.34173474, 0.36718076, 0.47477338, 0.3400007, 0.38655937, 0.33452073, 0.3753059, 0.3663937, 0.48323527, 0.31386304, 0.3589249, 0.315239, 0.33076775, 0.36875018, 0.45804018, 0.32898185, 0.36750537, 0.30378458, 0.3420122, 0.34488317, 0.4790257, 0.3174529, 0.3563191, 0.33685362, 0.3419766, 0.3678355, 0.47542962, 0.34018746, 0.3862642, 0.33443362, 0.37564856, 0.36792862, 0.4840152, 0.31364372, 0.3586618, 0.31422478, 0.3307478, 0.36873615, 0.45882526, 0.32901576, 0.36704513, 0.30282167, 0.3420304, 0.34459537, 0.47924057, 0.31791797, 0.35612634, 0.33625665, 0.34182474, 0.36802083, 0.47500232, 0.34061813, 0.38651797, 0.3341667, 0.37467033, 0.36814782, 0.483813, 0.3141587, 0.3586321, 0.3141939, 0.33061892, 0.36964658, 0.4575517, 0.3287953, 0.36673373, 0.30331984, 0.3415664, 0.34518418, 0.4781955, 0.31783393, 0.35567483, 0.33671606, 0.3413648, 0.36851794, 0.47362357, 0.34027, 0.38557157, 0.33427936, 0.3743504, 0.3685024, 0.4817213, 0.3139681, 0.35848677, 0.31447178, 0.33070046, 0.3700554, 0.45751265, 0.32966837, 0.36746967, 0.30375725, 0.34182492, 0.34587002, 0.478356, 0.31781262, 0.35632628, 0.33721465, 0.3418543, 0.36916143, 0.47454393, 0.34091088, 0.3877906, 0.33472764, 0.37504062, 0.36935315, 0.482905805, 0.313914448, 0.3602594, 0.31504846, 0.33043805, 0.37105957, 0.457330257, 0.329592347, 0.36847147, 0.30405644, 0.34210998, 0.34638387, 0.477355272, 0.317810744, 0.3571953, 0.3368712, 0.34226555, 0.36984167, 0.47372937, 0.34110138, 0.38779435, 0.3352336, 0.3750864, 0.36975482, 0.48254138, 0.31447798, 0.3601474, 0.31546664, 0.33130878, 0.3711236, 0.45847762, 0.33001724, 0.36861792, 0.30491224, 0.34244323, 0.3468219, 0.478571653, 0.317993432, 0.35738236, 0.33755612, 0.34262678, 0.37020823, 0.475351036, 0.341428936, 0.38813698, 0.3362507, 0.37610838, 0.36921033, 0.48216423, 0.31437168, 0.36073944, 0.31603646, 0.331742078, 0.370976269, 0.45783481, 0.329943031, 0.36833632, 0.30440935, 0.34285396, 0.34612772, 0.479056865, 0.318341792, 0.35769734, 0.33762994, 0.34285232, 0.36998314, 0.47476515, 0.34116426, 0.3884705, 0.33585894, 0.37606475, 0.3693678, 0.48383018, 0.31452864, 0.3602062, 0.31625354, 0.33156788, 0.37145025, 0.459214091, 0.33047092, 0.36887875, 0.30612525, 0.34325102, 0.34623644, 0.47863647, 0.31805444, 0.35734788, 0.33834487, 0.3429354, 0.3692835, 0.4738482, 0.34144256, 0.38833436, 0.33669874, 0.37596652, 0.36912578, 0.48226, 0.3152078, 0.3605062, 0.31757295, 0.33099237, 0.371087, 0.4575041, 0.3305719, 0.36925122, 0.3066867, 0.34224322, 0.34604505, 0.477656, 0.3188287, 0.35788718, 0.3393421, 0.342249, 0.36895323, 0.4735445, 0.3416087, 0.3883609, 0.33757493, 0.37559482, 0.36811134, 0.48179683, 0.31482145, 0.36044508, 0.31764114, 0.33074147, 0.3698494, 0.45629913, 0.33014295, 0.36889234, 0.30691245, 0.34219986, 0.34497237, 0.4761235, 0.3181401, 0.35788664, 0.34035942, 0.3421687, 0.36911798, 0.47330397, 0.34065536, 0.38875464, 0.33831966, 0.37522557, 0.36841118, 0.48188612, 0.31441405, 0.3609943, 0.31857708, 0.33017284, 0.37068844, 0.45743984, 0.32942382, 0.36952475, 0.30726573, 0.34207258, 0.3458846, 0.4779482, 0.31761208, 0.35786372, 0.34010592, 0.34238568, 0.36962986, 0.47396716, 0.34037018, 0.3884664, 0.3376289, 0.37491664, 0.36802012, 0.48214588, 0.3139278, 0.36089465, 0.31833217, 0.3300676, 0.3694593, 0.4573971, 0.32964647, 0.36922655, 0.30722663, 0.3415136, 0.3448937, 0.47693282, 0.31797844, 0.3576066, 0.34005842, 0.34206524, 0.36860257, 0.47318757, 0.3409179, 0.38870567, 0.3379656, 0.37282163, 0.36770105, 0.48170653, 0.31409222, 0.36039543, 0.31805298, 0.32850078, 0.369361, 0.45647457, 0.33019862, 0.36935157, 0.30733588, 0.34051788, 0.34479335, 0.4768123, 0.3181643, 0.35821685, 0.3398064, 0.3397666, 0.36743587, 0.47291738, 0.34108585, 0.38874134, 0.33859083, 0.373473376, 0.367601305, 0.48232225, 0.3146511, 0.36104864, 0.31900972, 0.328643501, 0.369063705, 0.457773358, 0.330564529, 0.36944625, 0.3077597, 0.340643197, 0.344572872, 0.477831841, 0.318589449, 0.3583719, 0.34036094, 0.33981815, 0.36717466, 0.47432813, 0.341513246, 0.38909274, 0.33847013, 0.37365544, 0.36713806, 0.4824638, 0.31497407, 0.36122218, 0.3183639, 0.3290338, 0.36875188, 0.4573823, 0.3301934, 0.36991274, 0.30751726, 0.34067982, 0.34441245, 0.47659066, 0.31871384, 0.35887718, 0.34100997, 0.34011373, 0.36697927, 0.47348577, 0.3410522, 0.3889601, 0.33873063, 0.37375742, 0.3664459, 0.482333153, 0.315052688, 0.3619028, 0.3186003, 0.328673035, 0.367899358, 0.4567213, 0.3308654, 0.37036052, 0.30830878, 0.34040016, 0.34379384, 0.47697705, 0.31930536, 0.35909227, 0.3409144, 0.33967826, 0.36642164, 0.47200766, 0.34193158, 0.38881415, 0.33905873, 0.37258992, 0.36568472, 0.48045847, 0.31543243, 0.3613303, 0.3191652, 0.32804546, 0.36721724, 0.4559164, 0.33101234, 0.36971968, 0.30814445, 0.33994398, 0.3424868, 0.4752662, 0.31938785, 0.35873848, 0.3406919, 0.3397481, 0.36595538, 0.4711843, 0.34198073, 0.38943067, 0.33917335, 0.37334925, 0.3652065, 0.48111424, 0.31566972, 0.36146215, 0.31993797, 0.32849053, 0.36678216, 0.45563346, 0.3316376, 0.36998147, 0.3086892, 0.34041637, 0.34282398, 0.47440514, 0.31999052, 0.35887444, 0.34136757, 0.33917677, 0.36544707, 0.47075698, 0.34234494, 0.38965505, 0.33897996, 0.37258402, 0.36470917, 0.47914872, 0.31572577, 0.3611715, 0.3192113, 0.32882398, 0.36693558, 0.45437685, 0.33148012, 0.37008187, 0.3088397, 0.3415194, 0.34289977, 0.47439513, 0.31952143, 0.358729, 0.34128278, 0.3409738, 0.36551368, 0.47011223, 0.34218377, 0.38905004, 0.33990762, 0.3738691, 0.36449447, 0.4784912, 0.31554702, 0.36130175, 0.3197155, 0.33005688, 0.36626664, 0.45342484, 0.3312736, 0.36975685, 0.30861774, 0.34139362, 0.34168047, 0.47406942, 0.31946087, 0.35836565, 0.34112805, 0.34017965, 0.36483082, 0.47040728, 0.34238517, 0.3885558, 0.33977106, 0.37387842, 0.36448058, 0.47881636, 0.31576517, 0.36077312, 0.31956527, 0.32943463, 0.36627272, 0.4547895, 0.33153546, 0.36966938, 0.30847627, 0.34123915, 0.3423063, 0.47462434, 0.31990612, 0.35830918, 0.34141734, 0.34083357, 0.365189, 0.47026703, 0.34343076, 0.38904822, 0.33904648, 0.37394753, 0.3645558, 0.47912353, 0.31645346, 0.36135975, 0.31854293, 0.32951888, 0.36665252, 0.45460203, 0.3325356, 0.37030107, 0.30816796, 0.3413267, 0.34251365, 0.47510228, 0.32051942, 0.35892215, 0.34051007, 0.34033766, 0.36493137, 0.4708838, 0.34281534, 0.3889663, 0.3389827, 0.37292165, 0.3644857, 0.4792066, 0.31636077, 0.3610639, 0.3187051, 0.32996047, 0.3665165, 0.45397842, 0.33183086, 0.36962214, 0.3076601, 0.34099257, 0.3423727, 0.47392344, 0.32016444, 0.35859257, 0.34056833, 0.34063876, 0.36500502, 0.4700462, 0.34255633, 0.3886621, 0.33886456, 0.37419793, 0.36434323, 0.4777745, 0.3161507, 0.36101153, 0.3189324, 0.32948792, 0.3664747, 0.45335844, 0.33185488, 0.3695203, 0.30813545, 0.3413409, 0.34229314, 0.47351268, 0.31986025, 0.3583173, 0.34123343, 0.34037408, 0.3651345, 0.4698784, 0.342873, 0.38870385, 0.3391515, 0.37375143, 0.36448357, 0.47840336, 0.3160271, 0.36092177, 0.31879112, 0.32933694, 0.36583444, 0.4532231, 0.33193606, 0.3695137, 0.3082008, 0.34101266, 0.3420768, 0.47431535, 0.31999034, 0.35823348, 0.3403728, 0.34049612, 0.36500475, 0.47010386, 0.34293786, 0.3885733, 0.33921263, 0.37410933, 0.3644937, 0.47898024, 0.31645176, 0.36158976, 0.31844747, 0.32996255, 0.3661108, 0.45331883, 0.33207506, 0.36984912, 0.30850723, 0.3418087, 0.34227762, 0.473742, 0.32010376, 0.35869682, 0.3413453, 0.3410442, 0.36518216, 0.4702716, 0.34313446, 0.38939437, 0.3398146, 0.37421727, 0.36452636, 0.47869056, 0.31630605, 0.36139688, 0.31957167, 0.33011937, 0.36650828, 0.45425138, 0.33209124, 0.36974412, 0.3089517, 0.34161422, 0.34231862, 0.47419128, 0.3200586, 0.35846475, 0.34149364, 0.34070343, 0.36516, 0.4694966, 0.34306824, 0.3896004, 0.34023046, 0.37433818, 0.36409196, 0.47905403, 0.31660128, 0.36166355, 0.31964165, 0.3299926, 0.3664211, 0.454116, 0.33232155, 0.3700525, 0.3092512, 0.34164536, 0.34213194, 0.47321278, 0.32013673, 0.3585951, 0.34202546, 0.34127578, 0.36537382, 0.46992183, 0.3435722, 0.38909557, 0.33986807, 0.37445313, 0.36475778, 0.47790787, 0.3165583, 0.36176938, 0.31977555, 0.33013296, 0.366563, 0.4530747, 0.33243844, 0.3691589, 0.30916137, 0.34205735, 0.34227195, 0.47433767, 0.32060912, 0.35859683, 0.34245303, 0.34166798, 0.36573932, 0.47076693, 0.34356734, 0.38943973, 0.34059048, 0.37465718, 0.3650286, 0.47959247, 0.31663555, 0.36160046, 0.32023528, 0.33052564, 0.36678737, 0.45420483, 0.33197373, 0.3698773, 0.30921027, 0.3417085, 0.34243754, 0.47302672, 0.31999752, 0.35859025, 0.34234315, 0.34089646, 0.36469862, 0.46935472, 0.34284922, 0.3890109, 0.34053, 0.37429523, 0.36378393, 0.4783055, 0.31652492, 0.36159062, 0.31991127, 0.33069402, 0.3655318, 0.45402274, 0.33220473, 0.36978906, 0.30925605, 0.3423895, 0.34198248, 0.4732025, 0.3200763, 0.35832006, 0.34255338, 0.34172627, 0.36521858, 0.46908176, 0.34290904, 0.38882434, 0.3406281, 0.37494868, 0.36382285, 0.4776082, 0.3156423, 0.36099204, 0.32050663, 0.33082494, 0.36584464, 0.45300895, 0.33151788, 0.3691521, 0.30968374, 0.3423013, 0.3419286, 0.4735711, 0.31959477, 0.35795063, 0.34257707, 0.3419658, 0.36529467, 0.46998948, 0.34248155, 0.3886613, 0.34101307, 0.37512395, 0.364546, 0.47809082, 0.31576234, 0.36085808, 0.3204083, 0.3311874, 0.36706868, 0.45412198, 0.3317018, 0.36922908, 0.30981687, 0.342511, 0.3419385, 0.47467926, 0.3192626, 0.3580934, 0.34209514, 0.34166014, 0.3651806, 0.4699379, 0.3422846, 0.38844183, 0.34022513, 0.37484056, 0.36444238, 0.47865275, 0.31571114, 0.36072403, 0.32071337, 0.33136892, 0.36625886, 0.45411864, 0.33126748, 0.36978665, 0.31034702, 0.34277, 0.34202293, 0.473969, 0.31944427, 0.35783547, 0.34253165, 0.3422999, 0.3649265, 0.46975225, 0.34246504, 0.3887409, 0.34061807, 0.37542996, 0.36476797, 0.478689, 0.31564695, 0.36099216, 0.32083303, 0.33105338, 0.3664807, 0.45385435, 0.33160338, 0.36992675, 0.31025386, 0.3422329, 0.3424821, 0.4738074, 0.31941658, 0.35807472, 0.34252384, 0.3415472, 0.36496457, 0.4693555, 0.34267926, 0.38836944, 0.3401301, 0.374613, 0.3642774, 0.47749257, 0.31581205, 0.36055696, 0.31981686, 0.33075583, 0.3661086, 0.45341778, 0.33166423, 0.36894417, 0.30944827, 0.34221396, 0.34179974, 0.47275233, 0.31922087, 0.3579448, 0.34156886, 0.3415336, 0.36470217, 0.46867362, 0.3422907, 0.38829318, 0.33995, 0.37504047, 0.36395082, 0.4767881, 0.31542814, 0.3608408, 0.31977132, 0.33105263, 0.36581644, 0.45225096, 0.33109063, 0.3689194, 0.30932486, 0.34246147, 0.34251732, 0.47343412, 0.31935963, 0.35782045, 0.34167957, 0.34210733, 0.3653276, 0.4692762, 0.34224036, 0.38802177, 0.34015414, 0.3749695, 0.3647706, 0.47758657, 0.31574762, 0.36068878, 0.31981918, 0.3311701, 0.3666684, 0.45298523, 0.33152112, 0.3691084, 0.30942583, 0.34239835, 0.3422025, 0.47319555, 0.31951067, 0.35762182, 0.34205484, 0.3418101, 0.36550915, 0.47002974, 0.34278375, 0.38797095, 0.34042385, 0.374963, 0.36471874, 0.47866288, 0.31581995, 0.36126804, 0.32037082, 0.33103305, 0.36693147, 0.45337698, 0.33158183, 0.36989185, 0.30963793, 0.3430062, 0.3426458, 0.4738429, 0.31972232, 0.35840973, 0.34238446, 0.34239095, 0.36565503, 0.4702841, 0.34269688, 0.38929048, 0.34060955, 0.37569746, 0.36497644, 0.47836262, 0.31602982, 0.36135942, 0.32022685, 0.3316481, 0.36632004, 0.45385355, 0.33194515, 0.36958024, 0.3098837, 0.34308547, 0.34263778, 0.47388998, 0.31993443, 0.35849026, 0.3424592, 0.3428538, 0.36535928, 0.46992838, 0.3429543, 0.38886318, 0.34040534, 0.37646306, 0.3647924, 0.4782728, 0.31613204, 0.36140284, 0.3205445, 0.33222485, 0.36663717, 0.4535841, 0.3318313, 0.3696925, 0.30952603, 0.34348357, 0.34242836, 0.47276697, 0.32020098, 0.35870162, 0.34236744, 0.34265286, 0.36543542, 0.4692771, 0.34304765, 0.38908577, 0.34045267, 0.3760447, 0.36489877, 0.4774005, 0.31642663, 0.3612998, 0.32070753, 0.33251503, 0.3668517, 0.45303926, 0.33234257, 0.36924073, 0.309756, 0.34351036, 0.34287778, 0.472886, 0.32048243, 0.3585896, 0.34260014, 0.3431531, 0.36620817, 0.46879077, 0.3431011, 0.389128, 0.34053746, 0.3767487, 0.3649974, 0.4780422, 0.3162663, 0.36112142, 0.3200006, 0.33256012, 0.36658356, 0.45268643, 0.33188215, 0.3690608, 0.3097153, 0.34405416, 0.34258384, 0.4731979, 0.31967956, 0.35748634, 0.34195203, 0.34334755, 0.3654907, 0.46921393, 0.34301314, 0.3882592, 0.34005436, 0.37687442, 0.36453605, 0.47815865, 0.31608674, 0.36065453, 0.31986785, 0.33247796, 0.36684608, 0.45368376, 0.33214417, 0.36928645, 0.30947876, 0.34408134, 0.34283087, 0.4737101, 0.3197484, 0.35826603, 0.34209943, 0.34345978, 0.36588097, 0.46944192, 0.34276015, 0.38848454, 0.33998123, 0.376751, 0.3649706, 0.47824454, 0.31566152, 0.36107647, 0.3202204, 0.3324836, 0.36720315, 0.4541341, 0.33208877, 0.36958492, 0.30968693, 0.34425777, 0.3428817, 0.4743879, 0.32014057, 0.3587008, 0.34240505, 0.34341687, 0.36557513, 0.47037986, 0.34285566, 0.38870746, 0.3405648, 0.3765581, 0.3645398, 0.47881544, 0.3162024, 0.36143658, 0.32019737, 0.33276296, 0.36663255, 0.45376793, 0.33203772, 0.3701807, 0.3097819, 0.34380513, 0.3424499, 0.47357416, 0.3201209, 0.3584973, 0.34204406, 0.34333768, 0.36534238, 0.46986264, 0.34323755, 0.38894615, 0.34035963, 0.37623042, 0.36397016, 0.47863334, 0.3166614, 0.36135218, 0.32064646, 0.3327257, 0.36634347, 0.45370445, 0.3324029, 0.36959246, 0.30974802, 0.34385586, 0.3420965, 0.47353545, 0.32098857, 0.35886222, 0.3426944, 0.34352192, 0.36527926, 0.46948755, 0.34357262, 0.38884783, 0.34056845, 0.37651318, 0.36466694, 0.47821617, 0.31677738, 0.36109456, 0.320907, 0.33236706, 0.36676446, 0.4540563, 0.33237454, 0.36974394, 0.31024602, 0.34365004, 0.34225672, 0.47328442, 0.3205648, 0.3583505, 0.34276283, 0.3430886, 0.3652428, 0.4692179, 0.34305063, 0.38878208, 0.34085083, 0.37643132, 0.364698, 0.47822952, 0.31664032, 0.3608578, 0.32072067, 0.3321817, 0.3660151, 0.45272177, 0.33215845, 0.36912388, 0.30987275, 0.34350917, 0.342165, 0.4732848, 0.32060874, 0.3585954, 0.3425197, 0.3425703, 0.3650568, 0.4696205, 0.34355506, 0.38882896, 0.34089088, 0.37575042, 0.36484614, 0.47789547, 0.31702903, 0.36149594, 0.32105222, 0.33213183, 0.36683658, 0.45409268, 0.33253717, 0.36973283, 0.31040293, 0.34398824, 0.34239805, 0.47326148, 0.3204071, 0.35870337, 0.34346032, 0.34297752, 0.36487636, 0.47042167, 0.34306887, 0.38925478, 0.34107372, 0.37604108, 0.3643596, 0.47852957, 0.31664652, 0.36131436, 0.32095343, 0.33186597, 0.36621702, 0.45336777, 0.3323795, 0.36946347, 0.30962062, 0.34357572, 0.34201926, 0.47354215, 0.3206801, 0.35844466, 0.3425918, 0.34275973, 0.36467445, 0.46954042, 0.3434042, 0.3885996, 0.34086198, 0.37615934, 0.36394858, 0.4787797, 0.31695256, 0.3617475, 0.32074863, 0.33252734, 0.36629063, 0.4542647, 0.33239165, 0.37005952, 0.30951074, 0.34404036, 0.34207776, 0.47360206, 0.3206571, 0.3584871, 0.34242773, 0.3434411, 0.3639819, 0.4697512, 0.3431702, 0.3886536, 0.34019503, 0.37645563, 0.3635018, 0.47785872, 0.31678453, 0.36123386, 0.32032186, 0.33267558, 0.36558047, 0.45419535, 0.33196718, 0.36912376, 0.3093012, 0.3442227, 0.34192467, 0.47350577, 0.3201533, 0.35834306, 0.34264943, 0.34316745, 0.36464846, 0.47000644, 0.34319952, 0.38841662, 0.3403791, 0.37714866, 0.36396718, 0.4783189, 0.31656426, 0.3608453, 0.32055095, 0.33334702, 0.3655731, 0.4537614, 0.3320397, 0.3694164, 0.30941576, 0.34441882, 0.34159556, 0.47382843, 0.3201779, 0.35831052, 0.34288895, 0.3432644, 0.3633698, 0.4687682, 0.34309912, 0.3883057, 0.34069166, 0.376824, 0.362689, 0.4771722, 0.31630552, 0.36075398, 0.3203142, 0.33307263, 0.3643318, 0.45244232, 0.33187258, 0.3684995, 0.30937216, 0.34412453, 0.34117386, 0.47391567, 0.32038566, 0.357424, 0.34216368, 0.3431113, 0.36396632, 0.4691, 0.3430173, 0.3880249, 0.34021062, 0.3760031, 0.36352718, 0.4798318, 0.316239, 0.361173, 0.32035372, 0.3323744, 0.3652073, 0.45473012, 0.33210325, 0.36979473, 0.3092838, 0.343752, 0.3416185, 0.47277373, 0.31956142, 0.35795525, 0.3417994, 0.34293652, 0.3645582, 0.46821073, 0.34256798, 0.38826856, 0.33992785, 0.37625977, 0.36350757, 0.47744152, 0.31588253, 0.36042798, 0.32000718, 0.33262968, 0.36573732, 0.45250523, 0.33131844, 0.36842364, 0.3092374, 0.3440393, 0.34215632, 0.4730236, 0.31977934, 0.35795608, 0.34178793, 0.34301072, 0.3648432, 0.46905744, 0.3431722, 0.38864785, 0.3394423, 0.3761002, 0.363988, 0.47724158, 0.31670868, 0.36131746, 0.32006043, 0.33318606, 0.36599925, 0.45326218, 0.33209196, 0.369965, 0.30925336, 0.34425232, 0.34210938, 0.47315502, 0.32018873, 0.35928494, 0.34228298, 0.3435755, 0.36444584, 0.46874028, 0.34313872, 0.38980994, 0.33981264, 0.37724748, 0.36433598, 0.47760165, 0.31656224, 0.36183575, 0.32019755, 0.33294997, 0.36589077, 0.4526642, 0.33264408, 0.37021202, 0.30919054, 0.3443576, 0.34177804, 0.4740802, 0.32068816, 0.35904086, 0.341989, 0.34378394, 0.36509088, 0.46817446, 0.34375912, 0.38942844, 0.34013733, 0.3768002, 0.36424753, 0.47766554, 0.31736037, 0.36197034, 0.31977537, 0.33343688, 0.3669571, 0.45277783, 0.33342862, 0.36987782, 0.30927765, 0.3449759, 0.34289196, 0.47390315, 0.32097942, 0.35927442, 0.34271246, 0.34417737, 0.3661423, 0.46929362, 0.34433785, 0.38926822, 0.340829, 0.37813026, 0.36537772, 0.4784594, 0.31787217, 0.3618022, 0.32109368, 0.33394554, 0.36715272, 0.45352483, 0.33348197, 0.36924854, 0.30971184, 0.3450224, 0.34305778, 0.47348922, 0.32118112, 0.35906562, 0.34260854, 0.34444562, 0.3661429, 0.46806252, 0.3443923, 0.38960466, 0.34056148, 0.37767848, 0.3653463, 0.4776342, 0.31749862, 0.36138183, 0.32082936, 0.33370495, 0.3669206, 0.45283696, 0.33318466, 0.37004182, 0.3100442, 0.3449243, 0.3428978, 0.47435763, 0.32141772, 0.35900426, 0.3427058, 0.34462214, 0.36536208, 0.470845, 0.34372744, 0.3894399, 0.34050602, 0.37783405, 0.3649299, 0.47945675, 0.31737533, 0.36202973, 0.32054994, 0.33360684, 0.36665145, 0.4543987, 0.33323565, 0.37027115, 0.30913964, 0.345205, 0.34244916, 0.47456938, 0.32145193, 0.35994557, 0.3426095, 0.3447628, 0.36569288, 0.46977538, 0.34419665, 0.38961217, 0.340255, 0.37791368, 0.36466247, 0.479246, 0.31727228, 0.36196208, 0.32001698, 0.33388, 0.3669371, 0.4549898, 0.33326945, 0.37037054, 0.30830017, 0.34497094, 0.3424602, 0.47520882, 0.3212501, 0.35946032, 0.3415954, 0.34385434, 0.3643092, 0.46963477, 0.34460616, 0.3899092, 0.34023446, 0.37757507, 0.36473265, 0.47930783, 0.31808585, 0.36251685, 0.320804, 0.3335982, 0.36790517, 0.45443523, 0.3340579, 0.36993828, 0.30998805, 0.3444438, 0.34322035, 0.47520864, 0.32188952, 0.35856944, 0.3432685, 0.34412572, 0.36694053, 0.4714728, 0.34495348, 0.3899241, 0.3416616, 0.3770203, 0.3662489, 0.48056144, 0.31875366, 0.36217427, 0.32161856, 0.33314884, 0.3681022, 0.45529205, 0.33452564, 0.3703812, 0.30998987, 0.3446453, 0.34317192, 0.4756053, 0.3224855, 0.35899413, 0.34380835, 0.3449898, 0.36672038, 0.47114918, 0.3454818, 0.38970685, 0.34136614, 0.37780988, 0.36648083, 0.48057556, 0.3185527, 0.36186773, 0.32173672, 0.33379868, 0.36799797, 0.4554999, 0.33437634, 0.36980537, 0.31057978, 0.34456033, 0.34351552, 0.4761032, 0.32237303, 0.35878867, 0.34330633, 0.3441847, 0.3671369, 0.4716644, 0.3452275, 0.38998556, 0.34147543, 0.37771866, 0.36598822, 0.48168844, 0.3185728, 0.36198324, 0.3214947, 0.33412135, 0.3679896, 0.4565201, 0.3344629, 0.3701526, 0.31022856, 0.34430417, 0.34366316, 0.4765586, 0.3223394, 0.35890272, 0.34339324, 0.34447205, 0.36652884, 0.47218016, 0.34555757, 0.38969362, 0.3412599, 0.37757793, 0.36526534, 0.48119444, 0.3184421, 0.36163953, 0.3214367, 0.3337158, 0.3674949, 0.45486388, 0.33449695, 0.36954662, 0.3104672, 0.34447688, 0.34333575, 0.475574, 0.32188743, 0.3584518, 0.3432688, 0.34396666, 0.36640352, 0.47099277, 0.3451751, 0.38878238, 0.3411342, 0.3772822, 0.36534005, 0.48037526, 0.31792265, 0.36140165, 0.32154578, 0.33368936, 0.36786976, 0.45528412, 0.33417505, 0.36958623, 0.31053823, 0.3445485, 0.3433219, 0.4762526, 0.3217102, 0.35873154, 0.34346566, 0.34442282, 0.36652312, 0.47185794, 0.3449718, 0.38887587, 0.34112683, 0.37753057, 0.3656125, 0.48142782, 0.3181917, 0.36180824, 0.32161507, 0.33351398, 0.368035, 0.4565387, 0.3341748, 0.36957303, 0.31075326, 0.3444944, 0.3435597, 0.47666255, 0.3217653, 0.3588172, 0.34377652, 0.3442881, 0.36673534, 0.4723696, 0.34489164, 0.38937587, 0.34150258, 0.37721258, 0.365284, 0.4820427, 0.31774572, 0.3618916, 0.32230595, 0.33363515, 0.36769974, 0.45668593, 0.33353454, 0.3700139, 0.31117037, 0.34478483, 0.34375155, 0.47749087, 0.32072976, 0.3593928, 0.3440362, 0.34464517, 0.36697716, 0.47350883, 0.34403205, 0.3896203, 0.3418184, 0.37768447, 0.36620447, 0.48396763, 0.31716284, 0.3621189, 0.32246667, 0.33428296, 0.36834452, 0.4581039, 0.33357018, 0.37033358, 0.31132838, 0.3454475, 0.34436175, 0.47890612, 0.3216436, 0.35991156, 0.34409758, 0.3453467, 0.36712697, 0.4748992, 0.34442648, 0.3905357, 0.3423117, 0.37845683, 0.36637333, 0.48388547, 0.31766757, 0.36274666, 0.32228872, 0.3348306, 0.36890027, 0.45873648, 0.33377224, 0.3703935, 0.31092665, 0.34518847, 0.34397656, 0.47890157, 0.32134515, 0.3597092, 0.34412283, 0.3455184, 0.3676018, 0.47492275, 0.3451132, 0.39047927, 0.3421304, 0.3781368, 0.36658266, 0.4844941, 0.31815752, 0.36294734, 0.32231924, 0.33479476, 0.3687771, 0.45931947, 0.33417657, 0.37031016, 0.31095684, 0.34580603, 0.3444653, 0.4793634, 0.3217685, 0.3595597, 0.3439659, 0.3458639, 0.36768848, 0.47483742, 0.3445666, 0.38990328, 0.34253314, 0.3790254, 0.36654842, 0.48403195, 0.3177267, 0.36316475, 0.32292172, 0.334939, 0.3689301, 0.45863792, 0.3337544, 0.37053356, 0.31100467, 0.3455573, 0.34362656, 0.4790254, 0.3216153, 0.35997322, 0.34394956, 0.34514734, 0.36700505, 0.47436664, 0.34448367, 0.3901016, 0.34238926, 0.37847206, 0.36614326, 0.482904, 0.31782195, 0.36278266, 0.32219154, 0.33460718, 0.36850557, 0.45866126, 0.3334351, 0.3706676, 0.31148183, 0.34621415, 0.34427387, 0.47953275, 0.32110524, 0.3603729, 0.34417322, 0.34571648, 0.36708924, 0.4747119, 0.3441231, 0.39067742, 0.34148455, 0.37882516, 0.36637646, 0.4834553, 0.31737718, 0.36288783, 0.3225861, 0.33458185, 0.36880952, 0.4581284, 0.3332283, 0.3709183, 0.31104276, 0.34523287, 0.34418437, 0.47971615, 0.32103777, 0.36084118, 0.34367672, 0.34557244, 0.36773294, 0.47505185, 0.34425345, 0.390616, 0.34204966, 0.37846613, 0.36604202, 0.48500735, 0.3180969, 0.36329338, 0.32184967, 0.33497548, 0.36861587, 0.45880622, 0.33395195, 0.3712021, 0.31044015, 0.34574208, 0.343902, 0.47936615, 0.3220607, 0.36027128, 0.34376726, 0.34589297, 0.3671532, 0.47562626, 0.34442577, 0.39079723, 0.34101966, 0.3788141, 0.3662011, 0.48438448, 0.31814566, 0.36310342, 0.32138005, 0.3349408, 0.36860913, 0.45913297, 0.33441532, 0.3707991, 0.30998322, 0.34595764, 0.34397396, 0.47997117, 0.32175055, 0.35986578, 0.34294403, 0.34560552, 0.367162, 0.47603443, 0.34485382, 0.39052433, 0.340669, 0.37905395, 0.36604816, 0.485436, 0.3182123, 0.36345094, 0.3209916, 0.33534038, 0.36845487, 0.45929632, 0.3340986, 0.37096825, 0.30982378, 0.34591576, 0.34419146, 0.47984907, 0.32204896, 0.3609282, 0.3433313, 0.34597465, 0.36719006, 0.47602996, 0.34503105, 0.3912676, 0.34079728, 0.37916994, 0.36644512, 0.4848398, 0.31812933, 0.36328322, 0.32130337, 0.33505306, 0.3687552, 0.4596231, 0.33443007, 0.37094668, 0.31108475, 0.34597898, 0.3439039, 0.48071998, 0.32222664, 0.3604505, 0.34350204, 0.3459706, 0.36717975, 0.47607648, 0.3449867, 0.3908001, 0.34127688, 0.379417, 0.36627284, 0.48534214, 0.31852308, 0.36397842, 0.32200092, 0.3357987, 0.36870033, 0.4605336, 0.33459666, 0.37154338, 0.31047666, 0.34617227, 0.34440804, 0.48097464, 0.32242247, 0.3611003, 0.34326178, 0.34648806, 0.36765265, 0.47784728, 0.34548286, 0.39122498, 0.34161726, 0.37906504, 0.36714172, 0.486242, 0.3187239, 0.3638809, 0.32165504, 0.33574578, 0.36878526, 0.46029928, 0.334344, 0.3717673, 0.31064612, 0.3460996, 0.34378737, 0.480485, 0.32194075, 0.36052683, 0.34337214, 0.34632775, 0.36736315, 0.47680435, 0.34492177, 0.39116627, 0.34169918, 0.37947515, 0.36616507, 0.48511654, 0.31787604, 0.3630811, 0.32182857, 0.3356773, 0.36806777, 0.4603096, 0.3341186, 0.3716327, 0.31062034, 0.346127, 0.3436193, 0.48123452, 0.3216331, 0.3605014, 0.3428303, 0.34637174, 0.36715394, 0.4782671, 0.344475, 0.39025018, 0.3406534, 0.37911814, 0.3653504, 0.48710185, 0.31790718, 0.3628672, 0.32085058, 0.33553702, 0.36804956, 0.46195692, 0.33377632, 0.3707901, 0.30964807, 0.34650746, 0.3437628, 0.48011366, 0.3219371, 0.36021823, 0.34256902, 0.34634373, 0.36730778, 0.47689703, 0.34461817, 0.3904454, 0.3402, 0.3799669, 0.366251, 0.4845751, 0.31770748, 0.3626217, 0.32044917, 0.3358678, 0.36807764, 0.4594043, 0.33392736, 0.37053552, 0.3091326, 0.34654486, 0.343222, 0.47995937, 0.32146773, 0.35955605, 0.34261304, 0.34675512, 0.36651707, 0.47563335, 0.34425962, 0.39015535, 0.34037164, 0.37963438, 0.36541143, 0.48527595, 0.3180431, 0.3626322, 0.32109928, 0.33554012, 0.36818612, 0.4601142, 0.33360744, 0.3710423, 0.30953556, 0.34640583, 0.3434708, 0.48081115, 0.32143754, 0.3599951, 0.34285116, 0.34708706, 0.36739054, 0.4776407, 0.34489584, 0.3904125, 0.34082818, 0.38010553, 0.36651334, 0.4864305, 0.31781143, 0.3629738, 0.32135457, 0.3363777, 0.36867878, 0.4618706, 0.33428094, 0.37129432, 0.31065112, 0.34712547, 0.34398338, 0.48127028, 0.3222158, 0.36039567, 0.34339234, 0.34675837, 0.3669377, 0.47710043, 0.34497544, 0.39077193, 0.3413226, 0.3801353, 0.36617813, 0.48604208, 0.31848145, 0.3642297, 0.3219509, 0.3364736, 0.36840746, 0.46067902, 0.33423406, 0.37196377, 0.31097096, 0.34736592, 0.3440922, 0.48055038, 0.32199195, 0.3607015, 0.34379524, 0.34738418, 0.3671439, 0.47702762, 0.3453471, 0.39091122, 0.34192148, 0.38003168, 0.3662689, 0.4857638, 0.3185763, 0.36380902, 0.32200018, 0.33654687, 0.36840597, 0.46021998, 0.3343661, 0.37160927, 0.31113514, 0.34738314, 0.34391963, 0.48077998, 0.32202733, 0.3607665, 0.34383386, 0.34709972, 0.3675862, 0.47648528, 0.34519348, 0.39117008, 0.34186602, 0.38031214, 0.36667773, 0.48621023, 0.3186075, 0.36378542, 0.3222276, 0.33639625, 0.36892816, 0.46096888, 0.3341434, 0.3720308, 0.31150588, 0.34710273, 0.34463117, 0.480974, 0.32253486, 0.36117905, 0.34496656, 0.3476303, 0.36806804, 0.4768492, 0.3453093, 0.39162767, 0.34270975, 0.38073426, 0.36721763, 0.4857409, 0.3188076, 0.3643488, 0.32336664, 0.33735543, 0.36939698, 0.46102184, 0.334466, 0.37204933, 0.31106955, 0.34730342, 0.3449024, 0.48101547, 0.3222705, 0.36109182, 0.3442959, 0.34748957, 0.36756894, 0.47713682, 0.34487846, 0.391134, 0.34174478, 0.38035056, 0.36697754, 0.486072, 0.3182515, 0.36418918, 0.32305244, 0.33727783, 0.36882526, 0.45958316, 0.3341351, 0.37234634, 0.31244484, 0.3479716, 0.34465197, 0.48047093, 0.3221042, 0.3612859, 0.3446718, 0.3477808, 0.3679875, 0.4768369, 0.34498867, 0.39132684, 0.3419253, 0.38127634, 0.36738572, 0.4849848, 0.31816638, 0.36357638, 0.32227227, 0.3366123, 0.36901006, 0.45929003, 0.3336362, 0.37126505, 0.31021762, 0.3477231, 0.3444777, 0.48013356, 0.32207492, 0.36071932, 0.3437081, 0.34797353, 0.36808828, 0.47651878, 0.3451346, 0.39133847, 0.34120253, 0.38078502, 0.36736223, 0.48544058, 0.3185398, 0.36425707, 0.32225204, 0.33772162, 0.3697172, 0.46033525, 0.333835, 0.37197, 0.3108123, 0.34754896, 0.34481838, 0.4795499, 0.32212418, 0.361152, 0.34300306, 0.34793687, 0.36868545, 0.47670272, 0.345606, 0.39125288, 0.34152797, 0.38119763, 0.3682291, 0.4851119, 0.31882942, 0.36396274, 0.32190397, 0.33707428, 0.36978364, 0.45994884, 0.33493853, 0.3722681, 0.3107908, 0.34793258, 0.34535742, 0.4793417, 0.3225442, 0.3614539, 0.34401911, 0.34829584, 0.36854467, 0.47624514, 0.3455867, 0.39141768, 0.34260628, 0.38091946, 0.3683555, 0.4845757, 0.31894222, 0.36485216, 0.32246003, 0.33757985, 0.37028706, 0.45978364, 0.33487183, 0.3729874, 0.3116693, 0.34889883, 0.34596726, 0.47985512, 0.322699, 0.36195764, 0.34533182, 0.34906092, 0.36972213, 0.4776588, 0.3461377, 0.39256692, 0.3423398, 0.38241127, 0.36839107, 0.48575974, 0.31933814, 0.3651982, 0.32306677, 0.33876342, 0.37000024, 0.45935175, 0.33502018, 0.37310508, 0.31117052, 0.35009146, 0.34579074, 0.48009923, 0.32314578, 0.36227268, 0.34390935, 0.35021725, 0.36967176, 0.4767761, 0.34628916, 0.39237878, 0.34137607, 0.38365898, 0.36852166, 0.48490286, 0.3197897, 0.36512163, 0.3209521, 0.33934432, 0.37029997, 0.45970377, 0.33511883, 0.3725559, 0.30988735, 0.35046497, 0.3458941, 0.47981828, 0.32325318, 0.36217532, 0.3425781, 0.34996536, 0.36846215, 0.47619376, 0.3465136, 0.3924481, 0.3404732, 0.3835479, 0.36806998, 0.48503166, 0.3196102, 0.36560372, 0.3209684, 0.33980122, 0.3696138, 0.4594474, 0.3347194, 0.37281898, 0.3099444, 0.35054913, 0.3452207, 0.47968763, 0.32255805, 0.36237267, 0.3436278, 0.3504732, 0.36818126, 0.47601047, 0.34612507, 0.39295313, 0.3410358, 0.38332918, 0.36767533, 0.48645288, 0.31955934, 0.36528665, 0.3222509, 0.33950824, 0.36875933, 0.45993063, 0.33520636, 0.37350616, 0.3113586, 0.35025275, 0.34427747, 0.48110297, 0.32292378, 0.36259258, 0.3436436, 0.3495577, 0.36721352, 0.47556183, 0.34583646, 0.3932869, 0.34017497, 0.38261488, 0.36644056, 0.48587954, 0.31949714, 0.3650459, 0.32108015, 0.3392204, 0.36837438, 0.46043414, 0.33522844, 0.37321454, 0.3106781, 0.3504898, 0.34423235, 0.48008642, 0.3228629, 0.36286974, 0.3438821, 0.3510985, 0.36764047, 0.4772317, 0.3459351, 0.39314485, 0.34110633, 0.3842879, 0.36780414, 0.48625982, 0.31982723, 0.3652045, 0.32103804, 0.33993173, 0.36943656, 0.46265903, 0.33518094, 0.37320787, 0.3096577, 0.3506577, 0.34489575, 0.4819304, 0.3227606, 0.36206672, 0.34177122, 0.34941524, 0.36860758, 0.4789528, 0.3465698, 0.39286393, 0.33986917, 0.3841949, 0.36792406, 0.48805547, 0.31992522, 0.3653372, 0.32117355, 0.34075448, 0.36902502, 0.46207303, 0.33521435, 0.3729659, 0.31037223, 0.3511778, 0.34418622, 0.48257232, 0.32344684, 0.36258182, 0.34342244, 0.3514802, 0.36800513, 0.47848508, 0.3467589, 0.39287642, 0.34131724, 0.3850034, 0.366987, 0.4866353, 0.32003498, 0.36495292, 0.32190415, 0.3405859, 0.36905456, 0.46209073, 0.3355046, 0.372375, 0.31085122, 0.3518537, 0.34467587, 0.48332667, 0.32364276, 0.3619156, 0.34368214, 0.35144857, 0.3684412, 0.4801158, 0.34708914, 0.39232066, 0.34188992, 0.3851713, 0.36734506, 0.49096143, 0.3204778, 0.36487448, 0.32248923, 0.34139106, 0.36919323, 0.46445274, 0.3360479, 0.3733696, 0.31231785, 0.3520819, 0.34492695, 0.4860742, 0.3238489, 0.3625639, 0.3450135, 0.35299703, 0.3684067, 0.48207524, 0.34736317, 0.3932301, 0.34355208, 0.3878543, 0.36768946, 0.48915458, 0.32100677, 0.36595038, 0.32490608, 0.34296355, 0.36944088, 0.46462902, 0.33541635, 0.3734756, 0.31221408, 0.35271263, 0.34471196, 0.48452416, 0.32339278, 0.3627329, 0.34518802, 0.35210124, 0.36790863, 0.48114413, 0.3467468, 0.39330795, 0.34291705, 0.38540155, 0.36725056, 0.49030566, 0.3202656, 0.36557218, 0.32264, 0.34163213, 0.36898804, 0.46431375, 0.3356252, 0.37374517, 0.31185636, 0.3519223, 0.344388, 0.48457006, 0.32349914, 0.36343792, 0.34458423, 0.351481, 0.3677734, 0.48252785, 0.34657001, 0.39325166, 0.34507927, 0.3851783, 0.3668161, 0.48909307, 0.31963277, 0.36588243, 0.3252829, 0.34165645, 0.36813015, 0.46337745, 0.33529744, 0.37342125, 0.31392628, 0.35220748, 0.34413707, 0.48351407, 0.3231023, 0.3637019, 0.34710884, 0.3524321, 0.36713454, 0.4805199, 0.34671584, 0.3937392, 0.34449977, 0.3857937, 0.3664382, 0.4893638, 0.32001463, 0.3658001, 0.32479167, 0.3416713, 0.36821607, 0.46206665, 0.33445755, 0.3734996, 0.31314564, 0.35192198, 0.3440097, 0.48321205, 0.32294765, 0.3626589, 0.34563297, 0.35251418, 0.36791152, 0.48076093, 0.34665838, 0.39349076, 0.34404993, 0.38532752, 0.36707404, 0.48890874, 0.32006457, 0.3661495, 0.32413533, 0.3423532, 0.36887163, 0.46411034, 0.33480474, 0.37376854, 0.31267717, 0.35154143, 0.3441937, 0.4826333, 0.32313523, 0.3631985, 0.3457025, 0.35119537, 0.3675693, 0.47727504, 0.34636882, 0.3931725, 0.34362698, 0.38397905, 0.36673287, 0.4891953, 0.32048157, 0.3658363, 0.32299188, 0.34093386, 0.36755806, 0.4619417, 0.335592, 0.37372252, 0.31256688, 0.35103923, 0.3434411, 0.48139182, 0.32298, 0.3625131, 0.343995, 0.35086247, 0.36678287, 0.47726378, 0.34564266, 0.39269918, 0.341988, 0.38447142, 0.36606678, 0.4859531, 0.31949994, 0.36552662, 0.32238132, 0.34142596, 0.3684302, 0.45925054, 0.33432996, 0.3735317, 0.31014946, 0.35149637, 0.3447053, 0.47952497, 0.32224882, 0.3626824, 0.34309548, 0.3517959, 0.36780545, 0.47569627, 0.3456685, 0.3927419, 0.34060603, 0.3840043, 0.36808366, 0.4852423, 0.31893253, 0.3652856, 0.32200053, 0.340782, 0.36934212, 0.45899206, 0.33461088, 0.3727903, 0.3105185, 0.35064927, 0.34507805, 0.47943714, 0.3228759, 0.36274078, 0.3421529, 0.35029098, 0.36789078, 0.47535077, 0.34501627, 0.39286786, 0.33995155, 0.38290742, 0.36718047, 0.4852815, 0.3190921, 0.3653346, 0.32111332, 0.33977866, 0.36879098, 0.45828325, 0.3336905, 0.37280276, 0.30964702, 0.3500399, 0.3441289, 0.47845545, 0.32192382, 0.36303234, 0.34335965, 0.35057855, 0.36744967, 0.47471642, 0.34511974, 0.39301154, 0.3411571, 0.38376576, 0.36693534, 0.4842638, 0.31962615, 0.36601928, 0.3224149, 0.34014967, 0.36811662, 0.45878655, 0.33433908, 0.37404525, 0.31026584, 0.35023943, 0.3434775, 0.47874305, 0.3218219, 0.36289793, 0.34347606, 0.3511465, 0.36771747, 0.47406793, 0.34483835, 0.3930341, 0.34129858, 0.3844627, 0.3672036, 0.48166147, 0.3187343, 0.3654042, 0.32122308, 0.34020957, 0.3678474, 0.45529118, 0.33405453, 0.37376544, 0.3112449, 0.35125938, 0.34342477, 0.47578767, 0.32188088, 0.3624565, 0.34293455, 0.35113305, 0.36776957, 0.47101384, 0.3445812, 0.3924767, 0.34023097, 0.38385674, 0.36742556, 0.47942272, 0.3186148, 0.36505446, 0.32211924, 0.3402962, 0.36894265, 0.45398897, 0.3337593, 0.37313107, 0.31023458, 0.35062644, 0.34419042, 0.47342712, 0.32115227, 0.36273834, 0.34339353, 0.3499972, 0.3674036, 0.46936864, 0.34421882, 0.39327708, 0.34108785, 0.3828541, 0.36692712, 0.4809784, 0.3182303, 0.3653084, 0.32258284, 0.33930832, 0.36849332, 0.45417204, 0.3335102, 0.37379825, 0.3106495, 0.34979084, 0.34337628, 0.4726141, 0.3211097, 0.36386594, 0.34353387, 0.35043797, 0.3660621, 0.46779, 0.34469938, 0.39401942, 0.3408042, 0.38233125, 0.3655173, 0.47768685, 0.31855488, 0.36584893, 0.3211664, 0.33940837, 0.36765018, 0.45131958, 0.33334017, 0.3730056, 0.3095407, 0.34926605, 0.34208256, 0.47168925, 0.32114872, 0.36232445, 0.34230745, 0.34957922, 0.3658232, 0.46662357, 0.34410086, 0.392219841, 0.33988902, 0.3820314, 0.3652723, 0.4766835, 0.31733102, 0.36422107, 0.32017815, 0.33891732, 0.36705577, 0.45101845, 0.33287007, 0.37291288, 0.3087154, 0.3485179, 0.34226495, 0.471698374, 0.320588738, 0.3621216, 0.3420075, 0.34948125, 0.36586282, 0.4662935, 0.3439908, 0.3923768, 0.33920506, 0.38261548, 0.36522886, 0.47721362, 0.3180132, 0.3648457, 0.31982964, 0.33854145, 0.36690274, 0.45205578, 0.3330456, 0.37339228, 0.3088484, 0.3490893, 0.34279642, 0.47245812, 0.32097054, 0.36286107, 0.34161252, 0.34900782, 0.3665657, 0.46750978, 0.34474206, 0.39250964, 0.338706, 0.38143992, 0.36584547, 0.47765613, 0.31862625, 0.36545742, 0.31951958, 0.33823845, 0.3668967, 0.45188457, 0.3337303, 0.37398237, 0.30853835, 0.34865287, 0.34213772, 0.4717539, 0.32141352, 0.3623101, 0.3419989, 0.34882092, 0.3657768, 0.46693358, 0.34434032, 0.3927011, 0.33938533, 0.38166323, 0.36535874, 0.476498, 0.3185894, 0.365339, 0.3200718, 0.33832973, 0.36687753, 0.4513475, 0.33341452, 0.3737704, 0.3089471, 0.34878603, 0.342431, 0.4719647, 0.32121158, 0.36279267, 0.34174812, 0.3491427, 0.3658542, 0.46672693, 0.3447707, 0.39318767, 0.33904868, 0.38150167, 0.3652468, 0.4772573, 0.3189269, 0.36512274, 0.32039163, 0.33818778, 0.36660647, 0.45125258, 0.3340436, 0.37398136, 0.3090675, 0.34791803, 0.342437, 0.47203273, 0.32166764, 0.362928, 0.34106138, 0.3485701, 0.3659412, 0.46736562, 0.34516618, 0.39298126, 0.33855945, 0.3807922, 0.3655557, 0.47867548, 0.3185962, 0.36529714, 0.31935453, 0.33795348, 0.36724427, 0.45270133, 0.33395028, 0.3735402, 0.3086547, 0.34803638, 0.3428735, 0.47298908, 0.32140565, 0.36283702, 0.34107158, 0.3488977, 0.36634922, 0.46788314, 0.3444254, 0.39316407, 0.3383586, 0.38104513, 0.36562902, 0.47853878, 0.31821117, 0.3651653, 0.31934446, 0.33804777, 0.367636, 0.45235285, 0.33342627, 0.37348595, 0.3087857, 0.34825045, 0.34331393, 0.47304207, 0.3212826, 0.3622084, 0.34126616, 0.34892058, 0.36645335, 0.46909016, 0.34449625, 0.39252457, 0.33879963, 0.38156313, 0.36577088, 0.47915488, 0.31827518, 0.36527795, 0.31938994, 0.3384424, 0.36722532, 0.45265317, 0.33341092, 0.37413642, 0.30868533, 0.3487261, 0.3435429, 0.47325954, 0.32142848, 0.36289653, 0.3411762, 0.34964645, 0.36628574, 0.46889842, 0.34443426, 0.39343306, 0.33813477, 0.38199925, 0.3657911, 0.47934622, 0.31854728, 0.36569318, 0.3192831, 0.33826447, 0.36739916, 0.45351106, 0.3337045, 0.37294942, 0.30914605, 0.3485514, 0.3431212, 0.47408995, 0.32156503, 0.36271837, 0.34163228, 0.34852567, 0.3666552, 0.47053647, 0.34462932, 0.39267674, 0.33834097, 0.38155085, 0.36525393, 0.4796813, 0.31856304, 0.365275055, 0.318837583, 0.33847162, 0.3670938, 0.454123825, 0.334219247, 0.373663783, 0.308860838, 0.34846634, 0.3428111, 0.473772585, 0.322154999, 0.36293855, 0.3417522, 0.34878686, 0.3660634, 0.470110059, 0.345200688, 0.3934877, 0.33927178, 0.38148454, 0.3657353, 0.480082422, 0.319489568, 0.36610177, 0.32018805, 0.3383697, 0.36775172, 0.45472923, 0.33440888, 0.37469065, 0.3096242, 0.34840038, 0.34354475, 0.47590393, 0.32298136, 0.3635414, 0.3425192, 0.34921768, 0.36758688, 0.47154468, 0.34604055, 0.3934843, 0.34007493, 0.38188466, 0.36681554, 0.48113328, 0.31973028, 0.3662538, 0.3204041, 0.3383877, 0.36861068, 0.45670432, 0.33547905, 0.37434086, 0.30982584, 0.34867254, 0.3445164, 0.4759286, 0.32243672, 0.36277473, 0.34258273, 0.3484841, 0.3663679, 0.4686848, 0.34496856, 0.39248675, 0.33929095, 0.38051093, 0.36593446, 0.47893375, 0.319575, 0.3653615, 0.32003027, 0.33745843, 0.36828458, 0.45335358, 0.33426732, 0.37342998, 0.30903232, 0.34788126, 0.3434947, 0.47308904, 0.32198864, 0.36226845, 0.34205866, 0.3485987, 0.3668083, 0.46805277, 0.34505603, 0.39254436, 0.3393379, 0.38133928, 0.3660027, 0.4804788, 0.31946018, 0.36490792, 0.31990862, 0.33776513, 0.36804998, 0.45320863, 0.3342908, 0.37315363, 0.30920377, 0.3479307, 0.3436461, 0.47370932, 0.32227916, 0.36223364, 0.34207094, 0.3489572, 0.3674489, 0.47153944, 0.345214, 0.39278525, 0.33889285, 0.38104704, 0.36623323, 0.48178467, 0.3186855, 0.36568466, 0.31947896, 0.33800063, 0.36774716, 0.454643, 0.3341349, 0.37385985, 0.30846232, 0.3475575, 0.34356076, 0.47638455, 0.32195616, 0.36298287, 0.34152567, 0.34864092, 0.36744693, 0.47177494, 0.34493977, 0.39324918, 0.33877373, 0.38079274, 0.36644897, 0.4820081, 0.3191215, 0.3658357, 0.31955233, 0.33792007, 0.36842588, 0.4560031, 0.33442315, 0.37438035, 0.30882388, 0.3481404, 0.344025, 0.4757258, 0.3224561, 0.36327416, 0.34204245, 0.34864658, 0.36760074, 0.47112814, 0.34548438, 0.39300898, 0.33927423, 0.3816573, 0.36703745, 0.48158827, 0.31921053, 0.36584154, 0.3201394, 0.33844483, 0.36939794, 0.455364466, 0.33433947, 0.374086, 0.3088775, 0.34836152, 0.34453198, 0.47631493, 0.3228046, 0.36346185, 0.34183925, 0.34957176, 0.3685787, 0.47140127, 0.34547248, 0.3934663, 0.33905953, 0.38199955, 0.36677578, 0.48222208, 0.31925714, 0.36565843, 0.31959552, 0.3388566, 0.36886594, 0.45591468, 0.33430845, 0.37406337, 0.30883983, 0.3486992, 0.3434604, 0.47597328, 0.32262078, 0.36364904, 0.3415512, 0.34915337, 0.36716896, 0.47245935, 0.34559038, 0.39350146, 0.33848184, 0.3813903, 0.36602998, 0.48207366, 0.31952143, 0.36588144, 0.31954315, 0.33855793, 0.36792406, 0.45613113, 0.334505558, 0.37413287, 0.30916572, 0.34808138, 0.34311995, 0.476808757, 0.322991997, 0.36303067, 0.3410114, 0.34888092, 0.36675248, 0.47203076, 0.34594163, 0.3923315, 0.3383774, 0.3814513, 0.36587462, 0.48247582, 0.31975922, 0.36481345, 0.31943795, 0.33851546, 0.3677345, 0.45668578, 0.33466607, 0.37319893, 0.30801517, 0.34820437, 0.3428735, 0.4769904, 0.3228406, 0.36211896, 0.34094173, 0.34874013, 0.36678392, 0.47187164, 0.34547418, 0.39223698, 0.33812138, 0.38107914, 0.3658308, 0.48173335, 0.31969085, 0.3651518, 0.31905836, 0.33786264, 0.36775544, 0.45629218, 0.334273, 0.37298384, 0.3080808, 0.34840196, 0.34290594, 0.477143884, 0.322509617, 0.3623628, 0.340959, 0.34910205, 0.3666948, 0.472084731, 0.345514446, 0.39235288, 0.33779025, 0.38155162, 0.36594218, 0.482495159, 0.319091141, 0.36434448, 0.31912842, 0.33829722, 0.36812088, 0.456383765, 0.33414197, 0.37298536, 0.30781072, 0.34838054, 0.3433372, 0.47684884, 0.32218915, 0.3623421, 0.3407188, 0.34886625, 0.36737254, 0.4721839, 0.34538734, 0.39244953, 0.3378448, 0.38138208, 0.3663443, 0.48216277, 0.3189462, 0.36475068, 0.3189738, 0.33841383, 0.36843178, 0.45638993, 0.3340892, 0.37304577, 0.30794162, 0.34840485, 0.34329697, 0.47655466, 0.32221952, 0.36222428, 0.34112436, 0.34921396, 0.3674317, 0.47250798, 0.34489706, 0.39231074, 0.33817223, 0.3815285, 0.3659253, 0.48275748, 0.31901434, 0.36482874, 0.3196163, 0.33871663, 0.368387, 0.45678452, 0.3337102, 0.3726856, 0.30842912, 0.3486521, 0.3438636, 0.47685373, 0.32212147, 0.36179492, 0.34089234, 0.34919828, 0.36728966, 0.47264665, 0.34479308, 0.39193588, 0.33803275, 0.381753, 0.36619532, 0.4827535, 0.3192946, 0.36484316, 0.3192792, 0.33910736, 0.3686855, 0.45697218, 0.33432364, 0.37248957, 0.3084068, 0.34864807, 0.3438176, 0.47719133, 0.3225758, 0.36207697, 0.34115776, 0.34931102, 0.3676335, 0.473115534, 0.344870895, 0.39238587, 0.33733654, 0.3819074, 0.36653343, 0.4828617, 0.31920382, 0.3643112, 0.31842977, 0.33893412, 0.36830816, 0.457107335, 0.333920658, 0.37258548, 0.30755472, 0.3488526, 0.34408683, 0.47749665, 0.32164633, 0.36188006, 0.34049663, 0.34893557, 0.36760405, 0.4727406, 0.3448318, 0.39199647, 0.33763185, 0.3815365, 0.3667494, 0.4830165, 0.3189338, 0.3649038, 0.3189239, 0.33882475, 0.36831722, 0.45681605, 0.333814, 0.37314135, 0.30794296, 0.3488341, 0.34349895, 0.47694212, 0.32195058, 0.36226723, 0.34057027, 0.34928152, 0.36774018, 0.47276038, 0.34475935, 0.3921206, 0.33806798, 0.38186, 0.3661447, 0.4828318, 0.31871986, 0.3645219, 0.31911612, 0.33881646, 0.3682847, 0.45622858, 0.33359876, 0.37296107, 0.30842096, 0.34884074, 0.34359705, 0.4766255, 0.32196277, 0.36259568, 0.34124613, 0.34938276, 0.36702383, 0.4725082, 0.34433025, 0.39239177, 0.33794403, 0.38121623, 0.36586496, 0.48227683, 0.3186963, 0.3642833, 0.31886855, 0.33858716, 0.36797315, 0.45693144, 0.3331744, 0.37257838, 0.30768985, 0.3486434, 0.3432087, 0.47669038, 0.3214741, 0.36184022, 0.3403719, 0.34932446, 0.36671996, 0.47254768, 0.344019651, 0.39160836, 0.33763483, 0.3814205, 0.36611542, 0.48282975, 0.31829706, 0.36442772, 0.31852585, 0.33824304, 0.36803204, 0.4571309, 0.33306906, 0.3727479, 0.30809736, 0.34848133, 0.3428928, 0.47714326, 0.32186484, 0.3619566, 0.34080073, 0.34903044, 0.36731768, 0.47355738, 0.34457016, 0.39202383, 0.33763915, 0.38157433, 0.36574826, 0.48382956, 0.3187853, 0.36482656, 0.31961086, 0.3388711, 0.36806938, 0.45756513, 0.33367676, 0.3731094, 0.30913693, 0.34869403, 0.34245226, 0.4770289, 0.3212425, 0.36208493, 0.3412649, 0.3486484, 0.366754, 0.4723491, 0.3440366, 0.39209715, 0.33746815, 0.38112706, 0.36493778, 0.4825246, 0.31760707, 0.36421975, 0.3185752, 0.33798337, 0.3670282, 0.4555085, 0.33286408, 0.37252387, 0.30753866, 0.3478736, 0.34205434, 0.47514552, 0.3204996, 0.36120856, 0.34028855, 0.34840626, 0.3655122, 0.4710981, 0.3433917, 0.39119458, 0.33629486, 0.38059407, 0.36469916, 0.48169956, 0.3180767, 0.36321697, 0.3180427, 0.33770192, 0.36697257, 0.45494336, 0.33256808, 0.3715095, 0.30719963, 0.3470677, 0.34195468, 0.47470358, 0.32050025, 0.3607504, 0.33938387, 0.34736496, 0.36610565, 0.4707575, 0.3427453, 0.39121974, 0.3365689, 0.3802386, 0.3655413, 0.48154017, 0.31787017, 0.3631237, 0.3178929, 0.33742768, 0.3671044, 0.45512542, 0.33284935, 0.3720796, 0.30754158, 0.34761667, 0.34264722, 0.47525346, 0.32084683, 0.36129403, 0.34040132, 0.34826928, 0.36642706, 0.4710307, 0.34349588, 0.39160544, 0.33696744, 0.380602, 0.36554265, 0.48098788, 0.31788185, 0.3636677, 0.31865165, 0.33818614, 0.36693236, 0.45461914, 0.3328237, 0.3720027, 0.30752742, 0.34802917, 0.34247455, 0.47563958, 0.3207381, 0.36108026, 0.34113747, 0.3482072, 0.3664167, 0.47198513, 0.34359756, 0.39154807, 0.3374084, 0.38060367, 0.36542544, 0.4817856, 0.3177047, 0.36345562, 0.31909832, 0.33736515, 0.3666222, 0.45528275, 0.33221245, 0.37151203, 0.30749357, 0.3473424, 0.34150785, 0.47556922, 0.320133, 0.36082143, 0.34095, 0.3487268, 0.36597517, 0.47084454, 0.34238464, 0.39111668, 0.3382404, 0.38057017, 0.3650187, 0.48035893, 0.31759557, 0.3633539, 0.31923208, 0.33775082, 0.3662975, 0.45498484, 0.33147508, 0.37157458, 0.30777898, 0.34755105, 0.34225014, 0.4738084, 0.3194267, 0.36091766, 0.3409808, 0.34749004, 0.36626723, 0.47081554, 0.34241167, 0.39047492, 0.3374461, 0.38033083, 0.36427346, 0.48076627, 0.31623662, 0.36262053, 0.31875363, 0.3374418, 0.3670338, 0.45561582, 0.33116803, 0.37118477, 0.3071736, 0.34761637, 0.34295964, 0.47559378, 0.31975898, 0.3610943, 0.34016508, 0.3482755, 0.36734655, 0.47080612, 0.34356833, 0.39164993, 0.33757132, 0.38030374, 0.36623263, 0.484259337, 0.31826961, 0.36460176, 0.31889185, 0.3373641, 0.3678152, 0.4579117, 0.33347383, 0.37247154, 0.30769977, 0.3472293, 0.34273413, 0.47725004, 0.32123193, 0.36139035, 0.33969882, 0.3476067, 0.36667275, 0.47423726, 0.343712, 0.39147285, 0.33699813, 0.37942007, 0.3650561, 0.48357803, 0.3173867, 0.36366054, 0.31837654, 0.33661205, 0.3669201, 0.457463741, 0.332291722, 0.3713577, 0.3070045, 0.34682405, 0.3418017, 0.47869548, 0.3207502, 0.3609261, 0.33914453, 0.34783486, 0.36597377, 0.47499046, 0.34370935, 0.3911172, 0.33629286, 0.38024753, 0.36468613, 0.48493946, 0.3180899, 0.36347583, 0.3173279, 0.33748227, 0.3670221, 0.458470613, 0.33279717, 0.3715422, 0.30643272, 0.34739187, 0.34239772, 0.478580236, 0.321261793, 0.3608729, 0.33939487, 0.3484095, 0.36641678, 0.475109458, 0.343604684, 0.39052805, 0.3366313, 0.3798418, 0.36500242, 0.4837508, 0.3180196, 0.36322662, 0.3185858, 0.3370178, 0.36752918, 0.45843473, 0.3332378, 0.37199098, 0.30783734, 0.34704015, 0.34278503, 0.47920245, 0.32181948, 0.3608905, 0.34007668, 0.34773937, 0.36722815, 0.474701583, 0.345410615, 0.3918342, 0.3376541, 0.38047555, 0.3660032, 0.484760404, 0.318721652, 0.36350977, 0.31874523, 0.33713853, 0.36783394, 0.45634413, 0.333072, 0.37111083, 0.30814734, 0.34733805, 0.34291127, 0.4783335, 0.32159483, 0.36063305, 0.34099424, 0.34813264, 0.36720818, 0.47452596, 0.34441185, 0.39079326, 0.33725086, 0.37965834, 0.36601332, 0.48472476, 0.31840602, 0.36313483, 0.31850246, 0.33678174, 0.36755198, 0.4589592, 0.33324558, 0.37156922, 0.3081787, 0.34707615, 0.34292912, 0.4778712, 0.32154712, 0.36056966, 0.34049216, 0.34755942, 0.36680758, 0.47374785, 0.34432283, 0.39046976, 0.33699384, 0.37950444, 0.36542684, 0.48405463, 0.31827378, 0.3625721, 0.3186389, 0.3361731, 0.36735326, 0.45792606, 0.33299968, 0.37118387, 0.30744457, 0.34628758, 0.34237674, 0.4773305, 0.32085, 0.36015686, 0.34012744, 0.3474432, 0.3663926, 0.473967105, 0.343797892, 0.39008492, 0.3370086, 0.37871423, 0.36488482, 0.48395953, 0.31757537, 0.3622232, 0.31777748, 0.33643904, 0.3668762, 0.45794883, 0.33245474, 0.3702368, 0.30732298, 0.3467586, 0.34196886, 0.477452, 0.32082915, 0.35992894, 0.34004942, 0.34786826, 0.36673492, 0.47487408, 0.3432771, 0.3899573, 0.33747762, 0.3796311, 0.36610585, 0.48406783, 0.31738865, 0.36303946, 0.31881756, 0.33685905, 0.36697403, 0.4586447, 0.3324436, 0.37051424, 0.30799147, 0.34634152, 0.3428863, 0.47848356, 0.3207811, 0.36064905, 0.3401011, 0.3473268, 0.367021, 0.47475553, 0.3440932, 0.39082238, 0.33689338, 0.3790292, 0.36592764, 0.48471186, 0.31819978, 0.3632913, 0.3182137, 0.33814582, 0.36810046, 0.45922577, 0.3327791, 0.3716104, 0.30806285, 0.34739366, 0.3435727, 0.47869188, 0.32082355, 0.36114115, 0.3407917, 0.34872496, 0.36728573, 0.47607607, 0.3444857, 0.39117044, 0.33807102, 0.38035065, 0.36663523, 0.48521098, 0.31814098, 0.3637172, 0.31933454, 0.33862182, 0.36794654, 0.45964906, 0.33297727, 0.37263966, 0.30876002, 0.34790948, 0.3430885, 0.47821656, 0.3205626, 0.36163288, 0.34087938, 0.3495152, 0.36738655, 0.47634834, 0.34450945, 0.39150146, 0.33823413, 0.38092035, 0.36613685, 0.48677903, 0.31875652, 0.36375818, 0.31945303, 0.338869, 0.36801124, 0.46079075, 0.33343256, 0.3716874, 0.30839133, 0.34867188, 0.343646, 0.4817524, 0.3216931, 0.36177102, 0.34056687, 0.3497136, 0.3673565, 0.4794442, 0.3450854, 0.3913122, 0.337845, 0.3815523, 0.366629, 0.4882426, 0.31888783, 0.36456913, 0.3185957, 0.33925167, 0.36817306, 0.46224505, 0.3341824, 0.37242112, 0.3078668, 0.3484764, 0.3433816, 0.48263806, 0.3217807, 0.36240354, 0.34023884, 0.3498556, 0.3672073, 0.47875386, 0.3446867, 0.3924498, 0.33743063, 0.3818958, 0.36665323, 0.48829183, 0.31850314, 0.36496663, 0.31859013, 0.3396203, 0.3681291, 0.46198258, 0.33323696, 0.37301785, 0.30839518, 0.34936076, 0.34428754, 0.4807958, 0.3211802, 0.362591, 0.34025168, 0.35043097, 0.36839378, 0.4788095, 0.34405196, 0.39222923, 0.33741775, 0.38209638, 0.36742163, 0.48774418, 0.31766146, 0.36437085, 0.31878418, 0.34022292, 0.36855692, 0.46090925, 0.33266765, 0.3729351, 0.30837947, 0.34979838, 0.344614, 0.48222473, 0.3212068, 0.36251515, 0.3402401, 0.3510412, 0.3685306, 0.47923332, 0.34402943, 0.3924535, 0.33737713, 0.38278526, 0.36776626, 0.4886977, 0.318406, 0.36530334, 0.3186132, 0.3411296, 0.36916783, 0.46172193, 0.3332199, 0.37269717, 0.3083438, 0.34940496, 0.34492844, 0.48108178, 0.32117283, 0.36247492, 0.3397394, 0.35133445, 0.36851248, 0.47989598, 0.34433138, 0.39230877, 0.33748332, 0.38310218, 0.36809593, 0.49014357, 0.31899825, 0.36535966, 0.31844616, 0.34115106, 0.36950386, 0.46372718, 0.33376786, 0.37360507, 0.30811274, 0.3501117, 0.34495443, 0.4831341, 0.32209957, 0.36347246, 0.34065616, 0.35139936, 0.36863112, 0.47990847, 0.34472808, 0.39327037, 0.33841106, 0.38266635, 0.36747116, 0.48970702, 0.31915313, 0.365665, 0.319294, 0.34080216, 0.36878708, 0.46361485, 0.33385834, 0.3736479, 0.30905673, 0.35007682, 0.34475556, 0.48408186, 0.3220444, 0.36345512, 0.34024572, 0.35162666, 0.3686151, 0.48091125, 0.3452283, 0.393871, 0.33725756, 0.38276705, 0.36817294, 0.4912772, 0.31943816, 0.36669368, 0.31945956, 0.34027374, 0.36948612, 0.46412948, 0.33421442, 0.37423548, 0.30872682, 0.3493673, 0.34564194, 0.48456332, 0.32245195, 0.36378807, 0.3404897, 0.35046455, 0.37032804, 0.4814245, 0.34538296, 0.39302075, 0.33770338, 0.3819304, 0.3688172, 0.49103794, 0.31963336, 0.3662313, 0.31892103, 0.3403603, 0.37020367, 0.46452805, 0.33435535, 0.37418577, 0.3083338, 0.3489947, 0.34516725, 0.48326805, 0.32295072, 0.36332136, 0.3404412, 0.35044104, 0.3693549, 0.4805544, 0.34527212, 0.39316136, 0.33802536, 0.3824754, 0.36898547, 0.49033844, 0.31937587, 0.36617103, 0.31907985, 0.34019578, 0.37019625, 0.46330303, 0.33438095, 0.37368456, 0.30870953, 0.34951755, 0.34543082, 0.4829708, 0.32287186, 0.36368906, 0.34116367, 0.35070175, 0.3691791, 0.4801205, 0.3460784, 0.39306858, 0.33832654, 0.38292226, 0.36883667, 0.4897622, 0.3196345, 0.36615038, 0.3193233, 0.34030578, 0.3707615, 0.464374, 0.3348237, 0.37415874, 0.30943534, 0.34962216, 0.34630176, 0.48411486, 0.32306626, 0.363880873, 0.341643304, 0.35083154, 0.36999664, 0.48168308, 0.34607083, 0.39376476, 0.3385481, 0.3826799, 0.3688044, 0.4905646, 0.32093555, 0.36631018, 0.31944725, 0.340783, 0.37074775, 0.46431857, 0.33568147, 0.374455065, 0.309283078, 0.34966287, 0.346854925, 0.48446888, 0.32438043, 0.36463287, 0.34160203, 0.3515421, 0.37082148, 0.48158786, 0.34750068, 0.3944978, 0.33851168, 0.3826166, 0.36953142, 0.49060026, 0.3214091, 0.367562681, 0.319869906, 0.3408579, 0.37115312, 0.46311578, 0.33611172, 0.375009477, 0.309697688, 0.35003898, 0.3467316, 0.48364222, 0.3246885, 0.365476876, 0.341402113, 0.35100988, 0.37053818, 0.48030004, 0.34823322, 0.395355135, 0.338040531, 0.3826322, 0.3695148, 0.49051842, 0.32252032, 0.36840853, 0.3197799, 0.3406283, 0.37043646, 0.4652674, 0.33743265, 0.37529266, 0.3095083, 0.34915388, 0.34592274, 0.48460585, 0.3247423, 0.36484706, 0.34039932, 0.35046214, 0.36920187, 0.48251793, 0.34772238, 0.3942146, 0.33852947, 0.38199544, 0.36857432, 0.49138036, 0.32230777, 0.3673375, 0.31911233, 0.33994153, 0.36907983, 0.46430516, 0.33754334, 0.3748947, 0.3086703, 0.34867504, 0.3443069, 0.48453608, 0.3254462, 0.3644906, 0.34094483, 0.34987327, 0.36828586, 0.4817487, 0.34814927, 0.3938989, 0.33815712, 0.3818192, 0.36816102, 0.4913941, 0.32190415, 0.3667778, 0.31935742, 0.33904776, 0.3695361, 0.46470204, 0.33658263, 0.374777734, 0.30914712, 0.34897304, 0.3450927, 0.48412597, 0.32488015, 0.3643151, 0.34095624, 0.34967288, 0.36851814, 0.48178264, 0.34749457, 0.39387038, 0.33850822, 0.38149318, 0.3676457, 0.4909788, 0.3217424, 0.36725697, 0.31927896, 0.33983114, 0.36992484, 0.46473232, 0.33664942, 0.3748278, 0.3085264, 0.34860078, 0.34477654, 0.48400745, 0.3253504, 0.36450318, 0.34080443, 0.34934258, 0.36817008, 0.48124737, 0.34788918, 0.3943447, 0.3378613, 0.38191083, 0.3672845, 0.49080166, 0.32209414, 0.36716855, 0.31920868, 0.33969232, 0.3692335, 0.46434787, 0.33644712, 0.3743762, 0.30883625, 0.3483587, 0.34445488, 0.48483428, 0.32427442, 0.364555, 0.34095094, 0.34955347, 0.36803612, 0.48218077, 0.34769416, 0.39472935, 0.33730236, 0.38141772, 0.36758715, 0.49212062, 0.3212806, 0.36781076, 0.31862262, 0.34004155, 0.3687167, 0.46514893, 0.33582175, 0.3753262, 0.30814323, 0.3490756, 0.34423637, 0.48561832, 0.32399923, 0.36536083, 0.33966994, 0.3502899, 0.36766127, 0.4830057, 0.34697688, 0.39511132, 0.33690298, 0.38182145, 0.3664343, 0.49233633, 0.32087374, 0.36757535, 0.31784323, 0.339613, 0.36767516, 0.46576244, 0.3362383, 0.37526685, 0.3073253, 0.34841093, 0.3430576, 0.48412597, 0.3237854, 0.3646138, 0.3389338, 0.3492859, 0.36635953, 0.48159847, 0.34710565, 0.39355996, 0.3356755, 0.3807142, 0.3647968, 0.49073413, 0.32141316, 0.36655298, 0.31676513, 0.33868563, 0.3662876, 0.4632496, 0.33580503, 0.3748615, 0.30687857, 0.347655, 0.3426438, 0.48360327, 0.32445213, 0.3653815, 0.33986968, 0.3495216, 0.36687225, 0.48006287, 0.3471092, 0.39559805, 0.33689, 0.38042542, 0.3658331, 0.4887244, 0.3206183, 0.36837238, 0.31755307, 0.3385806, 0.36680564, 0.46252716, 0.3355638, 0.37640744, 0.3072974, 0.3471032, 0.3426984, 0.48349163, 0.32416588, 0.3661494, 0.3394322, 0.34854397, 0.36679786, 0.4821444, 0.34757653, 0.39628053, 0.33758414, 0.38054657, 0.3660984, 0.49267793, 0.32122332, 0.36888996, 0.318154, 0.33878857, 0.3666068, 0.4652774, 0.3357033, 0.37650612, 0.30736732, 0.34734598, 0.3424435, 0.48475102, 0.32301494, 0.36592388, 0.33989555, 0.34798884, 0.36601886, 0.48242515, 0.34542575, 0.3962502, 0.33774492, 0.38003984, 0.36549228, 0.49355862, 0.31941977, 0.368839, 0.31900343, 0.3396576, 0.36712915, 0.466045, 0.33382708, 0.37701494, 0.30891338, 0.3480294, 0.34305543, 0.48667854, 0.3229436, 0.3669805, 0.3408171, 0.34879148, 0.3675148, 0.48570135, 0.34741387, 0.3971809, 0.33814937, 0.38039297, 0.36600465, 0.4935981, 0.31958303, 0.36814296, 0.31915087, 0.33872122, 0.36704254, 0.46558303, 0.33450454, 0.37637803, 0.30902848, 0.34756523, 0.3422217, 0.48767093, 0.3224242, 0.36592937, 0.34153593, 0.3492485, 0.3672423, 0.4827397, 0.34557405, 0.3959262, 0.33790258, 0.37934917, 0.3659817, 0.49329364, 0.3195746, 0.3679592, 0.31875786, 0.33682364, 0.36829063, 0.46751934, 0.33406842, 0.3754019, 0.30824146, 0.34580034, 0.34297368, 0.48805374, 0.32156533, 0.36462095, 0.34037417, 0.34644133, 0.36713687, 0.48524016, 0.3447556, 0.39408988, 0.33737886, 0.37839007, 0.36616695, 0.49412867, 0.31868935, 0.36700067, 0.3192258, 0.3371758, 0.36849028, 0.46742368, 0.33275676, 0.3751622, 0.3089911, 0.34664333, 0.34468722, 0.4882104, 0.32114846, 0.3637669, 0.34075123, 0.3467296, 0.36705732, 0.4850884, 0.34357008, 0.39322916, 0.33812743, 0.37938774, 0.36777246, 0.49251392, 0.3187051, 0.36588907, 0.31887302, 0.33675167, 0.36883268, 0.46820748, 0.33244902, 0.37346938, 0.30811697, 0.34670827, 0.34438625, 0.48682037, 0.32116994, 0.36236924, 0.3402597, 0.34786856, 0.36865938, 0.48441496, 0.34559968, 0.39241424, 0.3377104, 0.37839472, 0.36775693, 0.49513435, 0.31898785, 0.36665916, 0.318587, 0.33597556, 0.36811194, 0.46779874, 0.33205685, 0.37361, 0.30834863, 0.34465945, 0.34395236, 0.48853537, 0.32186747, 0.3633396, 0.34115312, 0.34679714, 0.36779264, 0.48457715, 0.34471315, 0.39287877, 0.33887723, 0.37778145, 0.3673881, 0.49395332, 0.31911588, 0.36619997, 0.3180291, 0.33541346, 0.36835882, 0.46771133, 0.33325562, 0.37334254, 0.307607, 0.34485054, 0.3438886, 0.4890617, 0.32248786, 0.3631789, 0.3390328, 0.34620357, 0.36865562, 0.48702058, 0.34515625, 0.3932407, 0.33779594, 0.37742957, 0.36909056, 0.496697, 0.32111272, 0.3657517, 0.31846893, 0.33480114, 0.36968324, 0.4710255, 0.33507827, 0.37311858, 0.3091732, 0.34471267, 0.34530845, 0.49062097, 0.32314467, 0.36363858, 0.3416496, 0.34583145, 0.37012517, 0.4883355, 0.34669232, 0.39442554, 0.33951446, 0.37733695, 0.36716446, 0.49871987, 0.3198014, 0.36589485, 0.31826726, 0.33484745, 0.36914048, 0.46996436, 0.3339435, 0.37376806, 0.30921423, 0.34371018, 0.34441337, 0.489938, 0.32115895, 0.36319932, 0.34296182, 0.34614748, 0.36724666, 0.488172, 0.3433083, 0.39411056, 0.34259194, 0.3780964, 0.36787015, 0.49689573, 0.31833178, 0.36673224, 0.3233887, 0.3354678, 0.36804846, 0.47033378, 0.33223158, 0.37323755, 0.31090087, 0.34512833, 0.3453447, 0.48972958, 0.32030243, 0.36419088, 0.3438822, 0.34731695, 0.3681501, 0.48782527, 0.34110758, 0.39457035, 0.34071276, 0.37844047, 0.36841613, 0.4975062, 0.31563452, 0.36853755, 0.31963408, 0.336873, 0.37045574, 0.47073635, 0.33002123, 0.3751795, 0.30824077, 0.34463012, 0.34467816, 0.49040338, 0.31756887, 0.3650823, 0.3410853, 0.34624004, 0.36811858, 0.48742098, 0.34295666, 0.3946266, 0.34045824, 0.37808678, 0.36925164, 0.4966266, 0.31810609, 0.36833298, 0.3222003, 0.3359058, 0.37101933, 0.47039616, 0.33471403, 0.375248, 0.31402442, 0.34448686, 0.34719446, 0.49129796, 0.322109, 0.36400965, 0.34328264, 0.34508756, 0.3689402, 0.49023786, 0.3477544, 0.39635637, 0.34508675, 0.37679082, 0.36928076, 0.4994398, 0.32083735, 0.3667446, 0.3243592, 0.33247843, 0.36930287, 0.47125286, 0.33240324, 0.37221524, 0.30581078, 0.34459406, 0.3434199, 0.48999947, 0.32184225, 0.3618823, 0.3399231, 0.34537163, 0.36853877, 0.48772988, 0.34351158, 0.39020103, 0.33651292, 0.37658936, 0.36859336, 0.49798742, 0.31847122, 0.36218977, 0.31742194, 0.33367878, 0.36812136, 0.47016275, 0.33149165, 0.36976227, 0.3066422, 0.3429714, 0.34541127, 0.48863345, 0.3221593, 0.3585631, 0.33931866, 0.34529048, 0.3681727, 0.4881146, 0.3438182, 0.3891259, 0.33496398, 0.37471527, 0.36662886, 0.49638984, 0.31828576, 0.3612469, 0.31620574, 0.33251095, 0.3671376, 0.4694884, 0.33237776, 0.3712662, 0.3052707, 0.3414034, 0.34437573, 0.49050182, 0.32188722, 0.36219692, 0.33681038, 0.3453523, 0.36834756, 0.48969787, 0.34532934, 0.39498124, 0.33456534, 0.3772587, 0.36732155, 0.4983288, 0.3206688, 0.3682876, 0.3157816, 0.33526266, 0.3671872, 0.46755192, 0.33434093, 0.37473708, 0.30367723, 0.34432805, 0.34338632, 0.48735094, 0.322149, 0.3654795, 0.33626175, 0.345591, 0.3665961, 0.48459023, 0.34435177, 0.39487568, 0.33250347, 0.37634417, 0.3660873, 0.4953411, 0.32025215, 0.36840454, 0.31410223, 0.33384362, 0.3671238, 0.4664708, 0.33314952, 0.3749907, 0.30285752, 0.34311226, 0.34336525, 0.48635453, 0.32171926, 0.36483017, 0.33501145, 0.34407055, 0.36660042, 0.48451927, 0.34454006, 0.39526135, 0.33315334, 0.37602922, 0.36631495, 0.49557573, 0.31995586, 0.36921635, 0.31364387, 0.3351582, 0.36696985, 0.46698347, 0.3334866, 0.3774058, 0.2980172, 0.34108564, 0.34235516, 0.48074117, 0.31963208, 0.36351034, 0.33049878, 0.34307638, 0.36537448, 0.48049775, 0.34104568, 0.3937815, 0.3274634, 0.37384555, 0.36595207, 0.4907616, 0.31648475, 0.36647794, 0.3094375, 0.33217514, 0.36604226, 0.46271044, 0.32993776, 0.37447366, 0.29852843, 0.34205633, 0.34197, 0.48439053, 0.31923816, 0.36518687, 0.3307501, 0.3437274, 0.36508703, 0.4820668, 0.34232226, 0.3954473, 0.3285264, 0.3748722, 0.36485815, 0.49392334, 0.3171972, 0.36824077, 0.3094453, 0.33250755, 0.36513698, 0.46637264, 0.33116138, 0.37574735, 0.2986611, 0.34191117, 0.34155834, 0.48701766, 0.31946436, 0.36583227, 0.33032033, 0.3447134, 0.36638722, 0.4857135, 0.34234113, 0.39675573, 0.3282838, 0.37679765, 0.36550608, 0.49561167, 0.3179863, 0.36856687, 0.31053117, 0.3333212, 0.3676276, 0.46781784, 0.3318235, 0.37656412, 0.30064893, 0.3426422, 0.34362364, 0.4905403, 0.3206903, 0.36783087, 0.33303207, 0.34299555, 0.36619884, 0.48804066, 0.3443089, 0.3979811, 0.3304858, 0.37411067, 0.36452502, 0.49696183, 0.31898877, 0.37043333, 0.31169087, 0.33205923, 0.3652501, 0.46817386, 0.3327335, 0.37786755, 0.30082506, 0.34139884, 0.3412154, 0.4886732, 0.31918785, 0.36679232, 0.3337311, 0.34230363, 0.3641459, 0.4849083, 0.342724, 0.39745647, 0.33121774, 0.3734602, 0.36437526, 0.49224332, 0.31826, 0.37111184, 0.31226164, 0.33172804, 0.36537343, 0.46641037, 0.3315047, 0.37869036, 0.3017075, 0.3412236, 0.3410778, 0.4837718, 0.31985217, 0.3685396, 0.33397236, 0.3431011, 0.3656457, 0.48252693, 0.34325463, 0.39841282, 0.33176687, 0.37403592, 0.36516657, 0.4934147, 0.31799757, 0.37045985, 0.3125228, 0.33122876, 0.36534038, 0.4663281, 0.33270547, 0.37914625, 0.30148157, 0.34157023, 0.34136254, 0.48684424, 0.32156447, 0.36944577, 0.33398736, 0.342974, 0.36552566, 0.48501363, 0.34399897, 0.39934406, 0.33170328, 0.37379164, 0.36492088, 0.49468336, 0.31865817, 0.3711928, 0.3128793, 0.33165967, 0.36523828, 0.4670808, 0.33144188, 0.37885216, 0.30259338, 0.34135517, 0.34122163, 0.48621455, 0.3208011, 0.36867684, 0.33355075, 0.3438458, 0.36541882, 0.48284128, 0.34382844, 0.39851645, 0.33104816, 0.37430596, 0.36540243, 0.4941371, 0.31883198, 0.37037688, 0.31226158, 0.33263654, 0.36604735, 0.46373343, 0.33264047, 0.37800974, 0.30132028, 0.34149715, 0.3416863, 0.4846705, 0.32078698, 0.36842498, 0.33309877, 0.34366602, 0.3654549, 0.48144338, 0.34396932, 0.3970446, 0.3295338, 0.37431586, 0.36523739, 0.49127993, 0.31888354, 0.36971542, 0.31038144, 0.33200803, 0.3672126, 0.46442178, 0.3326304, 0.37790635, 0.30075458, 0.34162295, 0.34258467, 0.48492247, 0.32130396, 0.3680768, 0.33218205, 0.34377283, 0.36648685, 0.4830953, 0.34389704, 0.39765722, 0.3292835, 0.37408504, 0.36608395, 0.492226, 0.31908277, 0.37001234, 0.31112102, 0.33225033, 0.3660179, 0.46454483, 0.33235145, 0.37798154, 0.3008348, 0.3415941, 0.3414798, 0.48487338, 0.32127336, 0.36796844, 0.3329239, 0.34398398, 0.365129, 0.48207697, 0.3438629, 0.3976387, 0.3302254, 0.37451962, 0.36508113, 0.49100593, 0.3182544, 0.37037942, 0.3119697, 0.3321502, 0.366449, 0.46339643, 0.33049747, 0.37688166, 0.29973754, 0.3413401, 0.34153834, 0.48426533, 0.31925532, 0.36814037, 0.3323701, 0.3433015, 0.36510694, 0.4805249, 0.3428469, 0.39720762, 0.33063334, 0.3739976, 0.36474, 0.49107447, 0.31755584, 0.36904123, 0.31139103, 0.33183283, 0.3653717, 0.4634824, 0.3310355, 0.37668607, 0.3009846, 0.34153774, 0.34112298, 0.48309144, 0.32001793, 0.36698285, 0.3326399, 0.34353843, 0.3655626, 0.4805076, 0.34262294, 0.39633262, 0.33006117, 0.37446833, 0.3652007, 0.489137, 0.31785393, 0.3686487, 0.31073314, 0.33253318, 0.36555657, 0.4621149, 0.33123723, 0.3763602, 0.29985926, 0.34125313, 0.3413869, 0.48098356, 0.32007343, 0.3664762, 0.3313626, 0.34442613, 0.36535174, 0.48158315, 0.34298378, 0.39624506, 0.32956222, 0.3744617, 0.3652645, 0.4912772, 0.31820497, 0.36801222, 0.31029817, 0.33208093, 0.3665018, 0.4636832, 0.33178428, 0.37659615, 0.30047363, 0.34130335, 0.34282315, 0.48582783, 0.32082653, 0.3668918, 0.33247343, 0.34377086, 0.36629966, 0.482706, 0.34347937, 0.39704165, 0.3305188, 0.37487507, 0.36592397, 0.4931068, 0.31858206, 0.3686846, 0.3109971, 0.33276466, 0.3668436, 0.46382797, 0.3318417, 0.37641317, 0.3006382, 0.3419384, 0.3424216, 0.48419905, 0.3205661, 0.36665857, 0.3327643, 0.34496772, 0.36641172, 0.4815844, 0.34278414, 0.39641488, 0.32995334, 0.3750949, 0.36611536, 0.4908877, 0.31797823, 0.36806443, 0.31132808, 0.33360937, 0.3668965, 0.46325693, 0.3317787, 0.37613788, 0.30050915, 0.3422801, 0.34300256, 0.4840137, 0.32058, 0.36618173, 0.33213928, 0.34475607, 0.3670501, 0.48170397, 0.3436579, 0.39581734, 0.32988158, 0.37553194, 0.36583093, 0.49141055, 0.3185078, 0.36837146, 0.31099674, 0.3330688, 0.3665713, 0.464482, 0.33161095, 0.37570265, 0.3009328, 0.34223285, 0.3427825, 0.48471546, 0.32094175, 0.3663506, 0.33262417, 0.344753, 0.36680916, 0.48200637, 0.3433796, 0.39582038, 0.3306387, 0.37409812, 0.36635995, 0.4925777, 0.31852344, 0.36848646, 0.31173745, 0.33303976, 0.36731467, 0.46213692, 0.33141735, 0.37634358, 0.30069363, 0.34200954, 0.34282172, 0.48435503, 0.32071012, 0.36674252, 0.33330038, 0.34578833, 0.36710572, 0.48185587, 0.34371075, 0.3963498, 0.3306457, 0.37527964, 0.3662543, 0.49162954, 0.3190565, 0.36844823, 0.31118146, 0.332756251, 0.36657238, 0.4632576, 0.33222026, 0.37709427, 0.30063662, 0.3419642, 0.34251308, 0.4844904, 0.32189798, 0.36665958, 0.33184114, 0.3440328, 0.3668294, 0.48228234, 0.34454092, 0.3963359, 0.3300166, 0.374810785, 0.365873158, 0.49158248, 0.31955454, 0.36841395, 0.31173837, 0.33239907, 0.3663993, 0.46441415, 0.33255357, 0.37583455, 0.30065262, 0.341524035, 0.342385769, 0.4866842, 0.3215722, 0.36666542, 0.33283398, 0.343702614, 0.366045207, 0.48085824, 0.34590912, 0.3965953, 0.3300741, 0.373850435, 0.365377992, 0.4917004, 0.3205998, 0.3693294, 0.31109306, 0.33174658, 0.36688495, 0.46290794, 0.33358023, 0.3766887, 0.3002771, 0.3411957, 0.34246978, 0.48407915, 0.32298666, 0.3669462, 0.33224156, 0.344451189, 0.36626479, 0.48041138, 0.34613088, 0.39733618, 0.3302739, 0.374377161, 0.36558336, 0.49082714, 0.32100013, 0.3692546, 0.31069553, 0.33199674, 0.36624706, 0.46283653, 0.33406153, 0.37650847, 0.30020398, 0.34055457, 0.34167367, 0.48467565, 0.3235687, 0.36630288, 0.33197922, 0.34319764, 0.36606643, 0.48010436, 0.34545946, 0.39615962, 0.33005065, 0.37338394, 0.36565, 0.49060875, 0.32062846, 0.36856842, 0.31105465, 0.3316249, 0.3665699, 0.46273562, 0.33364773, 0.3764248, 0.3002786, 0.34118506, 0.34206125, 0.4834276, 0.32289103, 0.36697268, 0.33212107, 0.34345728, 0.3663864, 0.4795802, 0.34559798, 0.39682037, 0.33003885, 0.37413535, 0.36552197, 0.49021968, 0.32063767, 0.3683117, 0.3104401, 0.33157077, 0.36660022, 0.46223858, 0.33418515, 0.3766228, 0.30033985, 0.3409279, 0.3421299, 0.4838324, 0.32261723, 0.3665536, 0.3317894, 0.34341985, 0.3661223, 0.47937852, 0.3451639, 0.39549637, 0.3290521, 0.372951746, 0.365030468, 0.4904503, 0.3198087, 0.3673773, 0.31041038, 0.3310969, 0.36645168, 0.46026865, 0.33390278, 0.37514016, 0.2991185, 0.34044135, 0.3411423, 0.482505, 0.32258105, 0.36623913, 0.33069894, 0.3425294, 0.36488304, 0.47899953, 0.34554672, 0.39595863, 0.32791507, 0.37280437, 0.36464167, 0.489647, 0.32039168, 0.367726, 0.30888045, 0.33046138, 0.36538953, 0.46186998, 0.33407798, 0.37579584, 0.29885593, 0.33987972, 0.34067327, 0.48308918, 0.3227905, 0.36565894, 0.33004025, 0.34270352, 0.36518848, 0.47909206, 0.3456281, 0.39609736, 0.32780936, 0.3729156, 0.36479375, 0.49011686, 0.32043746, 0.3680683, 0.3086027, 0.33040413, 0.36605978, 0.46163806, 0.33396834, 0.37533492, 0.29804045, 0.34010142, 0.3412328, 0.48203623, 0.32302204, 0.36592796, 0.32963347, 0.34226143, 0.36515066, 0.47911274, 0.34544933, 0.3954756, 0.32773098, 0.37264264, 0.36454526, 0.48899716, 0.32028416, 0.36728346, 0.30807894, 0.33007097, 0.36539748, 0.46118364, 0.3341138, 0.37509948, 0.29847622, 0.3393987, 0.341032, 0.4825288, 0.32283115, 0.3658677, 0.33008468, 0.34221265, 0.36523136, 0.47988996, 0.34557018, 0.39610943, 0.32805106, 0.37217864, 0.36422166, 0.4901041, 0.32001686, 0.36821347, 0.3087713, 0.32939163, 0.36538848, 0.46197343, 0.33397236, 0.37615696, 0.29821306, 0.33927593, 0.34098357, 0.48240632, 0.3228224, 0.3664086, 0.3299638, 0.34151098, 0.36539388, 0.48039702, 0.34604886, 0.39633703, 0.32804477, 0.37177494, 0.3644505, 0.4896716, 0.32015312, 0.36776698, 0.30813888, 0.3291496, 0.36588755, 0.46135232, 0.33443728, 0.3761224, 0.29826358, 0.33865345, 0.3411593, 0.48248243, 0.32284164, 0.36535656, 0.33008158, 0.34141952, 0.36526886, 0.47969052, 0.34574223, 0.39570236, 0.32823345, 0.37164187, 0.36441094, 0.49092394, 0.32042667, 0.36776972, 0.30813602, 0.3295668, 0.36621454, 0.46184114, 0.33455935, 0.37614504, 0.29804578, 0.33866307, 0.34122026, 0.4825773, 0.32311675, 0.366445, 0.32905808, 0.34169537, 0.36549523, 0.47906142, 0.34534445, 0.3953082, 0.32713425, 0.37162215, 0.36363795, 0.48918757, 0.3196235, 0.3680503, 0.30769655, 0.3295439, 0.36554927, 0.46107292, 0.33377782, 0.37552065, 0.29784715, 0.33946782, 0.34138134, 0.48141894, 0.32276285, 0.36620253, 0.32951814, 0.34153953, 0.36501753, 0.47873715, 0.34605405, 0.3965902, 0.3270474, 0.37192917, 0.36457658, 0.4898037, 0.32030767, 0.3682329, 0.30794474, 0.3296313, 0.36572415, 0.46157032, 0.33376676, 0.3761658, 0.29765403, 0.3392103, 0.34065178, 0.48225826, 0.32293487, 0.36568367, 0.32912666, 0.34148282, 0.3649679, 0.47984883, 0.34569198, 0.3959336, 0.3269497, 0.37187716, 0.36397117, 0.49049768, 0.32075623, 0.36808005, 0.30738446, 0.32998344, 0.36615193, 0.46209717, 0.33427724, 0.37636536, 0.29738253, 0.3394689, 0.34102067, 0.48261306, 0.32350084, 0.3661794, 0.3293282, 0.34155947, 0.36465493, 0.479424, 0.34592816, 0.3960218, 0.32726145, 0.37231636, 0.3641338, 0.490362, 0.32061654, 0.3681405, 0.30870712, 0.33036852, 0.36491063, 0.46271452, 0.33431906, 0.3761996, 0.29803303, 0.3395044, 0.34019646, 0.48311213, 0.32308978, 0.36634684, 0.3296111, 0.3417331, 0.3645776, 0.47978342, 0.345479, 0.39637828, 0.32726988, 0.3718714, 0.3626282, 0.49007913, 0.3200715, 0.3676966, 0.30831525, 0.3298792, 0.3643091, 0.46133038, 0.33366963, 0.37602225, 0.29839164, 0.33938745, 0.33909574, 0.4809808, 0.323179, 0.3666728, 0.32934, 0.34221387, 0.36344576, 0.47764426, 0.34586564, 0.39675125, 0.32644925, 0.37363246, 0.36206877, 0.48817983, 0.32086098, 0.36795118, 0.3074389, 0.33090967, 0.36421362, 0.4605657, 0.3348224, 0.37583217, 0.29747832, 0.33940765, 0.33902052, 0.4815234, 0.32372102, 0.36675602, 0.32865915, 0.34107673, 0.3621415, 0.47804424, 0.34690517, 0.396499, 0.3259495, 0.3713104, 0.36105156, 0.488309, 0.3214311, 0.36845174, 0.3068371, 0.3300867, 0.36363482, 0.46079078, 0.33579007, 0.3769473, 0.29681146, 0.3400621, 0.3389251, 0.48164234, 0.32431692, 0.36767766, 0.32933336, 0.34227628, 0.36410847, 0.47965184, 0.34709078, 0.39699277, 0.3267936, 0.37201133, 0.36168343, 0.48937413, 0.32140884, 0.36832333, 0.30712572, 0.33002767, 0.36325932, 0.46011, 0.33507437, 0.37583092, 0.29631928, 0.3399817, 0.33936313, 0.48091, 0.3236699, 0.36566672, 0.32713875, 0.3413577, 0.36380368, 0.4780814, 0.34668466, 0.39595276, 0.32616982, 0.37127212, 0.36364433, 0.4889808, 0.32099423, 0.36806604, 0.30745736, 0.329631, 0.3654793, 0.46050307, 0.33518904, 0.37646762, 0.2974062, 0.33977658, 0.34036607, 0.48072612, 0.32372454, 0.3670142, 0.32803118, 0.342479, 0.36484456, 0.4777112, 0.34712917, 0.3968622, 0.32637393, 0.37245446, 0.3637199, 0.4877655, 0.32154736, 0.3691433, 0.3069605, 0.33010438, 0.36579385, 0.4602663, 0.33516458, 0.37747428, 0.2971789, 0.34000912, 0.34066138, 0.48080048, 0.324044, 0.36688152, 0.32830808, 0.34159255, 0.36503184, 0.4773922, 0.34737968, 0.3976834, 0.32637453, 0.37187222, 0.36355028, 0.48869118, 0.32178423, 0.369766, 0.30713177, 0.33050433, 0.36670798, 0.46133566, 0.33570793, 0.37787175, 0.2973737, 0.34067708, 0.34147447, 0.48102677, 0.3246282, 0.3676756, 0.32910722, 0.34227547, 0.36555552, 0.47828525, 0.34721336, 0.3979757, 0.3264752, 0.37308252, 0.36441094, 0.4885838, 0.3215772, 0.36929345, 0.30724514, 0.3303111, 0.36616182, 0.46047384, 0.33604154, 0.37729648, 0.29721707, 0.34001327, 0.3405129, 0.48152155, 0.32473835, 0.36786568, 0.3287241, 0.34202817, 0.36528394, 0.4788909, 0.34746748, 0.39818183, 0.32698247, 0.3721345, 0.36480135, 0.48963886, 0.3219801, 0.3695469, 0.30757028, 0.32959485, 0.36660442, 0.46216848, 0.33594722, 0.3781919, 0.29700232, 0.339687, 0.3413834, 0.48274702, 0.32456815, 0.36827934, 0.32851133, 0.34162676, 0.36576253, 0.47850746, 0.34796572, 0.39823815, 0.3262689, 0.37191442, 0.36442932, 0.48969638, 0.32225418, 0.37115446, 0.30710334, 0.3299254, 0.3666572, 0.46349338, 0.33562902, 0.37911195, 0.29673165, 0.3400931, 0.34089613, 0.48310325, 0.3245417, 0.36962202, 0.32839948, 0.34205782, 0.36523375, 0.47976467, 0.34684777, 0.39924207, 0.3259939, 0.37288925, 0.3646089, 0.49032256, 0.32275742, 0.37186527, 0.3064522, 0.3300422, 0.36632422, 0.46284014, 0.3370145, 0.37965485, 0.2964043, 0.34013665, 0.34056953, 0.48248887, 0.32478225, 0.36978105, 0.32771936, 0.34135607, 0.36578158, 0.48024502, 0.3481531, 0.3994289, 0.3253819, 0.37194678, 0.3644063, 0.48981926, 0.32305142, 0.3717358, 0.3060861, 0.33018965, 0.36622158, 0.46265686, 0.33726895, 0.3793586, 0.2961569, 0.33988154, 0.3417331, 0.4826533, 0.32575163, 0.36965463, 0.32856262, 0.34230906, 0.36658338, 0.47925454, 0.34820628, 0.39991322, 0.32628345, 0.37261438, 0.365034, 0.49043202, 0.32334125, 0.3711204, 0.30690464, 0.33030143, 0.36733288, 0.4628973, 0.3380247, 0.37981182, 0.2969821, 0.3406477, 0.34170005, 0.483234, 0.32591623, 0.370036, 0.32888544, 0.3424326, 0.36638406, 0.47948924, 0.34934884, 0.4001137, 0.32672182, 0.37319127, 0.3648467, 0.4922169, 0.32476968, 0.3723563, 0.30827737, 0.3305353, 0.36623326, 0.46313635, 0.33815446, 0.38013682, 0.2980232, 0.34060645, 0.34152633, 0.48372552, 0.32753187, 0.37035137, 0.32912105, 0.34265575, 0.3666104, 0.48343307, 0.35179627, 0.40102583, 0.3281619, 0.37370092, 0.36729342, 0.4947915, 0.32722425, 0.37357014, 0.30897197, 0.33025637, 0.36731958, 0.46617565, 0.34008428, 0.38086468, 0.2994718, 0.3411677, 0.34295276, 0.48608083, 0.32854667, 0.37130713, 0.32984042, 0.34231228, 0.3666667, 0.4823127, 0.35102043, 0.40066913, 0.32717887, 0.37325668, 0.3663382, 0.49279803, 0.32517126, 0.37228087, 0.3077525, 0.3310164, 0.3677493, 0.4646378, 0.33954614, 0.3801139, 0.29733902, 0.34093085, 0.3432345, 0.48602644, 0.32881755, 0.37130892, 0.3289822, 0.34322268, 0.36823756, 0.4832598, 0.35197592, 0.40054053, 0.32714114, 0.37445742, 0.36757547, 0.49333844, 0.3261246, 0.37262827, 0.30820507, 0.33157414, 0.3689589, 0.46550214, 0.33985987, 0.3806707, 0.29814804, 0.34093475, 0.34405544, 0.4866717, 0.3288768, 0.3702485, 0.32937905, 0.34327945, 0.36844558, 0.48325348, 0.35197017, 0.39997768, 0.32743582, 0.37436682, 0.36725923, 0.49410608, 0.32592243, 0.3731081, 0.30897638, 0.3314971, 0.36882353, 0.46516338, 0.3392436, 0.3798752, 0.29765722, 0.34117195, 0.34334922, 0.4850344, 0.3280717, 0.37011668, 0.3292379, 0.3431183, 0.36800665, 0.48260275, 0.3513171, 0.4005811, 0.327396, 0.37436962, 0.36670092, 0.49435374, 0.32629403, 0.37339687, 0.30936262, 0.33245322, 0.36799118, 0.4658465, 0.34004992, 0.38007337, 0.29888692, 0.3420322, 0.34345335, 0.4871887, 0.32918152, 0.37000492, 0.3298608, 0.3432639, 0.36735627, 0.48234582, 0.3518227, 0.39979675, 0.32802516, 0.37455928, 0.3671813, 0.49334654, 0.3258108, 0.37196338, 0.30944186, 0.33216143, 0.36837327, 0.46505606, 0.33961767, 0.37955686, 0.29969278, 0.34231603, 0.3431669, 0.48447326, 0.32800773, 0.3698852, 0.33008352, 0.34408802, 0.36771443, 0.48131177, 0.35111442, 0.4006424, 0.32836306, 0.3742375, 0.36708364, 0.49225414, 0.3270938, 0.37152883, 0.31004348, 0.33170763, 0.36865452, 0.46368688, 0.33977237, 0.3786887, 0.29927623, 0.3418635, 0.34275874, 0.48528478, 0.32873392, 0.36832005, 0.33077133, 0.3433606, 0.36763895, 0.4800735, 0.3516825, 0.39920536, 0.3286235, 0.37481815, 0.36729172, 0.49108154, 0.32646337, 0.37150034, 0.30982792, 0.33213526, 0.36879978, 0.46314222, 0.34096658, 0.37989643, 0.2992124, 0.34173483, 0.34291017, 0.48244637, 0.329068, 0.3694727, 0.33081052, 0.3439558, 0.36846176, 0.4821226, 0.3517912, 0.40036607, 0.32887933, 0.3749244, 0.36720207, 0.49262863, 0.32652622, 0.3729246, 0.31014016, 0.33247167, 0.36854276, 0.46310726, 0.34042656, 0.38057932, 0.29938596, 0.34219518, 0.3436931, 0.48406762, 0.32859647, 0.37021247, 0.33057776, 0.34438026, 0.36826667, 0.48065442, 0.35202914, 0.40083063, 0.32871988, 0.37468943, 0.36736375, 0.49146125, 0.3264456, 0.37189457, 0.30905896, 0.3319363, 0.36860332, 0.4628621, 0.33987498, 0.38013858, 0.2992699, 0.34194306, 0.34367853, 0.48347577, 0.32859623, 0.37059104, 0.33039913, 0.34414473, 0.3684587, 0.48088202, 0.35180855, 0.40135884, 0.3281903, 0.37460828, 0.3675249, 0.490673, 0.32551143, 0.3725437, 0.30891636, 0.33252308, 0.36896464, 0.46255574, 0.3393296, 0.38018766, 0.29892266, 0.34190452, 0.3434816, 0.4827628, 0.3284632, 0.3704631, 0.33024204, 0.34366575, 0.3686954, 0.48126444, 0.35133627, 0.40122733, 0.32832044, 0.37495473, 0.36874223, 0.49249113, 0.32561862, 0.37260538, 0.30938575, 0.33228782, 0.36976522, 0.46428257, 0.33965352, 0.38041246, 0.29898223, 0.34213376, 0.34439173, 0.48493147, 0.3281413, 0.37023276, 0.33025658, 0.34386894, 0.36913913, 0.4811911, 0.35135052, 0.40159747, 0.3285367, 0.3747696, 0.3676022, 0.4919675, 0.3250603, 0.37270445, 0.3089628, 0.332771, 0.3692912, 0.46402362, 0.3393876, 0.3801969, 0.2989934, 0.34177265, 0.34362966, 0.48449308, 0.32822847, 0.36976165, 0.33014396, 0.34413862, 0.36836877, 0.48242995, 0.351118, 0.4005121, 0.32825872, 0.37473288, 0.36759564, 0.4920589, 0.32517058, 0.37118676, 0.3089688, 0.3320457, 0.3688134, 0.46335682, 0.33901122, 0.37934712, 0.29863206, 0.34215537, 0.3433859, 0.4842301, 0.3280269, 0.36937684, 0.33001214, 0.34369117, 0.3682833, 0.4811008, 0.3507911, 0.39994115, 0.3275422, 0.37507778, 0.36763045, 0.49257243, 0.3253657, 0.37154236, 0.30908895, 0.33314157, 0.36873645, 0.46391112, 0.33889166, 0.3791658, 0.29904127, 0.34175417, 0.3429989, 0.48474655, 0.3284332, 0.36890122, 0.32979167, 0.3432442, 0.36820272, 0.48115203, 0.35056612, 0.39920542, 0.32732794, 0.37376192, 0.366895, 0.4911111, 0.32501212, 0.37114, 0.30866137, 0.33119902, 0.36773854, 0.46290377, 0.33920902, 0.37945303, 0.29862842, 0.3411583, 0.342163, 0.4833065, 0.32715166, 0.36922163, 0.32930067, 0.34313, 0.36716104, 0.47986278, 0.350527, 0.39980185, 0.3272777, 0.3741048, 0.3670915, 0.49080646, 0.32481855, 0.37142426, 0.30843163, 0.33186716, 0.36874306, 0.46302047, 0.3388666, 0.3790187, 0.2982465, 0.34146324, 0.34316579, 0.4842211, 0.32759026, 0.3692308, 0.3299143, 0.34296975, 0.368041, 0.48066282, 0.3509029, 0.3992973, 0.3272093, 0.3743333, 0.3666966, 0.49250615, 0.32527977, 0.371599, 0.30850366, 0.3326423, 0.3687983, 0.46422178, 0.33934855, 0.37970692, 0.29869038, 0.34206626, 0.3432407, 0.484756, 0.3281289, 0.3701316, 0.33027887, 0.3448759, 0.36842817, 0.4821828, 0.35047567, 0.3987182, 0.32744783, 0.3757552, 0.3671439, 0.49372217, 0.3253683, 0.36984584, 0.3090857, 0.33271974, 0.36916173, 0.46339864, 0.33797628, 0.37709385, 0.2973825, 0.34198207, 0.34236577, 0.48491958, 0.32762006, 0.367544, 0.3291056, 0.34361446, 0.3665095, 0.47937307, 0.34862489, 0.3979939, 0.32659665, 0.37489846, 0.3647339, 0.49077004, 0.32237107, 0.3691795, 0.30699274, 0.33161053, 0.36687014, 0.46271354, 0.3368712, 0.37764186, 0.2967627, 0.34262842, 0.34304973, 0.4830243, 0.32614338, 0.3683433, 0.32799977, 0.34429553, 0.36790404, 0.4783867, 0.34896615, 0.3986751, 0.32521218, 0.37582466, 0.3674141, 0.49041578, 0.3239368, 0.37057775, 0.30704427, 0.3343194, 0.3684046, 0.46279058, 0.33766675, 0.3785332, 0.2966414, 0.3435849, 0.34233275, 0.4823731, 0.32646143, 0.36915246, 0.32876682, 0.345011, 0.3672412, 0.47939646, 0.35037383, 0.40025067, 0.32635716, 0.3755529, 0.3665097, 0.48921368, 0.32482794, 0.37109688, 0.3074278, 0.3351319, 0.36827427, 0.46059126, 0.3389884, 0.37898454, 0.2963838, 0.34547248, 0.34297255, 0.48259315, 0.32800716, 0.37029406, 0.32848102, 0.3451864, 0.3672456, 0.47758138, 0.34894797, 0.4000227, 0.3263881, 0.37596077, 0.36704004, 0.4902603, 0.32450902, 0.37152728, 0.30832234, 0.33398432, 0.370631, 0.4621822, 0.3399557, 0.38046756, 0.2970017, 0.34389845, 0.34519485, 0.48300868, 0.32639128, 0.3700137, 0.32887974, 0.345089, 0.3716891, 0.4777138, 0.35106, 0.40005362, 0.3263692, 0.37565145, 0.36933357, 0.48764762, 0.32547027, 0.3703008, 0.30766696, 0.3337816, 0.3703266, 0.4578769, 0.33844778, 0.37986976, 0.29614267, 0.3426892, 0.343896, 0.48026982, 0.32792547, 0.36818412, 0.3278214, 0.3418631, 0.36764959, 0.47621998, 0.35069603, 0.39804897, 0.32535842, 0.37306568, 0.36733818, 0.4872239, 0.32562518, 0.3682249, 0.30637679, 0.33044028, 0.3681117, 0.45714778, 0.33943263, 0.3783665, 0.2954986, 0.33992866, 0.34291655, 0.47794136, 0.3289766, 0.3687561, 0.3271333, 0.34137678, 0.3665923, 0.47524, 0.35055676, 0.39786112, 0.32568437, 0.37501583, 0.36656192, 0.48989522, 0.32713842, 0.37118867, 0.30718255, 0.33183157, 0.36794695, 0.45989913, 0.34017083, 0.38033518, 0.29624456, 0.34384856, 0.34384492, 0.47923216, 0.33042115, 0.3718097, 0.33043432, 0.34457612, 0.36921695, 0.47890744, 0.3507395, 0.39877138, 0.32302707, 0.3721565, 0.36880675, 0.48726463, 0.32377186, 0.36938053, 0.30317405, 0.3284084, 0.37024465, 0.4591384, 0.3383887, 0.3780468, 0.29381862, 0.3400528, 0.34514266, 0.4801145, 0.32744023, 0.36739218, 0.32466435, 0.34145993, 0.36918068, 0.47632846, 0.3501346, 0.39899555, 0.3229732, 0.3738061, 0.36891538, 0.48603794, 0.3250952, 0.371153, 0.30371448, 0.32961556, 0.3710553, 0.45878986, 0.33906147, 0.37787172, 0.2934341, 0.3416305, 0.34454226, 0.47942838, 0.3267098, 0.36911428, 0.32446805, 0.3410015, 0.3673566, 0.4760271, 0.3494654, 0.3991432, 0.32275003, 0.37318283, 0.3679378, 0.48786288, 0.3261377, 0.37078324, 0.30385143, 0.3297783, 0.36949646, 0.4600983, 0.33799443, 0.37902704, 0.29352778, 0.34129265, 0.34494114, 0.4806869, 0.32812038, 0.36919805, 0.32573047, 0.33997706, 0.36841822, 0.4774831, 0.35142195, 0.40022728, 0.3224318, 0.37147722, 0.3687373, 0.48864937, 0.32595348, 0.37151647, 0.303855, 0.3286676, 0.37026384, 0.4594934, 0.33962587, 0.37964547, 0.29376972, 0.34061202, 0.34481665, 0.480827, 0.3275023, 0.36960763, 0.32491308, 0.33984703, 0.3687906, 0.4770698, 0.35015264, 0.40104228, 0.32287332, 0.37158757, 0.36963275, 0.48828676, 0.3254005, 0.37282106, 0.30379233, 0.3279781, 0.37017256, 0.45879975, 0.3387611, 0.38039613, 0.2929685, 0.3405209, 0.34523407, 0.47996423, 0.327935, 0.3703898, 0.3245845, 0.3406793, 0.36875784, 0.47687936, 0.34986663, 0.4018473, 0.3222276, 0.3720505, 0.36899838, 0.4880736, 0.32468998, 0.3741328, 0.3042932, 0.3294707, 0.36976212, 0.45972377, 0.33752394, 0.3811274, 0.2928129, 0.3403845, 0.3438957, 0.48077384, 0.32668424, 0.37159628, 0.32476607, 0.33947623, 0.36869708, 0.47656095, 0.34901112, 0.40155125, 0.3211294, 0.37187684, 0.36861664, 0.4868206, 0.32469025, 0.37341955, 0.30290365, 0.32862404, 0.36974463, 0.45958057, 0.33827904, 0.380632, 0.29235312, 0.34020916, 0.34443325, 0.48039183, 0.32688117, 0.3702151, 0.3243876, 0.34026277, 0.3682207, 0.47737017, 0.3497632, 0.4021197, 0.3231103, 0.3713223, 0.36650196, 0.48649248, 0.32541308, 0.37250355, 0.30334082, 0.32776672, 0.36881223, 0.45977196, 0.33711195, 0.38038695, 0.29254565, 0.33951136, 0.3441296, 0.48037818, 0.32684588, 0.37075526, 0.3229836, 0.33922586, 0.36761576, 0.4734497, 0.3488183, 0.4013333, 0.3199058, 0.3704662, 0.36724496, 0.48602986, 0.32378715, 0.37334883, 0.30194414, 0.32793108, 0.36923394, 0.4599784, 0.33674312, 0.3818617, 0.29192197, 0.3385028, 0.34421268, 0.47870764, 0.32504654, 0.37209594, 0.32173038, 0.33762002, 0.36431545, 0.474201, 0.34656432, 0.40323627, 0.31954983, 0.36723614, 0.36642095, 0.4851635, 0.32313645, 0.3750878, 0.30189794, 0.3248727, 0.37085596, 0.4584599, 0.3362078, 0.38273126, 0.29216796, 0.33799276, 0.34301686, 0.47847864, 0.3263799, 0.37345347, 0.32363325, 0.33689284, 0.3693438, 0.475321, 0.34925285, 0.40403807, 0.32068372, 0.36877173, 0.37118882, 0.49023324, 0.32544968, 0.37404016, 0.30414397, 0.32647207, 0.37441644, 0.4665007, 0.33613968, 0.3803812, 0.2928825, 0.3399209, 0.34841803, 0.48634776, 0.3265059, 0.3698482, 0.3249629, 0.34051287, 0.37155923, 0.48565182, 0.3489874, 0.40102276, 0.32468465, 0.37406495, 0.37394166, 0.49638548, 0.32609507, 0.37392363, 0.30744666, 0.33197784, 0.37703413, 0.46627557, 0.33621192, 0.37967443, 0.29435933, 0.34396538, 0.35049212, 0.48768285, 0.32648352, 0.36807415, 0.32750013, 0.34346825, 0.3752094, 0.48452365, 0.34962758, 0.4012616, 0.32466635, 0.3765131, 0.37599114, 0.496568, 0.32587913, 0.37355617, 0.30763236, 0.33390743, 0.37804204, 0.4683902, 0.33729967, 0.38219926, 0.29849795, 0.34608206, 0.35206518, 0.48973382, 0.32795733, 0.37249154, 0.33119187, 0.3448172, 0.37812525, 0.4879117, 0.3498803, 0.40222225, 0.32665974, 0.37530217, 0.3765582, 0.49744362, 0.32647333, 0.37445503, 0.30697635, 0.3301478, 0.37900063, 0.46623656, 0.33932826, 0.38083097, 0.29606277, 0.34391007, 0.3519305, 0.49066293, 0.33085376, 0.3706951, 0.3282844, 0.34229493, 0.37783492, 0.49036485, 0.35377005, 0.4013655, 0.3237388, 0.37391606, 0.37428647, 0.49759194, 0.3292368, 0.37371418, 0.30445543, 0.3291189, 0.38053158, 0.47404897, 0.34068716, 0.38206828, 0.29447988, 0.34302208, 0.35379812, 0.4934695, 0.33020338, 0.37225756, 0.3264926, 0.34121835, 0.37959707, 0.49173078, 0.3528118, 0.403669, 0.32374528, 0.3739162, 0.37887105, 0.50326043, 0.328939, 0.3760703, 0.30506447, 0.32924616, 0.3803835, 0.4729771, 0.3404113, 0.38455853, 0.2942907, 0.34215334, 0.35365736, 0.49333563, 0.33015832, 0.37298638, 0.3265123, 0.34079537, 0.37945727, 0.4918487, 0.35235712, 0.40471742, 0.32369822, 0.3729009, 0.37966067, 0.502584, 0.3282292, 0.3762661, 0.30488887, 0.32913932, 0.38196728, 0.47435316, 0.3403086, 0.38427052, 0.29457256, 0.34138477, 0.35311761, 0.49375665, 0.32973045, 0.37344897, 0.32512584, 0.33984268, 0.3773866, 0.49280465, 0.35308424, 0.40468934, 0.32303512, 0.3715047, 0.37678018, 0.5035295, 0.3293247, 0.37579763, 0.3034139, 0.3275652, 0.37835333, 0.4743247, 0.34052056, 0.3840415, 0.29295167, 0.34100077, 0.3510114, 0.49374273, 0.32983097, 0.37322706, 0.3239961, 0.33983165, 0.37576422, 0.49312615, 0.3526192, 0.40501848, 0.3223301, 0.3718518, 0.37553105, 0.50294507, 0.3293906, 0.376292, 0.30345076, 0.3274988, 0.37670228, 0.47402915, 0.34117725, 0.3842059, 0.29318258, 0.34088537, 0.34989282, 0.49238908, 0.32997775, 0.37322634, 0.3241469, 0.33967015, 0.3745174, 0.49139673, 0.3527542, 0.40424362, 0.32201776, 0.37191996, 0.37549815, 0.5029495, 0.3289258, 0.37703133, 0.30343068, 0.3279231, 0.37644774, 0.47306725, 0.34039447, 0.38454768, 0.29287982, 0.34072512, 0.3495237, 0.4920148, 0.33032563, 0.3745119, 0.3244988, 0.33975112, 0.37414154, 0.49064693, 0.35214055, 0.4048299, 0.32153216, 0.3712809, 0.37376794, 0.5000891, 0.32844603, 0.37693018, 0.3030018, 0.32736993, 0.37478063, 0.47201583, 0.34010983, 0.3847259, 0.2928393, 0.33978105, 0.34844473, 0.49251223, 0.3296473, 0.3742314, 0.32438537, 0.3384959, 0.37325078, 0.4885428, 0.3530039, 0.405723, 0.32142964, 0.3715407, 0.37317392, 0.49984464, 0.32889238, 0.3774379, 0.303126, 0.32765487, 0.37466463, 0.47141343, 0.33988842, 0.38455635, 0.2928163, 0.3412085, 0.34934273, 0.49074343, 0.32922953, 0.37377086, 0.32375845, 0.33912113, 0.37364027, 0.4873266, 0.35158554, 0.40548015, 0.32254186, 0.37151393, 0.3734664, 0.49984172, 0.32739896, 0.37860096, 0.30518052, 0.3275255, 0.37525806, 0.47015134, 0.33939543, 0.38587523, 0.29462835, 0.34184557, 0.3494298, 0.49061438, 0.32919863, 0.37534907, 0.32553443, 0.3386259, 0.37401932, 0.4884656, 0.35216644, 0.40589803, 0.32278615, 0.3720277, 0.3732757, 0.49905208, 0.32814437, 0.37849438, 0.30505225, 0.32671753, 0.37513492, 0.46922755, 0.34001437, 0.38557008, 0.29394057, 0.34072766, 0.34881106, 0.4893157, 0.32915318, 0.37462577, 0.32577094, 0.3381646, 0.37397242, 0.48872083, 0.35315025, 0.40567937, 0.32304192, 0.37135607, 0.37410468, 0.4992657, 0.32901773, 0.37809482, 0.3046245, 0.32698545, 0.37549916, 0.47022903, 0.34067473, 0.38497576, 0.29426455, 0.3402099, 0.34933916, 0.49008083, 0.3297979, 0.37515336, 0.32589915, 0.3381523, 0.3738794, 0.4887034, 0.35259753, 0.4056595, 0.32334974, 0.37124437, 0.37401763, 0.498967, 0.3285575, 0.37779346, 0.3050345, 0.3262266, 0.37481427, 0.47013244, 0.34031063, 0.3851578, 0.29434207, 0.33971313, 0.3490565, 0.49053454, 0.33018538, 0.3750001, 0.32574052, 0.3371823, 0.37488917, 0.48840266, 0.35301524, 0.40581056, 0.32321888, 0.36995065, 0.3738988, 0.49937084, 0.3292178, 0.3774372, 0.30499974, 0.32540116, 0.374376, 0.47146899, 0.3408215, 0.3851787, 0.2943138, 0.3388704, 0.3494209, 0.490212, 0.3303339, 0.37467638, 0.325371, 0.33635095, 0.37397978, 0.48889998, 0.3533186, 0.40584064, 0.3226584, 0.3688137, 0.37337542, 0.49913055, 0.32901937, 0.37728658, 0.30427817, 0.3242398, 0.37462062, 0.4693917, 0.3408868, 0.38487995, 0.29405007, 0.33885717, 0.3495914, 0.48905498, 0.33067608, 0.37469733, 0.32584503, 0.3366202, 0.37422326, 0.4879043, 0.35378578, 0.4054011, 0.32319394, 0.36942035, 0.37362176, 0.49769992, 0.3299776, 0.3772595, 0.30527946, 0.32519808, 0.3748744, 0.46928585, 0.34165043, 0.38514116, 0.2950904, 0.33922145, 0.34933951, 0.4887772, 0.33096176, 0.37444466, 0.32578042, 0.33682474, 0.37351936, 0.488214, 0.35377544, 0.40540904, 0.3234553, 0.3691224, 0.3732017, 0.49920073, 0.32957593, 0.3777099, 0.30490193, 0.3253429, 0.3750554, 0.470253, 0.3412495, 0.38509992, 0.2950096, 0.33989874, 0.34940225, 0.489447, 0.3305492, 0.37426835, 0.32571912, 0.33736286, 0.3729768, 0.4875467, 0.35326165, 0.40567598, 0.32342032, 0.37021014, 0.3721124, 0.49750152, 0.32982135, 0.37709978, 0.30540857, 0.32532874, 0.3740136, 0.46858788, 0.34083474, 0.38526592, 0.29470065, 0.33975175, 0.34828165, 0.48860887, 0.33030155, 0.37428513, 0.32532772, 0.33670896, 0.37262255, 0.48655838, 0.35313413, 0.40517882, 0.32246986, 0.36921108, 0.37264365, 0.49775043, 0.32953802, 0.37746182, 0.3040542, 0.3253116, 0.37469754, 0.46898204, 0.34080938, 0.3854151, 0.29406148, 0.33967286, 0.34885257, 0.48968926, 0.33076444, 0.3752586, 0.3254834, 0.33756876, 0.3737115, 0.4878497, 0.35394394, 0.4067845, 0.32261178, 0.37009943, 0.3737647, 0.49858811, 0.32958248, 0.37851414, 0.30459654, 0.32553452, 0.37522042, 0.46973893, 0.34124672, 0.38623968, 0.2941439, 0.33945873, 0.34945217, 0.48913142, 0.33119383, 0.3756004, 0.32507753, 0.33751905, 0.37350434, 0.48788017, 0.3535602, 0.40541664, 0.32210883, 0.36974284, 0.37316284, 0.49762312, 0.32982218, 0.3770908, 0.3041501, 0.32487777, 0.37447327, 0.46883303, 0.34131378, 0.38547888, 0.29329962, 0.33934322, 0.34857267, 0.48879334, 0.33072692, 0.37433824, 0.32403827, 0.33632267, 0.3727708, 0.4861326, 0.35328203, 0.40476048, 0.32157227, 0.36945513, 0.3720575, 0.49727428, 0.32961443, 0.3765723, 0.3035596, 0.32463545, 0.3740899, 0.46897745, 0.34080395, 0.38438728, 0.2924662, 0.3387787, 0.34807503, 0.48843005, 0.3300487, 0.3734749, 0.32432458, 0.33575326, 0.3725434, 0.48671204, 0.35310087, 0.40439498, 0.3217249, 0.3685586, 0.37224025, 0.49656022, 0.32939985, 0.3761168, 0.3036975, 0.3238995, 0.3733576, 0.46843678, 0.34063715, 0.38461915, 0.29357916, 0.33881798, 0.34814763, 0.48765925, 0.33030877, 0.3738725, 0.32484472, 0.33636114, 0.37345636, 0.48610905, 0.35363773, 0.4044056, 0.32171422, 0.3682232, 0.37102064, 0.49615765, 0.32974446, 0.37582713, 0.3035853, 0.32343885, 0.3723799, 0.46807998, 0.34130165, 0.38424906, 0.2933504, 0.33814457, 0.34741685, 0.4882637, 0.3305717, 0.37361714, 0.32472306, 0.33551878, 0.37121627, 0.485547, 0.3532453, 0.40401086, 0.32114014, 0.36782902, 0.37080243, 0.49662027, 0.32978567, 0.3764571, 0.3033047, 0.32367748, 0.37193117, 0.4675229, 0.34092215, 0.38337383, 0.29207206, 0.33810362, 0.34606236, 0.48792985, 0.33048025, 0.37220487, 0.324217, 0.3361783, 0.36984834, 0.48500997, 0.35266063, 0.40367696, 0.32073134, 0.3688821, 0.36940175, 0.4956856, 0.32950646, 0.37415996, 0.30289686, 0.32419106, 0.37135208, 0.46680862, 0.34045836, 0.38203487, 0.2919098, 0.33905426, 0.34537745, 0.48608378, 0.3297985, 0.37216723, 0.32408142, 0.33659896, 0.36870566, 0.48367587, 0.3528272, 0.40304488, 0.32023415, 0.36854318, 0.36798015, 0.49519983, 0.32886165, 0.3755184, 0.3032517, 0.3237969, 0.37042153, 0.4671333, 0.34075192, 0.38247985, 0.29228905, 0.33887544, 0.34361452, 0.48541313, 0.32943553, 0.37135944, 0.32309493, 0.3356138, 0.36663142, 0.4825937, 0.35214326, 0.40165818, 0.31987774, 0.3679187, 0.36651593, 0.49254382, 0.32843786, 0.37283438, 0.30173424, 0.32336244, 0.36856887, 0.46535832, 0.34045005, 0.3812401, 0.29201645, 0.33773208, 0.34332907, 0.48554546, 0.32974148, 0.3695345, 0.32325676, 0.3352787, 0.36684376, 0.48360762, 0.3534842, 0.39917842, 0.32110384, 0.3672725, 0.3667845, 0.49469382, 0.32911977, 0.37261835, 0.30156183, 0.32276484, 0.36982468, 0.46588153, 0.34083453, 0.38028446, 0.29090828, 0.3386977, 0.34429032, 0.4853965, 0.32981494, 0.37161276, 0.32217088, 0.33674714, 0.36917266, 0.4836199, 0.3522758, 0.4033136, 0.31923586, 0.36945882, 0.36878425, 0.49439183, 0.3287705, 0.3753608, 0.30116218, 0.32440636, 0.37011373, 0.46614578, 0.33965528, 0.3812295, 0.29043052, 0.3384307, 0.34451142, 0.48597372, 0.32956374, 0.37156352, 0.3219246, 0.33712333, 0.36936647, 0.48499307, 0.35280204, 0.40063927, 0.3186295, 0.3684475, 0.3687298, 0.49594158, 0.3292404, 0.37523532, 0.30135703, 0.32431287, 0.370507, 0.46661887, 0.3402329, 0.3822523, 0.29012042, 0.33862895, 0.3446468, 0.48715898, 0.33024785, 0.37316242, 0.32150948, 0.336084, 0.36928046, 0.48475292, 0.35304663, 0.40329352, 0.31883264, 0.36804625, 0.36840138, 0.49492204, 0.32879588, 0.37504238, 0.3000719, 0.32338184, 0.3702522, 0.46591064, 0.34052274, 0.38200656, 0.28990513, 0.33760285, 0.344135, 0.48597166, 0.33000195, 0.37023923, 0.32101312, 0.3360868, 0.36914644, 0.48407844, 0.35260516, 0.4014364, 0.3190764, 0.36824793, 0.36733392, 0.49455628, 0.32924044, 0.37402385, 0.300431, 0.3235284, 0.36907792, 0.46623483, 0.34082115, 0.38115442, 0.2897584, 0.337803, 0.3437376, 0.48552153, 0.33048025, 0.3707472, 0.32155943, 0.3360527, 0.36820644, 0.48355383, 0.35294548, 0.40228343, 0.3188216, 0.36832267, 0.3673795, 0.49395084, 0.32951793, 0.37537798, 0.3006929, 0.3239789, 0.36981985, 0.46745926, 0.34194502, 0.38340437, 0.290235, 0.33821574, 0.3443162, 0.48630106, 0.33067775, 0.37327874, 0.3216962, 0.33680418, 0.36841014, 0.48574653, 0.35362732, 0.40350395, 0.31837472, 0.3682303, 0.36804307, 0.49503934, 0.32922506, 0.37528366, 0.299431, 0.32392818, 0.3703641, 0.46694222, 0.34066194, 0.3825546, 0.2897654, 0.3384463, 0.3447359, 0.48737687, 0.33104694, 0.37347746, 0.32092592, 0.33720738, 0.36937258, 0.484682, 0.3534816, 0.4035906, 0.31725898, 0.36895356, 0.3686957, 0.49627015, 0.33018884, 0.37641725, 0.30034897, 0.32458866, 0.37144807, 0.4678067, 0.34244534, 0.38433316, 0.29017776, 0.33884105, 0.34464902, 0.48536173, 0.33170688, 0.3729913, 0.3208294, 0.33705798, 0.36992496, 0.48520613, 0.35379747, 0.40263954, 0.31815338, 0.3685421, 0.36892584, 0.49556726, 0.329598, 0.3728106, 0.29818854, 0.3229817, 0.37201923, 0.46699652, 0.3393164, 0.378267, 0.28735217, 0.33773503, 0.34527072, 0.48793003, 0.33091652, 0.37223315, 0.3205081, 0.3363932, 0.36958745, 0.48528078, 0.35320932, 0.4043279, 0.3175391, 0.36821568, 0.36907566, 0.4971529, 0.32937226, 0.37681055, 0.2991321, 0.3236026, 0.3705909, 0.46926025, 0.34009424, 0.38186926, 0.28691956, 0.33754683, 0.3439388, 0.48881632, 0.3275638, 0.36861002, 0.3203372, 0.3346618, 0.36516652, 0.4849647, 0.35124755, 0.40384534, 0.3174996, 0.36472306, 0.36520436, 0.4953001, 0.32782695, 0.37782067, 0.30205417, 0.32203162, 0.36750606, 0.4697218, 0.33979514, 0.38719887, 0.29183388, 0.3397013, 0.3447015, 0.48908293, 0.32976645, 0.3779185, 0.32433733, 0.33734643, 0.3685519, 0.48653215, 0.35279703, 0.40793964, 0.32126316, 0.36732242, 0.3677375, 0.49757087, 0.3284028, 0.380308, 0.30188623, 0.32323655, 0.36962315, 0.46865252, 0.34011415, 0.38737106, 0.29160702, 0.337575, 0.34401134, 0.4883073, 0.33043876, 0.3776621, 0.32246274, 0.33557707, 0.36919457, 0.48636004, 0.35341105, 0.40871042, 0.31994677, 0.36735106, 0.3685373, 0.49817225, 0.32961282, 0.38117033, 0.30160785, 0.3231342, 0.37072933, 0.4713654, 0.34206516, 0.38858283, 0.29100305, 0.33725846, 0.3436189, 0.48992196, 0.33109665, 0.37821916, 0.32190865, 0.33600172, 0.36826065, 0.4885681, 0.3538286, 0.40894365, 0.31888798, 0.3679431, 0.3671479, 0.4975565, 0.3292145, 0.38149008, 0.30206618, 0.32420298, 0.37021807, 0.4694315, 0.34046695, 0.3884498, 0.29188722, 0.33805135, 0.34479055, 0.48965192, 0.33026573, 0.37862477, 0.32406938, 0.33517113, 0.3697001, 0.48872826, 0.3530352, 0.40925375, 0.32109207, 0.36679617, 0.36665285, 0.49726123, 0.32746753, 0.3810269, 0.3025437, 0.3218877, 0.36810294, 0.46921688, 0.3395646, 0.38756415, 0.29269677, 0.3370595, 0.34248587, 0.4901773, 0.32929802, 0.37848586, 0.32429007, 0.3351953, 0.36680204, 0.48747218, 0.3538315, 0.40977523, 0.31984353, 0.36454648, 0.36556652, 0.49420398, 0.32633656, 0.37891233, 0.30241618, 0.31992066, 0.36852118, 0.46354324, 0.3375194, 0.38564938, 0.2933312, 0.33539593, 0.34359545, 0.48722607, 0.32628435, 0.37488124, 0.32381982, 0.33225757, 0.36675847, 0.4806159, 0.34766892, 0.4032676, 0.31899446, 0.36401147, 0.36344054, 0.48874223, 0.32420126, 0.3757879, 0.30284655, 0.31832469, 0.36488056, 0.46272412, 0.33455256, 0.38523608, 0.2902935, 0.32369274, 0.33941346, 0.48531914, 0.32533556, 0.37508047, 0.32412538, 0.3269241, 0.36473757, 0.4844329, 0.348384, 0.40342215, 0.32123825, 0.36657676, 0.36672926, 0.49846384, 0.327631, 0.3797189, 0.30475157, 0.32145932, 0.3677812, 0.46936393, 0.33850095, 0.38641313, 0.293879, 0.33794793, 0.34295073, 0.48898023, 0.32788113, 0.37569612, 0.32391402, 0.33543643, 0.36643106, 0.4866847, 0.34999892, 0.40465456, 0.31918028, 0.36672845, 0.36187473, 0.49515617, 0.32651797, 0.37815034, 0.30188483, 0.32021385, 0.36721322, 0.46357042, 0.33850303, 0.3860717, 0.2898996, 0.33594286, 0.33899996, 0.4840772, 0.32844907, 0.37684944, 0.32263008, 0.3328739, 0.36192554, 0.4814676, 0.3517284, 0.4063786, 0.31749976, 0.3647385, 0.35999557, 0.4921806, 0.3268222, 0.3780035, 0.30012456, 0.32034358, 0.3623098, 0.4639148, 0.33950445, 0.38726535, 0.29125208, 0.33751452, 0.33909088, 0.48695752, 0.32931632, 0.3780286, 0.32338187, 0.33387858, 0.362444, 0.48310474, 0.35188785, 0.4076556, 0.3182996, 0.36718306, 0.36228597, 0.49387348, 0.3280596, 0.37926984, 0.30051884, 0.32172215, 0.36432764, 0.46530017, 0.34042206, 0.38738212, 0.29139295, 0.3379931, 0.33983344, 0.4867859, 0.32968137, 0.3783691, 0.3227799, 0.3350166, 0.3631472, 0.48397347, 0.3534402, 0.4083156, 0.31875983, 0.3675101, 0.36229646, 0.4948307, 0.32790658, 0.38025498, 0.30145812, 0.32166913, 0.36430955, 0.46420524, 0.34021282, 0.3879822, 0.2913115, 0.33726737, 0.339495, 0.4858058, 0.32912967, 0.3781719, 0.3227308, 0.33409587, 0.36281398, 0.48345783, 0.35175663, 0.4078848, 0.3185729, 0.36709848, 0.36155915, 0.49357226, 0.3273096, 0.3800243, 0.30058196, 0.3221751, 0.3648073, 0.464412, 0.33959663, 0.38782346, 0.29071474, 0.33827832, 0.33938444, 0.48683423, 0.32841372, 0.37849516, 0.32257548, 0.33423433, 0.36246872, 0.4832902, 0.35032293, 0.40653735, 0.31738478, 0.36695448, 0.361782, 0.49409533, 0.32613686, 0.37879092, 0.300421, 0.321759, 0.36362606, 0.4639237, 0.33817375, 0.38701198, 0.29127815, 0.3378338, 0.339101, 0.48592728, 0.32664052, 0.37717107, 0.32216054, 0.33376262, 0.36251894, 0.48352528, 0.34929964, 0.40750793, 0.3169231, 0.36620206, 0.36065105, 0.49304575, 0.32480055, 0.37844318, 0.29872707, 0.32142982, 0.36350462, 0.46428332, 0.337025, 0.38608634, 0.2898923, 0.33680645, 0.3379841, 0.48508304, 0.32559693, 0.37618458, 0.3216055, 0.33351508, 0.36220458, 0.4814072, 0.3491032, 0.4051834, 0.31582582, 0.36522806, 0.360385, 0.49163058, 0.32466936, 0.37682566, 0.2996782, 0.32037523, 0.36249992, 0.46178, 0.3374415, 0.38494572, 0.2893912, 0.33500677, 0.3379886, 0.48333126, 0.32576722, 0.37488613, 0.32061362, 0.33168098, 0.36137173, 0.47976935, 0.34822837, 0.40444368, 0.31454155, 0.36316785, 0.36035532, 0.49345398, 0.32389587, 0.37631795, 0.29836988, 0.31982702, 0.36300722, 0.46194175, 0.33675408, 0.38503274, 0.29003295, 0.33585423, 0.33827502, 0.48635742, 0.32620943, 0.37504816, 0.32234725, 0.33215606, 0.36167046, 0.4825068, 0.3491774, 0.40376318, 0.3176427, 0.36208338, 0.35940978, 0.4931315, 0.32544622, 0.37525877, 0.29959342, 0.31926143, 0.36280498, 0.4637158, 0.3369041, 0.38396186, 0.2894045, 0.33408397, 0.3368867, 0.48301485, 0.32656655, 0.37420255, 0.32076475, 0.3302868, 0.36064678, 0.48227802, 0.34947994, 0.403601, 0.31592518, 0.3613625, 0.3576271, 0.48841923, 0.32403517, 0.3743318, 0.29729033, 0.31700766, 0.36057523, 0.46047696, 0.33655688, 0.3841432, 0.2877525, 0.3347277, 0.33620965, 0.48435944, 0.3266999, 0.37595022, 0.31873828, 0.3322219, 0.36108622, 0.48129824, 0.34914064, 0.4051097, 0.31421894, 0.36444625, 0.3594298, 0.4930767, 0.32496187, 0.37740934, 0.29669082, 0.31894398, 0.36225462, 0.46323156, 0.33761418, 0.38443154, 0.28818688, 0.33570227, 0.336919, 0.48440385, 0.3266484, 0.3753047, 0.31826612, 0.33147967, 0.35989067, 0.48143348, 0.34903714, 0.40461016, 0.31361347, 0.364378, 0.35870647, 0.49199325, 0.3242764, 0.37609807, 0.29578054, 0.3191247, 0.36126482, 0.4627785, 0.33750606, 0.38460684, 0.2894265, 0.33460665, 0.33766684, 0.48471162, 0.3263327, 0.3751591, 0.32033363, 0.33237505, 0.3614662, 0.48095843, 0.3481065, 0.4048018, 0.3145473, 0.36473805, 0.35843912, 0.4906793, 0.32454637, 0.37636492, 0.29589948, 0.3189282, 0.36057907, 0.46448874, 0.33759442, 0.3845833, 0.2868676, 0.33536154, 0.3359479, 0.48453727, 0.32568356, 0.3753942, 0.31802583, 0.33169967, 0.3596656, 0.482324, 0.34853297, 0.40476352, 0.31285277, 0.36402118, 0.35871163, 0.4910082, 0.32327172, 0.37658474, 0.2947084, 0.3195895, 0.36119956, 0.46207985, 0.33660185, 0.3848655, 0.2869859, 0.3362737, 0.33649784, 0.48319572, 0.32570985, 0.37473562, 0.3182117, 0.33068436, 0.36067596, 0.4796681, 0.34863728, 0.40423086, 0.3133496, 0.36455137, 0.35933715, 0.49272075, 0.32486776, 0.37685758, 0.29533157, 0.31938246, 0.3613072, 0.46345812, 0.33765653, 0.3840877, 0.28589156, 0.3349177, 0.33707884, 0.4838395, 0.32578737, 0.37485778, 0.31704023, 0.3306154, 0.35909006, 0.48134387, 0.34743577, 0.403776, 0.31093055, 0.36382228, 0.3579753, 0.49192983, 0.32316327, 0.37595493, 0.29313582, 0.3189659, 0.36042184, 0.46425882, 0.33688307, 0.38467464, 0.28483814, 0.33451796, 0.336714, 0.48408017, 0.3253172, 0.37463903, 0.31512496, 0.32994223, 0.3582144, 0.48019075, 0.34863004, 0.4035538, 0.31027263, 0.36358488, 0.3585262, 0.49221414, 0.32352185, 0.37665626, 0.293393, 0.3180765, 0.36214653, 0.46312144, 0.336797, 0.3853029, 0.28488627, 0.33432764, 0.33638918, 0.48273757, 0.32449946, 0.3758661, 0.3148204, 0.33028698, 0.35890093, 0.47923023, 0.34763765, 0.40546525, 0.3092949, 0.3644039, 0.35814932, 0.49285063, 0.32220614, 0.37643883, 0.29474106, 0.31828326, 0.3583488, 0.4624988, 0.33486173, 0.38345367, 0.28601903, 0.33418417, 0.3351059, 0.48308745, 0.32370198, 0.37435374, 0.31723097, 0.33057544, 0.35756066, 0.48109224, 0.34698504, 0.40281254, 0.31155804, 0.3655697, 0.35450542, 0.49419877, 0.32094675, 0.37538174, 0.2938385, 0.32061926, 0.3585399, 0.46547747, 0.3323209, 0.38283804, 0.28787246, 0.33597767, 0.3346991, 0.48692957, 0.32163897, 0.373308, 0.31889808, 0.33264527, 0.35802695, 0.48226824, 0.3447986, 0.40271574, 0.31447685, 0.36397362, 0.35837603, 0.4937477, 0.32083613, 0.37376037, 0.29710802, 0.3207021, 0.36312068, 0.46381104, 0.33496776, 0.38163728, 0.28934416, 0.33531797, 0.33598936, 0.48688957, 0.32262248, 0.37283075, 0.31828716, 0.33197254, 0.3633497, 0.4764629, 0.34642443, 0.40199664, 0.31188834, 0.36484724, 0.3603843, 0.49054185, 0.32331845, 0.37667653, 0.29730472, 0.31724468, 0.3621537, 0.46152398, 0.3362317, 0.38401476, 0.28995445, 0.33086666, 0.33841768, 0.4838463, 0.32667276, 0.37315586, 0.3204193, 0.32996398, 0.36261812, 0.479588, 0.34765634, 0.40364662, 0.31687903, 0.3622322, 0.36040154, 0.49003184, 0.32258645, 0.37342763, 0.2972762, 0.3162415, 0.3608701, 0.45904937, 0.33549666, 0.38178205, 0.28758976, 0.33405706, 0.33712313, 0.48016083, 0.32476586, 0.3720001, 0.318737, 0.33090556, 0.36118528, 0.4750275, 0.34609994, 0.4047976, 0.31677464, 0.36293313, 0.3611007, 0.4853577, 0.32147512, 0.3773402, 0.29468846, 0.31700885, 0.36196876, 0.4553009, 0.3332609, 0.3796364, 0.28682858, 0.3335832, 0.336105, 0.47392127, 0.32240367, 0.37018016, 0.31640017, 0.32803866, 0.36023372, 0.4702083, 0.34360293, 0.40307117, 0.31217435, 0.36237916, 0.3568539, 0.48512322, 0.3211341, 0.37471274, 0.29561582, 0.31890923, 0.36146954, 0.46000084, 0.3356529, 0.37932524, 0.2867004, 0.33755478, 0.33665898, 0.47756228, 0.320805, 0.36551094, 0.31700355, 0.32892546, 0.3603296, 0.47770947, 0.34442452, 0.39622426, 0.31328633, 0.3644774, 0.35883296, 0.48810342, 0.32182565, 0.36857355, 0.29561707, 0.3184066, 0.36379278, 0.4585097, 0.33383116, 0.37763962, 0.2869301, 0.33561167, 0.33763796, 0.48002607, 0.32295808, 0.366783, 0.31744674, 0.33029827, 0.361234, 0.47754255, 0.3456136, 0.397215, 0.31236872, 0.36452553, 0.36071575, 0.4908157, 0.3223528, 0.36921304, 0.29412946, 0.3216843, 0.3650702, 0.46129417, 0.33409378, 0.37808344, 0.28620964, 0.33630395, 0.33733332, 0.48312417, 0.32464427, 0.37027213, 0.31685203, 0.33181024, 0.36140633, 0.47913262, 0.3466302, 0.39887857, 0.3106498, 0.36628687, 0.36007354, 0.4929957, 0.32252675, 0.37119102, 0.2942607, 0.3208806, 0.36369783, 0.46049684, 0.33377698, 0.37781987, 0.28519714, 0.33738625, 0.33611274, 0.48146918, 0.32349917, 0.36799282, 0.31596124, 0.33044943, 0.35895243, 0.47691008, 0.3457528, 0.39863053, 0.31104672, 0.3640476, 0.3582043, 0.489623, 0.32121664, 0.36843067, 0.29347423, 0.3191185, 0.36118653, 0.4591733, 0.33287215, 0.37705266, 0.2853835, 0.33605456, 0.3349763, 0.48059863, 0.32368782, 0.36663988, 0.31591424, 0.33019602, 0.35809135, 0.4770144, 0.34433463, 0.39677447, 0.3114399, 0.36427405, 0.35679415, 0.48765188, 0.3205759, 0.3666909, 0.2942078, 0.3191067, 0.35983458, 0.46055043, 0.33334842, 0.37540355, 0.28398496, 0.33563355, 0.33376902, 0.4788722, 0.32242537, 0.36582592, 0.3151356, 0.32984903, 0.35697895, 0.4744999, 0.34401232, 0.39374998, 0.30849287, 0.36305776, 0.3556305, 0.4855032, 0.32010755, 0.365635, 0.2950533, 0.31742093, 0.35930133, 0.45850432, 0.332488, 0.37562922, 0.28588888, 0.33587515, 0.334013, 0.4793104, 0.32317424, 0.36742464, 0.31767264, 0.32973096, 0.35734746, 0.47647783, 0.3452391, 0.39697415, 0.31298816, 0.36415493, 0.35556078, 0.48508477, 0.32158646, 0.3685796, 0.29683974, 0.31792012, 0.35967076, 0.45970908, 0.33500898, 0.3790031, 0.28811064, 0.33453003, 0.33328718, 0.478851, 0.32469517, 0.36851722, 0.3183028, 0.32861516, 0.3563732, 0.47676042, 0.34675613, 0.39899433, 0.31333885, 0.36483413, 0.3557497, 0.48938322, 0.32413957, 0.36983788, 0.2963591, 0.31711718, 0.3597819, 0.46021315, 0.33559912, 0.3778359, 0.2880608, 0.33454856, 0.33382502, 0.4830087, 0.32541043, 0.36887494, 0.3192943, 0.32954305, 0.3577783, 0.47990578, 0.34656766, 0.39793488, 0.31241417, 0.36513254, 0.35636488, 0.49266252, 0.3239522, 0.3687569, 0.29626274, 0.3182243, 0.36049685, 0.46065807, 0.33513516, 0.37734038, 0.28748995, 0.33259836, 0.33436957, 0.47764593, 0.32453397, 0.3675492, 0.31887013, 0.3260051, 0.3571097, 0.4771744, 0.34600452, 0.39686078, 0.31335214, 0.36074692, 0.35687184, 0.48702136, 0.3236498, 0.36970136, 0.29839763, 0.3155895, 0.3619311, 0.46265295, 0.33671686, 0.379195, 0.28839803, 0.33479857, 0.33620992, 0.48308325, 0.32771882, 0.37138695, 0.32077384, 0.32541952, 0.35744596, 0.48172972, 0.3487825, 0.4003683, 0.31541556, 0.36059794, 0.35639355, 0.4879845, 0.32589707, 0.37175694, 0.29970452, 0.31389314, 0.35942248, 0.46277815, 0.33788267, 0.3804989, 0.2912212, 0.33232743, 0.33266848, 0.4796443, 0.3285711, 0.3708212, 0.31830385, 0.32544646, 0.3586681, 0.47810638, 0.34965786, 0.3972341, 0.3154553, 0.35927168, 0.3567745, 0.48892188, 0.32488522, 0.3687244, 0.3016226, 0.315192, 0.36280522, 0.46309257, 0.33745033, 0.37901634, 0.2941561, 0.33564037, 0.33732516, 0.4856782, 0.32775098, 0.3697356, 0.31985125, 0.32816297, 0.35918376, 0.4801892, 0.34841722, 0.39847964, 0.316994, 0.3625074, 0.35822934, 0.49009234, 0.3252406, 0.3700257, 0.30060473, 0.31950736, 0.36087623, 0.46296015, 0.3371137, 0.37842545, 0.29095948, 0.336162, 0.33472756, 0.47933, 0.32744738, 0.3675616, 0.32049727, 0.32919884, 0.35922012, 0.47915062, 0.34925988, 0.39899892, 0.3159858, 0.36518145, 0.35864052, 0.49173415, 0.325479, 0.36920866, 0.29889315, 0.3193419, 0.3621366, 0.46251976, 0.33747998, 0.37829894, 0.28995574, 0.33759242, 0.33655295, 0.4812992, 0.32804757, 0.36814108, 0.32035702, 0.33045128, 0.35994217, 0.48010516, 0.3505121, 0.39835647, 0.31621617, 0.36668828, 0.35928398, 0.49190724, 0.32607013, 0.3698655, 0.299626, 0.32058406, 0.36323124, 0.46363154, 0.33802643, 0.37981603, 0.29169726, 0.33668, 0.3363825, 0.48262447, 0.3289998, 0.37084866, 0.32293427, 0.33110422, 0.36009, 0.48053992, 0.3515217, 0.40092996, 0.3183468, 0.36716616, 0.3601603, 0.49083203, 0.32684797, 0.37114656, 0.3012616, 0.32154125, 0.36361632, 0.46367607, 0.33918843, 0.3799337, 0.2919782, 0.33802843, 0.33608666, 0.48122585, 0.32863346, 0.36982653, 0.32285255, 0.3322037, 0.358773, 0.47847906, 0.3503614, 0.39867046, 0.31836843, 0.3672383, 0.35756692, 0.4890181, 0.32587442, 0.3694363, 0.30041942, 0.32057175, 0.36081874, 0.4614422, 0.33776054, 0.37832937, 0.28955165, 0.33785665, 0.33506814, 0.47943792, 0.32715875, 0.36750254, 0.32027516, 0.33138508, 0.35776252, 0.47705418, 0.34897396, 0.39673647, 0.31663632, 0.36737016, 0.35696128, 0.4892825, 0.32498488, 0.3683555, 0.2994295, 0.32241368, 0.35968706, 0.46139935, 0.3370938, 0.3754838, 0.2902181, 0.33860722, 0.33359328, 0.47948468, 0.3272515, 0.3660788, 0.32155475, 0.3332232, 0.35640535, 0.47633338, 0.34959042, 0.39626557, 0.31854504, 0.36809754, 0.35640794, 0.48893845, 0.32616913, 0.36900657, 0.30177858, 0.32127383, 0.35984603, 0.46199557, 0.33866364, 0.3777446, 0.29254448, 0.3384095, 0.33373404, 0.48106414, 0.32889596, 0.3685272, 0.32237968, 0.3332038, 0.35687104, 0.47807688, 0.35131657, 0.39865893, 0.31770882, 0.3680654, 0.35737053, 0.48927903, 0.32739425, 0.3697455, 0.30157, 0.32254478, 0.35952285, 0.4616743, 0.33924666, 0.3784011, 0.29136598, 0.33815354, 0.334456, 0.48015866, 0.32945868, 0.36905187, 0.32231525, 0.33214515, 0.35828164, 0.4791407, 0.35202333, 0.39733702, 0.31798077, 0.36677393, 0.35763174, 0.48888478, 0.32810375, 0.3689808, 0.3020457, 0.3202735, 0.36109692, 0.46197665, 0.34045267, 0.37908205, 0.29150364, 0.33765438, 0.3351064, 0.47870448, 0.33000165, 0.3696192, 0.32225445, 0.33050865, 0.3589548, 0.47503436, 0.35190037, 0.40023127, 0.31784165, 0.36542475, 0.357973, 0.48455858, 0.32771778, 0.37144732, 0.30117655, 0.31937152, 0.3605934, 0.45906734, 0.3407024, 0.38104394, 0.29070467, 0.3372925, 0.3341978, 0.4755365, 0.3290523, 0.37016055, 0.32095933, 0.3300057, 0.35734347, 0.47440326, 0.35166752, 0.400362, 0.3161634, 0.36542168, 0.3570961, 0.4893032, 0.32705948, 0.3706937, 0.29804766, 0.3179739, 0.35804957, 0.45588395, 0.33797887, 0.3787735, 0.28860435, 0.3341435, 0.33405098, 0.47432354, 0.32799187, 0.36976874, 0.31958586, 0.32624164, 0.3553643, 0.46918815, 0.3511964, 0.39953193, 0.31513306, 0.36070108, 0.3571633, 0.48367435, 0.32595718, 0.36782008, 0.2979801, 0.3149598, 0.35843676, 0.451092571, 0.338917345, 0.37872818, 0.28917938, 0.33313695, 0.33380204, 0.47102973, 0.32815883, 0.3700496, 0.32320622, 0.32864597, 0.35695872, 0.46803436, 0.3494338, 0.4010896, 0.31273377, 0.36140043, 0.35935915, 0.47840872, 0.32466826, 0.37284878, 0.29442772, 0.3169978, 0.365603, 0.455478877, 0.335788071, 0.3811062, 0.28598714, 0.33213842, 0.33762163, 0.464495152, 0.322500944, 0.37157595, 0.3163767, 0.32596898, 0.35854498, 0.46198988, 0.346384108, 0.4018809, 0.31203437, 0.35858566, 0.35854548, 0.474473476, 0.320845455, 0.3722749, 0.29547626, 0.31469852, 0.3591547, 0.446480989, 0.334880561, 0.38186863, 0.28400064, 0.33208397, 0.33434525, 0.464965463, 0.322778374, 0.3681843, 0.3155846, 0.32562938, 0.35709274, 0.46317634, 0.344402373, 0.39682105, 0.30468753, 0.36021414, 0.35933352, 0.474754959, 0.321612626, 0.3711965, 0.29377607, 0.31559977, 0.3607611, 0.452497452, 0.33659026, 0.38172662, 0.28931588, 0.3350903, 0.33841342, 0.474844754, 0.328130007, 0.3747803, 0.32327, 0.33073846, 0.36174732, 0.475417793, 0.351195753, 0.40543908, 0.3217485, 0.36727446, 0.3614953, 0.485827327, 0.326637387, 0.37725106, 0.30420038, 0.3170825, 0.36331588, 0.459913522, 0.339547902, 0.38567325, 0.29544812, 0.3352133, 0.34091428, 0.478868335, 0.329579234, 0.37516356, 0.32588506, 0.32946908, 0.36155888, 0.475808173, 0.352881521, 0.4038374, 0.320558, 0.36488205, 0.36290255, 0.486459702, 0.32657069, 0.37580106, 0.30444932, 0.31739345, 0.3607904, 0.459563285, 0.34096843, 0.3864842, 0.2950609, 0.3339075, 0.3381241, 0.478741169, 0.332598507, 0.3789085, 0.32504648, 0.32693818, 0.3569599, 0.480598211, 0.35458371, 0.4071306, 0.32077312, 0.36207312, 0.35883778, 0.488326788, 0.328171879, 0.3771497, 0.3050838, 0.31804344, 0.35965815, 0.466591805, 0.342761487, 0.38871834, 0.2960989, 0.3359986, 0.336811, 0.482588649, 0.333062023, 0.37687904, 0.32572803, 0.3282429, 0.35788098, 0.479513019, 0.354876876, 0.40634713, 0.31856403, 0.36365345, 0.35861278, 0.489875764, 0.329988897, 0.37833214, 0.30284467, 0.31951612, 0.35912734, 0.463007122, 0.342963368, 0.38785225, 0.29474056, 0.3357822, 0.3363737, 0.48100853, 0.331808954, 0.3772618, 0.3246733, 0.32852697, 0.3550972, 0.47908625, 0.353429526, 0.40620726, 0.32098767, 0.36096314, 0.35725513, 0.493103981, 0.329091787, 0.37819946, 0.30482972, 0.31602833, 0.35608554, 0.46555382, 0.341399133, 0.386452705, 0.293518186, 0.33491567, 0.33405465, 0.481848389, 0.332890719, 0.377388716, 0.322599232, 0.33069324, 0.3563376, 0.477759302, 0.355923027, 0.40649974, 0.31957206, 0.3654616, 0.3575915, 0.494982064, 0.331289351, 0.37876084, 0.30431256, 0.32181242, 0.35979697, 0.46873495, 0.345185906, 0.385275424, 0.290521711, 0.33673203, 0.33670038, 0.490273327, 0.336045623, 0.376142532, 0.323221117, 0.33226156, 0.35885188, 0.489494473, 0.356303364, 0.404247075, 0.321339071, 0.3655778, 0.35898852, 0.498218626, 0.332413942, 0.379128784, 0.306319684, 0.322348, 0.35927784, 0.471108824, 0.346345782, 0.388427049, 0.298545718, 0.33940127, 0.3372065, 0.490656674, 0.335701436, 0.378234148, 0.324750096, 0.33045924, 0.35470247, 0.48554945, 0.357205749, 0.407196581, 0.322214454, 0.36484417, 0.35725865, 0.498872697, 0.332570076, 0.381441355, 0.305519223, 0.31990436, 0.35850427, 0.468808264, 0.344500959, 0.390082747, 0.297926515, 0.33763903, 0.33704674, 0.48651576, 0.333088726, 0.379027188, 0.327165663, 0.33135304, 0.35796627, 0.4841896, 0.355522513, 0.410153478, 0.322324663, 0.36223722, 0.35723415, 0.494910061, 0.33171919, 0.382977098, 0.306869715, 0.3183253, 0.35620466, 0.467956424, 0.342080712, 0.389338136, 0.29529202, 0.33414164, 0.33461624, 0.488664985, 0.330447197, 0.378722489, 0.323549151, 0.32784763, 0.35341164, 0.485194653, 0.35051021, 0.408289373, 0.318320781, 0.3629042, 0.3569957, 0.492269933, 0.327551931, 0.380991071, 0.302636862, 0.31967372, 0.35932976, 0.4659504, 0.342145741, 0.390014321, 0.292924196, 0.33405772, 0.33643723, 0.484831154, 0.330626607, 0.38085717, 0.320432782, 0.32681105, 0.35573134, 0.485188454, 0.350325525, 0.40923661, 0.317287952, 0.3610211, 0.358512, 0.495880961, 0.32741341, 0.384342402, 0.301699728, 0.31695879, 0.35968563, 0.464165151, 0.338780612, 0.39100334, 0.291511387, 0.33535329, 0.3377112, 0.48892349, 0.328496486, 0.382712007, 0.323553681, 0.33069348, 0.35837054, 0.481297582, 0.350717753, 0.412262291, 0.317181945, 0.36117962, 0.35928407, 0.490245759, 0.326559246, 0.384367675, 0.301121563, 0.31715748, 0.36069733, 0.461159348, 0.339035928, 0.392515957, 0.291358173, 0.33366734, 0.33736423, 0.482343525, 0.328447402, 0.382711053, 0.321061313, 0.32624403, 0.35742512, 0.479818404, 0.350800008, 0.411209196, 0.318587929, 0.3605475, 0.35913795, 0.492538273, 0.326420397, 0.384625971, 0.301266223, 0.31599855, 0.36023405, 0.462190002, 0.339420289, 0.393255562, 0.293334395, 0.33271757, 0.33847412, 0.483781338, 0.328739345, 0.383743018, 0.322806001, 0.32586348, 0.3589146, 0.482958287, 0.35134235, 0.413271934, 0.31933704, 0.35936326, 0.3596765, 0.492812067, 0.32762596, 0.385697335, 0.301538527, 0.31479418, 0.3602151, 0.464619398, 0.339681029, 0.393636882, 0.292327017, 0.3308209, 0.33690277, 0.483570784, 0.328759432, 0.384067446, 0.321873933, 0.32452297, 0.35822684, 0.481771469, 0.35200581, 0.413412392, 0.318915427, 0.35840565, 0.359635, 0.493096352, 0.32685402, 0.384989053, 0.302072734, 0.31599462, 0.36271805, 0.465453386, 0.340117574, 0.393466979, 0.292326659, 0.3312721, 0.33873028, 0.48555088, 0.329360425, 0.385093063, 0.320868492, 0.3258422, 0.36073095, 0.483520269, 0.351904213, 0.413661987, 0.318760872, 0.36145192, 0.3617303, 0.494960248, 0.327406764, 0.386132419, 0.302194774, 0.31581524, 0.3615809, 0.464974344, 0.339796156, 0.393195093, 0.291827023, 0.3338939, 0.33825764, 0.484668881, 0.329196244, 0.384222627, 0.321138799, 0.32775852, 0.36040077, 0.48815611, 0.352227002, 0.414551705, 0.320028216, 0.3618937, 0.36168823, 0.495718688, 0.327035606, 0.386497825, 0.302014738, 0.31909078, 0.36279148, 0.466853946, 0.340659201, 0.39205426, 0.291655242, 0.33503142, 0.33828044, 0.487878591, 0.33139351, 0.385422796, 0.322156936, 0.3300392, 0.36304265, 0.49040553, 0.356456935, 0.414621383, 0.318046212, 0.36276948, 0.3640444, 0.501762867, 0.32739836, 0.385058522, 0.301977187, 0.31748146, 0.36094624, 0.467164874, 0.339414299, 0.392373055, 0.292780608, 0.3325693, 0.337557, 0.489172786, 0.330666333, 0.392248988, 0.322597027, 0.3256527, 0.35939625, 0.49084422, 0.352390528, 0.411637217, 0.316998482, 0.36066607, 0.35755917, 0.499665946, 0.329423577, 0.382819206, 0.3004933, 0.31679627, 0.3584446, 0.47028631, 0.341352642, 0.391313702, 0.292372614, 0.33416232, 0.3350558, 0.487693161, 0.3298361, 0.381966829, 0.319853693, 0.3268209, 0.35712734, 0.486930758, 0.352457106, 0.411979914, 0.317782611, 0.36146533, 0.3583046, 0.497224182, 0.328009635, 0.384555668, 0.30058983, 0.3166296, 0.35915682, 0.468930811, 0.341206729, 0.390659541, 0.291017413, 0.3334027, 0.33562943, 0.485166073, 0.329935849, 0.381052405, 0.320318997, 0.32635555, 0.35697785, 0.48490718, 0.351422608, 0.412061691, 0.318418413, 0.35988364, 0.35724095, 0.497019142, 0.327852637, 0.385114521, 0.301342815, 0.31642756, 0.35936195, 0.46851629, 0.34113428, 0.391156405, 0.290631533, 0.33206394, 0.33553752, 0.485984474, 0.331423283, 0.381032526, 0.319101691, 0.3261199, 0.35741743, 0.486340672, 0.354117662, 0.410806566, 0.315925062, 0.36001962, 0.3578985, 0.493704289, 0.328522652, 0.38250494, 0.298832238, 0.31522697, 0.35801104, 0.464485526, 0.341642201, 0.390633076, 0.290323585, 0.3319611, 0.33522117, 0.483358473, 0.331475526, 0.38305673, 0.318477124, 0.3266217, 0.3575815, 0.480824083, 0.354964197, 0.412426651, 0.315395355, 0.36198345, 0.3573108, 0.492756456, 0.331553131, 0.386551589, 0.29958567, 0.31778264, 0.36025006, 0.465177596, 0.34492591, 0.394175082, 0.289715439, 0.33340362, 0.33582267, 0.484168112, 0.335086286, 0.384210587, 0.319832951, 0.32722843, 0.35479578, 0.481725574, 0.356824875, 0.413931102, 0.317571223, 0.36169297, 0.35746607, 0.495252132, 0.331325859, 0.38729459, 0.300440371, 0.31737834, 0.35890314, 0.467185229, 0.343686312, 0.394874722, 0.29284656, 0.3330932, 0.33324125, 0.48774147, 0.331962317, 0.3855097, 0.31905213, 0.3277481, 0.3534084, 0.481330931, 0.353269845, 0.416794181, 0.317454338, 0.3641086, 0.3519589, 0.49382633, 0.329356521, 0.388571382, 0.301648468, 0.32024577, 0.35456115, 0.468265146, 0.342156202, 0.398487896, 0.293640971, 0.33800942, 0.33292198, 0.489714772, 0.332285285, 0.388732493, 0.321105182, 0.33030257, 0.35414043, 0.485880911, 0.352896124, 0.415949732, 0.318032533, 0.36473137, 0.35472056, 0.49558866, 0.32968083, 0.389318973, 0.301717103, 0.32044715, 0.35716066, 0.470663339, 0.342250884, 0.398231238, 0.294144928, 0.33941102, 0.33550152, 0.487997144, 0.333449095, 0.389557242, 0.323082477, 0.3317466, 0.35615197, 0.487805963, 0.355151325, 0.417877853, 0.320161283, 0.36557913, 0.35645166, 0.498978019, 0.329912573, 0.391330987, 0.302501947, 0.32292742, 0.35890117, 0.473235875, 0.342153698, 0.397342473, 0.293528318, 0.33912566, 0.33557212, 0.489278316, 0.331232429, 0.388340652, 0.320265055, 0.3319784, 0.35635263, 0.492026478, 0.353089392, 0.417993039, 0.318507463, 0.36788812, 0.35765135, 0.500285327, 0.329006374, 0.388424963, 0.301680565, 0.32368845, 0.35819426, 0.473425299, 0.339945853, 0.396106571, 0.292648017, 0.3405579, 0.33835065, 0.492206126, 0.33135289, 0.387217075, 0.32144475, 0.3329812, 0.35588783, 0.491661996, 0.35377267, 0.416823208, 0.318994194, 0.3688362, 0.3580105, 0.503828466, 0.329859227, 0.390391797, 0.303396106, 0.32550538, 0.35977226, 0.476536632, 0.34126398, 0.396197259, 0.293175578, 0.34104547, 0.3363957, 0.493304461, 0.331097573, 0.387986839, 0.322586775, 0.33301404, 0.35653025, 0.49253124, 0.352061898, 0.417498857, 0.319163352, 0.36879686, 0.35674867, 0.502473295, 0.327377021, 0.386960834, 0.301855832, 0.32378447, 0.3573033, 0.472598821, 0.338902384, 0.39406088, 0.293195307, 0.34190807, 0.33611095, 0.491721988, 0.329456419, 0.385776609, 0.321082234, 0.33475152, 0.35587022, 0.49180299, 0.350630671, 0.417123318, 0.320685804, 0.36913323, 0.35582417, 0.502771854, 0.328870058, 0.391555786, 0.306098491, 0.32735503, 0.35756093, 0.473535657, 0.341682285, 0.400341779, 0.296246856, 0.34198114, 0.33284953, 0.49034819, 0.33270815, 0.392190993, 0.326187968, 0.33352554, 0.35505462, 0.487395763, 0.355849892, 0.42139253, 0.32586953, 0.36959618, 0.35401008, 0.498958528, 0.331583083, 0.393631577, 0.308150053, 0.32617748, 0.35599834, 0.472548515, 0.344357699, 0.40083015, 0.298247755, 0.33965197, 0.33374116, 0.487314641, 0.333560079, 0.391855389, 0.327825516, 0.3328609, 0.3555739, 0.490605623, 0.35622555, 0.422378272, 0.326153845, 0.3683817, 0.35493162, 0.49764052, 0.331619978, 0.394222736, 0.308838874, 0.32501912, 0.35725906, 0.46963957, 0.344762087, 0.400777787, 0.300136447, 0.34180406, 0.33326113, 0.492388964, 0.334645241, 0.391599953, 0.327412486, 0.33477393, 0.352673, 0.49045065, 0.357158393, 0.42145136, 0.325283259, 0.36866507, 0.35337493, 0.500454009, 0.332157344, 0.394432724, 0.309650749, 0.32614902, 0.35542142, 0.475089103, 0.345566362, 0.400132358, 0.297422081, 0.3399802, 0.33660468, 0.497103989, 0.334728569, 0.389886767, 0.323355108, 0.33309326, 0.35563543, 0.496530563, 0.357610703, 0.422194153, 0.318459153, 0.36590934, 0.35412204, 0.505190909, 0.33215639, 0.393618107, 0.301492721, 0.3214197, 0.35204348, 0.471269041, 0.341367364, 0.400387585, 0.292095155, 0.33681875, 0.3309623, 0.490397424, 0.329777628, 0.388969839, 0.321244389, 0.3304393, 0.3491704, 0.490436077, 0.352910548, 0.419035107, 0.318718165, 0.36560905, 0.35100797, 0.493526489, 0.327076942, 0.391450763, 0.302093446, 0.32594678, 0.353956, 0.469883174, 0.340459317, 0.396859199, 0.294578224, 0.34338346, 0.32950127, 0.483850658, 0.330408692, 0.387807548, 0.323024094, 0.33391872, 0.34471306, 0.476149261, 0.348254085, 0.417220056, 0.320079535, 0.36852443, 0.34873408, 0.493711621, 0.326069206, 0.389293373, 0.302820623, 0.3199048, 0.34339547, 0.471682787, 0.340217978, 0.399127722, 0.293302804, 0.3369822, 0.32405642, 0.489254653, 0.327078015, 0.388557106, 0.320778698, 0.3286901, 0.34088126, 0.47304678, 0.347183794, 0.416241676, 0.320367098, 0.36691046, 0.34098157, 0.483692408, 0.325664759, 0.390856087, 0.305470377, 0.32096124, 0.34290054, 0.450158715, 0.336841226, 0.394916862, 0.294863433, 0.33796695, 0.32077977, 0.470256835, 0.32490623, 0.383473605, 0.324553013, 0.3299233, 0.34218296, 0.464254916, 0.346697509, 0.417018861, 0.32077089, 0.36564878, 0.34256893, 0.478354096, 0.323662609, 0.388919175, 0.30497092, 0.31983566, 0.34557864, 0.449995846, 0.33517912, 0.395172179, 0.29513827, 0.33773577, 0.32458842, 0.47661522, 0.325021505, 0.382890224, 0.323261052, 0.33022475, 0.34515235, 0.469226509, 0.343726397, 0.412063986, 0.318502814, 0.367777, 0.34418428, 0.477679491, 0.31879425, 0.380648613, 0.302254885, 0.3221591, 0.3434706, 0.447541237, 0.333373636, 0.390086114, 0.294253141, 0.3396994, 0.3249185, 0.470962077, 0.324045479, 0.381419033, 0.324753642, 0.33146256, 0.34328198, 0.465875059, 0.345761925, 0.406055838, 0.324202061, 0.36724904, 0.34113172, 0.48225829, 0.324797422, 0.378298342, 0.305695117, 0.32658085, 0.340814, 0.466305703, 0.339442521, 0.384128869, 0.297941387, 0.34547237, 0.32655972, 0.486079633, 0.327387244, 0.373839676, 0.326660007, 0.33648232, 0.34412786, 0.482214987, 0.348140836, 0.403979301, 0.324741781, 0.37468958, 0.3454182, 0.495772451, 0.324867815, 0.374172479, 0.309715211, 0.32829854, 0.34039497, 0.464214772, 0.339964449, 0.38662076, 0.298144072, 0.34479824, 0.3238565, 0.485569, 0.329430819, 0.372186035, 0.3257218, 0.3355899, 0.34303245, 0.479633957, 0.350091875, 0.399989158, 0.322324187, 0.37128222, 0.34606624, 0.496659756, 0.326555192, 0.374687105, 0.306775004, 0.3265125, 0.34280542, 0.467827827, 0.339753002, 0.382340074, 0.297407091, 0.3456895, 0.3265923, 0.488559633, 0.328979343, 0.37253195, 0.327223182, 0.33740193, 0.34809574, 0.488315284, 0.351385117, 0.405420899, 0.323627532, 0.37543482, 0.34881422, 0.503887177, 0.327291787, 0.379590869, 0.30824849, 0.3318992, 0.3494766, 0.471657455, 0.34247008, 0.390669554, 0.300252974, 0.34872428, 0.33005485, 0.491415411, 0.330659211, 0.377465069, 0.327319682, 0.3405577, 0.34838906, 0.486223102, 0.3539581, 0.407313019, 0.32425341, 0.37964052, 0.35145256, 0.494606465, 0.327778757, 0.379601359, 0.306003779, 0.3343837, 0.34897465, 0.466470391, 0.340697408, 0.387328506, 0.296155632, 0.34881157, 0.32881552, 0.482720286, 0.326905638, 0.37733838, 0.32421422, 0.34173858, 0.3491072, 0.476451278, 0.349164426, 0.405638546, 0.322394997, 0.37649086, 0.3490873, 0.482638389, 0.322416842, 0.373868942, 0.304802418, 0.3341678, 0.3490283, 0.459619313, 0.341492444, 0.39142108, 0.299097866, 0.3483921, 0.327864, 0.478400588, 0.327292681, 0.379198283, 0.328934371, 0.33945855, 0.3497333, 0.476767242, 0.355957836, 0.412685722, 0.325238734, 0.37769902, 0.35599178, 0.487892777, 0.327153862, 0.379683495, 0.3061544, 0.33097827, 0.35834682, 0.46298784, 0.342509985, 0.393066496, 0.296354324, 0.34753367, 0.3415952, 0.484655768, 0.330530792, 0.376535684, 0.323658466, 0.33817276, 0.36380193, 0.480632871, 0.353531122, 0.405759543, 0.322251439, 0.3808829, 0.36449233, 0.482266396, 0.325958669, 0.379319251, 0.311908543, 0.33176512, 0.35937825, 0.456010133, 0.341780543, 0.385392874, 0.294845164, 0.35720634, 0.33535528, 0.482070893, 0.335854858, 0.372949451, 0.323537022, 0.34678146, 0.35443708, 0.476365298, 0.357654065, 0.397798032, 0.316087335, 0.3871276, 0.35595185, 0.483334869, 0.33229661, 0.371511757, 0.300645798, 0.34215066, 0.35758492, 0.460764199, 0.352136284, 0.382782459, 0.291829228, 0.36381027, 0.33587894, 0.498212665, 0.347599715, 0.374128103, 0.313697577, 0.34779847, 0.35623354, 0.478098005, 0.358880997, 0.398283631, 0.308227748, 0.38518274, 0.3527153, 0.477990538, 0.330061108, 0.366506279, 0.293575287, 0.33677444, 0.35250577, 0.451092035, 0.345089793, 0.377284884, 0.283814222, 0.35634485, 0.3309973, 0.473605812, 0.332269728, 0.367796034, 0.314439267, 0.34317562, 0.35301095, 0.470644414, 0.354909867, 0.392908752, 0.3058725, 0.3820231, 0.35153824, 0.475387663, 0.327277273, 0.364163995, 0.289252967, 0.33516815, 0.3508141, 0.452825457, 0.343796492, 0.379879147, 0.281443834, 0.35486183, 0.3319526, 0.48004809, 0.330352634, 0.367823064, 0.307732671, 0.3425987, 0.35253146, 0.477327973, 0.354587376, 0.397970647, 0.30442974, 0.38291758, 0.35315678, 0.482428908, 0.328106761, 0.367548943, 0.291171342, 0.33457008, 0.3521897, 0.455278337, 0.345521361, 0.38028115, 0.281962186, 0.3537477, 0.33347648, 0.481389523, 0.332945257, 0.368904352, 0.309418559, 0.3414733, 0.35579237, 0.47725746, 0.355659932, 0.397283792, 0.307803959, 0.38322872, 0.35762793, 0.484681219, 0.326434374, 0.369492173, 0.293882877, 0.3344667, 0.35622695, 0.460858166, 0.342067569, 0.38147983, 0.28149581, 0.35445923, 0.33445993, 0.484178275, 0.330699384, 0.370000362, 0.310372651, 0.34141302, 0.3537642, 0.478208303, 0.353452235, 0.400433034, 0.306290805, 0.38290188, 0.35754862, 0.486721247, 0.326586187, 0.373464584, 0.29734984, 0.34062147, 0.35818976, 0.473594904, 0.347941458, 0.390662074, 0.28799966, 0.35578072, 0.338606, 0.488274097, 0.334801883, 0.369973153, 0.309527606, 0.3425326, 0.35761756, 0.478432626, 0.353526622, 0.398941636, 0.30481407, 0.38339937, 0.3592809, 0.494080305, 0.330166876, 0.376482129, 0.290290505, 0.3354988, 0.3526237, 0.462923527, 0.344334066, 0.38489157, 0.281361729, 0.35764405, 0.3336935, 0.483321071, 0.331898659, 0.372695267, 0.308098048, 0.34237146, 0.3547086, 0.477656573, 0.356059939, 0.398467332, 0.304448336, 0.38440943, 0.35709327, 0.4848921, 0.328804195, 0.366429627, 0.288897783, 0.3372078, 0.35617042, 0.458106458, 0.345674396, 0.380507439, 0.283287257, 0.35655373, 0.33651143, 0.477718681, 0.331288964, 0.367042214, 0.312708497, 0.34557506, 0.3570827, 0.474260122, 0.352348924, 0.396118253, 0.316473663, 0.3851793, 0.3568127, 0.478728414, 0.322828859, 0.363958508, 0.29181242, 0.3304365, 0.35528678, 0.45737043, 0.342098266, 0.373158783, 0.286873221, 0.3523247, 0.33491874, 0.474820435, 0.32957685, 0.357270867, 0.307014972, 0.33679476, 0.35670346, 0.470111459, 0.35796234, 0.383163363, 0.302800417, 0.3734777, 0.3531839, 0.479365587, 0.329334468, 0.356068641, 0.286797762, 0.32789215, 0.3565097, 0.449997634, 0.34773615, 0.368695766, 0.269649565, 0.3317013, 0.3088324, 0.468532085, 0.336161882, 0.357579529, 0.293813199, 0.31373605, 0.32597038, 0.46529153, 0.357591122, 0.385994762, 0.289715707, 0.35463196, 0.32889268, 0.4651196, 0.331419855, 0.363196224, 0.277622163, 0.30585998, 0.32803705, 0.444605589, 0.346167982, 0.369769514, 0.269579649, 0.3334391, 0.3123369, 0.465716243, 0.333554685, 0.35694176, 0.295092314, 0.31858614, 0.32966816, 0.462351292, 0.359963417, 0.385021329, 0.290109545, 0.35805574, 0.33294803, 0.471805423, 0.334094435, 0.359098285, 0.278734058, 0.3101694, 0.32922643, 0.443586379, 0.34987852, 0.368868113, 0.268929422, 0.33767605, 0.31729737, 0.469114542, 0.34183535, 0.359134078, 0.292787015, 0.320734501, 0.337474436, 0.472312748, 0.367625594, 0.386946112, 0.29196164, 0.35908312, 0.33401054, 0.477372319, 0.337420732, 0.365145504, 0.275292099, 0.31095678, 0.3326145, 0.458996564, 0.354759842, 0.373989671, 0.266433388, 0.33424956, 0.31493205, 0.48001045, 0.345024973, 0.358358741, 0.290730864, 0.31579566, 0.33353814, 0.478393763, 0.365599722, 0.382403016, 0.289575309, 0.36446515, 0.32776237, 0.486980408, 0.338152796, 0.359085739, 0.276879847, 0.31992435, 0.32627678, 0.459261835, 0.353630424, 0.367153466, 0.259128422, 0.34156927, 0.30628574, 0.476951301, 0.339503527, 0.356225371, 0.283374697, 0.3260333, 0.32692683, 0.470161289, 0.362606585, 0.382081658, 0.284638941, 0.3648056, 0.31898585, 0.470252752, 0.333401561, 0.355958521, 0.27262342, 0.31531847, 0.32020417, 0.45476523, 0.350217521, 0.366317153, 0.260703534, 0.3479402, 0.30307686, 0.480828285, 0.342243552, 0.35763976, 0.293473363, 0.32870898, 0.32183322, 0.476489365, 0.365351111, 0.381743193, 0.289823383, 0.3618152, 0.31974044, 0.483754873, 0.338357449, 0.361876518, 0.276500851, 0.31766635, 0.32167512, 0.465615243, 0.353248209, 0.371654719, 0.266932011, 0.34114692, 0.30316773, 0.473110914, 0.341065913, 0.35481748, 0.292306989, 0.3212346, 0.3226704, 0.470587283, 0.369113415, 0.380678654, 0.292794228, 0.3547704, 0.31996536, 0.478883386, 0.347189307, 0.355105996, 0.279886097, 0.2997165, 0.31964773, 0.459887028, 0.362590998, 0.366676241, 0.27600491, 0.32161787, 0.30194148, 0.486323148, 0.354458839, 0.350995958, 0.303978562, 0.31411365, 0.32283178, 0.475130051, 0.38439694, 0.39024213, 0.290648192, 0.34461692, 0.3275001, 0.518122911, 0.360130817, 0.361963928, 0.280998111, 0.3048779, 0.34913346, 0.501865387, 0.376385629, 0.372231483, 0.277103454, 0.3295379, 0.31694043, 0.52292943, 0.367441505, 0.356310457, 0.298056364, 0.31801185, 0.33685818, 0.514604628, 0.394822329, 0.384747028, 0.300040871, 0.3548571, 0.33484933, 0.526789784, 0.359476149, 0.353786081, 0.279409736, 0.29754245, 0.34128162, 0.49969992, 0.371826082, 0.365401179, 0.265648186, 0.32201064, 0.32003394, 0.517125428, 0.362754732, 0.355267793, 0.297378451, 0.31654564, 0.3424672, 0.518527925, 0.403843015, 0.380844325, 0.290073097, 0.35151505, 0.36664307, 0.524055719, 0.371426791, 0.357037723, 0.276899666, 0.29894048, 0.36789903, 0.50125277, 0.391276568, 0.365325779, 0.266754985, 0.32457572, 0.34481433, 0.527017891, 0.374813199, 0.350817084, 0.291965395, 0.31849954, 0.36432385, 0.519987106, 0.403289348, 0.37988928, 0.290118009, 0.3504534, 0.36313674, 0.527838051, 0.369065642, 0.356255203, 0.277774364, 0.29925236, 0.3693632, 0.506682098, 0.3881163, 0.365950555, 0.26868999, 0.32391557, 0.3467285, 0.530864239, 0.372478783, 0.35046792, 0.292347819, 0.32104596, 0.3714069, 0.523017764, 0.402466238, 0.3802993, 0.292052597, 0.35481146, 0.36894017, 0.527246475, 0.369570762, 0.35803768, 0.276619434, 0.3043163, 0.3690097, 0.512790799, 0.389121562, 0.371002287, 0.267071128, 0.32713354, 0.3506392, 0.538392603, 0.377612293, 0.356670558, 0.293131799, 0.32243463, 0.37121242, 0.534356296, 0.405886739, 0.379525512, 0.293818444, 0.35913578, 0.37037954, 0.537371874, 0.369670153, 0.352797389, 0.278311193, 0.3039645, 0.37214586, 0.515283167, 0.390945345, 0.36461699, 0.265646517, 0.32602784, 0.34992975, 0.531972468, 0.375153542, 0.353307426, 0.291507483, 0.322755754, 0.373494923, 0.522004128, 0.402110487, 0.386634409, 0.290079027, 0.358044684, 0.372238487, 0.545891345, 0.370565981, 0.36220783, 0.275659442, 0.302895129, 0.378683656, 0.524250627, 0.391988188, 0.374064416, 0.26744014, 0.328705817, 0.36055544, 0.550148845, 0.37934947, 0.36188221, 0.294873685, 0.321136534, 0.383482397, 0.555460334, 0.415190458, 0.399305314, 0.299538434, 0.358413428, 0.387517482, 0.568989635, 0.384587884, 0.374242216, 0.286744684, 0.306898683, 0.395103723, 0.547646165, 0.402909219, 0.385242492, 0.278213114, 0.335036188, 0.368814617, 0.573018789, 0.390954256, 0.370355278, 0.30233562, 0.328198552, 0.39154464, 0.559423506, 0.419161856, 0.395962745, 0.300522119, 0.36133936, 0.394784957, 0.568952858, 0.383425832, 0.366761655, 0.286494255, 0.311270893, 0.395143688, 0.541998148, 0.40567404, 0.382775784, 0.280172318, 0.332810193, 0.372023642, 0.559538007, 0.392019302, 0.364368767, 0.303023219, 0.324530602, 0.388256609, 0.553786039, 0.414210618, 0.379954249, 0.299448788, 0.357855469, 0.382684439, 0.551879048, 0.375480682, 0.354159057, 0.287648857, 0.307144642, 0.384801298, 0.537769616, 0.402691603, 0.370675951, 0.279539019, 0.333421886, 0.362435728, 0.567440033, 0.388583422, 0.35877645, 0.305398583, 0.32659629, 0.385279953, 0.562002003, 0.416460067, 0.385028571, 0.307609797, 0.363103867, 0.386742562, 0.566700816, 0.382106811, 0.361433238, 0.293597132, 0.313619405, 0.39274928, 0.551394939, 0.401790977, 0.37528643, 0.289451778, 0.343060881, 0.368511051, 0.573651254, 0.390666902, 0.357965767, 0.314091772, 0.336906672, 0.394643545, 0.570577621, 0.420472205, 0.384556741, 0.306775242, 0.363674909, 0.388799697, 0.560284376, 0.379431188, 0.356130987, 0.292336732, 0.314570904, 0.391909659, 0.549080193, 0.398983955, 0.366832107, 0.284142375, 0.336390138, 0.364440709, 0.564301729, 0.382931292, 0.351550698, 0.307095557, 0.329613477, 0.386479735, 0.563392758, 0.413788348, 0.379681438, 0.303995937, 0.359505743, 0.384167999, 0.564960957, 0.379750103, 0.355340451, 0.291470408, 0.312752813, 0.383678019, 0.550276041, 0.400161952, 0.370459914, 0.277541459, 0.336042106, 0.362225384, 0.564315617, 0.382420152, 0.353505611, 0.305530488, 0.329088151, 0.382845461, 0.560451627, 0.412005067, 0.377595246, 0.303206295, 0.361042589, 0.373044997, 0.541845143, 0.376131386, 0.359946638, 0.292865336, 0.311316967, 0.375911534, 0.548684299, 0.391857624, 0.36416176, 0.279605895, 0.336691111, 0.35511598, 0.559648514, 0.378203064, 0.346517861, 0.298111558, 0.326811701, 0.374953508, 0.558440566, 0.407347262, 0.372091889, 0.297978014, 0.362177998, 0.379518747, 0.565119386, 0.371231556, 0.346288621, 0.284197688, 0.309460431, 0.384136319, 0.546456575, 0.393597305, 0.361350238, 0.274865925, 0.333639711, 0.361380577, 0.564976692, 0.378585219, 0.343703121, 0.297982335, 0.325868458, 0.380231142, 0.572084188, 0.411086977, 0.372740299, 0.296594143, 0.356809109, 0.377349883, 0.569829345, 0.37427482, 0.345898092, 0.28273803, 0.309097975, 0.378135294, 0.539523125, 0.395995021, 0.363178909, 0.276579797, 0.333808094, 0.35878399, 0.558371723, 0.381295145, 0.346185625, 0.299108028, 0.329057574, 0.383380443, 0.566252708, 0.419118196, 0.380279839, 0.292336196, 0.361378044, 0.384993911, 0.556114495, 0.38143006, 0.35131678, 0.280842245, 0.312563151, 0.384072542, 0.544907808, 0.403577119, 0.366479009, 0.271322489, 0.332313716, 0.363636971, 0.567506433, 0.389858216, 0.352335572, 0.294442743, 0.327210188, 0.387400031, 0.568028629, 0.419212312, 0.380442262, 0.292405218, 0.355522633, 0.388237864, 0.569831908, 0.386164367, 0.358960152, 0.280832618, 0.306712478, 0.388522804, 0.547318637, 0.404679626, 0.368038625, 0.270351022, 0.327758551, 0.355748355, 0.562132239, 0.388839215, 0.354589075, 0.292931229, 0.32320857, 0.384927899, 0.569507837, 0.427006304, 0.387179673, 0.296129435, 0.354957819, 0.373239458, 0.564107835, 0.388152808, 0.362227619, 0.286248207, 0.30410701, 0.371562302, 0.547217429, 0.413966358, 0.374342501, 0.277083844, 0.329234928, 0.360199064, 0.56319958, 0.395103514, 0.356190234, 0.30342406, 0.319472998, 0.374919415, 0.562095463, 0.4272044, 0.384849489, 0.30193159, 0.357220173, 0.370663971, 0.560024977, 0.390790254, 0.358960539, 0.292500079, 0.307943523, 0.38294816, 0.550384879, 0.416471928, 0.372965455, 0.281034142, 0.333680212, 0.354615062, 0.571075439, 0.391601503, 0.352775782, 0.300828457, 0.323752701, 0.380874842, 0.572037518, 0.422641546, 0.381270856, 0.297657907, 0.351100922, 0.378316551, 0.565528035, 0.377138108, 0.350228041, 0.280852497, 0.302312613, 0.380169332, 0.547641516, 0.399360836, 0.366522521, 0.272912323, 0.328425974, 0.363527954, 0.568698049, 0.379983455, 0.345326036, 0.293885022, 0.318460047, 0.386522889, 0.561218262, 0.413831741, 0.373845845, 0.297649235, 0.350118339, 0.381706804, 0.566378355, 0.375301003, 0.354305476, 0.284312278, 0.300512671, 0.389445692, 0.554923773, 0.39281565, 0.367454708, 0.272016704, 0.326412827, 0.36618197, 0.574470341, 0.381394088, 0.346452832, 0.296702206, 0.319593251, 0.387658894, 0.57635361, 0.412113428, 0.377770454, 0.298836976, 0.357913762, 0.385869861, 0.57684052, 0.377885163, 0.352945805, 0.281550825, 0.303892344, 0.387492597, 0.570096672, 0.40180701, 0.366340518, 0.271867275, 0.32957834, 0.364171803, 0.583334565, 0.387156546, 0.350667119, 0.296875715, 0.325103104, 0.386948705, 0.576835871, 0.418324441, 0.380991727, 0.295781225, 0.357850581, 0.383557409, 0.579620421, 0.3783921, 0.354605377, 0.28420946, 0.304937959, 0.383354515, 0.566475749, 0.396580338, 0.366820574, 0.272507519, 0.332726419, 0.358911574, 0.587123096, 0.388483971, 0.351614773, 0.29733035, 0.328468204, 0.376607686, 0.585216701, 0.420830548, 0.377089471, 0.292552143, 0.355401903, 0.375032485, 0.575437188, 0.375191748, 0.352959573, 0.27986902, 0.305523574, 0.373941302, 0.556932092, 0.399738073, 0.369940549, 0.268630564, 0.331396043, 0.356768399, 0.576361179, 0.37437886, 0.354614109, 0.301132381, 0.320814312, 0.371413022, 0.564903557, 0.405022442, 0.381677002, 0.296714664, 0.352720737, 0.368167043, 0.552536845, 0.369512945, 0.354763299, 0.2862508, 0.303644359, 0.367782414, 0.536675036, 0.379065156, 0.36316967, 0.272801757, 0.330991268, 0.355604261, 0.551608324, 0.377693772, 0.347394437, 0.298286587, 0.323093235, 0.382463932, 0.567741811, 0.412472039, 0.371078163, 0.299147874, 0.354962975, 0.365090519, 0.550042212, 0.361892581, 0.318879694, 0.280130088, 0.318703413, 0.32563895, 0.509310126, 0.374489784, 0.349547923, 0.278457999, 0.328909695, 0.356824428, 0.540978432, 0.381575555, 0.343387246, 0.299715489, 0.327826679, 0.382047623, 0.548104465, 0.412728667, 0.379758716, 0.292627215, 0.355171084, 0.384146065, 0.554600835, 0.372419327, 0.350818336, 0.280135632, 0.307881296, 0.391261548, 0.541917861, 0.403359473, 0.36852017, 0.27336213, 0.328227371, 0.36185652, 0.565296054, 0.38438195, 0.350508302, 0.294130057, 0.325807124, 0.39377591, 0.579281032, 0.416456282, 0.381062955, 0.290777564, 0.356074929, 0.380894065, 0.564063549, 0.370864153, 0.346520841, 0.279934317, 0.302666783, 0.383865774, 0.568938494, 0.40552336, 0.377387881, 0.270744562, 0.333484769, 0.372676253, 0.587167561, 0.389712989, 0.368851602, 0.293126285, 0.321480691, 0.394123375, 0.599636197, 0.418230116, 0.394910932, 0.300357282, 0.352997214, 0.392925411, 0.593661249, 0.378119618, 0.366090983, 0.284608215, 0.303244919, 0.404051393, 0.580661654, 0.405826181, 0.39008233, 0.277680248, 0.327245474, 0.377732724, 0.600793481, 0.385223955, 0.378491789, 0.306240499, 0.323333293, 0.394568324, 0.591062546, 0.414618045, 0.393413484, 0.307772428, 0.361521721, 0.408104569, 0.602554739, 0.395209581, 0.38324374, 0.299518228, 0.305703461, 0.398532838, 0.591306865, 0.406619549, 0.397157758, 0.280760616, 0.344638288, 0.377098799, 0.599799693, 0.396375746, 0.380553395, 0.304959536, 0.342926621, 0.392703295, 0.593662858, 0.434131473, 0.422149867, 0.306104481, 0.376823068, 0.404866874, 0.599842966, 0.401659489, 0.392791599, 0.296865463, 0.322205603, 0.383886665, 0.56550616, 0.397988528, 0.393232107, 0.281217605, 0.331704497, 0.3622666, 0.580409288, 0.399271607, 0.390990883, 0.307165116, 0.339296997, 0.397636503, 0.590138555, 0.429992199, 0.416865081, 0.312746793, 0.38270697, 0.406727999, 0.589716077, 0.400261402, 0.391513139, 0.300950259, 0.333006978, 0.401014, 0.545538247, 0.407099009, 0.403969586, 0.286326438, 0.352657914, 0.361102849, 0.564272285, 0.383575022, 0.37428394, 0.308943063, 0.351821661, 0.38251248, 0.550609529, 0.413474053, 0.393364847, 0.301653683, 0.391636193, 0.374444246, 0.541152894, 0.368922323, 0.374548674, 0.292748898, 0.330993712, 0.392577589, 0.537401736, 0.390675128, 0.39286381, 0.285205185, 0.364687085, 0.379642367, 0.582572401, 0.383843958, 0.372417867, 0.325621575, 0.361363888, 0.431726605, 0.584329307, 0.43072924, 0.39702484, 0.315469533, 0.410415053, 0.401034594, 0.576784909, 0.37146306, 0.364021212, 0.283148408, 0.323568553, 0.366892606, 0.521126449, 0.382182509, 0.372857839, 0.271103531, 0.338310361, 0.340344071, 0.550293863, 0.371386081, 0.359821677, 0.303694755, 0.339687347, 0.376524657, 0.564364672, 0.407390296, 0.410044789, 0.306978434, 0.378830612, 0.394344598, 0.55025208, 0.366104096, 0.383476198, 0.308679014, 0.322104484, 0.374503821, 0.52882719, 0.381229669, 0.384940028, 0.284006983, 0.339929372, 0.333937556, 0.543488562, 0.35739854, 0.357875258, 0.3064951, 0.344185084, 0.3707937, 0.568791509, 0.392491937, 0.395209134, 0.312039107, 0.376068622, 0.365018845, 0.591550231, 0.356027603, 0.36149168, 0.288785607, 0.314650655, 0.353803009, 0.552034438, 0.369888425, 0.37481603, 0.274677366, 0.332916081, 0.3193672, 0.565057218, 0.358952254, 0.358541012, 0.297376335, 0.332432866, 0.359980464, 0.59976095, 0.401883096, 0.39734301, 0.300883442, 0.377889276, 0.354901195, 0.591099262, 0.367132753, 0.351130843, 0.292054355, 0.323436975, 0.358351856, 0.574641049, 0.385462344, 0.365478933, 0.286018133, 0.356247127, 0.341615885, 0.574044526, 0.369528443, 0.354166627, 0.308391452, 0.34328559, 0.357025534, 0.58727324, 0.401618034, 0.390821397, 0.302822292, 0.369343936, 0.348558366, 0.574020565, 0.363448262, 0.359124541, 0.286207259, 0.310421437, 0.35115546, 0.557004571, 0.381710351, 0.372321248, 0.269225895, 0.337136239, 0.334276944, 0.562392116, 0.362811655, 0.349919677, 0.29790327, 0.328732729, 0.349490911, 0.556379199, 0.395861447, 0.392223895, 0.298030227, 0.364189982, 0.343450785, 0.576265395, 0.358695239, 0.365559667, 0.289704084, 0.321149737, 0.353433102, 0.538704515, 0.375121415, 0.377834916, 0.2621333, 0.323005408, 0.318345577, 0.537774503, 0.355010778, 0.341902584, 0.290668666, 0.309508145, 0.335041106, 0.555246472, 0.374894381, 0.376463532, 0.29136309, 0.3419092, 0.328614682, 0.543954134, 0.33924675, 0.335238785, 0.265544236, 0.284156263, 0.320535511, 0.513711452, 0.358737618, 0.345160723, 0.256376326, 0.309444398, 0.299203485, 0.492393225, 0.338739246, 0.332364798, 0.292489022, 0.293915659, 0.328571528, 0.502414465, 0.362890154, 0.354812294, 0.286345989, 0.330254167, 0.316182107, 0.482408732, 0.323779702, 0.332397163, 0.287785381, 0.291671604, 0.331327617, 0.481376469, 0.344110548, 0.354373455, 0.271378964, 0.308455765, 0.303590834, 0.515961885, 0.348150373, 0.343814343, 0.305161774, 0.303326905, 0.347575068, 0.526304483, 0.364947647, 0.365818441, 0.295233041, 0.334962279, 0.32894367, 0.530617654, 0.338606596, 0.35165897, 0.293279737, 0.286122501, 0.334442794, 0.51418525, 0.368340135, 0.373894155, 0.283406526, 0.305631101, 0.30982706, 0.526541948, 0.359952688, 0.358090907, 0.321037412, 0.29049933, 0.332192004, 0.561489642, 0.39228344, 0.399711192, 0.3216708, 0.327607214, 0.338662744, 0.547147036, 0.355432928, 0.374504566, 0.318097651, 0.274700463, 0.347937644, 0.527101457, 0.395368129, 0.395760834, 0.317117453, 0.297142893, 0.314943016, 0.52725476, 0.353356093, 0.350051314, 0.329009891, 0.295602679, 0.349758357, 0.528651178, 0.366701931, 0.363912344, 0.326676279, 0.329270393, 0.333058536, 0.530428827, 0.345520139, 0.355767816, 0.321822435, 0.290629774, 0.372164279, 0.526000142, 0.368285298, 0.367049754, 0.300509095, 0.303395897, 0.334192902, 0.528586507, 0.3476336, 0.346413881, 0.336173683, 0.303957552, 0.375398308, 0.537321985, 0.368851632, 0.381739348, 0.323918998, 0.311292261, 0.371194214, 0.519260585, 0.343638361, 0.352080315, 0.32664755, 0.265753031, 0.376537293, 0.523571253, 0.371350765, 0.345371425, 0.291794598, 0.295185715, 0.337358564, 0.559703588, 0.35494858, 0.36007899, 0.330472142, 0.284664631, 0.36327222, 0.576079667, 0.389053762, 0.373941958, 0.337424874, 0.33644864, 0.399554878, 0.566843927, 0.3581554, 0.366073757, 0.325258374, 0.270278066, 0.408155918, 0.492923558, 0.365586877, 0.354724348, 0.286183566, 0.310837507, 0.357420087, 0.53207314, 0.353302747, 0.332809716, 0.327884883, 0.309232175, 0.392589122, 0.510252655, 0.39175418, 0.387260705, 0.318820715, 0.3226583, 0.361119896, 0.537394106, 0.362664282, 0.349237382, 0.310840726, 0.293846428, 0.376830488, 0.524313152, 0.362914741, 0.337446213, 0.291348994, 0.323475301, 0.372235119, 0.591287196, 0.381260067, 0.333120912, 0.331927776, 0.308796048, 0.379992217, 0.523177564, 0.381259978, 0.333714992, 0.326637536, 0.335406631, 0.368878186, 0.557693839, 0.362095118, 0.335142434, 0.347075462, 0.288341045, 0.388287306, 0.559185088, 0.38508141, 0.345205426, 0.31084922, 0.305503666, 0.365341336, 0.571870506, 0.363119364, 0.353787541, 0.348213881, 0.318655699, 0.405774415, 0.538949609, 0.3792319, 0.382127315, 0.348468274, 0.362191826, 0.409429163, 0.541426241, 0.350964218, 0.360562652, 0.336359799, 0.322972625, 0.411467403, 0.562050045, 0.39720431, 0.364869922, 0.324862897, 0.348511428, 0.385575533, 0.560647666, 0.352769047, 0.343050331, 0.345623821, 0.340212882, 0.40881905, 0.594080269, 0.365645021, 0.356857687, 0.326201707, 0.360528499, 0.412174165, 0.562448084, 0.337342143, 0.317948133, 0.347849935, 0.301218748, 0.413033217, 0.566804111, 0.372839361, 0.337022126, 0.333414763, 0.324449509, 0.392972112, 0.555356681, 0.350230962, 0.341168284, 0.368848741, 0.304935038, 0.399319082, 0.570203722, 0.36323595, 0.366636842, 0.37969166, 0.329420656, 0.384222835, 0.595914185, 0.352298409, 0.358740449, 0.389918298, 0.323068559, 0.366664499, 0.540002823, 0.353277057, 0.371427506, 0.359492332, 0.35877949, 0.359472185, 0.542804778, 0.325956404, 0.34980756, 0.401012599, 0.333345145, 0.378348947, 0.570002615, 0.37693435, 0.367698818, 0.390473574, 0.383308828, 0.404976398, 0.58349365, 0.386446625, 0.363627613, 0.406067103, 0.339754552, 0.419573635, 0.5853706, 0.388761729, 0.379221737, 0.378407478, 0.352796227, 0.373448461, 0.528360069, 0.380622298, 0.320484072, 0.389880776, 0.383513957, 0.407083124, 0.619796693, 0.393744379, 0.352769971, 0.397559047, 0.367736548, 0.41655767, 0.631306231, 0.385570794, 0.421352416, 0.439131588, 0.440560728, 0.551455259, 0.730107844, 0.464628577, 0.470268101, 0.431707442, 0.466498166, 0.504242063, 0.802780867, 0.423293859, 0.594426155, 0.460511208, 0.480724931, 0.553951383, 0.80170238, 0.493525684, 0.571876407, 0.494480431, 0.59819752, 0.526206553, 0.817861259, 0.42447874, 0.472828239, 0.495231301, 0.63566947, 0.51313889, 0.626089156, 0.444526941, 0.466139346, 0.459645808, 0.603594244, 0.474002182, 0.685530961, 0.470002234, 0.457312256, 0.500349522, 0.573489308, 0.504264295, 0.614982486, 0.512072325, 0.468206763, 0.502873421, 0.614488721, 0.500696838, 0.603025675, 0.442340404, 0.426389396, 0.53209573, 0.541573524, 0.476183563, 0.498530507, 0.421866149, 0.419296384, 0.537061512, 0.51428479, 0.496027291, 0.482739627, 0.42677623, 0.385380775, 0.515895426, 0.574943423, 0.479705006, 0.45932731, 0.450940371, 0.453895211, 0.525371373, 0.571275234, 0.481833071, 0.449126393, 0.432608873, 0.404151112, 0.529996812, 0.46524623, 0.468800992, 0.415457219, 0.431349516, 0.429975152, 0.512685776, 0.519187272, 0.496848106, 0.467722952, 0.431402534, 0.418020189, 0.559780717, 0.531286478, 0.544440508, 0.509931564, 0.501982391, 0.416505486, 0.569154382, 0.594487369, 0.519643009, 0.462858111, 0.427335411, 0.412751883, 0.610114932, 0.573166311, 0.475373238, 0.43980965, 0.441632211, 0.384562165, 0.574726224, 0.46002847, 0.474783659, 0.457507491, 0.398570508, 0.35741514, 0.566513181, 0.497574359, 0.45585987, 0.427034944, 0.404938042, 0.393973887, 0.515126705, 0.552695751, 0.434818357, 0.390590727, 0.354763597, 0.37405321, 0.511883736, 0.471569151, 0.419040054, 0.407730132, 0.393894136, 0.41790998, 0.518214345, 0.527122974, 0.484511942, 0.471446186, 0.450038165, 0.441546947, 0.506703854, 0.549835324, 0.47439, 0.435977846, 0.47994566, 0.441224158, 0.496803999, 0.518672228, 0.526390314, 0.428025931, 0.469358772, 0.440844804, 0.496754974, 0.501975775, 0.52505064, 0.463455766, 0.45358488, 0.41656673, 0.44434306, 0.457518816, 0.500291467, 0.443637371, 0.46477443, 0.466399997, 0.462671518, 0.460303426, 0.501412988, 0.466919392, 0.496917367, 0.48138386, 0.511217177, 0.505699158, 0.533010721, 0.460808575, 0.470523715, 0.509612322, 0.551714659, 0.503094256, 0.525273502, 0.441006631, 0.399176598, 0.459142894, 0.447237104, 0.495727122, 0.51028198, 0.414387256, 0.414692402, 0.507609308, 0.572735488, 0.528077602, 0.496551424, 0.435450017, 0.391895652, 0.490611464, 0.574743092, 0.467178762, 0.497765839, 0.431617558, 0.434695482, 0.487990201, 0.610870838, 0.463755906, 0.506419718, 0.33933109, 0.413850367, 0.437293738, 0.547630787, 0.558535993, 0.596641839, 0.302136898, 0.431952834, 0.50620389, 0.539273322, 0.0256302711]
lncRNA=[0.11105788, 0.10181303, 0.10385469, 0.13862832, 0.15865459, 0.145965, 0.09620843, 0.09502639, 0.0902623, 0.10767708, 0.15253761, 0.13595417, 0.10290401, 0.09709729, 0.10256145, 0.11904801, 0.1736167, 0.14642003, 0.11409621, 0.10692471, 0.12419262, 0.13365838, 0.11341322, 0.14962408, 0.11128659, 0.11915447, 0.13577111, 0.16496924, 0.15201055, 0.15765335, 0.11394337, 0.12565146, 0.13411917, 0.17578599, 0.151362, 0.13994016, 0.11608197, 0.13154127, 0.12904362, 0.18818888, 0.15979202, 0.14201021, 0.11481018, 0.14205688, 0.14967142, 0.20089674, 0.148616, 0.13205321, 0.11080413, 0.14211531, 0.14564312, 0.17823562, 0.14257032, 0.14551255, 0.11107272, 0.14270304, 0.15000866, 0.18182799, 0.1419789, 0.1450236, 0.1188447, 0.14229189, 0.15286896, 0.185496, 0.14998168, 0.14413652, 0.11330187, 0.13709177, 0.13001241, 0.18549934, 0.1574173, 0.11258697, 0.11026546, 0.10751135, 0.1342963, 0.17198509, 0.14569181, 0.13217013, 0.1268521, 0.11423412, 0.15372382, 0.18962911, 0.16640536, 0.1428295, 0.12837109, 0.11030605, 0.14236435, 0.18511909, 0.15742704, 0.1608959, 0.12489074, 0.09388186, 0.1453394, 0.178478, 0.16130589, 0.16416582, 0.12367117, 0.09166303, 0.14973925, 0.14330791, 0.14296195, 0.12004525, 0.10857168, 0.08276048, 0.14290436, 0.13821302, 0.12194892, 0.08860003, 0.09409151, 0.06874458, 0.11464968, 0.11317305, 0.11149661, 0.08978938, 0.09321105, 0.06809349, 0.09485519, 0.11031165, 0.10856082, 0.11073227, 0.09476018, 0.06513765, 0.09225541, 0.0950814, 0.10842846, 0.1059846, 0.08903277, 0.0637072, 0.08381974, 0.08405309, 0.09942341, 0.10453723, 0.08243667, 0.05848754, 0.08747866, 0.08864951, 0.11298125, 0.09748656, 0.08500117, 0.05252673, 0.09831385, 0.08349596, 0.09126833, 0.10107484, 0.09289587, 0.05314558, 0.106866, 0.08852381, 0.102133, 0.10073221, 0.08654668, 0.05352021, 0.10189825, 0.09174824, 0.1156479, 0.10962902, 0.09384128, 0.05762411, 0.10376588, 0.0985577, 0.11266, 0.09150955, 0.06821873, 0.04888672, 0.08234382, 0.09873909, 0.10075465, 0.09967294, 0.07106969, 0.05126037, 0.07620552, 0.09278424, 0.09894969, 0.0984228, 0.07038534, 0.04684051, 0.0741745, 0.09235268, 0.09860168, 0.08721819, 0.06912804, 0.04442924, 0.0807685, 0.10333758, 0.09648883, 0.09614434, 0.06484257, 0.04344434, 0.07880232, 0.1000841, 0.10384785, 0.09322948, 0.06442919, 0.04359832, 0.07681365, 0.0918279, 0.0899542, 0.09919617, 0.06545743, 0.0420882, 0.07438006, 0.0961122, 0.08299404, 0.08468398, 0.06013703, 0.03970744, 0.07205106, 0.10037609, 0.09182665, 0.08775704, 0.06623262, 0.0385591, 0.06541096, 0.09468407, 0.08338388, 0.08781213, 0.05851179, 0.03812179, 0.0684496, 0.08610132, 0.09212849, 0.08822601, 0.05890227, 0.03950506, 0.06407464, 0.0817401, 0.09389872, 0.07865766, 0.0544752, 0.0340532, 0.06193043, 0.08078032, 0.0916374, 0.0807147, 0.05919087, 0.03255773, 0.06252933, 0.08292495, 0.08476907, 0.08208085, 0.05729755, 0.03300567, 0.07293843, 0.0766473, 0.07362387, 0.08068175, 0.05120691, 0.02916522, 0.06092734, 0.06545924, 0.05791239, 0.07061555, 0.03531495, 0.02371674, 0.04872666, 0.05689319, 0.05065696, 0.05610265, 0.03653351, 0.02354844, 0.04693579, 0.05774941, 0.04828543, 0.06964421, 0.03821433, 0.02222015, 0.05285744, 0.05608189, 0.05008134, 0.07116026, 0.04403011, 0.02407653, 0.05215206, 0.05433176, 0.05703375, 0.07163331, 0.0454403, 0.02316912, 0.05280495, 0.05421193, 0.05294767, 0.07184372, 0.05162884, 0.02326499, 0.05155353, 0.05732159, 0.05440021, 0.07712465, 0.04689915, 0.02173602, 0.0492605, 0.0546883, 0.05047142, 0.08209061, 0.04169207, 0.02242405, 0.04652444, 0.05083081, 0.0481628, 0.07046617, 0.03606028, 0.0211854, 0.043239, 0.04965787, 0.05143577, 0.06636758, 0.03874945, 0.02140996, 0.04286183, 0.04864584, 0.04846114, 0.06887227, 0.03812954, 0.02070868, 0.04513948, 0.04759211, 0.04739344, 0.0694663, 0.04155377, 0.0219754, 0.0433641, 0.04902019, 0.04910222, 0.06028588, 0.03682407, 0.02120711, 0.04250678, 0.04995712, 0.04985531, 0.06518169, 0.04076024, 0.02142055, 0.04294518, 0.05056861, 0.04768275, 0.06825795, 0.04153407, 0.0211969, 0.04388344, 0.05169314, 0.04475883, 0.07002995, 0.04364499, 0.02278174, 0.04312487, 0.05161266, 0.0476524, 0.05911677, 0.04076113, 0.02143586, 0.04239661, 0.05219992, 0.04906442, 0.06783625, 0.04391777, 0.02149848, 0.0418069, 0.05233101, 0.04622337, 0.06715871, 0.04143868, 0.02082308, 0.0428522, 0.05053027, 0.04257527, 0.07216707, 0.04413804, 0.02244719, 0.04386051, 0.0484505, 0.04569561, 0.06292266, 0.04000749, 0.02083016, 0.04139847, 0.04759666, 0.04735772, 0.06341173, 0.04417189, 0.02166575, 0.04338847, 0.05361515, 0.0501853, 0.06726746, 0.0455499, 0.02137628, 0.04693579, 0.05466617, 0.04874159, 0.07205206, 0.04798019, 0.02345888, 0.04786421, 0.05671176, 0.05649007, 0.06563345, 0.04332234, 0.02290409, 0.04661513, 0.05743659, 0.05817724, 0.06881223, 0.04647591, 0.02354337, 0.04756524, 0.05962984, 0.05495393, 0.07556354, 0.04574039, 0.02286337, 0.04955012, 0.05818589, 0.05120356, 0.07814758, 0.04729795, 0.02349684, 0.04838611, 0.05849527, 0.05338065, 0.06557462, 0.04130203, 0.02219451, 0.04382136, 0.05435732, 0.05289607, 0.06689433, 0.04442329, 0.02249461, 0.04240185, 0.05475971, 0.05074098, 0.06874482, 0.04451415, 0.0216173, 0.04583198, 0.05461838, 0.04881261, 0.07383385, 0.04556133, 0.02320333, 0.04349969, 0.05246679, 0.0504283, 0.06515133, 0.04064652, 0.02185882, 0.04025779, 0.05054118, 0.05007541, 0.06797715, 0.04519911, 0.02215411, 0.04111849, 0.05134233, 0.05125129, 0.06661782, 0.04417509, 0.02158651, 0.04474673, 0.05373456, 0.04857583, 0.07293767, 0.04611777, 0.02346942, 0.0444402, 0.0543053, 0.05274806, 0.06284336, 0.04146726, 0.02234554, 0.0435705, 0.05549709, 0.05028553, 0.06405681, 0.0448713, 0.02276658, 0.04384766, 0.05717346, 0.05058109, 0.07020636, 0.04365388, 0.02153356, 0.04567548, 0.05626541, 0.04945476, 0.07681628, 0.04653111, 0.02285095, 0.04570583, 0.05444979, 0.05239589, 0.06772153, 0.04111084, 0.02124941, 0.04322563, 0.05338376, 0.04983521, 0.06816464, 0.04533835, 0.02183995, 0.04416415, 0.05490663, 0.05000956, 0.07179361, 0.04501985, 0.02097659, 0.04507225, 0.05330449, 0.04643736, 0.07071375, 0.04649977, 0.02340346, 0.04241239, 0.04781849, 0.05329795, 0.05864941, 0.05016972, 0.0246636, 0.03705693, 0.04035214, 0.05350259, 0.0580513, 0.05276626, 0.02478391, 0.03536569, 0.04223008, 0.0497372, 0.05731576, 0.04513163, 0.02221536, 0.03488371, 0.04150607, 0.0436765, 0.05658042, 0.04215241, 0.021726, 0.0349634, 0.04449383, 0.04883383, 0.05103041, 0.03834777, 0.01963772, 0.0339415, 0.04526833, 0.04719155, 0.06608599, 0.04408913, 0.02040526, 0.03647995, 0.04967115, 0.04546345, 0.0729759, 0.04365702, 0.0205416, 0.03920818, 0.04950955, 0.04356156, 0.07197322, 0.04498041, 0.02183231, 0.03851965, 0.04962154, 0.04683119, 0.06032653, 0.04103245, 0.02031418, 0.03719415, 0.04962193, 0.0455779, 0.06450451, 0.04240139, 0.02060878, 0.03793727, 0.05091945, 0.04564297, 0.06449058, 0.04357532, 0.02000293, 0.03934623, 0.04822455, 0.04285873, 0.0628534, 0.04560087, 0.02064456, 0.03822982, 0.04656572, 0.04564946, 0.05190935, 0.04080699, 0.01898561, 0.03664168, 0.04507936, 0.04383487, 0.05478549, 0.04426372, 0.01961633, 0.0358653, 0.04467737, 0.04299508, 0.05886683, 0.04329479, 0.01889743, 0.03780723, 0.04567336, 0.04194144, 0.0617291, 0.04438109, 0.01983209, 0.03602224, 0.04451923, 0.04539569, 0.05109927, 0.03897947, 0.01850837, 0.03504286, 0.04516543, 0.04468351, 0.05570897, 0.04219617, 0.01949131, 0.03671285, 0.04802721, 0.04555091, 0.06090724, 0.0410415, 0.01844454, 0.03800326, 0.04603648, 0.04177699, 0.06053533, 0.04325717, 0.01935568, 0.03739216, 0.04470751, 0.04294907, 0.05049405, 0.03936015, 0.01836416, 0.03620578, 0.0440078, 0.04170587, 0.05584631, 0.04218062, 0.01920444, 0.03676744, 0.04718703, 0.0432164, 0.06120503, 0.04256467, 0.01843978, 0.03912875, 0.04673757, 0.04091354, 0.0619422, 0.04481934, 0.01985588, 0.03910778, 0.04632763, 0.04301116, 0.05092517, 0.03944165, 0.01817776, 0.03634618, 0.04351282, 0.04025074, 0.05505003, 0.04206152, 0.01860979, 0.03593775, 0.04395954, 0.04096863, 0.05977429, 0.0409949, 0.0174808, 0.03746483, 0.0424851, 0.03895997, 0.0605321, 0.04351488, 0.01876796, 0.03609768, 0.04231533, 0.04193133, 0.05240155, 0.03852687, 0.01764235, 0.03408114, 0.04296012, 0.04091609, 0.05822699, 0.04213255, 0.01882962, 0.0353693, 0.04583842, 0.04158295, 0.06246698, 0.04154696, 0.01821614, 0.03829027, 0.04602967, 0.03985611, 0.06302695, 0.04305675, 0.01919785, 0.03614081, 0.04357785, 0.04031402, 0.05076811, 0.03789651, 0.01764833, 0.0333343, 0.04180702, 0.03935686, 0.05504292, 0.04188115, 0.01847703, 0.03377676, 0.04423022, 0.04092949, 0.06040281, 0.04301088, 0.01794732, 0.03616448, 0.04457553, 0.03869108, 0.06154885, 0.04443297, 0.0188197, 0.03462908, 0.04176333, 0.0397879, 0.0501052, 0.03918488, 0.01736035, 0.032643, 0.04032658, 0.03833307, 0.05372461, 0.04174672, 0.01750751, 0.03311856, 0.04292406, 0.0388076, 0.05672513, 0.04095253, 0.01659712, 0.03473685, 0.04238763, 0.03633577, 0.05772289, 0.04331909, 0.01812973, 0.03496109, 0.04242991, 0.03865422, 0.04871576, 0.03872307, 0.01687098, 0.03284488, 0.04197057, 0.03724367, 0.053866, 0.04253264, 0.01806329, 0.03442162, 0.0454439372, 0.0391563848, 0.05966383, 0.04203459, 0.01735126, 0.0369328, 0.04550173, 0.03718873, 0.06127533, 0.0434562, 0.0184206, 0.03612977, 0.04417517, 0.03835561, 0.05044325, 0.03785765, 0.01694935, 0.03344901, 0.04194211, 0.03660665, 0.05385103, 0.04060645, 0.01766666, 0.03331552, 0.04391993, 0.03710432, 0.05782974, 0.04027659, 0.01663725, 0.03444045, 0.04273808, 0.03444799, 0.05751483, 0.0419124, 0.01774642, 0.03332249, 0.04071444, 0.03628873, 0.04829761, 0.03674853, 0.01652592, 0.0317111, 0.03975457, 0.03560252, 0.05227801, 0.04026438, 0.01745258, 0.0327494, 0.04265276, 0.03606887, 0.05679481, 0.03948797, 0.01649394, 0.03367736, 0.04157305, 0.03440558, 0.05590345, 0.04014551, 0.01798822, 0.03244798, 0.04048006, 0.03554267, 0.04709535, 0.03514901, 0.01662214, 0.0299511, 0.0402789, 0.03522771, 0.0514512, 0.03837048, 0.01780256, 0.03132756, 0.04324998, 0.03617895, 0.05658088, 0.03863021, 0.01710518, 0.03271629, 0.04246184, 0.03372093, 0.05722051, 0.04157449, 0.01812968, 0.03217022, 0.04156321, 0.03543307, 0.04935088, 0.03683772, 0.01677117, 0.02995347, 0.03942419, 0.03364684, 0.05208796, 0.03948213, 0.01759847, 0.03076504, 0.04104598, 0.03558186, 0.05686807, 0.03885831, 0.01661521, 0.03216968, 0.03979386, 0.03467647, 0.05755212, 0.0427924, 0.01856518, 0.03244504, 0.0397353, 0.03691965, 0.0497337, 0.03809439, 0.01700668, 0.03040877, 0.03809028, 0.03587563, 0.05500204, 0.04052207, 0.01759902, 0.03002983, 0.04250552, 0.03726406, 0.05940032, 0.03963345, 0.0166617, 0.03218764, 0.04267904, 0.03555357, 0.06083053, 0.03967102, 0.01791196, 0.02977875, 0.04252827, 0.03694919, 0.05014316, 0.03551642, 0.01684138, 0.02853093, 0.04056684, 0.03647922, 0.05383511, 0.03928688, 0.01769159, 0.03003297, 0.04483221, 0.03742753, 0.05992804, 0.04070589, 0.01703053, 0.0328477, 0.04432662, 0.03537176, 0.06025794, 0.04294185, 0.01876235, 0.03310043, 0.04454925, 0.03764042, 0.04825364, 0.03694414, 0.01735509, 0.03165513, 0.04249531, 0.0362451, 0.05324165, 0.04032137, 0.01832926, 0.03237804, 0.04533342, 0.03775871, 0.05890121, 0.04062824, 0.01773653, 0.03378828, 0.04369355, 0.03567496, 0.0575834, 0.04272506, 0.01917141, 0.03199666, 0.04117749, 0.0370518, 0.04893275, 0.03783491, 0.01742287, 0.03050662, 0.04034965, 0.03708305, 0.05401912, 0.04158135, 0.01865815, 0.03158171, 0.04377745, 0.03847097, 0.05848708, 0.04071882, 0.01783238, 0.03259508, 0.04339188, 0.03629167, 0.05842063, 0.04225728, 0.01948664, 0.03232303, 0.04185602, 0.03811593, 0.04873348, 0.03716622, 0.01814557, 0.03075121, 0.04052619, 0.03783054, 0.05156211, 0.04084587, 0.01916813, 0.03163531, 0.04389977, 0.03929636, 0.05739791, 0.04075263, 0.01840834, 0.03322777, 0.04342148, 0.0370988, 0.05641431, 0.0436371, 0.01986877, 0.03240886, 0.04263202, 0.03919032, 0.04739385, 0.03807704, 0.01856072, 0.03096543, 0.04123167, 0.03885309, 0.05125114, 0.04214146, 0.01987075, 0.03232343, 0.04414659, 0.03999352, 0.05570605, 0.04169305, 0.01901374, 0.03365723, 0.04297924, 0.03765191, 0.05987333, 0.04474343, 0.02005903, 0.03285248, 0.04093913, 0.03722138, 0.04959504, 0.03906834, 0.01900606, 0.03084566, 0.04000404, 0.03593309, 0.05993522, 0.04275499, 0.01982197, 0.03256204, 0.04312669, 0.03733183, 0.06013317, 0.04241132, 0.01882812, 0.03587928, 0.04424373, 0.03703562, 0.06480727, 0.04543732, 0.02027836, 0.0344868, 0.0425469, 0.0374308, 0.05202851, 0.03944267, 0.01871427, 0.03085748, 0.04145787, 0.03679159, 0.05564643, 0.04194792, 0.02034718, 0.03180731, 0.04437375, 0.03747182, 0.06097491, 0.04085937, 0.01957448, 0.03274866, 0.04312827, 0.03524955, 0.06078256, 0.04340655, 0.02123419, 0.03268869, 0.04200612, 0.03669463, 0.05082905, 0.03816597, 0.01972534, 0.03133951, 0.04128193, 0.0357606, 0.05530303, 0.04191364, 0.02037046, 0.03242464, 0.04399192, 0.0374711, 0.0608846, 0.04149701, 0.01973665, 0.03387121, 0.04249157, 0.03436423, 0.06157524, 0.04554588, 0.02132066, 0.0331561, 0.04092678, 0.03724936, 0.05132686, 0.04027313, 0.02024461, 0.03272061, 0.04029166, 0.03842637, 0.05695138, 0.04578457, 0.02126931, 0.03328189, 0.04433504, 0.0396403, 0.06250528, 0.04592247, 0.02042031, 0.03600271, 0.04381667, 0.03840831, 0.06513186, 0.04626023, 0.02214967, 0.03619876, 0.04233673, 0.03865352, 0.05630935, 0.03998588, 0.02152614, 0.03398849, 0.04113207, 0.03695633, 0.06178034, 0.04312351, 0.02220786, 0.0339637, 0.04481423, 0.03883755, 0.06624583, 0.04381784, 0.02056265, 0.03965405, 0.04543549, 0.03905949, 0.06427059, 0.04761967, 0.0217837, 0.03800736, 0.04506652, 0.04267164, 0.05222266, 0.04039842, 0.02019381, 0.03833472, 0.04088559, 0.043593, 0.05772588, 0.04368966, 0.02081714, 0.03907052, 0.04226471, 0.04264635, 0.06111364, 0.04165505, 0.01907572, 0.04149127, 0.04330661, 0.03862278, 0.06297392, 0.04633164, 0.0205478, 0.0403709, 0.04293715, 0.04083957, 0.05510921, 0.04197015, 0.02115027, 0.03637217, 0.04304666, 0.03918849, 0.06387189, 0.04799675, 0.02249984, 0.03683427, 0.0465151, 0.04091354, 0.07053401, 0.04868345, 0.02076215, 0.03822574, 0.04601727, 0.03768909, 0.06838632, 0.04977227, 0.02094644, 0.03842355, 0.04332708, 0.03897544, 0.05421086, 0.04261791, 0.0193956, 0.03647073, 0.04083914, 0.03803647, 0.05542941, 0.04614107, 0.02009084, 0.03746698, 0.04306012, 0.04013381, 0.05873392, 0.04483378, 0.02072342, 0.04133869, 0.04421319, 0.03982862, 0.0599644, 0.04658834, 0.020563, 0.04087714, 0.04289849, 0.04166259, 0.04927213, 0.04297446, 0.01943476, 0.03791688, 0.04030829, 0.04052253, 0.05396577, 0.04759563, 0.02039228, 0.03739142, 0.0440109, 0.04030818, 0.05868272, 0.04838171, 0.01939561, 0.03953779, 0.04610969, 0.03724649, 0.05853909, 0.04976622, 0.02078841, 0.03887894, 0.04444094, 0.0391388, 0.04840748, 0.0429859, 0.01946212, 0.03718564, 0.04330697, 0.0392421, 0.05316548, 0.04677764, 0.02040099, 0.03828561, 0.04704941, 0.0390894, 0.05976825, 0.04680786, 0.01898861, 0.04065993, 0.04595281, 0.03742004, 0.05970551, 0.05082423, 0.01996821, 0.0421568, 0.04632225, 0.04294332, 0.04865791, 0.04608303, 0.01914023, 0.03701949, 0.04392624, 0.04005346, 0.05458869, 0.0514157, 0.01994743, 0.03923108, 0.0475903, 0.04071866, 0.05845854, 0.05148782, 0.01927646, 0.03914008, 0.04890539, 0.03633497, 0.05991243, 0.05491373, 0.02117837, 0.0368712, 0.04603895, 0.03837682, 0.04955966, 0.04793532, 0.01985875, 0.03568656, 0.04604967, 0.04004648, 0.05551326, 0.05501667, 0.02062717, 0.03721879, 0.0482166, 0.04171065, 0.05929541, 0.05220505, 0.01884925, 0.03913622, 0.04693101, 0.03912961, 0.06152022, 0.05633263, 0.01976826, 0.03810854, 0.04563819, 0.04156357, 0.05037001, 0.04895676, 0.01847664, 0.03665803, 0.04380684, 0.04114319, 0.0567905, 0.05235316, 0.01952001, 0.03651111, 0.04668503, 0.04128101, 0.06053029, 0.05150282, 0.01853006, 0.0392614, 0.04663925, 0.04186067, 0.06296087, 0.05535544, 0.02073912, 0.03914376, 0.04563195, 0.04252132, 0.05121106, 0.04639746, 0.01924405, 0.03757481, 0.04426813, 0.04233073, 0.05639992, 0.05165435, 0.02047208, 0.03838658, 0.04850537, 0.04283946, 0.0610832, 0.05066267, 0.01948065, 0.04044626, 0.04770537, 0.03978182, 0.06392588, 0.05457029, 0.02094539, 0.03870841, 0.04596704, 0.04204797, 0.05070475, 0.04786568, 0.01942567, 0.03674674, 0.04417717, 0.04178505, 0.05687306, 0.05259187, 0.02055837, 0.03740929, 0.04737037, 0.04250139, 0.06110964, 0.05156357, 0.01948683, 0.03992953, 0.04633358, 0.03947778, 0.06267259, 0.05481625, 0.02102539, 0.03891497, 0.04533881, 0.04163781, 0.05042393, 0.04705279, 0.019544, 0.03742832, 0.04485428, 0.04144592, 0.05466661, 0.05152775, 0.01991593, 0.03744846, 0.04800258, 0.04269541, 0.05876688, 0.05071523, 0.01899393, 0.03980224, 0.04738535, 0.03998607, 0.05896692, 0.05374976, 0.02020237, 0.04028762, 0.04743542, 0.0436892, 0.0493522, 0.04715874, 0.01887206, 0.03798368, 0.04597236, 0.04333514, 0.05550828, 0.05459522, 0.01998573, 0.038385, 0.04943565, 0.04383567, 0.06156673, 0.05420915, 0.01884369, 0.04081817, 0.04809052, 0.04093522, 0.0610695, 0.05473602, 0.01980346, 0.0393069, 0.04690144, 0.04396196, 0.04917769, 0.04763026, 0.01852936, 0.0375675, 0.04560167, 0.04289422, 0.05432849, 0.05194824, 0.01921741, 0.03704412, 0.04882688, 0.04324215, 0.0578771, 0.05147355, 0.01847137, 0.03920946, 0.04851769, 0.04061445, 0.05917984, 0.05449637, 0.0199417, 0.03883934, 0.04730394, 0.04283347, 0.04913244, 0.0472161, 0.01882522, 0.03726238, 0.04607574, 0.0434315, 0.05349799, 0.05212356, 0.01992908, 0.03775689, 0.04993984, 0.04417804, 0.05849445, 0.0509942, 0.01896174, 0.03986061, 0.05006156, 0.04131557, 0.05933464, 0.05352252, 0.02069147, 0.03918538, 0.04994027, 0.04425805, 0.04846237, 0.04777922, 0.01920541, 0.0375353, 0.04782536, 0.04408169, 0.05489622, 0.0516506, 0.0201621, 0.03832176, 0.05130186, 0.04451269, 0.05997203, 0.05098336, 0.0189753, 0.04149604, 0.0507589, 0.04184329, 0.0630853, 0.05455561, 0.02031014, 0.04065515, 0.04950383, 0.04454096, 0.05350323, 0.0485156, 0.01906415, 0.03813222, 0.04830232, 0.04514921, 0.06123886, 0.05360589, 0.0203808, 0.03786848, 0.05203544, 0.04594291, 0.06508148, 0.05398535, 0.01985291, 0.04078529, 0.05114004, 0.04345816, 0.06614935, 0.05873123, 0.02179244, 0.03984208, 0.04949344, 0.04536755, 0.05425322, 0.05392462, 0.02164919, 0.03780307, 0.04780187, 0.04587981, 0.0638031, 0.0579429, 0.02198195, 0.03895773, 0.05232349, 0.04658367, 0.06562512, 0.05893274, 0.02090673, 0.04150091, 0.05130244, 0.04390229, 0.06894786, 0.06220795, 0.02219268, 0.03957302, 0.05058365, 0.04613689, 0.05563349, 0.05313042, 0.02086137, 0.03888575, 0.04924361, 0.04615255, 0.06684269, 0.05720719, 0.02207732, 0.04084908, 0.05467674, 0.04609136, 0.0692393, 0.05654081, 0.02120378, 0.04446549, 0.05610653, 0.04265386, 0.07442877, 0.05968855, 0.02278747, 0.0446342, 0.05590529, 0.04653132, 0.06070754, 0.05201133, 0.02021837, 0.04241708, 0.05401469, 0.04689749, 0.06787226, 0.05206527, 0.02104328, 0.04209549, 0.05628782, 0.04651728, 0.06793117, 0.05130029, 0.02059072, 0.04466013, 0.05501058, 0.04291507, 0.07014713, 0.05497013, 0.02233108, 0.04384646, 0.05444394, 0.04604626, 0.05641049, 0.04981526, 0.02119786, 0.04434247, 0.05217244, 0.04736148, 0.06433488, 0.05564783, 0.02170403, 0.04298222, 0.05427412, 0.04616465, 0.06571436, 0.05681103, 0.02092896, 0.04502317, 0.05342406, 0.04283915, 0.06768882, 0.0618544, 0.02296114, 0.04599804, 0.05344355, 0.04926467, 0.06350904, 0.05941641, 0.02280434, 0.04502548, 0.05265352, 0.05323276, 0.07531844, 0.06079685, 0.023483, 0.0432326, 0.0555262, 0.05229826, 0.07766079, 0.05842405, 0.02207601, 0.04521058, 0.05581435, 0.04803879, 0.07280797, 0.05950513, 0.02362969, 0.04462113, 0.05257635, 0.0507008, 0.06042849, 0.05329506, 0.02192814, 0.04278404, 0.05043764, 0.04974355, 0.06746154, 0.05552959, 0.02266434, 0.04166657, 0.05303087, 0.04989506, 0.06839986, 0.05648132, 0.02194409, 0.04426139, 0.05221635, 0.04681598, 0.07089417, 0.06036347, 0.02345628, 0.04383473, 0.05230046, 0.05002934, 0.05839023, 0.05346129, 0.02212604, 0.0438691, 0.05248849, 0.05210647, 0.06968871, 0.05743593, 0.02252534, 0.04269483, 0.05531663, 0.05083783, 0.06962506, 0.0569578, 0.02165131, 0.04528832, 0.05516686, 0.04752092, 0.07254499, 0.05974151, 0.02418185, 0.04376097, 0.05257094, 0.04911047, 0.06171441, 0.05451292, 0.0236993, 0.04327143, 0.05463643, 0.05532129, 0.06925879, 0.05710199, 0.0247474, 0.04372719, 0.05714916, 0.05311939, 0.06978677, 0.05584295, 0.02316867, 0.04532876, 0.05424794, 0.04965837, 0.0743984, 0.05970038, 0.02533716, 0.04526037, 0.05345706, 0.05127688, 0.06072497, 0.05361312, 0.02384737, 0.04552365, 0.05197652, 0.05247995, 0.07446012, 0.05633929, 0.02443015, 0.04420878, 0.05549232, 0.05418583, 0.07821441, 0.0560061, 0.02291599, 0.0455299, 0.05337412, 0.04944761, 0.07662117, 0.0596147, 0.0248461, 0.04521022, 0.05241229, 0.05229763, 0.06242324, 0.05167558, 0.02308366, 0.04427848, 0.05104489, 0.05321037, 0.07416972, 0.05476784, 0.02384965, 0.04418349, 0.05503342, 0.05403021, 0.0742067, 0.05302005, 0.02218602, 0.04553466, 0.05401214, 0.05031414, 0.07848341, 0.05602177, 0.02346047, 0.0444601, 0.05353479, 0.05369423, 0.06358262, 0.04974281, 0.02223668, 0.043575, 0.05233912, 0.05421858, 0.072858, 0.0525343, 0.02235912, 0.04213626, 0.05399479, 0.05438173, 0.0715489, 0.05274649, 0.02160245, 0.04428082, 0.05242385, 0.05040836, 0.07544905, 0.05513575, 0.02323012, 0.04378054, 0.05263525, 0.05369298, 0.05897765, 0.04854201, 0.02183639, 0.04274716, 0.05175057, 0.05504861, 0.07253503, 0.05219236, 0.02240519, 0.04274906, 0.05554602, 0.05430671, 0.07317697, 0.05172068, 0.02147336, 0.04468727, 0.05424295, 0.04955321, 0.07439766, 0.05382601, 0.02252733, 0.04359863, 0.05188616, 0.05229263, 0.05959234, 0.04700022, 0.0210539, 0.04260259, 0.0508046, 0.05438367, 0.07170746, 0.05019183, 0.02189381, 0.04270677, 0.05445701, 0.05504362, 0.07153791, 0.04863285, 0.02107864, 0.04511447, 0.05441753, 0.05137227, 0.07336032, 0.05209126, 0.02283948, 0.04604944, 0.05501722, 0.05585026, 0.06139614, 0.04734596, 0.02184704, 0.04546394, 0.05481879, 0.05834663, 0.07198446, 0.05070766, 0.02272725, 0.04473303, 0.05791072, 0.05826832, 0.07243662, 0.0507209, 0.02090015, 0.04652957, 0.05475177, 0.05232136, 0.07146442, 0.05295661, 0.02232036, 0.04522115, 0.05377004, 0.05616952, 0.05809605, 0.04719732, 0.02081291, 0.04345611, 0.05286301, 0.05641115, 0.0691802, 0.05062578, 0.02153061, 0.04287404, 0.05542937, 0.05516458, 0.06843559, 0.04969706, 0.02054351, 0.04549596, 0.05425013, 0.05065762, 0.07148705, 0.05175617, 0.022082, 0.04419071, 0.05335684, 0.05405567, 0.05813248, 0.04629643, 0.02064831, 0.04286545, 0.05249901, 0.0546715, 0.07073483, 0.05019847, 0.02126048, 0.04226148, 0.05659739, 0.05504596, 0.07239152, 0.05043031, 0.02061959, 0.04541343, 0.05636005, 0.05254311, 0.07522125, 0.05426129, 0.02258164, 0.04576803, 0.05614127, 0.05666019, 0.06141982, 0.04888847, 0.021136, 0.04366699, 0.05375765, 0.05561952, 0.07216975, 0.05223042, 0.02164149, 0.0427664, 0.05704455, 0.05481943, 0.07269739, 0.05253052, 0.02072493, 0.04470477, 0.05598373, 0.05067537, 0.07515084, 0.05671156, 0.02276419, 0.04430611, 0.05398731, 0.05426218, 0.0612228, 0.05059642, 0.0209554, 0.0432626, 0.05332861, 0.0560693, 0.07370704, 0.0531923, 0.0217322, 0.04290882, 0.05666096, 0.05689582, 0.07374018, 0.05273634, 0.02068336, 0.04513655, 0.05540304, 0.05346329, 0.07603356, 0.05534295, 0.02280627, 0.04412717, 0.05468492, 0.05602555, 0.0619338, 0.05057078, 0.02097652, 0.04344694, 0.05336763, 0.05820649, 0.0736069, 0.05427783, 0.0216158, 0.04223463, 0.05669421, 0.0574072, 0.0743719, 0.05456702, 0.02079309, 0.04531927, 0.05548018, 0.05286428, 0.07490291, 0.05751594, 0.02249305, 0.04435665, 0.05453165, 0.05577852, 0.06086302, 0.05270023, 0.02131998, 0.04364099, 0.05427028, 0.0566305, 0.07385078, 0.05757553, 0.02271279, 0.043524, 0.05837236, 0.05521268, 0.07331801, 0.05902015, 0.02181435, 0.04598903, 0.0578433, 0.05127804, 0.07301489, 0.06194772, 0.02382473, 0.04593849, 0.05698406, 0.05470874, 0.06001576, 0.05491555, 0.02224523, 0.04488352, 0.05544035, 0.05523238, 0.07158116, 0.05817191, 0.02287319, 0.04421302, 0.05926372, 0.05485738, 0.07235079, 0.06010415, 0.02237209, 0.04657142, 0.05799569, 0.05173228, 0.07570907, 0.06384288, 0.02435634, 0.04605048, 0.05742727, 0.05474547, 0.06118105, 0.05830486, 0.02259641, 0.04440642, 0.0560858, 0.05544383, 0.07384163, 0.06146559, 0.02314119, 0.04362627, 0.0595354, 0.05552773, 0.07383754, 0.06256834, 0.02210554, 0.04660378, 0.05833834, 0.05192612, 0.07385067, 0.06549738, 0.02399217, 0.04538825, 0.05698996, 0.05607948, 0.06100971, 0.05872571, 0.02236526, 0.04408955, 0.05550509, 0.05651958, 0.07227452, 0.0618682, 0.02304106, 0.04376893, 0.05910823, 0.05604321, 0.07272853, 0.06255507, 0.02190079, 0.04568658, 0.05722002, 0.05203507, 0.07560727, 0.06733926, 0.02415324, 0.04468692, 0.05627824, 0.05352093, 0.06133012, 0.0570154, 0.02286084, 0.04309697, 0.05410745, 0.05442819, 0.07289328, 0.06033575, 0.02389991, 0.04227887, 0.05729603, 0.05399945, 0.07378386, 0.05761938, 0.02270144, 0.04373484, 0.05595689, 0.05012223, 0.0769879, 0.06096262, 0.02451463, 0.04320608, 0.05462178, 0.0528402, 0.06126298, 0.05427754, 0.02310584, 0.04147454, 0.05448096, 0.05285984, 0.07288838, 0.05701631, 0.02338212, 0.04094456, 0.0571885, 0.0527282, 0.07286996, 0.05658309, 0.0217289, 0.04321571, 0.0557171, 0.04916165, 0.07513775, 0.05922295, 0.02400112, 0.04306788, 0.0559341274, 0.0523274876, 0.06215562, 0.05362148, 0.02325731, 0.04229215, 0.0541619, 0.05375529, 0.07496887, 0.05769678, 0.023573, 0.04165559, 0.0582429096, 0.0543655306, 0.07751962, 0.05915719, 0.022459, 0.04439487, 0.05672926, 0.04916695, 0.07865053, 0.06308109, 0.02413497, 0.04354885, 0.05665157, 0.05261846, 0.06392428, 0.05826038, 0.02271689, 0.04290293, 0.05627337, 0.05392336, 0.07713977, 0.06179679, 0.02330828, 0.04233901, 0.05947524, 0.05378069, 0.07653221, 0.0615453, 0.02154931, 0.04328087, 0.05749169, 0.04973097, 0.07782421, 0.06430316, 0.02323564, 0.04273317, 0.05780431, 0.05307794, 0.06351949, 0.05738764, 0.02170794, 0.04092348, 0.05524004, 0.05292512, 0.07565155, 0.06068405, 0.02293613, 0.04066073, 0.05986459, 0.05336151, 0.07629184, 0.06072562, 0.02198668, 0.04300355, 0.05774985, 0.04955186, 0.07841802, 0.06478061, 0.02440249, 0.04213627, 0.05472724, 0.05272257, 0.06340342, 0.05836506, 0.02299341, 0.04040608, 0.05328104, 0.05334002, 0.07395329, 0.06121344, 0.023662, 0.03981707, 0.05559274, 0.05348519, 0.07392816, 0.06090583, 0.02231914, 0.04185838, 0.05417252, 0.04924796, 0.07524778, 0.06379789, 0.02390877, 0.04071276, 0.05222635, 0.05119241, 0.06131135, 0.05834537, 0.02252085, 0.03951459, 0.05105101, 0.05239934, 0.07315602, 0.06101751, 0.02330344, 0.03923471, 0.05400867, 0.05201006, 0.07297795, 0.06115272, 0.02234789, 0.04121226, 0.05334939, 0.04847766, 0.07600164, 0.06551574, 0.02426307, 0.04135637, 0.05338889, 0.05157708, 0.06213177, 0.05820887, 0.02243694, 0.03985633, 0.05201003, 0.05237431, 0.07297792, 0.06126073, 0.0229467, 0.03960519, 0.05553785, 0.05223068, 0.07441712, 0.06475829, 0.02203346, 0.04319876, 0.05559587, 0.04964147, 0.08660462, 0.06587011, 0.02367808, 0.04086117, 0.05449319, 0.05450457, 0.07277501, 0.05892602, 0.02246254, 0.0398507, 0.05252293, 0.05483197, 0.07847108, 0.06235367, 0.02359583, 0.03947933, 0.05642118, 0.05587398, 0.08203842, 0.06464942, 0.02262651, 0.04214673, 0.0559793, 0.05176627, 0.08820599, 0.07068743, 0.02469013, 0.04195549, 0.05670657, 0.05408625, 0.0665003, 0.06017442, 0.02268956, 0.03951061, 0.05252189, 0.05352888, 0.08109516, 0.06556872, 0.02360637, 0.03875635, 0.05557162, 0.05229529, 0.0805057, 0.06198074, 0.02170103, 0.04027057, 0.0529825, 0.04777165, 0.08116078, 0.06628212, 0.02343474, 0.04062698, 0.05225787, 0.05059125, 0.06530254, 0.05990044, 0.02225888, 0.03906916, 0.0508036, 0.05110142, 0.07639755, 0.06379252, 0.02221999, 0.03866827, 0.05469926, 0.05140898, 0.07492001, 0.06260261, 0.02109994, 0.04062729, 0.05404797, 0.04749924, 0.07734886, 0.06435073, 0.02268899, 0.04017097, 0.05302702, 0.05090054, 0.06461177, 0.05817565, 0.02152686, 0.0387841, 0.0515491, 0.05123177, 0.07710873, 0.06274881, 0.02234845, 0.03838877, 0.05471641, 0.05123317, 0.07663344, 0.063534, 0.02142298, 0.04040058, 0.0531956889, 0.0475267805, 0.07938098, 0.06667702, 0.02296049, 0.04051163, 0.0530583598, 0.050710734, 0.06477531, 0.05898397, 0.02135586, 0.03883579, 0.0511685535, 0.0515948795, 0.0756356, 0.0625778, 0.02212844, 0.03879149, 0.05511976, 0.05179654, 0.07631071, 0.06216335, 0.02110622, 0.04012226, 0.05378343, 0.04764726, 0.07838132, 0.06509402, 0.02283491, 0.04005748, 0.0534263328, 0.0512839854, 0.06362555, 0.05876493, 0.02148252, 0.03920139, 0.05268424, 0.0520553999, 0.07641038, 0.06404656, 0.02195706, 0.03945642, 0.05570273, 0.05232528, 0.07667696, 0.06458716, 0.02090881, 0.04115105, 0.05433778, 0.04886844, 0.07978433, 0.06820606, 0.02273088, 0.04071984, 0.0539093837, 0.052396562, 0.06433269, 0.06056945, 0.02127715, 0.03943339, 0.05251973, 0.05336151, 0.0754104, 0.06271903, 0.02188744, 0.03886746, 0.05603436, 0.05328267, 0.07716428, 0.06349998, 0.020516, 0.04091083, 0.0541034862, 0.0490032136, 0.07886254, 0.06512772, 0.02114803, 0.04565878, 0.0560179949, 0.0549079366, 0.06444727, 0.0575548, 0.0196559, 0.04377743, 0.0544699915, 0.053915862, 0.06596068, 0.05754394, 0.02029822, 0.04212552, 0.0541822463, 0.0539080501, 0.07003653, 0.05665046, 0.0191856, 0.0444121, 0.05295015, 0.04995719, 0.0709885, 0.06148091, 0.02088532, 0.04597716, 0.0530913137, 0.0546916947, 0.05858744, 0.05432571, 0.01971628, 0.04327055, 0.04939337, 0.05399423, 0.06437653, 0.05763686, 0.0206272211, 0.0423117131, 0.05204996, 0.05307923, 0.06329528, 0.05562305, 0.0195342246, 0.0440606698, 0.05066337, 0.0486494, 0.06468721, 0.05889096, 0.02124975, 0.04491841, 0.0507747, 0.05382689, 0.05184486, 0.05278705, 0.01974054, 0.04256693, 0.04907778, 0.05369481, 0.06238136, 0.056206, 0.02056977, 0.04286396, 0.05466498, 0.05225149, 0.06469295, 0.05666064, 0.01975128, 0.04513552, 0.05152573, 0.04899846, 0.06658893, 0.06023509, 0.02116103, 0.04491806, 0.04976931, 0.05238724, 0.05444337, 0.05446725, 0.01980776, 0.04257909, 0.04770729, 0.05187479, 0.06169141, 0.05823027, 0.02040107, 0.04194073, 0.0494296, 0.05154243, 0.05918353, 0.05593166, 0.01945085, 0.04384371, 0.04749097, 0.04655601, 0.05987698, 0.05848709, 0.02056425, 0.04345176, 0.04633666, 0.05276128, 0.04853673, 0.05277666, 0.01960837, 0.04209303, 0.0451219231, 0.0540945753, 0.05671419, 0.05475154, 0.0209321, 0.04267151, 0.0485455245, 0.0508596934, 0.06058386, 0.05501045, 0.02011704, 0.04547833, 0.04759204, 0.04805327, 0.06245062, 0.05633996, 0.02113236, 0.04531255, 0.0466874652, 0.052759923, 0.04912029, 0.04990337, 0.01975903, 0.0429487, 0.0446676835, 0.0523365922, 0.0558815002, 0.0533225536, 0.02055444, 0.04225981, 0.04688606, 0.05212539, 0.05782919, 0.0531356782, 0.01921039, 0.04408755, 0.0455257967, 0.0490569845, 0.0602140725, 0.0560009144, 0.0208148267, 0.044728484, 0.0449841581, 0.0534403101, 0.0486364, 0.0498384, 0.01946185, 0.04224465, 0.04330702, 0.05329879, 0.05662809, 0.05401658, 0.02052726, 0.041948, 0.046492707, 0.0524804518, 0.05761763, 0.05279461, 0.01926441, 0.04341145, 0.04486944, 0.04799508, 0.05885968, 0.05521048, 0.0207349602, 0.0435329415, 0.04312222, 0.05273541, 0.04753485, 0.0505724, 0.01952882, 0.04231316, 0.04230463, 0.05366347, 0.05965958, 0.05352009, 0.02046679, 0.04185931, 0.04537635, 0.05176515, 0.06080734, 0.05236838, 0.0193237, 0.04372305, 0.04413252, 0.04733372, 0.06164096, 0.05554457, 0.0207313709, 0.0441387296, 0.0440840125, 0.0523609519, 0.05320724, 0.04977831, 0.01976424, 0.0425458, 0.0426665097, 0.0524702594, 0.060703, 0.05297029, 0.02062213, 0.04237685, 0.04573299, 0.05134121, 0.06247611, 0.05371999, 0.01959369, 0.04424958, 0.04456932, 0.04809281, 0.06412727, 0.05881107, 0.02102333, 0.04509347, 0.04439837, 0.05340385, 0.05240673, 0.05075023, 0.0197989, 0.043271, 0.04330065, 0.05418531, 0.06038527, 0.05461229, 0.02067599, 0.04246979, 0.04656823, 0.05418155, 0.06264418, 0.05414879, 0.0196186, 0.04476731, 0.04701409, 0.05180563, 0.06481817, 0.05775426, 0.0211118, 0.04516177, 0.0527219, 0.05881836, 0.05262344, 0.05137705, 0.0198404, 0.04345581, 0.04776204, 0.05902864, 0.06270352, 0.05532248, 0.02079825, 0.04261395, 0.04822138, 0.05618573, 0.06340191, 0.05330572, 0.01939467, 0.04372005, 0.04666353, 0.05235475, 0.06546403, 0.05635884, 0.0208906, 0.04375873, 0.04452918, 0.05628173, 0.05259714, 0.04932465, 0.01962917, 0.04202789, 0.04260548, 0.05609083, 0.06076757, 0.05423952, 0.02080075, 0.0414763, 0.04610876, 0.0550688, 0.06304476, 0.05410114, 0.01962099, 0.04331276, 0.0447658263, 0.0509939976, 0.06498494, 0.0579669327, 0.02107727, 0.04360775, 0.043484427, 0.0554723032, 0.05246931, 0.05186169, 0.02003566, 0.04172071, 0.04219335, 0.0568481, 0.0611256, 0.05588648, 0.02087217, 0.04073311, 0.04560205, 0.05590286, 0.06301649, 0.05505293, 0.01973298, 0.04299644, 0.04423849, 0.05143093, 0.06495587, 0.05819985, 0.02105298, 0.04311134, 0.04267076, 0.05626011, 0.05306821, 0.05211753, 0.01984485, 0.04173625, 0.04249483, 0.05668667, 0.06297551, 0.05676131, 0.02075891, 0.04174807, 0.04598049, 0.05587622, 0.06558225, 0.05599973, 0.01957785, 0.04297822, 0.04441265, 0.05088921, 0.0678655, 0.05959297, 0.02094121, 0.04348136, 0.04383767, 0.0560645, 0.05561807, 0.05382941, 0.01984592, 0.04188231, 0.04214058, 0.05614776, 0.06369502, 0.05735637, 0.02064128, 0.04143585, 0.04502937, 0.05515815, 0.06604795, 0.05751727, 0.01963758, 0.0435202, 0.0452506, 0.05165069, 0.06918553, 0.06144862, 0.0210427, 0.04392326, 0.04459975, 0.0569429, 0.05712587, 0.05441754, 0.01993268, 0.04293719, 0.04369117, 0.05733056, 0.06504474, 0.05829307, 0.02080759, 0.04281395, 0.04661615, 0.0557666, 0.06525111, 0.05640391, 0.01959658, 0.04468592, 0.04501088, 0.05073896, 0.0670184, 0.05867487, 0.02094332, 0.04476508, 0.04410126, 0.0552679, 0.05336765, 0.05206405, 0.01979286, 0.04279306, 0.041603, 0.0550068, 0.06031636, 0.05573246, 0.02065141, 0.04270359, 0.04531698, 0.05418849, 0.06484158, 0.056302, 0.01949138, 0.04412012, 0.04512901, 0.05035241, 0.06788132, 0.06039678, 0.02084028, 0.04316258, 0.04458533, 0.05487189, 0.05499938, 0.05430543, 0.01986654, 0.04356878, 0.04421736, 0.05575592, 0.06664374, 0.05842409, 0.02076836, 0.04337967, 0.04692372, 0.05520973, 0.06600003, 0.05720752, 0.01958416, 0.04468326, 0.04603906, 0.0507865, 0.06961396, 0.0611729, 0.02088931, 0.04669476, 0.04580308, 0.0555445, 0.05649738, 0.05437396, 0.0197397, 0.0445286, 0.04508721, 0.05622868, 0.06718004, 0.05929621, 0.0206021, 0.04494268, 0.05021169, 0.05616846, 0.07297806, 0.06095485, 0.01969063, 0.04879598, 0.05066224, 0.05222505, 0.0763587, 0.06791254, 0.0212572, 0.04949617, 0.04969596, 0.05746819, 0.06242544, 0.05818513, 0.02003877, 0.04547622, 0.04994016, 0.05807199, 0.07444748, 0.06386917, 0.02089821, 0.04579694, 0.05300358, 0.05706965, 0.07557023, 0.06139253, 0.01969686, 0.04808085, 0.05256302, 0.05306147, 0.08072305, 0.06554226, 0.02093576, 0.04708241, 0.05257592, 0.05956933, 0.06519368, 0.05799292, 0.0197037, 0.04615963, 0.05126467, 0.05956577, 0.07330091, 0.06143731, 0.02042711, 0.04565516, 0.05485157, 0.0572485, 0.07302874, 0.05950223, 0.01926523, 0.04677204, 0.05351741, 0.05274988, 0.0769569, 0.06358095, 0.02049965, 0.04755959, 0.05281557, 0.05696397, 0.06172855, 0.05704959, 0.01946265, 0.04563323, 0.05058268, 0.05729895, 0.07062993, 0.06078575, 0.02020202, 0.04566331, 0.0557292, 0.05709465, 0.07498127, 0.06119394, 0.01905384, 0.04879298, 0.05393756, 0.05268186, 0.0792932, 0.06543895, 0.02043457, 0.04840708, 0.05274844, 0.05806134, 0.06516407, 0.05846586, 0.01938318, 0.04728002, 0.05091791, 0.05865481, 0.07576123, 0.0630625, 0.02018336, 0.04808823, 0.05472859, 0.05763732, 0.0776162, 0.06161723, 0.01914531, 0.04958996, 0.05395723, 0.05269359, 0.07938669, 0.06517465, 0.02068496, 0.05259526, 0.0530368, 0.0575322, 0.06577168, 0.05963791, 0.01956961, 0.05122199, 0.05017267, 0.05806712, 0.07562205, 0.0632716, 0.02031613, 0.04963271, 0.05299264, 0.05734338, 0.07543952, 0.06224166, 0.0192414, 0.05209829, 0.05201979, 0.05303591, 0.07876305, 0.06638423, 0.0206113, 0.05350243, 0.05107743, 0.05822762, 0.06460722, 0.05963642, 0.01950501, 0.05094405, 0.05067003, 0.05915766, 0.07695717, 0.06454815, 0.02051378, 0.05196614, 0.05387622, 0.057898, 0.07840611, 0.06336036, 0.01926309, 0.05194256, 0.05196048, 0.05323809, 0.08184578, 0.0676204, 0.02062537, 0.05214071, 0.05217391, 0.05784941, 0.06564777, 0.06082198, 0.01960575, 0.05170402, 0.0521236, 0.05910851, 0.07555794, 0.0652914, 0.02042839, 0.05103251, 0.05558118, 0.05761093, 0.07693554, 0.06510885, 0.01921791, 0.05224552, 0.05298582, 0.05252037, 0.07956752, 0.06838778, 0.02060922, 0.05299775, 0.05271744, 0.05789633, 0.06518817, 0.06204366, 0.01959888, 0.05128608, 0.05072811, 0.058375, 0.07493486, 0.06501908, 0.02040171, 0.04992038, 0.05400481, 0.0567517, 0.07490891, 0.06445147, 0.01921959, 0.05019226, 0.0534184, 0.05286152, 0.07957827, 0.0686391, 0.0206602, 0.05069832, 0.05371921, 0.05843879, 0.0643144, 0.06194496, 0.01955767, 0.04789186, 0.05054899, 0.05877203, 0.07395194, 0.06877779, 0.020371, 0.04637884, 0.05332165, 0.0570834, 0.0741116, 0.06642263, 0.01923555, 0.04755962, 0.05150777, 0.05255621, 0.078652, 0.07131398, 0.02072297, 0.05051438, 0.05166576, 0.05805277, 0.06400962, 0.0635681, 0.01971162, 0.04763851, 0.04938008, 0.0590033, 0.07578437, 0.06786887, 0.02065368, 0.04873207, 0.05364849, 0.05847643, 0.07708548, 0.06693504, 0.0194326825, 0.0501871444, 0.05228585, 0.0531391, 0.08002901, 0.07104953, 0.02111996, 0.05216054, 0.05286741, 0.05901641, 0.06766942, 0.06533211, 0.02018344, 0.05248117, 0.05142534, 0.05871208, 0.07692274, 0.06887788, 0.02099719, 0.05149912, 0.05270733, 0.05655175, 0.07636712, 0.06751835, 0.01979536, 0.05334226, 0.05260507, 0.05295389, 0.07867011, 0.07241179, 0.02113738, 0.05390288, 0.052642, 0.05789613, 0.06404242, 0.06513821, 0.02009371, 0.05069761, 0.04992572, 0.0577676, 0.0747678, 0.06908052, 0.02102981, 0.04966816, 0.05273272, 0.05432428, 0.07293428, 0.06714613, 0.01992852, 0.05119495, 0.05036692, 0.04870855, 0.07179611, 0.07153087, 0.02164901, 0.05015697, 0.05047065, 0.05259193, 0.05557012, 0.06241328, 0.0203568, 0.04661691, 0.04882422, 0.0528997, 0.06456991, 0.06745758, 0.02137006, 0.04634228, 0.0533206873, 0.0533429347, 0.06662297, 0.06684097, 0.02024953, 0.04929134, 0.05246011, 0.05023208, 0.07073421, 0.0702568, 0.02182356, 0.04980276, 0.05334789, 0.05588107, 0.05586744, 0.06306079, 0.02090416, 0.0480118, 0.05030185, 0.05393934, 0.06379833, 0.06578727, 0.02175054, 0.04640116, 0.05194078, 0.05344187, 0.06530777, 0.06530016, 0.02064377, 0.04926462, 0.05170943, 0.05005658, 0.06974228, 0.07049, 0.02227006, 0.05130328, 0.05353104, 0.05452526, 0.05372524, 0.06175352, 0.02099494, 0.04676737, 0.04975505, 0.05512587, 0.06238244, 0.06577174, 0.02150313, 0.04599474, 0.05276724, 0.05377454, 0.06313461, 0.06324197, 0.02024033, 0.04769541, 0.05199179, 0.04839118, 0.0646619, 0.06649181, 0.02166893, 0.04786792, 0.05136783, 0.05249324, 0.05224968, 0.06055545, 0.02049192, 0.04633934, 0.05119818, 0.05329397, 0.06041255, 0.06416517, 0.02133306, 0.04615963, 0.05514801, 0.05261195, 0.06170705, 0.06281985, 0.02015664, 0.04805659, 0.05386801, 0.04843962, 0.06470023, 0.06592435, 0.02160381, 0.04851271, 0.05340667, 0.0532339, 0.05183024, 0.05901625, 0.02047516, 0.04620109, 0.05179299, 0.0534169, 0.06045855, 0.06306003, 0.02131327, 0.04541747, 0.05468272, 0.05243963, 0.06218833, 0.0620273, 0.02018043, 0.04676692, 0.05294209, 0.04835252, 0.06462062, 0.06583425, 0.0216206, 0.04840886, 0.05218768, 0.05248707, 0.05147569, 0.05898196, 0.02063528, 0.04600877, 0.05036126, 0.05381062, 0.05982663, 0.06240987, 0.0215476, 0.04564708, 0.05307626, 0.05328787, 0.06082541, 0.06152423, 0.02043538, 0.04792768, 0.0516179, 0.04937644, 0.06405003, 0.06528296, 0.02185058, 0.04863577, 0.05092925, 0.05334615, 0.0513938, 0.0591977, 0.02075784, 0.04621344, 0.05005481, 0.05387842, 0.05982469, 0.06340567, 0.02161131, 0.04599808, 0.0529256, 0.05309478, 0.06133803, 0.06218201, 0.02047641, 0.04698632, 0.05188589, 0.04868658, 0.06376957, 0.06599733, 0.02186245, 0.0482091, 0.05052898, 0.05302101, 0.05062991, 0.05874572, 0.02075505, 0.04675441, 0.04982221, 0.05369344, 0.05970436, 0.06289868, 0.02154876, 0.04721585, 0.05365136, 0.05265077, 0.05994096, 0.06172972, 0.02054494, 0.04798893, 0.05147876, 0.04777818, 0.06248059, 0.06397694, 0.02186946, 0.04860047, 0.05181482, 0.05334859, 0.04994782, 0.05812465, 0.02069886, 0.04657549, 0.05026697, 0.0539074, 0.05852136, 0.06281416, 0.02163135, 0.04679324, 0.05532944, 0.05364808, 0.06198335, 0.06259442, 0.02056163, 0.04931628, 0.05437817, 0.04937061, 0.06563297, 0.06596774, 0.02199868, 0.04995362, 0.05395086, 0.05368415, 0.05288298, 0.05926765, 0.02096158, 0.04775658, 0.05182222, 0.0537376, 0.06084368, 0.0630092, 0.02175327, 0.04772132, 0.05520899, 0.05325348, 0.06241271, 0.06202931, 0.02068834, 0.0488515, 0.0539492, 0.0492091, 0.06439997, 0.06507397, 0.02235316, 0.04951129, 0.05356712, 0.0535763, 0.05264166, 0.05938198, 0.02134896, 0.04787938, 0.05271638, 0.05479354, 0.06325305, 0.06299709, 0.02223522, 0.04767251, 0.05553572, 0.0541212, 0.06662317, 0.06255196, 0.02119515, 0.05228746, 0.05538098, 0.05020285, 0.07080263, 0.06683341, 0.02290752, 0.05266667, 0.05609105, 0.05492769, 0.06082353, 0.05994473, 0.02172558, 0.05059573, 0.05343328, 0.05550229, 0.07021847, 0.06478614, 0.02258143, 0.05265124, 0.05608484, 0.05487234, 0.07148206, 0.06361029, 0.02137602, 0.05391555, 0.05437273, 0.05038875, 0.07248494, 0.06717316, 0.02279502, 0.05417574, 0.05316785, 0.05448501, 0.05892465, 0.06041754, 0.02166668, 0.05165294, 0.05430482, 0.0559493, 0.06832978, 0.06540852, 0.02269258, 0.05218034, 0.05823726, 0.05501725, 0.06655858, 0.06434263, 0.02120117, 0.05299015, 0.05041767, 0.04868801, 0.06568547, 0.0663256, 0.02289598, 0.05159934, 0.0500172, 0.05358056, 0.05231362, 0.05982049, 0.02242308, 0.0492647, 0.04644112, 0.05326002, 0.05979767, 0.06325635, 0.0229894, 0.04813588, 0.0498613417, 0.0529164001, 0.06108199, 0.06210229, 0.02190303, 0.05013517, 0.04838766, 0.04863768, 0.0635929, 0.06590353, 0.0232132766, 0.0499678254, 0.04730616, 0.05292223, 0.05143887, 0.05959104, 0.02207064, 0.04829792, 0.04575944, 0.05309493, 0.0604005, 0.06323678, 0.0230477, 0.04923428, 0.04908007, 0.0526307, 0.06106257, 0.06169198, 0.02164861, 0.05053072, 0.04868662, 0.04859954, 0.06317216, 0.06495731, 0.02317057, 0.05073684, 0.0475263, 0.05314597, 0.05078245, 0.05816843, 0.02175293, 0.0481277, 0.04580581, 0.05259132, 0.0590726, 0.06270617, 0.02262629, 0.04899452, 0.05019195, 0.0526016, 0.06119937, 0.06172781, 0.02136855, 0.05013806, 0.04920094, 0.048598, 0.0657442, 0.06548749, 0.02289803, 0.05083113, 0.04865984, 0.05337367, 0.05188341, 0.05805401, 0.02170318, 0.04892736, 0.04681934, 0.05325156, 0.06044687, 0.0634303, 0.02274127, 0.04857347, 0.05087658, 0.05310105, 0.06354301, 0.06317255, 0.02155078, 0.05005791, 0.04975419, 0.04904311, 0.06669377, 0.06716262, 0.02331967, 0.05052485, 0.04872146, 0.0534936, 0.05289951, 0.05933641, 0.02213346, 0.04808527, 0.04644139, 0.0535236, 0.06170753, 0.06425425, 0.02335336, 0.04895766, 0.04980053, 0.05253481, 0.06317688, 0.06322104, 0.02194914, 0.05013049, 0.04842359, 0.04838688, 0.06507209, 0.06649792, 0.02361406, 0.05057703, 0.04792393, 0.05300968, 0.05285719, 0.06008208, 0.02247302, 0.04848026, 0.04605832, 0.05285894, 0.0611267, 0.06366594, 0.02344106, 0.04818818, 0.0495498, 0.05267097, 0.06373251, 0.06402795, 0.02232151, 0.04983141, 0.04882281, 0.04813604, 0.06584923, 0.06661244, 0.02385031, 0.05086474, 0.04825107, 0.0527644, 0.05314868, 0.05927557, 0.02244471, 0.04799917, 0.04642268, 0.05319242, 0.06232542, 0.06387957, 0.02373178, 0.0485887, 0.04999264, 0.05268212, 0.06337534, 0.06281278, 0.02221673, 0.04990147, 0.04816955, 0.04837601, 0.06478736, 0.06584259, 0.02353147, 0.04983485, 0.04709563, 0.05270995, 0.05230396, 0.059613, 0.02249311, 0.04800559, 0.04521432, 0.05242286, 0.05971556, 0.06302869, 0.02354256, 0.04740632, 0.04837135, 0.05177879, 0.06132149, 0.06151727, 0.02212352, 0.04910475, 0.04715138, 0.04756623, 0.06308772, 0.06509089, 0.02375207, 0.04935201, 0.04649562, 0.05199007, 0.05089888, 0.05890827, 0.02245148, 0.04650609, 0.04507044, 0.05194806, 0.05877036, 0.06286954, 0.02319204, 0.04632163, 0.0482154638, 0.0516393296, 0.0604031831, 0.0621061809, 0.02194969, 0.04809187, 0.0472308584, 0.0471512936, 0.0632536039, 0.0653932467, 0.02375964, 0.04843066, 0.0464214385, 0.0516780503, 0.0508460738, 0.058840774, 0.02230458, 0.04651033, 0.04459072, 0.05209063, 0.0589637, 0.06324767, 0.02354953, 0.04704311, 0.04852825, 0.05171809, 0.06127866, 0.06189105, 0.02218755, 0.04871876, 0.0471736938, 0.0471317023, 0.0632512569, 0.0649512559, 0.0236785766, 0.0490524359, 0.0468600579, 0.0516410992, 0.0513388664, 0.058480721, 0.02227177, 0.04742571, 0.04517012, 0.0519335, 0.05926872, 0.0623943, 0.02297793, 0.04714234, 0.04851431, 0.05154092, 0.06090873, 0.06093924, 0.02172974, 0.04888181, 0.04720186, 0.04761782, 0.06354209, 0.0645758, 0.02328093, 0.05000072, 0.04625805, 0.05187984, 0.0517759, 0.05826209, 0.02192129, 0.0481208, 0.04467217, 0.05207207, 0.05942862, 0.06279858, 0.02281468, 0.04849411, 0.04770853, 0.05242899, 0.06157505, 0.06123888, 0.02154056, 0.05046392, 0.04681806, 0.04798811, 0.06493624, 0.0651232, 0.02298847, 0.0506054, 0.0465928, 0.05266228, 0.05281042, 0.05903589, 0.02147802, 0.04729283, 0.04479536, 0.05301252, 0.0604456, 0.0627224, 0.02219092, 0.0474316, 0.0482384, 0.05311227, 0.06230582, 0.0623556, 0.02098092, 0.04938207, 0.04797459, 0.0490415, 0.06540827, 0.06689512, 0.02242753, 0.04955613, 0.04798752, 0.0536154, 0.05208024, 0.05970371, 0.0211998, 0.04751941, 0.04666232, 0.05365516, 0.05965372, 0.06342611, 0.02201916, 0.04653073, 0.04943902, 0.05295071, 0.06157251, 0.06273919, 0.02085405, 0.04813822, 0.04831228, 0.04877843, 0.06338978, 0.06547803, 0.02212396, 0.04853559, 0.04732836, 0.05325252, 0.05049972, 0.05835225, 0.02078362, 0.04587069, 0.04546847, 0.05332557, 0.05848193, 0.06106203, 0.02161151, 0.04526795, 0.0488471, 0.05289867, 0.06081034, 0.06076691, 0.02054725, 0.04715908, 0.04766558, 0.0483059, 0.06283384, 0.06359756, 0.02204694, 0.04747016, 0.04684557, 0.05304414, 0.05058426, 0.05657939, 0.02061566, 0.04523557, 0.04474788, 0.05348675, 0.05841774, 0.0605077, 0.02157784, 0.04543205, 0.04912649, 0.05286462, 0.0608994, 0.06014982, 0.02032717, 0.04750276, 0.04750704, 0.04886558, 0.06289274, 0.06346636, 0.02197648, 0.04770993, 0.04647375, 0.0535121, 0.05060979, 0.05687456, 0.02063678, 0.04533769, 0.04426056, 0.05342691, 0.05817263, 0.0608357, 0.02156484, 0.04522483, 0.04787651, 0.05294806, 0.06064196, 0.06056055, 0.02040825, 0.04702896, 0.04673722, 0.04874216, 0.06262147, 0.06347191, 0.02197693, 0.04779146, 0.04566978, 0.05363356, 0.0501273945, 0.056685973, 0.0206935, 0.04563562, 0.04425889, 0.05399192, 0.0579468943, 0.0603342578, 0.0215325, 0.04541561, 0.04793751, 0.05376463, 0.060299, 0.06018918, 0.02036374, 0.0471382, 0.04659338, 0.04937392, 0.06204895, 0.06347227, 0.02190193, 0.04737917, 0.04561332, 0.05389598, 0.04987235, 0.05711312, 0.02058424, 0.04527002, 0.0437456705, 0.0539867729, 0.05742007, 0.06080705, 0.02156313, 0.0449502, 0.04701246, 0.05346288, 0.05901439, 0.05955251, 0.02028942, 0.04651216, 0.04617481, 0.04944068, 0.061289, 0.06285033, 0.02189233, 0.04702982, 0.04529507, 0.05404136, 0.04958572, 0.05681568, 0.02057855, 0.04499213, 0.04375849, 0.05401291, 0.05780956, 0.06092303, 0.02158609, 0.04484846, 0.04725454, 0.05360847, 0.05950489, 0.06001525, 0.02036659, 0.04676161, 0.04640459, 0.04964373, 0.06207193, 0.06383474, 0.0220219, 0.04754544, 0.04584938, 0.0538616, 0.05004528, 0.05762496, 0.02081243, 0.04529227, 0.04394832, 0.05372404, 0.05728104, 0.06140881, 0.02167539, 0.04520839, 0.04767264, 0.05347325, 0.05985238, 0.06152536, 0.02064146, 0.04707815, 0.04674895, 0.04937652, 0.06163465, 0.0645399, 0.02206441, 0.04748241, 0.04594196, 0.05382472, 0.0494720452, 0.0573643185, 0.02067464, 0.04537191, 0.04384217, 0.05383373, 0.05787309, 0.06210935, 0.02164727, 0.04524502, 0.04726557, 0.05325988, 0.06019832, 0.06098283, 0.02039761, 0.04654719, 0.04603353, 0.04898915, 0.06218309, 0.06418031, 0.0219466, 0.04707775, 0.04537189, 0.05399218, 0.0499292, 0.0580481, 0.02059574, 0.04479395, 0.04364715, 0.0544937, 0.05747584, 0.06157309, 0.02152964, 0.04453542, 0.04687364, 0.05415915, 0.06008205, 0.06111682, 0.02026307, 0.04598403, 0.04575936, 0.04949595, 0.06172853, 0.06382529, 0.02180775, 0.04639908, 0.04486402, 0.05392925, 0.04991421, 0.0573194, 0.0205411, 0.04419836, 0.04332123, 0.05450816, 0.0579575, 0.06188427, 0.02157422, 0.04436464, 0.04718165, 0.05425586, 0.06063792, 0.06139969, 0.02040689, 0.0458864, 0.04599865, 0.04966318, 0.0623161, 0.06424456, 0.02193815, 0.04617145, 0.04471324, 0.05373843, 0.04954693, 0.0575734, 0.02061838, 0.04386085, 0.04298212, 0.05372641, 0.05703592, 0.06096333, 0.02143719, 0.04375611, 0.04570364, 0.05254225, 0.05841225, 0.05932301, 0.0200912, 0.04518247, 0.04470951, 0.04822186, 0.06030657, 0.06188623, 0.02160683, 0.04545256, 0.04423666, 0.05350273, 0.04927813, 0.05524825, 0.02034779, 0.04355413, 0.04250724, 0.05359049, 0.05688994, 0.05938865, 0.02129866, 0.0437635, 0.04612315, 0.0534807, 0.05906237, 0.05866102, 0.02019339, 0.04531426, 0.04508442, 0.04914982, 0.06119749, 0.06187072, 0.02175338, 0.04562395, 0.04394132, 0.05350017, 0.04906092, 0.05505069, 0.02032105, 0.04395597, 0.04229957, 0.0535603, 0.05659464, 0.05925019, 0.02135255, 0.04435835, 0.04580159, 0.05319238, 0.05903497, 0.05865884, 0.02018507, 0.0458129, 0.04515314, 0.04911055, 0.06101963, 0.06165744, 0.02168625, 0.04617475, 0.04395402, 0.05351959, 0.04857379, 0.05504552, 0.0202494, 0.04404617, 0.04197047, 0.05347089, 0.05602074, 0.05886343, 0.02118788, 0.04405173, 0.0454957, 0.05263132, 0.05787498, 0.05772129, 0.0198329, 0.04530989, 0.04433464, 0.04825664, 0.05990881, 0.06040061, 0.02139733, 0.04558951, 0.04320009, 0.05261315, 0.04837917, 0.05409533, 0.02009778, 0.04344755, 0.04152055, 0.05274837, 0.05601337, 0.0580474, 0.02117536, 0.04362258, 0.04500719, 0.05241302, 0.05819448, 0.05741953, 0.01988109, 0.04536672, 0.04407869, 0.04822192, 0.06018484, 0.06030879, 0.02138666, 0.04563902, 0.04317132, 0.05276567, 0.04877369, 0.05414234, 0.020018328, 0.0436138809, 0.04163778, 0.05245816, 0.05564918, 0.05800403, 0.0209399983, 0.0439284891, 0.04523194, 0.05202442, 0.05763721, 0.05739088, 0.01969309, 0.04569022, 0.04421485, 0.04803624, 0.05980876, 0.06050471, 0.02133043, 0.04613274, 0.04328591, 0.05249278, 0.04811174, 0.0542259, 0.01999062, 0.04387452, 0.04163035, 0.05253914, 0.0554096, 0.05817541, 0.02100182, 0.04375626, 0.04490988, 0.05215691, 0.05739045, 0.0575188, 0.01973494, 0.0452676, 0.04379383, 0.04791824, 0.05976146, 0.06083358, 0.02139464, 0.04583778, 0.04287813, 0.05239362, 0.04827072, 0.05391114, 0.02009849, 0.04401185, 0.04146698, 0.05253235, 0.05580842, 0.05815452, 0.02112007, 0.04394807, 0.04482329, 0.05229791, 0.05777027, 0.05784241, 0.0198335, 0.04556632, 0.04389869, 0.04802497, 0.0598045, 0.06076008, 0.02148942, 0.04575326, 0.04291142, 0.05251895, 0.0481785, 0.05413209, 0.0201186, 0.04385622, 0.04160057, 0.05256665, 0.05555341, 0.05844958, 0.02113429, 0.04399921, 0.0449834, 0.05211489, 0.05773732, 0.0578193, 0.01983508, 0.04552007, 0.04403808, 0.04807708, 0.05971618, 0.06089281, 0.02151488, 0.04588836, 0.04314213, 0.05259274, 0.04803389, 0.05430056, 0.02013061, 0.04367002, 0.04146696, 0.05278018, 0.05547271, 0.0583218, 0.02111529, 0.04367696, 0.04499444, 0.05242583, 0.05763245, 0.05754454, 0.01984487, 0.04513439, 0.04398675, 0.04829188, 0.05955433, 0.06053857, 0.02142892, 0.04540493, 0.04315798, 0.05280222, 0.04802204, 0.05417063, 0.02013944, 0.04357535, 0.04168205, 0.05288421, 0.05531865, 0.05831562, 0.02110578, 0.04366514, 0.04503746, 0.05238679, 0.05745975, 0.05720922, 0.01986284, 0.04533421, 0.04401884, 0.04808471, 0.05929152, 0.06020431, 0.02154702, 0.04565591, 0.0430187, 0.05260468, 0.04804615, 0.05370751, 0.02020636, 0.04347424, 0.04142952, 0.05257112, 0.05522488, 0.0577628, 0.02114593, 0.04345014, 0.0448979, 0.05229895, 0.05752663, 0.05708533, 0.01982225, 0.04509984, 0.04386756, 0.04816608, 0.05967112, 0.0604606, 0.02148487, 0.04557135, 0.04304724, 0.05261694, 0.04826987, 0.05395995, 0.02013453, 0.04357299, 0.0415884, 0.05267365, 0.05562089, 0.0582091, 0.02117323, 0.04374812, 0.04522633, 0.05242672, 0.05793314, 0.05739664, 0.01998085, 0.04536048, 0.04417774, 0.04823574, 0.05993934, 0.0604841, 0.02157514, 0.04578723, 0.04329693, 0.05272745, 0.04834317, 0.05428302, 0.02021924, 0.04378567, 0.04167007, 0.05266982, 0.05570524, 0.05848677, 0.02120723, 0.04383146, 0.0451422, 0.05241677, 0.05800387, 0.05775753, 0.01993535, 0.04535907, 0.04401065, 0.04817013, 0.05980175, 0.06065068, 0.02159985, 0.0459349, 0.04309436, 0.05275433, 0.04835146, 0.05423722, 0.02032543, 0.0438926, 0.04144985, 0.05276944, 0.05574641, 0.05830118, 0.02125138, 0.04375053, 0.04507304, 0.0522874, 0.05801216, 0.05768828, 0.01998699, 0.04546895, 0.04420311, 0.04811881, 0.06012332, 0.06089264, 0.02154297, 0.04589788, 0.04310384, 0.05267388, 0.04851915, 0.05441868, 0.02021286, 0.04390594, 0.04172211, 0.05284508, 0.0558891, 0.05842213, 0.02121293, 0.04395875, 0.04517792, 0.05239286, 0.05791322, 0.0575606, 0.01993442, 0.04533149, 0.04414511, 0.04815361, 0.06001658, 0.06071676, 0.02153458, 0.04578495, 0.04302184, 0.05256889, 0.04831068, 0.05409931, 0.02010401, 0.04370698, 0.04144678, 0.05236138, 0.05553514, 0.05800575, 0.02111742, 0.04381793, 0.04490476, 0.05196611, 0.05749424, 0.05708562, 0.01977718, 0.04542307, 0.04385408, 0.04783834, 0.05963941, 0.0600481, 0.02133638, 0.04583509, 0.04300989, 0.05232417, 0.04804089, 0.05353145, 0.01999916, 0.04365072, 0.04132986, 0.05214522, 0.05515745, 0.05744112, 0.02097692, 0.0436959, 0.04496534, 0.05192339, 0.05757368, 0.05690696, 0.01969682, 0.04519279, 0.0439848, 0.04756776, 0.05951219, 0.05991268, 0.02119012, 0.04535991, 0.04270982, 0.05200765, 0.04799463, 0.05349469, 0.01983293, 0.04333173, 0.04119714, 0.05185395, 0.05529596, 0.05752536, 0.02083729, 0.04341124, 0.04460306, 0.05165504, 0.05733865, 0.05660551, 0.01961477, 0.04515445, 0.04368636, 0.04746659, 0.05934333, 0.05958751, 0.02115761, 0.04533461, 0.04272692, 0.05196154, 0.04784111, 0.05298955, 0.01981287, 0.04329711, 0.04099819, 0.05163992, 0.05503573, 0.05715097, 0.02079545, 0.04342693, 0.04438315, 0.05131498, 0.0571943, 0.05649519, 0.0195433, 0.04508686, 0.04342494, 0.04714437, 0.05901773, 0.05943953, 0.02109484, 0.04539598, 0.04229273, 0.05129972, 0.04744899, 0.05261366, 0.01972929, 0.04307128, 0.04077101, 0.05071891, 0.0544716, 0.05656427, 0.02075371, 0.04292912, 0.04394727, 0.05051085, 0.0569406, 0.05606566, 0.01952371, 0.0444246, 0.04324869, 0.04605697, 0.05886038, 0.05895786, 0.02106071, 0.04486549, 0.04214315, 0.05065448, 0.04756906, 0.05267941, 0.01974157, 0.04331207, 0.04054408, 0.05050468, 0.05472934, 0.05673607, 0.02071325, 0.04332562, 0.04398783, 0.05025047, 0.05687093, 0.05613182, 0.01949074, 0.04487886, 0.04309552, 0.0461185, 0.05895294, 0.0591146, 0.02108186, 0.04521882, 0.04191038, 0.05050196, 0.04752677, 0.05271408, 0.0197493397, 0.0432239063, 0.04040928, 0.05043761, 0.05486502, 0.05697076, 0.02069435, 0.0433925, 0.04373882, 0.0501796, 0.05694576, 0.0557904, 0.01943715, 0.044769, 0.04283878, 0.0460546, 0.05852652, 0.05881574, 0.02095728, 0.04495184, 0.04168423, 0.05040376, 0.04722933, 0.05246084, 0.01965411, 0.04297857, 0.04038372, 0.05046042, 0.05438134, 0.05674726, 0.02067314, 0.04316278, 0.04392995, 0.05038389, 0.0566274, 0.05599661, 0.01938094, 0.04451931, 0.0429143, 0.04614669, 0.05855562, 0.05905197, 0.02102263, 0.04510846, 0.04201846, 0.05048335, 0.04727215, 0.05248832, 0.01966706, 0.04312947, 0.04036954, 0.05003124, 0.05426051, 0.05651083, 0.02065857, 0.043005, 0.04370527, 0.04996257, 0.05639851, 0.05602559, 0.01947077, 0.04471121, 0.04284569, 0.04585497, 0.05856857, 0.05898154, 0.02108641, 0.04520044, 0.04196953, 0.05032284, 0.04725774, 0.05265775, 0.01973019, 0.0429909, 0.04044476, 0.05023025, 0.05430298, 0.05664226, 0.02068298, 0.04303054, 0.04395913, 0.05002007, 0.05656479, 0.05596691, 0.01945158, 0.04460042, 0.04285929, 0.04589803, 0.05831471, 0.05888694, 0.0209899, 0.04492655, 0.04170765, 0.05036491, 0.04727235, 0.05246487, 0.01967655, 0.0429845, 0.04022849, 0.05027638, 0.05408992, 0.05641927, 0.02063607, 0.04309016, 0.04361132, 0.05008498, 0.05654868, 0.05573073, 0.01938579, 0.04428799, 0.04276567, 0.0460546, 0.05810651, 0.05844049, 0.02088737, 0.04434404, 0.04159289, 0.05060321, 0.04690985, 0.05227787, 0.01963824, 0.04273931, 0.04018863, 0.05053629, 0.05432718, 0.05661367, 0.02067687, 0.04320296, 0.04374616, 0.05068242, 0.05716822, 0.05609842, 0.01948625, 0.04466467, 0.04274433, 0.04655434, 0.05882723, 0.05899496, 0.02110185, 0.0452456, 0.04184391, 0.05078088, 0.04798178, 0.05275146, 0.01976899, 0.04307001, 0.0402937, 0.05062474, 0.0554232, 0.05706824, 0.02084963, 0.04308368, 0.0440607, 0.0504295, 0.05749634, 0.05658105, 0.01964343, 0.04463162, 0.04336972, 0.04624334, 0.05989863, 0.05975388, 0.02117721, 0.04480278, 0.04209419, 0.05048275, 0.04729958, 0.05282502, 0.01983415, 0.04292938, 0.04052257, 0.05039063, 0.05445492, 0.05694087, 0.02080204, 0.04301992, 0.04380176, 0.05043323, 0.05662058, 0.05596899, 0.01951696, 0.0442564, 0.04315644, 0.04622163, 0.05856672, 0.05885747, 0.02109791, 0.04510573, 0.04208071, 0.05060745, 0.04727645, 0.05250537, 0.01981369, 0.04307851, 0.0406883, 0.05039266, 0.05441714, 0.05658827, 0.02079247, 0.04348038, 0.04425837, 0.05039709, 0.05681002, 0.05603932, 0.01952413, 0.04542955, 0.0426465, 0.04636384, 0.05934829, 0.05875482, 0.02115763, 0.04597879, 0.04207421, 0.05087892, 0.04764773, 0.05252174, 0.02017389, 0.0489381, 0.04057052, 0.05135622, 0.05492759, 0.0567102, 0.02156764, 0.04735962, 0.04430848, 0.05075609, 0.05693467, 0.05615291, 0.02047237, 0.0490591, 0.04344696, 0.04710504, 0.05910937, 0.05866633, 0.02125812, 0.04647591, 0.04183966, 0.05079436, 0.04757362, 0.05236528, 0.01993708, 0.04496286, 0.04060727, 0.05100928, 0.0551886, 0.05676505, 0.02131217, 0.04555143, 0.04434385, 0.05082508, 0.05748594, 0.05606498, 0.02016493, 0.04833585, 0.04327189, 0.04633691, 0.0595425, 0.05866433, 0.0220445, 0.04850271, 0.04210803, 0.0503652, 0.0490926, 0.05220391, 0.02094655, 0.04744842, 0.04089935, 0.05044446, 0.05578994, 0.05619334, 0.02186367, 0.04630655, 0.04451982, 0.05047665, 0.05864682, 0.05592308, 0.02130563, 0.04968785, 0.04528161, 0.04636328, 0.06125751, 0.05883607, 0.02260389, 0.04985461, 0.04256207, 0.05055793, 0.04956386, 0.05222709, 0.02076337, 0.04670778, 0.0406027, 0.05039019, 0.05613841, 0.05620258, 0.02195992, 0.04758644, 0.04371502, 0.05042355, 0.05927915, 0.05567888, 0.02097913, 0.04938735, 0.04277801, 0.0462556, 0.06141277, 0.05813809, 0.02232397, 0.04949207, 0.04316581, 0.05045803, 0.05316685, 0.05216724, 0.02085544, 0.04559435, 0.04069366, 0.05015507, 0.05965703, 0.05592857, 0.02163718, 0.04506694, 0.04324281, 0.04981964, 0.05874264, 0.05529047, 0.02023437, 0.04592312, 0.04236756, 0.04566439, 0.0584406, 0.05792505, 0.02138277, 0.04590727, 0.04162171, 0.05012712, 0.04725425, 0.05177346, 0.02001369, 0.04333171, 0.0401187, 0.04966673, 0.05497176, 0.05565212, 0.02121607, 0.04345927, 0.04350579, 0.04967505, 0.0608695, 0.05506831, 0.01988589, 0.04476766, 0.04269902, 0.04593469, 0.06291059, 0.05799236, 0.02161161, 0.04720644, 0.04153285, 0.05045837, 0.05564125, 0.05317881, 0.02065249, 0.04458254, 0.03984681, 0.04999882, 0.06225525, 0.05621887, 0.02090596, 0.0435387, 0.04359846, 0.05030794, 0.06024738, 0.05543304, 0.01981966, 0.04541676, 0.04268373, 0.0461422, 0.0605212, 0.0582296, 0.02131328, 0.04542619, 0.04219176, 0.05038016, 0.04826221, 0.05155344, 0.0198004, 0.04275187, 0.04032266, 0.04992265, 0.05536094, 0.05560239, 0.02083, 0.04289183, 0.0435844, 0.04988046, 0.05739599, 0.0547724, 0.01959847, 0.04459607, 0.04285597, 0.04586705, 0.05911032, 0.05797455, 0.02106314, 0.04507101, 0.0418733, 0.05009011, 0.04752824, 0.05128244, 0.0197372, 0.04287281, 0.04043493, 0.05028213, 0.05422849, 0.05576941, 0.02069487, 0.04281747, 0.04371019, 0.04998935, 0.05694384, 0.05478342, 0.0194122, 0.04420946, 0.04291974, 0.04600291, 0.05831977, 0.05762117, 0.02088221, 0.04455148, 0.04195696, 0.05074177, 0.04716739, 0.05145245, 0.01959996, 0.04249306, 0.04043217, 0.05051422, 0.05388756, 0.05560121, 0.02054507, 0.04220457, 0.0436005, 0.05025939, 0.05672777, 0.054544, 0.01930277, 0.04367901, 0.04286173, 0.04591328, 0.05792255, 0.05769314, 0.02084116, 0.04414489, 0.04208982, 0.0503168, 0.04651877, 0.05155931, 0.0195128, 0.04252467, 0.04043656, 0.05039539, 0.05361062, 0.05569335, 0.0205608, 0.04269506, 0.04377025, 0.05024038, 0.05602136, 0.05471841, 0.01924012, 0.04382081, 0.04279398, 0.04571092, 0.05763076, 0.05742871, 0.02075409, 0.04407195, 0.04202322, 0.05005639, 0.04625559, 0.05115732, 0.0194055, 0.04223778, 0.04059313, 0.05009671, 0.05333702, 0.05549034, 0.02037734, 0.04257794, 0.0440711, 0.04983984, 0.05577568, 0.05477509, 0.01916576, 0.04412842, 0.04302458, 0.04573494, 0.05758893, 0.05778851, 0.02073722, 0.04456571, 0.04212359, 0.05015348, 0.04644918, 0.0514957, 0.01940885, 0.04255686, 0.04075635, 0.05015837, 0.05335196, 0.05567547, 0.02038508, 0.04251795, 0.04396611, 0.05032011, 0.05577129, 0.05485722, 0.01922778, 0.04420181, 0.04332372, 0.04619435, 0.05780028, 0.0579966, 0.02072806, 0.04444018, 0.04228984, 0.05057294, 0.04650643, 0.05145858, 0.01938568, 0.04265965, 0.04104717, 0.05049225, 0.05373078, 0.0557908, 0.02043175, 0.04274925, 0.04452461, 0.05037978, 0.05627963, 0.05501763, 0.01923144, 0.04422871, 0.04364695, 0.04616407, 0.0580699, 0.05793399, 0.02078341, 0.04481854, 0.04277031, 0.05040657, 0.04660247, 0.05148339, 0.01941524, 0.04252298, 0.04118364, 0.05009467, 0.05355324, 0.05575113, 0.02040747, 0.04243932, 0.04454987, 0.0500568, 0.05606306, 0.05502053, 0.01923049, 0.04432749, 0.04386399, 0.04601204, 0.05798206, 0.05802207, 0.02073318, 0.04468252, 0.04263106, 0.04988294, 0.04633876, 0.05157851, 0.01938681, 0.04247231, 0.04081223, 0.05027428, 0.05339221, 0.05554768, 0.02033864, 0.04262974, 0.04422642, 0.05036279, 0.05616448, 0.05472236, 0.01910803, 0.04428856, 0.04332111, 0.04602053, 0.05781439, 0.05754036, 0.02055029, 0.04457522, 0.04223525, 0.05043213, 0.04653056, 0.05115514, 0.01916856, 0.04246717, 0.04057569, 0.05031229, 0.05351053, 0.05523282, 0.02020105, 0.0423706, 0.04391517, 0.05017159, 0.05604995, 0.05451345, 0.0189623, 0.04401037, 0.04324575, 0.04585495, 0.05793237, 0.05726882, 0.02055882, 0.04444565, 0.0422765, 0.05018299, 0.04668547, 0.05085059, 0.01917876, 0.04253779, 0.04097993, 0.05003129, 0.05391185, 0.05518075, 0.02017436, 0.04257387, 0.04405784, 0.04981504, 0.0564647, 0.05440743, 0.01893772, 0.04433232, 0.04318715, 0.04569783, 0.05879803, 0.05733712, 0.02051488, 0.04477279, 0.04224535, 0.05046834, 0.04721224, 0.05092803, 0.01926289, 0.04286217, 0.04068488, 0.05014064, 0.05437976, 0.05507908, 0.02024595, 0.04280053, 0.04394997, 0.05014407, 0.05657063, 0.05422341, 0.01908851, 0.04421339, 0.04321186, 0.04595341, 0.05886264, 0.05739697, 0.02063739, 0.0447087, 0.04248981, 0.05060921, 0.04720984, 0.05110361, 0.01933029, 0.04254401, 0.04095631, 0.05077885, 0.05405553, 0.05565857, 0.02019407, 0.04211813, 0.04425312, 0.05046045, 0.05639861, 0.05475653, 0.01906328, 0.04366579, 0.04365711, 0.04636748, 0.0580169, 0.05730713, 0.02063311, 0.04438821, 0.04268146, 0.05074127, 0.0464761, 0.05132338, 0.01941919, 0.04250203, 0.04128893, 0.0508721, 0.0539136, 0.05577765, 0.02048193, 0.04259521, 0.04484966, 0.05060463, 0.05650239, 0.05509965, 0.01941586, 0.04429752, 0.04408829, 0.04637717, 0.05815708, 0.05818186, 0.02101174, 0.04497806, 0.04334245, 0.0506051, 0.0467439, 0.05143733, 0.01943694, 0.04278867, 0.04176178, 0.05057979, 0.05344859, 0.05554628, 0.02048198, 0.04279932, 0.04517341, 0.05034513, 0.05570593, 0.05474976, 0.01921685, 0.04412623, 0.04425572, 0.04620906, 0.05782112, 0.05766605, 0.02070715, 0.04427916, 0.04340285, 0.05053903, 0.04632084, 0.05130718, 0.01940337, 0.04249, 0.04166585, 0.05090335, 0.05355308, 0.05548742, 0.02050852, 0.0428523, 0.04506843, 0.05079329, 0.05613763, 0.05501213, 0.01930434, 0.04415721, 0.04388473, 0.04660174, 0.05740441, 0.05731314, 0.02066116, 0.04425434, 0.04285694, 0.05089213, 0.04596692, 0.05087313, 0.01928839, 0.04227342, 0.04128461, 0.05048936, 0.052872, 0.05510328, 0.02031839, 0.04244689, 0.04425533, 0.05023868, 0.05529167, 0.05429612, 0.01913737, 0.04407039, 0.04375899, 0.04615179, 0.05754415, 0.05697617, 0.0205894, 0.04446543, 0.04232389, 0.05046593, 0.04597434, 0.05060139, 0.01924424, 0.04258746, 0.04072871, 0.05000503, 0.05274706, 0.05471949, 0.02032574, 0.0427793, 0.04413345, 0.05057182, 0.05531098, 0.05412103, 0.01917286, 0.04419575, 0.04380243, 0.04630981, 0.05731278, 0.05714774, 0.02069345, 0.04465192, 0.04319521, 0.05067912, 0.04578363, 0.05066463, 0.01930908, 0.04279996, 0.04156553, 0.05069274, 0.05293705, 0.0547489, 0.02032459, 0.04282415, 0.04528286, 0.05076677, 0.05547623, 0.05428414, 0.01910389, 0.04452968, 0.04428071, 0.04694869, 0.05732177, 0.05720728, 0.02065092, 0.04520598, 0.04298297, 0.051425, 0.0461801, 0.05083366, 0.01938888, 0.04313473, 0.04180664, 0.05112954, 0.05326177, 0.05532603, 0.0203921, 0.04345928, 0.04574465, 0.05132849, 0.05548579, 0.05434404, 0.01921498, 0.04460127, 0.04471938, 0.04755969, 0.05729971, 0.0572616, 0.02077384, 0.0451214, 0.04359716, 0.05187476, 0.04610891, 0.05106249, 0.01942752, 0.04304031, 0.04200233, 0.05136651, 0.05306886, 0.05525428, 0.02044613, 0.04298028, 0.04584337, 0.05127163, 0.0554091, 0.05454912, 0.01921347, 0.04437942, 0.04460445, 0.04683738, 0.05723646, 0.05753417, 0.02074139, 0.04474336, 0.04368865, 0.0514461, 0.0459235, 0.05123598, 0.0194284, 0.04286427, 0.04206567, 0.05157363, 0.05276878, 0.05526905, 0.02044861, 0.04301557, 0.04567694, 0.05143961, 0.05539942, 0.05462663, 0.01920609, 0.04445355, 0.04471292, 0.04718521, 0.05729926, 0.05758572, 0.02079175, 0.04476515, 0.04361564, 0.0517327, 0.04588434, 0.05124549, 0.01940564, 0.04276245, 0.04186774, 0.05148308, 0.05291609, 0.05542927, 0.02043316, 0.04283406, 0.0454722, 0.05115631, 0.05519083, 0.05469029, 0.01923352, 0.04451847, 0.0445135, 0.04719315, 0.05745213, 0.05768269, 0.02083165, 0.04492979, 0.04355424, 0.05163127, 0.04607618, 0.05129174, 0.01942731, 0.04278535, 0.04156817, 0.05110004, 0.05297565, 0.05543762, 0.02045152, 0.04311974, 0.04527422, 0.05102857, 0.05553279, 0.05479573, 0.01917409, 0.04459257, 0.0442079, 0.046595, 0.05741491, 0.05761018, 0.02077887, 0.04568241, 0.0449866, 0.05172666, 0.04623135, 0.05148295, 0.0194608, 0.04330738, 0.04289651, 0.05160662, 0.05310222, 0.05557557, 0.0204675, 0.04339136, 0.0464683, 0.0513115, 0.05542326, 0.05500238, 0.01920656, 0.04489818, 0.04506486, 0.04715578, 0.05739523, 0.05769746, 0.02070978, 0.04531746, 0.04447083, 0.05182436, 0.04601502, 0.05135751, 0.01938071, 0.04321022, 0.04262488, 0.05174486, 0.05307022, 0.05537992, 0.02042265, 0.04333866, 0.04662151, 0.05161796, 0.05544243, 0.05471251, 0.01920334, 0.04486245, 0.04529176, 0.04726113, 0.05751248, 0.05757307, 0.0207382, 0.04532078, 0.04440185, 0.05184915, 0.04609642, 0.051086, 0.01940303, 0.04305212, 0.0428036, 0.05178088, 0.05307974, 0.05535691, 0.02036377, 0.04318212, 0.04651459, 0.05160319, 0.05539572, 0.05467861, 0.01915497, 0.04469704, 0.04564102, 0.04727999, 0.05724308, 0.05751446, 0.02067605, 0.04519535, 0.04484428, 0.05188774, 0.04591563, 0.05112123, 0.01932823, 0.04321202, 0.04322971, 0.05188988, 0.05278302, 0.05525967, 0.02036182, 0.04330866, 0.04677571, 0.05173976, 0.05534764, 0.05453352, 0.01914797, 0.04479452, 0.0457334, 0.04744156, 0.05727128, 0.05747149, 0.02071403, 0.04513003, 0.04473667, 0.05207798, 0.04598667, 0.05102872, 0.0193562, 0.04308124, 0.04294452, 0.05200952, 0.05292603, 0.05513887, 0.02036571, 0.04316988, 0.04640025, 0.05163059, 0.0552723, 0.05432307, 0.01921296, 0.04462826, 0.04528567, 0.04740536, 0.05729941, 0.05724102, 0.02069744, 0.04499345, 0.04444354, 0.05198526, 0.04590717, 0.05094522, 0.0193678, 0.04294994, 0.04269882, 0.05190371, 0.05287768, 0.0550551, 0.02038437, 0.04297135, 0.04615906, 0.05158024, 0.05522008, 0.05446469, 0.0191141, 0.04436817, 0.04519645, 0.04726122, 0.05723863, 0.05744054, 0.02066821, 0.04481468, 0.04401081, 0.05165228, 0.04590236, 0.05088522, 0.01931202, 0.04284373, 0.04210727, 0.05145473, 0.05286168, 0.05514873, 0.02034266, 0.04297109, 0.04559377, 0.05111742, 0.05519415, 0.05439376, 0.01910103, 0.04445614, 0.04460867, 0.04682654, 0.05717988, 0.05749721, 0.02069917, 0.04492428, 0.04376184, 0.0512194, 0.04586575, 0.05114796, 0.01941402, 0.04279251, 0.04196653, 0.05126467, 0.0530592, 0.05515705, 0.02038326, 0.04288046, 0.04541937, 0.05125569, 0.05531511, 0.05451956, 0.01914911, 0.0443914, 0.04439632, 0.04691444, 0.05718035, 0.05726882, 0.02071079, 0.04480836, 0.04348317, 0.05150945, 0.04579158, 0.05099835, 0.01936567, 0.0429014, 0.04190304, 0.05150592, 0.05283668, 0.05515384, 0.02040162, 0.04301106, 0.04544152, 0.05118525, 0.05522751, 0.05445065, 0.0191853, 0.04459648, 0.04445367, 0.04697178, 0.05718568, 0.05735778, 0.02073966, 0.0449255, 0.04347527, 0.0514775, 0.04579057, 0.05091398, 0.01931648, 0.04281427, 0.04177086, 0.0513893, 0.05269048, 0.05509562, 0.02032098, 0.04287972, 0.04537598, 0.05112626, 0.0551125, 0.0542657, 0.01910294, 0.04441081, 0.0442512, 0.04692455, 0.05711097, 0.05712513, 0.02065708, 0.0447836, 0.04346353, 0.0514762, 0.04574804, 0.05092854, 0.01931435, 0.04265765, 0.04174739, 0.05146088, 0.05268237, 0.05498431, 0.02033997, 0.04282374, 0.04528512, 0.05110698, 0.05503851, 0.05429792, 0.01911544, 0.04429918, 0.0442335, 0.04703745, 0.05689521, 0.05707882, 0.0206421, 0.04460085, 0.0433253, 0.05156985, 0.0456004, 0.05085023, 0.01932467, 0.04267171, 0.04160342, 0.05163486, 0.05258013, 0.05502454, 0.02037981, 0.04279815, 0.04528483, 0.05131528, 0.05481869, 0.05425091, 0.01911406, 0.04431809, 0.04433636, 0.04713688, 0.05697853, 0.05733093, 0.02061464, 0.04461337, 0.04324153, 0.05161502, 0.0455903, 0.05086827, 0.0192506, 0.04259586, 0.04169334, 0.05161975, 0.05247967, 0.05503759, 0.02027005, 0.04271298, 0.04523724, 0.05133057, 0.05498495, 0.05430266, 0.01906434, 0.04420234, 0.04414716, 0.0470631, 0.05703229, 0.05722463, 0.02057671, 0.04461965, 0.04306591, 0.05152099, 0.04554033, 0.0509711, 0.0192924, 0.04250919, 0.04134602, 0.0514357, 0.05248538, 0.05509742, 0.02035966, 0.04271445, 0.04491153, 0.05121708, 0.0551062, 0.05450494, 0.019188, 0.04427631, 0.04401865, 0.04700455, 0.05689347, 0.05752363, 0.02071576, 0.04467367, 0.04289147, 0.0516521, 0.04567534, 0.05128019, 0.01938912, 0.04273718, 0.04136107, 0.05158006, 0.05259717, 0.0553188, 0.02044314, 0.04294585, 0.04500135, 0.05130497, 0.05523763, 0.05488668, 0.01927951, 0.04441851, 0.0441038, 0.04707792, 0.0572352, 0.05759105, 0.02086083, 0.04464752, 0.04314853, 0.05165865, 0.04590812, 0.05127474, 0.01946978, 0.04269635, 0.04169921, 0.05169806, 0.05295546, 0.0554115, 0.02045238, 0.0426807, 0.04514205, 0.0513805, 0.05541511, 0.05450578, 0.0192205, 0.04427977, 0.04409386, 0.04715483, 0.0573071, 0.05752378, 0.02076756, 0.04457752, 0.04305263, 0.05172098, 0.04589407, 0.05112667, 0.01946878, 0.04250016, 0.041419, 0.05190745, 0.05287019, 0.05537874, 0.02051603, 0.04255536, 0.04498699, 0.05156474, 0.05519556, 0.05464702, 0.01926474, 0.04404986, 0.04385269, 0.04720002, 0.05705871, 0.05737417, 0.02083341, 0.0444423, 0.0429894, 0.05177794, 0.04579957, 0.05102379, 0.01944609, 0.04246958, 0.04142702, 0.05179853, 0.0529056, 0.05524616, 0.02048269, 0.04267472, 0.04487866, 0.05150738, 0.05517176, 0.05452836, 0.01926856, 0.04415593, 0.04388518, 0.04724199, 0.05726051, 0.05733494, 0.02085613, 0.04462455, 0.04297916, 0.0517318, 0.04598175, 0.05103882, 0.01951704, 0.04266302, 0.04147392, 0.05173283, 0.05298376, 0.05522634, 0.02052362, 0.04273378, 0.04506319, 0.05132173, 0.05527284, 0.05454307, 0.019303, 0.04429563, 0.04421669, 0.04717243, 0.05731826, 0.05734364, 0.02086881, 0.04462481, 0.04325934, 0.05189912, 0.04590065, 0.05093988, 0.01949148, 0.04260228, 0.04149977, 0.05170502, 0.05275178, 0.05510389, 0.02058459, 0.04279206, 0.04506679, 0.05152487, 0.05529244, 0.05450688, 0.01932298, 0.04438208, 0.04414653, 0.04734204, 0.05725389, 0.05729301, 0.02087153, 0.0445659, 0.04309452, 0.05208192, 0.0458755, 0.05086279, 0.01955322, 0.04257482, 0.04150006, 0.0521731, 0.05294441, 0.05493778, 0.02056594, 0.04280838, 0.04493131, 0.05186141, 0.05524724, 0.0543484, 0.01935268, 0.04418031, 0.04397326, 0.04762283, 0.05712649, 0.05708395, 0.0208996, 0.04453322, 0.04306851, 0.05227818, 0.04576177, 0.05083633, 0.01955307, 0.04251057, 0.04149947, 0.05219025, 0.0528222, 0.05501079, 0.02059097, 0.0426642, 0.04518853, 0.05203227, 0.05522656, 0.05428807, 0.01936149, 0.04428132, 0.04408389, 0.04768407, 0.05710972, 0.05716606, 0.02090578, 0.04455999, 0.04306679, 0.05230285, 0.04594735, 0.0510073, 0.01954774, 0.04255893, 0.04151522, 0.05234845, 0.05275624, 0.05522453, 0.02058754, 0.04285338, 0.04511723, 0.05194134, 0.05500106, 0.05446452, 0.01935397, 0.0444385, 0.04414751, 0.04771668, 0.05698694, 0.05732277, 0.02090167, 0.04474234, 0.04332827, 0.05234482, 0.04572712, 0.05094741, 0.01953872, 0.04272082, 0.04162516, 0.05242246, 0.05277804, 0.05506374, 0.02060728, 0.0428167, 0.04524547, 0.05202646, 0.05505297, 0.0543855, 0.01927122, 0.04418934, 0.04397422, 0.04765452, 0.05696087, 0.05721429, 0.02079107, 0.04467967, 0.04289224, 0.05228216, 0.04550413, 0.05094289, 0.01945025, 0.04274035, 0.04127255, 0.05215611, 0.05258853, 0.05495316, 0.02049994, 0.04279485, 0.04471812, 0.05205151, 0.05495175, 0.0542359, 0.01926443, 0.04425959, 0.04381302, 0.04769845, 0.05690307, 0.05706447, 0.0207999032, 0.0444958955, 0.04275111, 0.05210493, 0.04562745, 0.05096831, 0.01946117, 0.04244513, 0.0412164, 0.05218688, 0.05247813, 0.05506396, 0.02050654, 0.04266183, 0.04474874, 0.0519052, 0.05494945, 0.05447518, 0.01926822, 0.04416434, 0.04368077, 0.04749036, 0.05683284, 0.05730962, 0.02086293, 0.04446337, 0.04267807, 0.05210683, 0.04576247, 0.05097368, 0.01955256, 0.04252983, 0.04118308, 0.05220219, 0.05284208, 0.05521543, 0.02052078, 0.04273504, 0.04479939, 0.05181177, 0.05513813, 0.05433563, 0.01925454, 0.04420681, 0.04388238, 0.04758134, 0.05699289, 0.05730258, 0.02081856, 0.04456636, 0.0429998, 0.05223312, 0.04598735, 0.051196, 0.01950894, 0.04272157, 0.04165877, 0.05202819, 0.05288633, 0.05545267, 0.02052506, 0.04275602, 0.04510937, 0.05169476, 0.05525478, 0.0547175, 0.01929609, 0.04434658, 0.04408506, 0.04709842, 0.05713264, 0.05767683, 0.02089829, 0.04470512, 0.04324038, 0.05156406, 0.04592928, 0.05141663, 0.01956458, 0.04272577, 0.04145457, 0.05169033, 0.05301458, 0.05562678, 0.0205709, 0.04265546, 0.0448714, 0.05135735, 0.0553195, 0.05491924, 0.01933789, 0.04410711, 0.04380623, 0.0470154, 0.057221, 0.05759861, 0.02085659, 0.04432385, 0.04279533, 0.05154553, 0.04593834, 0.05138656, 0.01952728, 0.0423605, 0.04130715, 0.05136385, 0.05313194, 0.05561225, 0.02054053, 0.04242755, 0.04473865, 0.05115371, 0.05533201, 0.05485558, 0.01929581, 0.04398295, 0.04376703, 0.04671961, 0.05734226, 0.05802516, 0.02082043, 0.04428041, 0.04286257, 0.05117506, 0.04600702, 0.05178896, 0.01948139, 0.04232005, 0.04141448, 0.05108572, 0.05286459, 0.05588938, 0.02051193, 0.04274038, 0.04520421, 0.05109668, 0.05510816, 0.05475057, 0.01919679, 0.04372963, 0.04393732, 0.04670702, 0.05722875, 0.05790258, 0.02084112, 0.04404125, 0.04288956, 0.05124742, 0.04593464, 0.05160948, 0.01944083, 0.04208313, 0.04130328, 0.05117525, 0.05307111, 0.0555816, 0.02041155, 0.04229064, 0.04490853, 0.05099081, 0.05512736, 0.05478533, 0.01922331, 0.04349514, 0.04372917, 0.04666746, 0.05720434, 0.05763567, 0.0208265, 0.04382305, 0.04272471, 0.05112426, 0.04598984, 0.0514546, 0.0194984, 0.04209231, 0.04135582, 0.05131187, 0.05315429, 0.05570664, 0.0204623, 0.04227054, 0.04479635, 0.05099401, 0.05509054, 0.05483631, 0.01921294, 0.04363158, 0.04406078, 0.04681959, 0.05738552, 0.05771247, 0.02082229, 0.04409999, 0.04294945, 0.05137348, 0.04586118, 0.05149075, 0.01948716, 0.04223228, 0.04144138, 0.05147317, 0.05289872, 0.05554793, 0.02045736, 0.04234143, 0.04504609, 0.0512178, 0.05510583, 0.05470533, 0.01919413, 0.04376546, 0.04391611, 0.04678863, 0.05704869, 0.05751024, 0.0207807217, 0.0440602265, 0.04282352, 0.05133183, 0.04566645, 0.05129947, 0.01942463, 0.04213122, 0.04122731, 0.05135506, 0.05280334, 0.05547475, 0.02048005, 0.04233727, 0.04489307, 0.0510815, 0.05505901, 0.05467681, 0.01927215, 0.04383731, 0.04386704, 0.04689781, 0.0571667, 0.05774372, 0.0208852, 0.04420495, 0.0429739, 0.05144017, 0.0458988, 0.05155099, 0.01954877, 0.04237846, 0.04152633, 0.05152726, 0.05299075, 0.05566354, 0.02058776, 0.04245045, 0.04482958, 0.0511568, 0.05505465, 0.05478128, 0.01928138, 0.04382153, 0.04389737, 0.0469371, 0.05716343, 0.05775703, 0.02088539, 0.04419452, 0.04291004, 0.05146011, 0.04579223, 0.05143316, 0.01953442, 0.04231957, 0.04136488, 0.05147626, 0.05290812, 0.05554388, 0.02054469, 0.04249304, 0.04496368, 0.05130061, 0.05505304, 0.05482292, 0.01934801, 0.04387428, 0.04391909, 0.04707005, 0.05717893, 0.05783737, 0.02099465, 0.04430262, 0.04296739, 0.05169763, 0.04596715, 0.05159297, 0.01959672, 0.04237288, 0.04144212, 0.05173829, 0.05300539, 0.05565428, 0.02060619, 0.04246817, 0.04498418, 0.05144291, 0.05516175, 0.05495827, 0.01938146, 0.04394989, 0.04408516, 0.04719772, 0.05723432, 0.0578688, 0.02096722, 0.04432417, 0.04305793, 0.05175911, 0.0460227, 0.05167565, 0.01955734, 0.04225204, 0.0414217, 0.05180713, 0.05312476, 0.05589199, 0.0205671, 0.04242103, 0.04481415, 0.05148768, 0.05530274, 0.05497822, 0.01933333, 0.04379795, 0.04364313, 0.04730325, 0.05738074, 0.05792683, 0.02096587, 0.0442101, 0.04274761, 0.05179305, 0.04603474, 0.05175839, 0.01962751, 0.04220016, 0.04119471, 0.05200003, 0.05306486, 0.05591896, 0.02063228, 0.04239022, 0.04476796, 0.05165228, 0.055169, 0.05519129, 0.01940487, 0.04387271, 0.043878, 0.04745719, 0.05729708, 0.05801646, 0.02101271, 0.04432856, 0.04297997, 0.05199979, 0.04590233, 0.05180904, 0.01967015, 0.04237617, 0.04124311, 0.05208702, 0.05295267, 0.05599585, 0.02060564, 0.04244101, 0.04465115, 0.05150606, 0.05509097, 0.05504489, 0.01941774, 0.04391558, 0.04366846, 0.04715343, 0.05717598, 0.05793228, 0.02099671, 0.04448545, 0.04278537, 0.05172415, 0.04574892, 0.05167731, 0.01959862, 0.04249438, 0.04120617, 0.05184195, 0.05296044, 0.05586267, 0.02062147, 0.04256176, 0.04490433, 0.05167425, 0.05514191, 0.05496366, 0.01937798, 0.04408248, 0.04390106, 0.04733813, 0.05717099, 0.05796526, 0.02101041, 0.04443103, 0.04289694, 0.05191155, 0.04588493, 0.05165962, 0.01961414, 0.04251583, 0.04126378, 0.05194876, 0.0530621, 0.05570944, 0.0206553, 0.04266748, 0.04494485, 0.0517268, 0.05525719, 0.0550219, 0.0194263, 0.04429039, 0.04397653, 0.04739404, 0.0574455, 0.05785713, 0.02100596, 0.04467151, 0.04299113, 0.05200335, 0.04607031, 0.0516452, 0.01962581, 0.0425787, 0.04127109, 0.05189846, 0.05320407, 0.05563447, 0.02056563, 0.04249721, 0.04479171, 0.05157119, 0.05526958, 0.0548099, 0.01934731, 0.04402919, 0.04395725, 0.0473146, 0.0574001, 0.05765954, 0.02090771, 0.04454497, 0.04301105, 0.0519012, 0.04589974, 0.05143772, 0.01961861, 0.04251368, 0.04136057, 0.05192801, 0.05299831, 0.05551842, 0.02059547, 0.04275093, 0.04489415, 0.05174844, 0.0553359, 0.05476176, 0.01937615, 0.04414296, 0.04398293, 0.04749074, 0.05739748, 0.05784341, 0.02089382, 0.04453005, 0.04312444, 0.05224136, 0.04608173, 0.05166451, 0.01955975, 0.04247244, 0.04139806, 0.0520746, 0.05307118, 0.05545806, 0.02059576, 0.04260129, 0.04514139, 0.05154278, 0.05517954, 0.0547563, 0.01931541, 0.04396747, 0.04387728, 0.04729475, 0.05703855, 0.05752685, 0.0208550338, 0.0442223847, 0.0427927, 0.05235837, 0.04558416, 0.05119672, 0.01949766, 0.04231736, 0.04133781, 0.05234848, 0.05273453, 0.05531851, 0.02056047, 0.04238206, 0.04471987, 0.05164626, 0.05477706, 0.05448322, 0.01934952, 0.04385114, 0.04376981, 0.04772621, 0.05682447, 0.05749181, 0.02092978, 0.04443712, 0.04288584, 0.05250869, 0.04565718, 0.0513127, 0.01960715, 0.04239525, 0.04123125, 0.05224037, 0.05277671, 0.05534816, 0.02059708, 0.04247598, 0.04478928, 0.05173637, 0.05490198, 0.05447112, 0.01934128, 0.04391042, 0.0436816, 0.04746993, 0.0571797, 0.0573587, 0.02085926, 0.04437196, 0.04257604, 0.05207554, 0.04558694, 0.05113553, 0.01956585, 0.04232308, 0.04092538, 0.05227605, 0.05272081, 0.05525096, 0.02059472, 0.04251215, 0.04434542, 0.05192786, 0.05491883, 0.05451464, 0.01935788, 0.04400277, 0.04354303, 0.04779185, 0.05696799, 0.05743253, 0.02096015, 0.0443188, 0.04260828, 0.05219638, 0.04563856, 0.05136235, 0.01967181, 0.04234712, 0.04108414, 0.05223652, 0.05277164, 0.05542273, 0.02066861, 0.04254569, 0.04468638, 0.05192498, 0.05488641, 0.05452669, 0.01941824, 0.04392597, 0.0435561, 0.04748886, 0.05689122, 0.05732922, 0.02095515, 0.04419597, 0.04252691, 0.05208423, 0.04532034, 0.05110048, 0.01960023, 0.04224044, 0.04092644, 0.05229155, 0.05263096, 0.05533552, 0.02065697, 0.04239699, 0.04448008, 0.05169756, 0.05458952, 0.05454022, 0.01940054, 0.0437955, 0.04360865, 0.04743303, 0.0567355, 0.05749978, 0.02101048, 0.04451545, 0.04273159, 0.05190309, 0.04551747, 0.05122767, 0.01969526, 0.04241494, 0.04108426, 0.05177294, 0.052605, 0.0552711, 0.02066371, 0.04234786, 0.04462461, 0.05144075, 0.05464562, 0.05424247, 0.01939432, 0.0439416, 0.04362472, 0.04695239, 0.05668151, 0.05735555, 0.0210449789, 0.0444767252, 0.042785, 0.05159328, 0.04560015, 0.05148903, 0.01967501, 0.04255404, 0.04125175, 0.05196247, 0.05268801, 0.05560608, 0.02075885, 0.04258084, 0.04480348, 0.05164867, 0.05486868, 0.05476495, 0.0194338, 0.0439769, 0.04362433, 0.04725901, 0.0568615, 0.05757878, 0.0210017562, 0.0442954302, 0.04264641, 0.05175199, 0.04568612, 0.05141223, 0.01967105, 0.04231433, 0.04106546, 0.05192133, 0.05281322, 0.05552482, 0.02070848, 0.04245538, 0.04463121, 0.0517076, 0.05511343, 0.05465372, 0.01944108, 0.04384946, 0.0437681, 0.04739593, 0.05711241, 0.05756824, 0.020999983, 0.0444013588, 0.04276702, 0.0522256, 0.04579146, 0.05147034, 0.01967372, 0.04232799, 0.04121188, 0.05260756, 0.05269672, 0.05541649, 0.02072229, 0.0424618, 0.04472221, 0.05223652, 0.05501315, 0.0547596, 0.01944555, 0.04386781, 0.04385689, 0.04787336, 0.05704771, 0.05756277, 0.0210443903, 0.0444024093, 0.04298369, 0.052573, 0.04579874, 0.05150519, 0.01968498, 0.04239371, 0.04135152, 0.05266086, 0.05285053, 0.05555456, 0.02068369, 0.04255597, 0.04489201, 0.05251864, 0.05521687, 0.05472601, 0.01943495, 0.043849, 0.04390655, 0.04802427, 0.05715537, 0.05748042, 0.0210215021, 0.0442336164, 0.04303399, 0.05259068, 0.04573691, 0.05138443, 0.01965893, 0.04218679, 0.04144465, 0.05284128, 0.05277026, 0.05547428, 0.02071005, 0.04242885, 0.04504486, 0.05242169, 0.05501277, 0.05473629, 0.01947394, 0.04387916, 0.04399664, 0.04813059, 0.05698339, 0.05760786, 0.02098264, 0.04433944, 0.04303003, 0.0527579, 0.04555687, 0.05142161, 0.01967317, 0.04231758, 0.04153642, 0.0529287, 0.05268305, 0.05542103, 0.02066756, 0.04246793, 0.04497699, 0.05228346, 0.05495166, 0.0547103, 0.01945064, 0.04388433, 0.04403616, 0.04801204, 0.05696028, 0.05749472, 0.0209770594, 0.0444132984, 0.04309249, 0.05248978, 0.04567365, 0.05126512, 0.01965245, 0.0424298, 0.04162215, 0.05278195, 0.05284549, 0.05565765, 0.02070439, 0.0427156, 0.04527403, 0.05262523, 0.05514114, 0.05487785, 0.01946322, 0.04414023, 0.04442494, 0.04831326, 0.05719438, 0.05785518, 0.02106729, 0.04448901, 0.04346658, 0.05280939, 0.04595034, 0.05152327, 0.01970871, 0.04247352, 0.04177118, 0.05266463, 0.05301899, 0.05570353, 0.02071949, 0.04273566, 0.04526591, 0.05246359, 0.05540206, 0.05500348, 0.01951536, 0.0443005, 0.04444572, 0.0484465, 0.05759157, 0.05793283, 0.02111381, 0.04487696, 0.04352902, 0.05347664, 0.04622033, 0.05176556, 0.01981743, 0.04290543, 0.04199046, 0.05349765, 0.05310868, 0.05566958, 0.02075589, 0.04276491, 0.04530549, 0.05325345, 0.05543617, 0.0547959, 0.01947461, 0.0443414, 0.04425573, 0.04895735, 0.05753365, 0.05770892, 0.0210310631, 0.0447784849, 0.04331803, 0.05405879, 0.04614437, 0.05130337, 0.01964188, 0.04263764, 0.04138072, 0.05372918, 0.05283993, 0.05535906, 0.02062604, 0.04272957, 0.0445438, 0.05318959, 0.05533986, 0.05448786, 0.01933099, 0.04333045, 0.04384991, 0.04916869, 0.0572565, 0.05750939, 0.0209553652, 0.0440725386, 0.04283811, 0.0536295, 0.04567784, 0.05111025, 0.0196371, 0.0418165, 0.04106718, 0.05339892, 0.05279529, 0.05510939, 0.02064626, 0.04225367, 0.04461175, 0.05337076, 0.05514334, 0.05458867, 0.01939259, 0.04394258, 0.0439523, 0.04986508, 0.05707712, 0.0574637, 0.02090158, 0.04428297, 0.04256876, 0.05553816, 0.04559786, 0.05116552, 0.01960013, 0.04212293, 0.04029031, 0.05282716, 0.05225081, 0.05524924, 0.02053011, 0.04185133, 0.04396645, 0.05160382, 0.05419252, 0.05441733, 0.01929847, 0.04316398, 0.04296947, 0.04686272, 0.05647573, 0.05732478, 0.0207365621, 0.0435627252, 0.0420663, 0.05141716, 0.04544672, 0.05136372, 0.0194751, 0.04163368, 0.04060163, 0.05140012, 0.05289247, 0.05558291, 0.02050405, 0.04188239, 0.04421001, 0.05131421, 0.05513506, 0.05477037, 0.01928136, 0.04330681, 0.04325777, 0.04679526, 0.0570182, 0.05745131, 0.0208859518, 0.0438649133, 0.04250424, 0.0513516, 0.04573399, 0.05135076, 0.01957536, 0.04199094, 0.04097262, 0.0517408, 0.0531115, 0.05552172, 0.02063757, 0.04218887, 0.0445046, 0.05154308, 0.05544127, 0.05467611, 0.01945304, 0.04344868, 0.0434195, 0.04710486, 0.0575194, 0.05751856, 0.02101536, 0.04401024, 0.04233956, 0.05141596, 0.04584775, 0.05111467, 0.01953832, 0.04200974, 0.04044019, 0.05158464, 0.05298211, 0.05542043, 0.0205328, 0.04220463, 0.04422519, 0.05168181, 0.05541567, 0.05470812, 0.01930898, 0.04359221, 0.04311347, 0.04822656, 0.05737514, 0.05755882, 0.02081039, 0.04389047, 0.04193895, 0.05334732, 0.04596276, 0.05142384, 0.01948135, 0.04181485, 0.04040979, 0.05247033, 0.05323455, 0.05561807, 0.02052275, 0.04201729, 0.04390354, 0.05164712, 0.05544753, 0.05478679, 0.01931752, 0.04346335, 0.04311297, 0.04713929, 0.05722073, 0.05748935, 0.0208906196, 0.0438528657, 0.04235262, 0.05156355, 0.04599299, 0.05109798, 0.01951469, 0.04167259, 0.04052081, 0.05139228, 0.0528117, 0.05520111, 0.02059169, 0.04197634, 0.04425685, 0.05133994, 0.05490384, 0.05471915, 0.01938131, 0.04341603, 0.04296293, 0.0468345, 0.05725477, 0.05695675, 0.0208737943, 0.0438464619, 0.04191306, 0.05146438, 0.04589114, 0.05080448, 0.01955284, 0.04184012, 0.04036424, 0.05169239, 0.05307655, 0.05492017, 0.02052355, 0.04198828, 0.04399342, 0.05127487, 0.05541494, 0.0543309, 0.01932421, 0.04332939, 0.04299054, 0.04704388, 0.05728045, 0.05712073, 0.0208691638, 0.0436952263, 0.04210167, 0.05158937, 0.04596488, 0.05084804, 0.01952188, 0.04177986, 0.04059281, 0.05192522, 0.05325715, 0.05497045, 0.02051302, 0.04204062, 0.04419489, 0.05115362, 0.05542557, 0.05444277, 0.01925981, 0.04339708, 0.04318927, 0.04671009, 0.05744005, 0.05719037, 0.0207712855, 0.0441015512, 0.04216954, 0.05133291, 0.04596689, 0.05102286, 0.01947335, 0.04218282, 0.04044902, 0.05115522, 0.05297615, 0.05520346, 0.0204957, 0.04263607, 0.04430137, 0.0511827, 0.05538088, 0.054516, 0.01925617, 0.04403159, 0.04326044, 0.04699074, 0.05728051, 0.05739749, 0.02083415, 0.04472379, 0.04234445, 0.05142416, 0.04604196, 0.05118804, 0.01951622, 0.04269795, 0.04077352, 0.05125746, 0.05316513, 0.05523037, 0.02053581, 0.04275027, 0.04421154, 0.05100866, 0.05542303, 0.05456677, 0.01931366, 0.04406615, 0.04320884, 0.04666478, 0.05752104, 0.05741456, 0.02089502, 0.04455009, 0.04223811, 0.05116506, 0.04597861, 0.05112464, 0.01954156, 0.04250085, 0.04058515, 0.05120126, 0.05312661, 0.0552543, 0.02053677, 0.04263323, 0.04423166, 0.05091926, 0.0554374, 0.0544834, 0.01928402, 0.0439202, 0.04314081, 0.04657083, 0.05747394, 0.05736301, 0.0208324362, 0.0443488844, 0.04210867, 0.05117529, 0.04613771, 0.05113802, 0.01958103, 0.04250706, 0.04063586, 0.0512886, 0.05312035, 0.0552104, 0.02056814, 0.04250849, 0.0441684, 0.05100358, 0.05552261, 0.05449393, 0.01934347, 0.04400991, 0.04306201, 0.04670561, 0.05733081, 0.05727687, 0.0209738, 0.04453469, 0.04210061, 0.05120577, 0.04602105, 0.05102871, 0.01957899, 0.04255838, 0.04035412, 0.05136061, 0.05302551, 0.05514986, 0.02052587, 0.04248579, 0.04392512, 0.05113635, 0.05533909, 0.05445911, 0.01935407, 0.04391225, 0.04302546, 0.04677496, 0.0573287, 0.0572172, 0.02091479, 0.04434838, 0.04213506, 0.05136113, 0.04602014, 0.05096937, 0.01957729, 0.04236846, 0.04069396, 0.05158121, 0.05318392, 0.05511123, 0.02053309, 0.04252388, 0.04430925, 0.05123275, 0.05551316, 0.05436558, 0.01928756, 0.04388813, 0.04340803, 0.04684038, 0.05765465, 0.05714915, 0.02092343, 0.04438404, 0.04243179, 0.05125856, 0.04610277, 0.05097046, 0.01957708, 0.04240817, 0.04084871, 0.05137563, 0.05311371, 0.05498891, 0.02057291, 0.04248464, 0.04425595, 0.05103593, 0.05541546, 0.05431608, 0.0193251, 0.04383679, 0.04317403, 0.04678698, 0.0574063, 0.05715354, 0.02087452, 0.04431511, 0.04236947, 0.05136461, 0.04601021, 0.05093732, 0.01958218, 0.0423457, 0.04069245, 0.05152357, 0.05315869, 0.0549497, 0.02056388, 0.04242362, 0.04409352, 0.05126882, 0.0553827, 0.05427984, 0.01934891, 0.04391272, 0.04321551, 0.04691454, 0.05741119, 0.05706848, 0.02093406, 0.04448581, 0.04232192, 0.05137478, 0.04600004, 0.05079525, 0.01956412, 0.04247319, 0.04077501, 0.05149506, 0.05309428, 0.05486087, 0.02058216, 0.04249293, 0.04422724, 0.05118711, 0.05553844, 0.05427775, 0.01933516, 0.04384427, 0.04332119, 0.04682205, 0.05750342, 0.05709944, 0.02090395, 0.04431889, 0.04232455, 0.05130187, 0.0461526, 0.05091966, 0.01957586, 0.04231777, 0.04070708, 0.0514096, 0.05313475, 0.05501387, 0.02057257, 0.04243999, 0.04422462, 0.05114571, 0.05550181, 0.05439672, 0.01936493, 0.04385065, 0.04325263, 0.04682495, 0.05747063, 0.05715441, 0.02093026, 0.04434623, 0.04240914, 0.05132081, 0.04610491, 0.05088654, 0.01961144, 0.04223815, 0.04081897, 0.0513713, 0.05318095, 0.05502289, 0.02057898, 0.04236104, 0.04435687, 0.05100787, 0.05545886, 0.05439524, 0.01941555, 0.04383384, 0.04333084, 0.04674922, 0.05743806, 0.05720652, 0.02100302, 0.044358, 0.0423272, 0.05125679, 0.04594348, 0.05095699, 0.01960221, 0.04222948, 0.0406423, 0.051198, 0.05312292, 0.05484906, 0.02059291, 0.04225611, 0.04407026, 0.05094393, 0.05538791, 0.05423515, 0.01935078, 0.04368626, 0.04317851, 0.04661413, 0.05736632, 0.05711975, 0.0209007896, 0.044082582, 0.04223527, 0.05108911, 0.04586146, 0.0508747, 0.0196027, 0.04216473, 0.04065195, 0.05133759, 0.05291887, 0.05497644, 0.0205982, 0.04229065, 0.04418757, 0.051041, 0.05525805, 0.05432805, 0.01938164, 0.04363877, 0.04316932, 0.04660786, 0.05728232, 0.05725922, 0.0209288578, 0.0440566204, 0.04222329, 0.05111947, 0.04587353, 0.05097787, 0.01962252, 0.04205412, 0.04064885, 0.05124668, 0.05300393, 0.05504305, 0.02056837, 0.04217854, 0.04413131, 0.05085053, 0.05529058, 0.05443035, 0.01938009, 0.04368092, 0.04318739, 0.04660163, 0.05736221, 0.05726914, 0.020966962, 0.0441814736, 0.04221173, 0.05105378, 0.04594098, 0.05114263, 0.01962886, 0.04225339, 0.04071243, 0.05116948, 0.05306066, 0.05514975, 0.02056733, 0.04242617, 0.04417321, 0.050826, 0.05539754, 0.0545372, 0.01934755, 0.04374566, 0.04317255, 0.04640647, 0.05740827, 0.05723339, 0.020952452, 0.0441735759, 0.04219686, 0.05091558, 0.04593002, 0.05099601, 0.01957796, 0.04223951, 0.0406573, 0.0511115, 0.05302893, 0.05511146, 0.02057478, 0.04235888, 0.04417834, 0.05073216, 0.05524802, 0.05439528, 0.01938228, 0.04373678, 0.04312006, 0.04644849, 0.05730667, 0.0572875, 0.0209188499, 0.0440623127, 0.04225031, 0.05083198, 0.04593402, 0.05111926, 0.01957843, 0.04211375, 0.04072162, 0.05104731, 0.0530431, 0.05520201, 0.02057081, 0.0421652, 0.04422616, 0.05084057, 0.05530186, 0.05450813, 0.01932571, 0.04355085, 0.04345499, 0.0465565, 0.05750763, 0.05722888, 0.0209022574, 0.0439872183, 0.04247499, 0.05103446, 0.04595895, 0.05112572, 0.01962999, 0.042223, 0.04113447, 0.05127896, 0.05314639, 0.05524013, 0.02061153, 0.0425736, 0.04445097, 0.05108509, 0.05528544, 0.05461548, 0.01940756, 0.04379131, 0.04342079, 0.04662513, 0.05735572, 0.05732676, 0.020967273, 0.0442332923, 0.04237876, 0.05108183, 0.04598909, 0.05108453, 0.01960766, 0.04203936, 0.0408293, 0.05111553, 0.05318769, 0.05522637, 0.02064146, 0.04210768, 0.04427078, 0.05090974, 0.05538025, 0.05450802, 0.0193918, 0.0435898, 0.0433311, 0.04659896, 0.0574637, 0.05730067, 0.0209672544, 0.0440250598, 0.04229717, 0.05112586, 0.04601962, 0.05117111, 0.01962395, 0.04197119, 0.04062336, 0.05119542, 0.05303847, 0.05514487, 0.0206245, 0.04211101, 0.04412798, 0.05089432, 0.055353, 0.05450724, 0.01938786, 0.04354396, 0.04320299, 0.04656557, 0.05744345, 0.05736768, 0.0209781658, 0.0439774394, 0.04225422, 0.05123714, 0.04597014, 0.05126708, 0.01966633, 0.0420208, 0.04064581, 0.05130474, 0.05319664, 0.05520085, 0.02067376, 0.04215579, 0.04411672, 0.05100006, 0.05535622, 0.05455381, 0.01939939, 0.04359958, 0.04314101, 0.04653595, 0.05744595, 0.05732275, 0.0209826864, 0.0440746434, 0.04225551, 0.05118349, 0.04609577, 0.0512608, 0.01964736, 0.04209102, 0.04071145, 0.05127976, 0.05325383, 0.05528688, 0.02064385, 0.04216059, 0.04416047, 0.05085556, 0.05542785, 0.05465688, 0.01944208, 0.04354351, 0.04311417, 0.04647485, 0.05756361, 0.05742024, 0.0210402198, 0.0440300889, 0.04222681, 0.05120763, 0.04618417, 0.05116976, 0.01968702, 0.0420806, 0.04069502, 0.05137216, 0.05334866, 0.05521996, 0.02065866, 0.04213347, 0.0441982, 0.05105127, 0.05555696, 0.05448592, 0.01941101, 0.04356271, 0.04330821, 0.04650819, 0.05766766, 0.05738931, 0.0209489148, 0.0438738875, 0.0423889, 0.05098263, 0.0462332, 0.05128517, 0.01967021, 0.04202801, 0.04089191, 0.05129668, 0.05338275, 0.05511858, 0.02063821, 0.04205986, 0.04434412, 0.05101817, 0.05560714, 0.05440864, 0.01932939, 0.04341797, 0.0433516, 0.04666585, 0.05789215, 0.05725182, 0.0209070258, 0.043934837, 0.04235466, 0.05125009, 0.04629156, 0.05123829, 0.01960573, 0.0422552, 0.04065, 0.05158494, 0.05351835, 0.05502589, 0.02064934, 0.04218819, 0.04424661, 0.0512506, 0.05560995, 0.05432585, 0.01943495, 0.04360294, 0.04331489, 0.04678347, 0.05777753, 0.05707684, 0.0209592991, 0.0440582186, 0.04237673, 0.05133234, 0.04634953, 0.05087926, 0.01955548, 0.041568, 0.04082796, 0.05146222, 0.05356424, 0.05493018, 0.02067082, 0.0419905, 0.04431505, 0.05130546, 0.0558309, 0.05421966, 0.01946051, 0.04323846, 0.04310895, 0.04652952, 0.05778549, 0.057228, 0.0209947452, 0.0441757739, 0.04235815, 0.05169168, 0.04621349, 0.05104555, 0.01974506, 0.04267227, 0.04100991, 0.05216355, 0.05369416, 0.05519692, 0.02071539, 0.04268559, 0.04432412, 0.05162421, 0.05573341, 0.05452128, 0.01946873, 0.04394559, 0.04331418, 0.0475135, 0.05773723, 0.05735889, 0.0210297164, 0.0441737175, 0.04238074, 0.05190065, 0.04626578, 0.0511881, 0.01973021, 0.04224914, 0.04081518, 0.05237802, 0.05345036, 0.0551917, 0.02069399, 0.04235382, 0.04423372, 0.05201311, 0.05575445, 0.05447266, 0.01939839, 0.04369677, 0.04310344, 0.04735767, 0.05782254, 0.05732184, 0.0210165847, 0.0435095206, 0.04209508, 0.05137928, 0.04632501, 0.05125254, 0.0196618, 0.04191422, 0.04040495, 0.05221307, 0.05353118, 0.05529321, 0.02063016, 0.04193267, 0.04372913, 0.0515859, 0.05569101, 0.05465607, 0.01938212, 0.04307453, 0.04287815, 0.04719001, 0.05781439, 0.05737556, 0.0209694169, 0.0435184538, 0.04199729, 0.05184889, 0.04625493, 0.05113109, 0.01963922, 0.04163077, 0.04039961, 0.05228373, 0.0534992, 0.05522809, 0.02065803, 0.04182384, 0.04391413, 0.05197199, 0.05573416, 0.05464039, 0.01940791, 0.04317079, 0.04293429, 0.0474426, 0.05778642, 0.05733955, 0.0209843609, 0.043450404, 0.04199982, 0.05203901, 0.04624445, 0.05128762, 0.01961326, 0.04158474, 0.04034618, 0.05233958, 0.05351893, 0.05526411, 0.02060332, 0.04178927, 0.0438458, 0.05200305, 0.05565846, 0.0546332, 0.0193801, 0.0432958, 0.0430286, 0.0474351, 0.05782615, 0.05743643, 0.0209543128, 0.0436567329, 0.04213974, 0.05222949, 0.04626737, 0.05121059, 0.01964645, 0.04177382, 0.04049177, 0.05226658, 0.05350297, 0.05522653, 0.02063824, 0.04186669, 0.04394265, 0.05197367, 0.05558651, 0.05451807, 0.01938763, 0.04335567, 0.04299631, 0.04755095, 0.05783748, 0.05740171, 0.0210052561, 0.0437153764, 0.04201809, 0.05239056, 0.04630751, 0.05114679, 0.01965857, 0.04184112, 0.04051051, 0.05268748, 0.0534284, 0.0552372, 0.02065164, 0.04195902, 0.04394475, 0.05240275, 0.05569724, 0.05451792, 0.01940381, 0.04330013, 0.04287931, 0.04777279, 0.05767562, 0.05737925, 0.0210061017, 0.0437933989, 0.04194135, 0.05250554, 0.04622101, 0.05123605, 0.0196492, 0.04191729, 0.04044314, 0.05274849, 0.05341963, 0.05512962, 0.02061793, 0.04204139, 0.0440083, 0.05240955, 0.05568868, 0.05443997, 0.01941395, 0.04357466, 0.04308608, 0.04759993, 0.05778652, 0.05728699, 0.0209943559, 0.0438070595, 0.04211032, 0.05236959, 0.0463252, 0.05107248, 0.01963239, 0.04189777, 0.04046703, 0.05262673, 0.05342728, 0.05520139, 0.02065129, 0.04223364, 0.04390275, 0.05216233, 0.05570537, 0.05452825, 0.01944593, 0.04359157, 0.04298916, 0.0476623, 0.05774471, 0.05739979, 0.0210445654, 0.0439296253, 0.04201998, 0.05235445, 0.04609565, 0.05103664, 0.01966823, 0.04198703, 0.0405303, 0.05264366, 0.05319984, 0.0550851, 0.02067112, 0.04214365, 0.04361601, 0.0520105, 0.05540131, 0.05441078, 0.01946089, 0.04366568, 0.04272936, 0.04765965, 0.05734066, 0.05727695, 0.0210655928, 0.044078365, 0.04181563, 0.0521681, 0.04605338, 0.05105265, 0.01969554, 0.04217776, 0.0401921, 0.05259231, 0.05315226, 0.05512331, 0.02066025, 0.04235908, 0.04368594, 0.05205769, 0.05542567, 0.05433737, 0.01943726, 0.04374063, 0.04284931, 0.04790066, 0.05755988, 0.05714745, 0.0210173912, 0.0441687442, 0.04191414, 0.05253532, 0.04612687, 0.05097944, 0.01966964, 0.04219336, 0.04039713, 0.05260129, 0.0532416, 0.05496706, 0.02068261, 0.04235586, 0.04367465, 0.05220561, 0.05555257, 0.05449744, 0.01942954, 0.04375823, 0.04281621, 0.04770372, 0.05764757, 0.05712595, 0.0210228078, 0.0442081541, 0.04182213, 0.05200994, 0.04604569, 0.0510161, 0.0197266, 0.04236416, 0.04030284, 0.05229025, 0.05327287, 0.05516369, 0.02073956, 0.04255882, 0.04398646, 0.05218209, 0.05555386, 0.05446796, 0.01951097, 0.04406828, 0.04290077, 0.0472504, 0.05761373, 0.05718042, 0.0211137477, 0.0443911813, 0.04188028, 0.0516815, 0.04614829, 0.05098235, 0.01972073, 0.04266245, 0.04027724, 0.05174966, 0.05320787, 0.05505756, 0.02073316, 0.04289576, 0.04349274, 0.05124297, 0.05559672, 0.05461543, 0.01946807, 0.04405189, 0.04249997, 0.04641166, 0.05738834, 0.05710087, 0.0210448299, 0.0442136601, 0.04141084, 0.05131344, 0.04595212, 0.05094441, 0.01970435, 0.04237413, 0.03983476, 0.05114899, 0.053011, 0.05487489, 0.02068049, 0.0421405, 0.04340293, 0.05120295, 0.05540834, 0.05444822, 0.01947099, 0.04322455, 0.04266732, 0.0461847, 0.05746976, 0.0569494, 0.0209718458, 0.0435351357, 0.04152007, 0.05065535, 0.0456936, 0.05069583, 0.01958815, 0.04160966, 0.04009647, 0.05076868, 0.0532322, 0.05506545, 0.02056858, 0.04180064, 0.04351399, 0.05031195, 0.05555024, 0.05453898, 0.0194117129, 0.0428979173, 0.04259554, 0.04633669, 0.05767779, 0.05750429, 0.020978475, 0.0433181897, 0.04176927, 0.05103267, 0.04618166, 0.05131416, 0.01964844, 0.04142255, 0.04027626, 0.05135969, 0.05352613, 0.05541663, 0.02067871, 0.04167108, 0.04379668, 0.05089022, 0.05584011, 0.05474037, 0.0194625, 0.04324809, 0.04296459, 0.04633188, 0.05813556, 0.05738534, 0.0210754126, 0.0436714515, 0.04194675, 0.05084663, 0.04642446, 0.05110725, 0.0197643, 0.04187625, 0.04053152, 0.05083798, 0.05333715, 0.05520406, 0.02079068, 0.0416914, 0.04393776, 0.05054936, 0.05548764, 0.05440438, 0.0195186399, 0.0429593474, 0.04284313, 0.04624583, 0.05743058, 0.05714076, 0.0211024955, 0.0433090664, 0.04177052, 0.05080739, 0.04601479, 0.05114111, 0.01974422, 0.04149141, 0.04022905, 0.05095455, 0.05311711, 0.05506339, 0.02068402, 0.04154605, 0.04348673, 0.05062832, 0.05552777, 0.05451699, 0.0194984823, 0.0429138392, 0.04264079, 0.04638322, 0.05751359, 0.05725077, 0.0210879333, 0.0433140695, 0.04171711, 0.05077752, 0.04608907, 0.0509821, 0.01969081, 0.04133278, 0.0400639, 0.05092692, 0.05320187, 0.05515131, 0.02069395, 0.04126288, 0.04349465, 0.05037561, 0.05543009, 0.05449194, 0.0194827914, 0.0427471288, 0.04273035, 0.04631457, 0.05739672, 0.05722015, 0.0210892167, 0.042944409, 0.04169624, 0.05036695, 0.04590498, 0.0508924, 0.01972209, 0.04123984, 0.0401375, 0.0507153, 0.05299466, 0.05492751, 0.0207222, 0.0414793, 0.04376854, 0.05047066, 0.05523651, 0.05413416, 0.01953316, 0.04286257, 0.04269353, 0.04619532, 0.05723464, 0.05705062, 0.0211787224, 0.0432344116, 0.04174364, 0.05059604, 0.04585143, 0.05072004, 0.01980581, 0.04117909, 0.04022321, 0.05063483, 0.05306838, 0.05495539, 0.02079508, 0.04147946, 0.04356905, 0.05016565, 0.05537364, 0.05432315, 0.01955298, 0.04279255, 0.04267916, 0.04592399, 0.05738462, 0.05720133, 0.0211149938, 0.0435021222, 0.04187679, 0.05023231, 0.04596398, 0.05101915, 0.01974982, 0.0414099, 0.04007593, 0.0502858, 0.05314485, 0.05503236, 0.02074815, 0.04150939, 0.04349821, 0.05029182, 0.05545075, 0.05435505, 0.01947488, 0.04277744, 0.04250681, 0.04583467, 0.05735907, 0.05723329, 0.0210196078, 0.0430933982, 0.04151537, 0.05021591, 0.04594986, 0.05103949, 0.01969779, 0.0412822, 0.039909, 0.05015896, 0.0530483, 0.05508175, 0.02069714, 0.04141996, 0.04343926, 0.04981777, 0.05533291, 0.05444962, 0.0194063969, 0.0428511314, 0.04261906, 0.04574063, 0.05719724, 0.05728236, 0.0210443903, 0.043198932, 0.04157066, 0.05011748, 0.04576717, 0.05103808, 0.01970788, 0.0412443, 0.03996546, 0.0503069, 0.0527881, 0.05504175, 0.02068952, 0.04136558, 0.04334009, 0.05015831, 0.05502526, 0.05454091, 0.0194767, 0.0427791, 0.04246898, 0.04589797, 0.05713481, 0.05723496, 0.0211141203, 0.0432186835, 0.04143783, 0.05054581, 0.04594703, 0.05121636, 0.01978499, 0.04130967, 0.03982258, 0.0506381, 0.05302889, 0.05523498, 0.02076423, 0.04138672, 0.04324609, 0.05043115, 0.0552004, 0.05458651, 0.0195019, 0.04293817, 0.0424937, 0.0460905, 0.05720377, 0.05740806, 0.0210633948, 0.043180529, 0.04139217, 0.05052893, 0.04591983, 0.05132589, 0.01975304, 0.04126642, 0.0399492, 0.05065183, 0.05311038, 0.05526364, 0.02077327, 0.04154159, 0.04336794, 0.05045088, 0.05537443, 0.05458353, 0.01950158, 0.04301601, 0.04245459, 0.04617314, 0.05722216, 0.05731754, 0.0211522151, 0.0434654206, 0.04148833, 0.05073985, 0.04587686, 0.05115071, 0.01974905, 0.04129069, 0.03982352, 0.05069014, 0.0528396, 0.05509967, 0.02069891, 0.0415116, 0.04322016, 0.05037772, 0.05502966, 0.05467504, 0.0194797851, 0.0429513194, 0.04229341, 0.04590341, 0.0570333526, 0.0573208109, 0.0211232882, 0.043475993, 0.04126948, 0.05030183, 0.04567476, 0.05105959, 0.01978453, 0.04113321, 0.03965909, 0.05025122, 0.05273543, 0.05516738, 0.02077771, 0.04140409, 0.04312135, 0.04993384, 0.0548247, 0.05426808, 0.01951658, 0.04278973, 0.04226069, 0.04581743, 0.05657221, 0.05715664, 0.0211192276, 0.0430534557, 0.04123455, 0.05018962, 0.04541223, 0.05095514, 0.01975586, 0.0409614, 0.03975132, 0.05032033, 0.0524389, 0.05494373, 0.02072179, 0.04114671, 0.04317533, 0.05016811, 0.05475026, 0.05445198, 0.019458523, 0.0426889881, 0.04229679, 0.04578763, 0.05681055, 0.05717662, 0.0211165063, 0.0429751277, 0.04129132, 0.05029553, 0.04545458, 0.05111085, 0.0197845, 0.04103671, 0.0396712, 0.05037681, 0.05248479, 0.05501028, 0.0207683, 0.04126468, 0.04294184, 0.05020208, 0.05476826, 0.05441235, 0.0195229296, 0.0426669084, 0.04220587, 0.04582954, 0.05678941, 0.05714637, 0.0211842973, 0.043151278, 0.04129807, 0.05028646, 0.04559741, 0.05101519, 0.0198253, 0.04119857, 0.0397512726, 0.0503831804, 0.0523563996, 0.0551688299, 0.0208397973, 0.0413710624, 0.0433081202, 0.050258819, 0.0548120812, 0.0543814674, 0.0195863266, 0.0425618775, 0.0423746742, 0.0459201857, 0.0564780645, 0.0571854562, 0.0211290363, 0.0429444946, 0.0415501036, 0.0503088012, 0.04532816, 0.05096623, 0.01982062, 0.04089916, 0.03998156, 0.05062248, 0.05259007, 0.05506845, 0.02078641, 0.04113835, 0.04344211, 0.05018562, 0.05472192, 0.05469881, 0.0195429958, 0.0424768627, 0.04261176, 0.04600362, 0.05673798, 0.05750123, 0.0211432409, 0.0429445654, 0.04159147, 0.05038043, 0.04533435, 0.05121309, 0.0198125, 0.04091994, 0.03999132, 0.05035016, 0.05230923, 0.05524927, 0.02081946, 0.04111853, 0.0433504, 0.05016993, 0.05465434, 0.0547044, 0.0195342787, 0.0425602607, 0.04248187, 0.04593291, 0.05656307, 0.0574848, 0.0211751163, 0.0429600589, 0.04157558, 0.0503386, 0.04531308, 0.0511866, 0.0197806, 0.04084557, 0.03983016, 0.05035637, 0.05246025, 0.0552745, 0.02076506, 0.04106446, 0.04328297, 0.05013636, 0.0546757, 0.05463281, 0.0195396561, 0.0425215364, 0.04248416, 0.04589038, 0.05658353, 0.05738759, 0.0211515706, 0.0429265015, 0.0412844, 0.05031617, 0.0454858243, 0.0511006899, 0.01981251, 0.04082285, 0.03964571, 0.05049377, 0.0525369, 0.05524645, 0.02077465, 0.04102429, 0.04312398, 0.0501525, 0.05478201, 0.05456639, 0.01954455, 0.04259638, 0.04226577, 0.04598419, 0.05676943, 0.0573975, 0.0211700443, 0.0430006087, 0.04150677, 0.05044924, 0.0454898216, 0.0512033142, 0.01980393, 0.04091289, 0.0398430638, 0.0503221415, 0.05251097, 0.05521408, 0.02080465, 0.0410732, 0.04328992, 0.05010522, 0.05481607, 0.05454759, 0.01956476, 0.04245168, 0.04242679, 0.04585301, 0.05691491, 0.05726049, 0.0211432446, 0.0427158214, 0.04163225, 0.05022465, 0.0457238667, 0.0511697382, 0.01979658, 0.04076274, 0.0402449965, 0.0502586961, 0.0527698621, 0.0550536625, 0.0207596496, 0.0408837683, 0.0436240472, 0.0501014329, 0.055114843, 0.0546468012, 0.0195468068, 0.0425646193, 0.04298112, 0.04604059, 0.05732736, 0.05734628, 0.0211578887, 0.0428080559, 0.0420747846, 0.0504975431, 0.0460261963, 0.051382076, 0.0198515542, 0.0409837142, 0.0405972712, 0.0505978726, 0.0531724431, 0.0554102659, 0.0208291579, 0.0412049666, 0.0441314466, 0.0504999198, 0.0551712178, 0.0545209497, 0.0195464659, 0.042061273, 0.0424663797, 0.045749817, 0.056933552, 0.0571602248, 0.0210901555, 0.0422777236, 0.04120808, 0.05002516, 0.0455337763, 0.0509646162, 0.0197089445, 0.0399739146, 0.039461758, 0.0495898761, 0.0521982796, 0.055064898, 0.0207005609, 0.0401792414, 0.04297747, 0.0494505, 0.0543130636, 0.0545404702, 0.0194764808, 0.0416129939, 0.04195359, 0.04510409, 0.0561945, 0.05726638, 0.0210250746, 0.0418708399, 0.04096331, 0.0493645, 0.04505205, 0.05118891, 0.0196782276, 0.0398891494, 0.0393963605, 0.0493396819, 0.0518316925, 0.0551646054, 0.02064666, 0.04019912, 0.0428956263, 0.0491517745, 0.0544613339, 0.0545980707, 0.0194902439, 0.0416649915, 0.0420908593, 0.045115795, 0.0564828143, 0.0573445968, 0.0210893378, 0.0419931524, 0.0411748104, 0.049545601, 0.0451155379, 0.0510947816, 0.0197581425, 0.0398165472, 0.0394656956, 0.0497192144, 0.0518645719, 0.0551276244, 0.0207190625, 0.0399163477, 0.0427291244, 0.0494567342, 0.0537462309, 0.0545569584, 0.0194462333, 0.0412562005, 0.04158204, 0.04506935, 0.05546129, 0.05710433, 0.0210215114, 0.0415181555, 0.04080891, 0.04931121, 0.04441634, 0.05094711, 0.0196872875, 0.0396303087, 0.0389341712, 0.0492081232, 0.0513772555, 0.0549539551, 0.0206736512, 0.0397351682, 0.04229465, 0.04902355, 0.05355508, 0.05448803, 0.0195884462, 0.041233778, 0.04150285, 0.04502402, 0.05548818, 0.05743065, 0.0211460683, 0.0416832343, 0.04081149, 0.04955593, 0.04465275, 0.05116564, 0.01972675, 0.03970126, 0.03904007, 0.04956352, 0.05143308, 0.05526152, 0.02083803, 0.04015688, 0.04271632, 0.04935226, 0.0539861, 0.0547759, 0.0196667295, 0.041726809, 0.04201309, 0.04516289, 0.05579519, 0.05756531, 0.0212694369, 0.0421013907, 0.04116438, 0.04963781, 0.04472214, 0.05138614, 0.01992033, 0.04015503, 0.03967705, 0.04964522, 0.05173238, 0.05519546, 0.02096994, 0.04043186, 0.04298602, 0.04948216, 0.05399224, 0.05492278, 0.01970531, 0.04181297, 0.0422275, 0.04529423, 0.05569199, 0.05752428, 0.0212656781, 0.0419821814, 0.04131986, 0.04972703, 0.04468285, 0.05117879, 0.01988779, 0.03996662, 0.03970431, 0.04966327, 0.05157389, 0.05519916, 0.02094052, 0.0401956, 0.04300978, 0.04926732, 0.05365714, 0.05465255, 0.0197249, 0.04171079, 0.04215451, 0.04527015, 0.0554705, 0.05744441, 0.0213740095, 0.0421978123, 0.04125548, 0.04973482, 0.04439173, 0.05121316, 0.02001986, 0.04014645, 0.03946558, 0.04969, 0.05137499, 0.05482548, 0.02095291, 0.04023372, 0.04286598, 0.04943815, 0.05347443, 0.05431023, 0.01980494, 0.04181777, 0.04190115, 0.04549003, 0.05544151, 0.05723464, 0.0213544108, 0.0421363674, 0.04109219, 0.04997254, 0.04445431, 0.05111747, 0.02001262, 0.0402806, 0.03944805, 0.04986701, 0.051517, 0.05522545, 0.02103606, 0.0404013, 0.04302912, 0.04978807, 0.05385509, 0.05460292, 0.01980889, 0.04182157, 0.04184221, 0.04550262, 0.05548956, 0.05726713, 0.0213388652, 0.0422266498, 0.04105294, 0.04993416, 0.04458884, 0.05110979, 0.01994815, 0.04010836, 0.03935443, 0.04973142, 0.0514456, 0.05491917, 0.02097277, 0.04027499, 0.04270718, 0.04954134, 0.05361485, 0.05436212, 0.01975408, 0.04167962, 0.04192218, 0.04534738, 0.05544705, 0.05711866, 0.0213656109, 0.0421967655, 0.04100935, 0.04989858, 0.04445478, 0.05106046, 0.0199795, 0.04014991, 0.03937089, 0.04984422, 0.05125181, 0.05497098, 0.02096124, 0.04022839, 0.0427037, 0.04951829, 0.05348019, 0.05427606, 0.01972726, 0.04166798, 0.04174313, 0.04532342, 0.055221, 0.05680792, 0.0212513227, 0.0418996103, 0.04084783, 0.04965647, 0.04421906, 0.0508709, 0.01990418, 0.0399006, 0.0391835, 0.04947414, 0.05105854, 0.0547724, 0.02088618, 0.04010533, 0.04254013, 0.04933444, 0.05328225, 0.05414112, 0.01970254, 0.04147311, 0.04159247, 0.04527638, 0.05518822, 0.05693435, 0.0212442763, 0.0418462418, 0.04058748, 0.04978653, 0.04429126, 0.05082936, 0.01990527, 0.03976346, 0.03897384, 0.04963821, 0.05122769, 0.05481853, 0.02096637, 0.04007585, 0.04251194, 0.04966231, 0.05377553, 0.05419612, 0.01974556, 0.04162657, 0.04167208, 0.04544267, 0.05556335, 0.05697061, 0.0213261396, 0.042063266, 0.0407446, 0.04997738, 0.04457266, 0.05082434, 0.0199168, 0.04009804, 0.03901378, 0.05006082, 0.051582, 0.05477911, 0.02101081, 0.04034319, 0.0423334, 0.04976481, 0.05379622, 0.05412714, 0.01976394, 0.04180227, 0.04137659, 0.04556913, 0.05559846, 0.05680202, 0.0213719476, 0.0420403071, 0.04051052, 0.04998303, 0.0444013, 0.05080288, 0.01998614, 0.04034317, 0.039027, 0.05021873, 0.0515935, 0.05454988, 0.02109423, 0.04056873, 0.04239402, 0.04971735, 0.05373339, 0.05374866, 0.01983859, 0.04196705, 0.04142897, 0.04555757, 0.055399, 0.05633013, 0.0213945918, 0.0423010588, 0.04059906, 0.05009265, 0.04451791, 0.05033501, 0.01998222, 0.03996682, 0.0389552, 0.04997882, 0.05151204, 0.05421655, 0.02107076, 0.04007571, 0.042425, 0.04980517, 0.0538623, 0.05376444, 0.01980276, 0.04186336, 0.04153153, 0.04559865, 0.05544003, 0.05665262, 0.0214394163, 0.0422503985, 0.04066675, 0.05009819, 0.04451076, 0.05053945, 0.01998753, 0.03998905, 0.03913018, 0.05006913, 0.05166892, 0.05467876, 0.0210637, 0.04055189, 0.04267696, 0.04970707, 0.05372538, 0.05408286, 0.01984302, 0.04181636, 0.04156239, 0.04543064, 0.05526866, 0.05689113, 0.0214148965, 0.042107638, 0.04081009, 0.04979563, 0.04429092, 0.05098067, 0.02003128, 0.04040458, 0.03914768, 0.04973933, 0.05126326, 0.05499768, 0.02114872, 0.04057949, 0.04260042, 0.04972091, 0.05345087, 0.05442372, 0.01992145, 0.04211501, 0.04179591, 0.04543273, 0.05497582, 0.05704196, 0.021506222, 0.0425290912, 0.04098583, 0.04985294, 0.04411114, 0.05123303, 0.02014285, 0.04046738, 0.03931877, 0.04994823, 0.05117571, 0.05519737, 0.02121245, 0.0408188, 0.0427642, 0.04974328, 0.05335877, 0.05442893, 0.02002065, 0.04235127, 0.0418013, 0.045472, 0.05487377, 0.05722566, 0.02152705, 0.04264354, 0.04090023, 0.04987558, 0.04393625, 0.05104422, 0.02016715, 0.04059326, 0.03929051, 0.05000394, 0.05082227, 0.05507736, 0.02123237, 0.04068628, 0.04267864, 0.04986621, 0.05298027, 0.05448167, 0.01998978, 0.04222219, 0.0416818, 0.04553647, 0.05441135, 0.05744851, 0.02154579, 0.04257882, 0.04084421, 0.0500885, 0.04376395, 0.05129737, 0.02024215, 0.04034476, 0.03936115, 0.05011401, 0.05099869, 0.05472356, 0.02126672, 0.04032935, 0.04288413, 0.04974432, 0.05304151, 0.05411911, 0.02004196, 0.04189742, 0.04208265, 0.04562756, 0.05465042, 0.0569859, 0.02170023, 0.04261351, 0.0412518, 0.05023606, 0.0437565, 0.05108953, 0.02031354, 0.04043735, 0.03952291, 0.05027453, 0.05068352, 0.05487993, 0.02140257, 0.04060837, 0.0428777, 0.05016805, 0.05292833, 0.05457349, 0.02017172, 0.04227018, 0.04196735, 0.04584308, 0.05446938, 0.05727039, 0.02170195, 0.04265965, 0.04099762, 0.05029778, 0.04365801, 0.05114608, 0.02029998, 0.04056919, 0.03944487, 0.05035024, 0.05067549, 0.05499146, 0.02138019, 0.04077192, 0.04275813, 0.05001155, 0.05282372, 0.05446745, 0.02018162, 0.04221107, 0.04190325, 0.04581429, 0.05432213, 0.05733259, 0.02174766, 0.04268805, 0.04097157, 0.05024843, 0.04347368, 0.05105566, 0.02037279, 0.04043656, 0.03941162, 0.05018137, 0.05033785, 0.05498659, 0.02143753, 0.0405286, 0.04272046, 0.04985956, 0.05247619, 0.05430185, 0.02013916, 0.04203205, 0.04188801, 0.04557831, 0.05376351, 0.05727972, 0.0216982, 0.04244832, 0.04103694, 0.05009853, 0.0430863, 0.05101646, 0.02029597, 0.04038299, 0.03938323, 0.04996731, 0.04989133, 0.05492719, 0.02138015, 0.04044603, 0.04271455, 0.04979713, 0.0520226, 0.05430417, 0.02012976, 0.04192531, 0.04191829, 0.04548875, 0.0534423, 0.05709614, 0.02166431, 0.04222095, 0.04103336, 0.05012293, 0.04307476, 0.05095638, 0.02028534, 0.04018902, 0.03947853, 0.04997641, 0.0496925, 0.05493762, 0.0213538, 0.04037907, 0.0426987, 0.04976275, 0.05190913, 0.05421646, 0.02009614, 0.04195542, 0.04199033, 0.04555442, 0.05334101, 0.05732097, 0.0216923, 0.04221414, 0.04111792, 0.05003922, 0.04284171, 0.05102373, 0.02023831, 0.04015975, 0.03938553, 0.05001821, 0.04957752, 0.0549044, 0.02138328, 0.0403415, 0.0427013, 0.04972469, 0.05190128, 0.0542855, 0.02007625, 0.04194208, 0.04193008, 0.0454843, 0.05334333, 0.05717122, 0.02163218, 0.04222482, 0.04103525, 0.0499779, 0.04294599, 0.05105432, 0.02018092, 0.04027101, 0.03949805, 0.05007344, 0.04964576, 0.05502976, 0.02131081, 0.04051596, 0.04287398, 0.04990714, 0.05215424, 0.05441053, 0.02004503, 0.0420841, 0.04211888, 0.04562982, 0.05348499, 0.05733484, 0.02160793, 0.04268561, 0.0412143, 0.05013867, 0.04292473, 0.05100597, 0.02023222, 0.04046086, 0.0395845, 0.05002381, 0.04963219, 0.05502534, 0.021278, 0.04084398, 0.04291794, 0.04984744, 0.05193108, 0.05411075, 0.02004845, 0.04242017, 0.04217457, 0.04560739, 0.05312884, 0.05720061, 0.0216889, 0.0427931, 0.0411798, 0.05012955, 0.04316731, 0.05106594, 0.02020695, 0.04039678, 0.03963042, 0.0500769, 0.04952615, 0.05510281, 0.02129528, 0.04074423, 0.04287185, 0.04984615, 0.05229413, 0.05414516, 0.02006243, 0.04238633, 0.04209223, 0.04558456, 0.05351311, 0.05712148, 0.02164593, 0.04277891, 0.04117388, 0.05014218, 0.04310276, 0.05097995, 0.02025198, 0.04032598, 0.03962487, 0.0502232, 0.04979948, 0.05520095, 0.02131494, 0.04076872, 0.04291742, 0.04993625, 0.052026, 0.0541987, 0.02007954, 0.04247256, 0.04201243, 0.04558901, 0.05363197, 0.05714586, 0.02164428, 0.04287596, 0.04116498, 0.05025995, 0.043197, 0.05099611, 0.02020903, 0.04047989, 0.03967098, 0.05011169, 0.05035779, 0.05495913, 0.02132662, 0.04096401, 0.04306745, 0.05010579, 0.05290115, 0.0543505, 0.02006405, 0.0425275, 0.04212718, 0.04585581, 0.0542485, 0.0571703, 0.0216988, 0.04286737, 0.04130036, 0.05050906, 0.04358261, 0.0511285, 0.02031615, 0.04048512, 0.0397969, 0.0503238, 0.0504133, 0.05493609, 0.02146716, 0.04086924, 0.04317034, 0.04994436, 0.05265033, 0.05413909, 0.02013098, 0.04245499, 0.04227408, 0.04557823, 0.05389161, 0.05711453, 0.0216967929, 0.0428824835, 0.04132117, 0.05007798, 0.04326528, 0.05090862, 0.02022149, 0.0406023, 0.0397188, 0.0500272, 0.0500611, 0.05497501, 0.02130066, 0.04086758, 0.04308942, 0.04987395, 0.0524231, 0.05414839, 0.02002827, 0.04250135, 0.04232392, 0.04560236, 0.05375778, 0.05673191, 0.02166061, 0.04288315, 0.04146312, 0.05021413, 0.04313667, 0.05074013, 0.02022574, 0.04052499, 0.03978215, 0.04998522, 0.04993512, 0.05457468, 0.02131663, 0.04078115, 0.04322975, 0.04991985, 0.05232181, 0.05389227, 0.02009124, 0.04246373, 0.04247909, 0.04580797, 0.05375258, 0.05678054, 0.02166986, 0.04284301, 0.04152542, 0.05063139, 0.04329315, 0.05065056, 0.02029651, 0.0405469, 0.03987318, 0.05051431, 0.05027132, 0.05478282, 0.02138257, 0.04103556, 0.043299, 0.05018215, 0.05253804, 0.05384727, 0.02009543, 0.04258726, 0.04235967, 0.04598478, 0.05409893, 0.05696394, 0.02171011, 0.04304215, 0.04139446, 0.05056776, 0.04344983, 0.05087417, 0.0202367, 0.04053578, 0.03957104, 0.05038738, 0.0503137, 0.05480569, 0.0212875, 0.04089153, 0.04305852, 0.05001657, 0.05258336, 0.05382852, 0.02002221, 0.04245465, 0.04210262, 0.04575586, 0.05398764, 0.05698491, 0.02161978, 0.04304092, 0.0412021, 0.05045635, 0.04349511, 0.05083876, 0.02022516, 0.0406363, 0.03948122, 0.05024964, 0.05035939, 0.05473906, 0.02134278, 0.04104057, 0.04294642, 0.05016847, 0.05271983, 0.05398729, 0.02008446, 0.042732, 0.04214028, 0.0460236, 0.05408701, 0.05696036, 0.02168897, 0.04310857, 0.0413412, 0.05063525, 0.04365844, 0.05072004, 0.02025996, 0.04072981, 0.03963915, 0.05042702, 0.05047232, 0.05476447, 0.02136983, 0.04110178, 0.04302288, 0.05015951, 0.05265072, 0.05385873, 0.02010377, 0.04278335, 0.0422145, 0.04603408, 0.05412912, 0.05688828, 0.0216639, 0.04310983, 0.04121607, 0.0502755, 0.04350843, 0.05078964, 0.0202575, 0.04081279, 0.03958742, 0.05020279, 0.05047042, 0.05482944, 0.02131555, 0.04111622, 0.04301898, 0.05019851, 0.0528381, 0.05398552, 0.02010397, 0.04275993, 0.04215274, 0.04592157, 0.05414559, 0.05702373, 0.02168174, 0.04323538, 0.04130322, 0.05056655, 0.04360749, 0.05079881, 0.02027861, 0.04084785, 0.03967563, 0.05037013, 0.05043926, 0.05479575, 0.02136794, 0.0411194, 0.04300014, 0.04996339, 0.05279337, 0.05407828, 0.02009466, 0.04274178, 0.0421225, 0.04573325, 0.0541795, 0.05715066, 0.02171003, 0.0431227, 0.04122015, 0.05043868, 0.04362154, 0.05099579, 0.0202712, 0.04084319, 0.03957305, 0.05040202, 0.0505592, 0.05500601, 0.02135023, 0.04119384, 0.04305176, 0.05031984, 0.05292491, 0.05430322, 0.0201022, 0.04278398, 0.04225215, 0.04594399, 0.05445352, 0.05725759, 0.02167458, 0.04305721, 0.0413272, 0.05055118, 0.0436458737, 0.0510052592, 0.02025762, 0.04074063, 0.03959014, 0.0502318, 0.05035366, 0.05484964, 0.02132169, 0.04091089, 0.04277684, 0.04998505, 0.05266019, 0.05399699, 0.01999961, 0.04266024, 0.04204193, 0.04572993, 0.05407744, 0.05709524, 0.0215735715, 0.042864833, 0.04091172, 0.05028259, 0.04344882, 0.05076021, 0.02014318, 0.04042189, 0.03930023, 0.05020102, 0.0502946, 0.05480633, 0.02119324, 0.04085192, 0.042811, 0.04995422, 0.05268391, 0.05414307, 0.01998292, 0.04234859, 0.04197203, 0.04576957, 0.0542143, 0.05696511, 0.0215227, 0.04274496, 0.04100525, 0.05018873, 0.04353914, 0.05084152, 0.02016524, 0.04043648, 0.03945225, 0.0501981, 0.05030381, 0.05489391, 0.02125164, 0.04079245, 0.04278767, 0.05007932, 0.05262813, 0.05394647, 0.02004164, 0.04238497, 0.0419143, 0.04568445, 0.05397602, 0.05711528, 0.02159299, 0.04271498, 0.04092782, 0.05013821, 0.04345827, 0.05075841, 0.02017154, 0.04044403, 0.03935741, 0.05012631, 0.05051032, 0.05459728, 0.02122706, 0.04073316, 0.04282274, 0.04994651, 0.05275499, 0.05385453, 0.02004116, 0.04237555, 0.04194828, 0.04578979, 0.05403188, 0.0567077, 0.0215983, 0.04264822, 0.04105482, 0.05026993, 0.04343722, 0.05059407, 0.02019075, 0.04042585, 0.03938102, 0.0502079, 0.05029224, 0.05455027, 0.02126775, 0.04070219, 0.04273413, 0.05002807, 0.05267239, 0.0534975, 0.02000719, 0.04240557, 0.04180747, 0.04584048, 0.05405841, 0.05647682, 0.02161945, 0.04277289, 0.04092696, 0.05030541, 0.04354172, 0.05028683, 0.02021379, 0.04052522, 0.03930935, 0.05030571, 0.05030702, 0.05422723, 0.02128544, 0.04079495, 0.04267155, 0.05002975, 0.05257756, 0.0534424, 0.02001704, 0.04238258, 0.04196542, 0.0457965, 0.05401029, 0.0564267, 0.0215536933, 0.0427015312, 0.0410685, 0.05031775, 0.04337049, 0.05026753, 0.02015157, 0.04041848, 0.03933011, 0.0503445, 0.05038273, 0.05439252, 0.02125038, 0.04071908, 0.04270951, 0.05017103, 0.05259838, 0.05357633, 0.01999405, 0.04236586, 0.04192436, 0.04588128, 0.05403682, 0.05649798, 0.02156916, 0.04274613, 0.04097717, 0.05031349, 0.04336992, 0.05036894, 0.02012716, 0.0404558, 0.03939679, 0.05035774, 0.05003317, 0.05437478, 0.021219, 0.04067501, 0.04265939, 0.04989511, 0.05232392, 0.05355754, 0.01996422, 0.04233498, 0.04182159, 0.04565329, 0.05371739, 0.05633098, 0.02155733, 0.04256673, 0.04081002, 0.05002925, 0.04315754, 0.05014924, 0.02013174, 0.04029575, 0.03914803, 0.05006153, 0.04999199, 0.05422149, 0.02119849, 0.04057672, 0.04254435, 0.04973596, 0.05216409, 0.05337841, 0.01997349, 0.0422377, 0.04179297, 0.04559885, 0.05376885, 0.05629918, 0.02155493, 0.04252888, 0.04084387, 0.05014102, 0.04321231, 0.05014952, 0.02011419, 0.04023402, 0.03922587, 0.05012897, 0.04999208, 0.05417784, 0.02123914, 0.04063398, 0.04264934, 0.04996466, 0.05228352, 0.05335608, 0.01995313, 0.04225223, 0.04185062, 0.04575508, 0.05371559, 0.0562408, 0.02156804, 0.04263348, 0.04091478, 0.05024272, 0.04323211, 0.05015866, 0.02014199, 0.0403558, 0.0393002, 0.05018756, 0.05007372, 0.05418913, 0.02120975, 0.04064277, 0.04265454, 0.05000633, 0.05235142, 0.05330702, 0.01998112, 0.04226317, 0.04178569, 0.04571755, 0.05369454, 0.0562874, 0.02154453, 0.04253985, 0.04081178, 0.05017608, 0.04321036, 0.05002563, 0.02010642, 0.04026635, 0.03919077, 0.05021623, 0.05020423, 0.05412248, 0.02123567, 0.04060584, 0.04263796, 0.05000514, 0.05237262, 0.05327704, 0.01999572, 0.04229951, 0.04179877, 0.0457346, 0.05388172, 0.05622837, 0.02157795, 0.04269109, 0.04085597, 0.05019178, 0.04332388, 0.05012209, 0.02017726, 0.0403288, 0.03924232, 0.05018153, 0.05004305, 0.05413707, 0.02127158, 0.04059469, 0.04259939, 0.04993251, 0.05234434, 0.05332714, 0.01998974, 0.04229763, 0.04177637, 0.04564594, 0.05371102, 0.0562526, 0.02160152, 0.04260993, 0.04079387, 0.05016599, 0.04324188, 0.05005414, 0.02016982, 0.04029271, 0.03924474, 0.0501482, 0.05013213, 0.05417338, 0.02123697, 0.04067298, 0.04265094, 0.04987321, 0.05243398, 0.05333799, 0.01998509, 0.04231305, 0.04175081, 0.04554556, 0.05384581, 0.05628046, 0.02157097, 0.04258123, 0.04079989, 0.05005652, 0.04321782, 0.05018839, 0.02013861, 0.0402859, 0.03912719, 0.04991921, 0.05008477, 0.05415234, 0.02121392, 0.04060484, 0.04250149, 0.04969104, 0.05244155, 0.05335146, 0.01999366, 0.04230683, 0.04169434, 0.0455104, 0.05380445, 0.0563709, 0.02158951, 0.04254539, 0.04079437, 0.05006403, 0.04323883, 0.05020762, 0.02012651, 0.04028339, 0.03912636, 0.04998465, 0.05003085, 0.05427603, 0.02122378, 0.04056428, 0.04255686, 0.04968091, 0.05243988, 0.05335709, 0.0199892, 0.04217144, 0.04167853, 0.04548973, 0.05386889, 0.05631898, 0.02157739, 0.04246504, 0.04077447, 0.05007593, 0.04329653, 0.05019505, 0.02014853, 0.04018025, 0.03911635, 0.04992475, 0.05013056, 0.05426053, 0.02125343, 0.04053538, 0.0425146, 0.04984395, 0.05252779, 0.05337794, 0.01997591, 0.04225076, 0.04171532, 0.04561535, 0.05400554, 0.05634326, 0.02159371, 0.04250128, 0.0407813, 0.05010834, 0.04327934, 0.05012909, 0.02013689, 0.040218, 0.03921928, 0.04998372, 0.05024523, 0.05414889, 0.02124869, 0.04052776, 0.04261643, 0.04973948, 0.05250023, 0.05336408, 0.01996762, 0.04211773, 0.04176053, 0.0455481, 0.05395487, 0.0563059, 0.02157692, 0.04248418, 0.04091722, 0.05005164, 0.04329701, 0.05019428, 0.02016178, 0.04022766, 0.03933514, 0.05004972, 0.05008623, 0.05418215, 0.02125965, 0.04055521, 0.04266657, 0.04976596, 0.05242421, 0.05331613, 0.02001327, 0.04214621, 0.04176679, 0.04559453, 0.05394556, 0.05636844, 0.02159151, 0.04252959, 0.04082547, 0.04999769, 0.04333434, 0.05021596, 0.02018613, 0.04030151, 0.03919434, 0.04997075, 0.0501522, 0.05420744, 0.02124773, 0.0406075, 0.04255929, 0.04989668, 0.05247146, 0.0533083, 0.01997375, 0.04219683, 0.0417388, 0.04554253, 0.05393809, 0.05624057, 0.02155199, 0.04245238, 0.04080221, 0.05003657, 0.04326932, 0.05009086, 0.02015737, 0.04017414, 0.03925036, 0.05000378, 0.05018276, 0.05428343, 0.02120135, 0.04054538, 0.04270046, 0.04974283, 0.05254859, 0.05339646, 0.01999397, 0.04219648, 0.04182407, 0.04558966, 0.05398405, 0.05639303, 0.0215788, 0.04254122, 0.04091774, 0.0500529, 0.04332886, 0.05024064, 0.02015852, 0.04017049, 0.03926149, 0.05002508, 0.05022822, 0.05430271, 0.02125104, 0.0404676, 0.04263899, 0.04989149, 0.05255448, 0.05345531, 0.01998075, 0.04212774, 0.04175646, 0.04560841, 0.05397171, 0.05634015, 0.02154606, 0.04246655, 0.04085708, 0.05019618, 0.04339238, 0.05015895, 0.02013348, 0.0402933, 0.03926117, 0.05008167, 0.05033129, 0.05427913, 0.02123528, 0.04061808, 0.04268185, 0.04996685, 0.05257626, 0.05330098, 0.01998222, 0.04220894, 0.04188973, 0.04567979, 0.05408074, 0.05642018, 0.02152247, 0.04258145, 0.04093369, 0.05021543, 0.04338206, 0.05031388, 0.02007254, 0.04019789, 0.03927197, 0.05010119, 0.0502704, 0.05440968, 0.0211915, 0.04052483, 0.04270343, 0.05001162, 0.05246459, 0.05345747, 0.01997522, 0.04216508, 0.04180645, 0.04564046, 0.05385774, 0.05634709, 0.02155641, 0.04251118, 0.04091757, 0.05015236, 0.04321711, 0.05020009, 0.02014716, 0.04023785, 0.03923443, 0.05021022, 0.05003451, 0.054277, 0.02122869, 0.04051951, 0.04259406, 0.04990057, 0.0523911, 0.05345438, 0.02000437, 0.04221387, 0.04185066, 0.0456965, 0.05380093, 0.05642427, 0.02154662, 0.04250885, 0.04089804, 0.05015408, 0.04317971, 0.05028099, 0.02009872, 0.04028401, 0.03929916, 0.05018105, 0.05003876, 0.05434336, 0.0212305, 0.04057174, 0.04263636, 0.05000421, 0.05230614, 0.05349237, 0.01998989, 0.04228011, 0.04186795, 0.04572467, 0.05380948, 0.05652303, 0.02161931, 0.04262017, 0.04093039, 0.05030429, 0.04320684, 0.05026749, 0.02014691, 0.04045594, 0.03931273, 0.05027804, 0.05013296, 0.05429045, 0.02126479, 0.04066993, 0.04270814, 0.05011224, 0.05234908, 0.05360886, 0.02003359, 0.04230414, 0.0418997, 0.04577376, 0.053758, 0.05645806, 0.02159425, 0.04258001, 0.04100525, 0.05026954, 0.04328198, 0.05024314, 0.02015631, 0.0404257, 0.03938704, 0.05027339, 0.05015788, 0.05440589, 0.02123114, 0.04065274, 0.04285991, 0.05010258, 0.05243464, 0.05360375, 0.01997466, 0.0424563, 0.04202635, 0.04596272, 0.05390349, 0.05653672, 0.02154478, 0.04278293, 0.04111752, 0.05047682, 0.04336129, 0.05026296, 0.02012814, 0.04047306, 0.03943521, 0.05042519, 0.05008047, 0.05432468, 0.02120922, 0.0407882, 0.04286033, 0.05028114, 0.05245265, 0.05342212, 0.01995149, 0.04249429, 0.04211375, 0.04603734, 0.05399801, 0.05650309, 0.02153178, 0.0428015, 0.04112515, 0.05050444, 0.04338048, 0.05028543, 0.02011527, 0.04055594, 0.03954631, 0.05039211, 0.0500821, 0.05438497, 0.02117586, 0.04087501, 0.04293845, 0.05024152, 0.05246304, 0.05357354, 0.0199441, 0.04253171, 0.04216263, 0.04599103, 0.05393355, 0.05644381, 0.02150794, 0.0429064, 0.04117675, 0.05054847, 0.04326426, 0.05018072, 0.02009268, 0.04059083, 0.0395911, 0.05058612, 0.05008614, 0.05430161, 0.02118342, 0.04095678, 0.04305711, 0.05037735, 0.05250291, 0.05341229, 0.01990981, 0.04275833, 0.04223318, 0.04610385, 0.05396403, 0.05654456, 0.0214781, 0.04301412, 0.04129504, 0.05053494, 0.0432834, 0.0502147, 0.02009814, 0.04068292, 0.03960283, 0.05041128, 0.05018456, 0.05423717, 0.02117719, 0.04098785, 0.04302157, 0.0501944, 0.05245904, 0.05340111, 0.01995226, 0.04275496, 0.04219956, 0.04599265, 0.05392087, 0.05647316, 0.02154471, 0.04307, 0.0412649, 0.05056872, 0.04333825, 0.05025638, 0.020098, 0.04077975, 0.03962059, 0.05050044, 0.05024569, 0.05435305, 0.02119219, 0.04109403, 0.04304362, 0.05019608, 0.0525031, 0.053624, 0.01994866, 0.04275691, 0.04215967, 0.04594673, 0.05392969, 0.05650709, 0.02152535, 0.043052, 0.0412119, 0.05033155, 0.04332145, 0.05024446, 0.02009007, 0.04080066, 0.03966673, 0.05040041, 0.05025871, 0.05429768, 0.0212282, 0.04112199, 0.04303309, 0.0501894, 0.05240354, 0.05352578, 0.02002751, 0.04279965, 0.04235265, 0.04587643, 0.05402187, 0.05661019, 0.02159661, 0.04318193, 0.04146511, 0.05044384, 0.04337509, 0.05039745, 0.02018883, 0.04086267, 0.03975383, 0.05045225, 0.05024748, 0.05439099, 0.02122259, 0.04112799, 0.04318762, 0.0502714, 0.05259564, 0.05351777, 0.02000205, 0.04286598, 0.04230249, 0.04598648, 0.05400069, 0.05653757, 0.02155126, 0.04319106, 0.04139043, 0.05051025, 0.04334768, 0.05025299, 0.02014526, 0.04084775, 0.03979962, 0.05039848, 0.05021208, 0.05447013, 0.02124353, 0.041223, 0.04330094, 0.05003079, 0.05264877, 0.05355726, 0.0199927, 0.04290013, 0.04239945, 0.04585437, 0.05405443, 0.05667965, 0.02159522, 0.04330114, 0.04160216, 0.05020643, 0.04339586, 0.05040684, 0.02017291, 0.04095768, 0.0398496, 0.05022328, 0.05020763, 0.05450963, 0.02128663, 0.04125451, 0.04328712, 0.04998981, 0.05254779, 0.05359337, 0.02006052, 0.0430565, 0.04238087, 0.04579944, 0.05410602, 0.05661381, 0.02164149, 0.04326885, 0.04149141, 0.05031648, 0.04347721, 0.05040272, 0.02021761, 0.04081944, 0.03990809, 0.05040514, 0.05048949, 0.05447869, 0.02126884, 0.04128598, 0.04334057, 0.05014591, 0.0526507, 0.0536809, 0.02005629, 0.042949, 0.042549, 0.04592742, 0.05422372, 0.05679047, 0.02157572, 0.04315376, 0.0415096, 0.05040037, 0.04352651, 0.05045152, 0.0201898, 0.04092306, 0.03989107, 0.05051355, 0.05055327, 0.05470872, 0.02124733, 0.04113953, 0.04335721, 0.05028361, 0.05274839, 0.05386863, 0.02000356, 0.04290598, 0.04251985, 0.04602495, 0.0541869, 0.05688385, 0.02158945, 0.04309257, 0.04159598, 0.05044281, 0.04352584, 0.05055789, 0.02012128, 0.04085386, 0.03990672, 0.05045426, 0.05039609, 0.0547353, 0.02123195, 0.04116183, 0.04340526, 0.05023629, 0.05267145, 0.05381779, 0.02000726, 0.04300001, 0.04257889, 0.04602551, 0.05425675, 0.05690175, 0.02158349, 0.0432131, 0.04159755, 0.05047955, 0.04345829, 0.05052721, 0.02016787, 0.04087958, 0.03992812, 0.05053395, 0.05041357, 0.05461144, 0.02122207, 0.04117734, 0.04343849, 0.05036668, 0.05280274, 0.05378809, 0.02003417, 0.04297895, 0.04258157, 0.04603866, 0.05424866, 0.05713123, 0.02161781, 0.04328496, 0.04173986, 0.05060371, 0.04345958, 0.05087212, 0.02017084, 0.04093061, 0.04008135, 0.05065674, 0.05039218, 0.05495745, 0.02122387, 0.04133246, 0.04367893, 0.05053945, 0.0528244, 0.05410719, 0.02003386, 0.0430071, 0.04275942, 0.04603866, 0.05401257, 0.05697765, 0.02158312, 0.04326718, 0.04185511, 0.05056443, 0.04342069, 0.05072113, 0.02019161, 0.04085079, 0.04012422, 0.0506207, 0.05023795, 0.05478289, 0.02126311, 0.04128969, 0.04356226, 0.05028833, 0.05253031, 0.05384446, 0.02005683, 0.04290712, 0.0426792, 0.04603518, 0.05397702, 0.05688493, 0.02159023, 0.04316394, 0.04160238, 0.05056435, 0.0434018, 0.0506261, 0.0201539, 0.04075793, 0.03999273, 0.05050189, 0.05033769, 0.0548488, 0.02122193, 0.0409767, 0.04354585, 0.05038548, 0.05257096, 0.05403751, 0.01998921, 0.04280697, 0.04278198, 0.04610953, 0.05409199, 0.05709155, 0.02154448, 0.04307825, 0.0418037, 0.05050742, 0.04337155, 0.05070968, 0.02015715, 0.04073622, 0.04004761, 0.05049032, 0.05029912, 0.05491281, 0.02122557, 0.0410368, 0.04360408, 0.05026543, 0.05263482, 0.05396627, 0.02001636, 0.04277863, 0.0426585, 0.04596755, 0.05419269, 0.0572138, 0.02165542, 0.04301263, 0.04172172, 0.05053045, 0.04342099, 0.05071457, 0.02018619, 0.04063223, 0.04007434, 0.05051689, 0.05025902, 0.05495283, 0.02126556, 0.04099688, 0.04343085, 0.05028134, 0.0526302, 0.05393258, 0.02000598, 0.04275724, 0.04268745, 0.04600393, 0.05399464, 0.05711093, 0.0216159, 0.0430144, 0.04181582, 0.050467, 0.04334633, 0.05066844, 0.02017482, 0.04062243, 0.04012772, 0.05042971, 0.05027364, 0.05465543, 0.021267, 0.0409949, 0.04352502, 0.05006565, 0.05255106, 0.05376213, 0.02005755, 0.04278838, 0.04265421, 0.04582816, 0.05395394, 0.0567339, 0.02160821, 0.04297479, 0.04154285, 0.05046036, 0.04326095, 0.0504309, 0.02017582, 0.04068195, 0.03994938, 0.05047965, 0.05002774, 0.05458741, 0.02126681, 0.04106141, 0.04324192, 0.0500667, 0.05240237, 0.05358151, 0.02001188, 0.04273728, 0.0424663, 0.04585218, 0.05392649, 0.05658687, 0.0216723, 0.04295639, 0.04144137, 0.05035632, 0.04328684, 0.05044389, 0.02024303, 0.04060085, 0.03978331, 0.05021202, 0.05013253, 0.05451791, 0.02133634, 0.04082287, 0.04316481, 0.04997896, 0.0524727, 0.05344765, 0.02006124, 0.04268027, 0.04245375, 0.04587471, 0.05386793, 0.05654075, 0.0216973, 0.04304381, 0.04153494, 0.05032922, 0.04325823, 0.05037419, 0.02031335, 0.04070466, 0.03981555, 0.0503238, 0.05010669, 0.05437229, 0.02128854, 0.04106198, 0.04329659, 0.05018762, 0.0523492, 0.05352397, 0.02006197, 0.04282735, 0.04238371, 0.04599586, 0.05379472, 0.05656042, 0.02161928, 0.04302716, 0.04146593, 0.05043999, 0.04325907, 0.05036604, 0.02022983, 0.04069973, 0.03979398, 0.05038842, 0.05013219, 0.05442191, 0.02131351, 0.04098786, 0.04319136, 0.05014877, 0.05230704, 0.05351512, 0.02002845, 0.04268341, 0.04239351, 0.04588855, 0.05385849, 0.0565597, 0.02161391, 0.04291766, 0.04148289, 0.05050106, 0.04325315, 0.05038007, 0.02030258, 0.04054176, 0.0398214, 0.05047267, 0.05012738, 0.05442354, 0.02129863, 0.04088603, 0.04331689, 0.05020694, 0.05233585, 0.05363429, 0.02003152, 0.04272542, 0.04249847, 0.04598602, 0.05391489, 0.05666719, 0.02162665, 0.04286371, 0.04160778, 0.05056913, 0.0433784, 0.05032117, 0.02018077, 0.04062245, 0.03995097, 0.05047437, 0.05002452, 0.05434714, 0.02125372, 0.04090247, 0.04342061, 0.0502048, 0.05216909, 0.05341329, 0.02002653, 0.04265935, 0.04266926, 0.04585674, 0.05371846, 0.05642588, 0.02159189, 0.04284493, 0.04167649, 0.05049943, 0.04310907, 0.0501837, 0.02019775, 0.04061946, 0.04002777, 0.05048387, 0.04996864, 0.05422878, 0.02132132, 0.04098258, 0.04337403, 0.05011407, 0.0521327, 0.05335897, 0.02005405, 0.04275787, 0.04262368, 0.04605107, 0.053637, 0.05646557, 0.02162447, 0.04287064, 0.04163935, 0.05049188, 0.04305538, 0.05013451, 0.02021746, 0.04060958, 0.03992646, 0.05047965, 0.04994382, 0.05420611, 0.021316, 0.04093651, 0.04337074, 0.05021805, 0.05224758, 0.05342076, 0.02006585, 0.04281178, 0.04268935, 0.04586077, 0.0535825, 0.05626143, 0.02162411, 0.04293329, 0.04164137, 0.05031676, 0.04297255, 0.05008886, 0.02019492, 0.04058478, 0.03986284, 0.05036771, 0.04993656, 0.05427042, 0.02132087, 0.04093164, 0.04337437, 0.05016649, 0.05215877, 0.05339171, 0.02009178, 0.04268374, 0.04254457, 0.04594848, 0.05375182, 0.05636978, 0.02164374, 0.04282904, 0.04163523, 0.05053351, 0.04307456, 0.0501045, 0.0201868, 0.04053173, 0.03991849, 0.05049537, 0.04989781, 0.05427438, 0.02132805, 0.0408485, 0.0433128, 0.05029819, 0.05219381, 0.05339171, 0.02005966, 0.04263729, 0.04259354, 0.04613962, 0.0536246, 0.05643892, 0.02164477, 0.04287983, 0.04159897, 0.0505993, 0.04304463, 0.0502939, 0.02026524, 0.04052972, 0.03988197, 0.05067196, 0.04999688, 0.05437578, 0.02133811, 0.04086986, 0.04331846, 0.05019343, 0.05231433, 0.05334628, 0.02006884, 0.04260647, 0.04252458, 0.04601252, 0.05361282, 0.05637247, 0.02160964, 0.04285221, 0.04155242, 0.05048697, 0.04289006, 0.05005144, 0.02021568, 0.04060424, 0.03979225, 0.05037358, 0.04969415, 0.05417634, 0.02131518, 0.04098777, 0.04334925, 0.05020504, 0.05217624, 0.05360768, 0.02006027, 0.04276861, 0.04263717, 0.04606409, 0.05380857, 0.05655185, 0.02160395, 0.04306008, 0.04169392, 0.05053144, 0.04321595, 0.05033503, 0.02020694, 0.04068536, 0.03994565, 0.05072051, 0.05003848, 0.05443199, 0.02131874, 0.04107225, 0.04338657, 0.05047354, 0.05230382, 0.05367109, 0.02010248, 0.04293423, 0.04251241, 0.04628076, 0.05387429, 0.05656223, 0.02169222, 0.04311814, 0.04167125, 0.05080509, 0.04309822, 0.05045401, 0.02028134, 0.04089103, 0.03994465, 0.05081919, 0.05012222, 0.05459023, 0.02134824, 0.04112988, 0.0435022, 0.05045116, 0.05222576, 0.0537302, 0.02011941, 0.04294115, 0.04262215, 0.04622975, 0.05361816, 0.05662203, 0.02170428, 0.04308467, 0.04170153, 0.05069019, 0.04307771, 0.05022553, 0.0202699, 0.04076772, 0.03982862, 0.05069286, 0.04993037, 0.05430248, 0.02132239, 0.04122327, 0.0434247, 0.05037922, 0.05222971, 0.05341179, 0.02010421, 0.04322466, 0.04266416, 0.04622256, 0.05378396, 0.0565476, 0.02165139, 0.04321215, 0.04173042, 0.05072785, 0.043271, 0.05037657, 0.02023343, 0.04088861, 0.03988139, 0.05086055, 0.05012884, 0.05443907, 0.02134828, 0.04114237, 0.04341326, 0.05051963, 0.05219574, 0.05356777, 0.02010882, 0.04296264, 0.04259364, 0.04627033, 0.05362403, 0.0565321, 0.02167466, 0.04321192, 0.04165878, 0.0508065, 0.0430432, 0.0503116, 0.0202437, 0.0409282, 0.03991593, 0.05090239, 0.04996078, 0.05454167, 0.02135188, 0.04121279, 0.0435484, 0.0506919, 0.05226128, 0.05371574, 0.02013258, 0.04298797, 0.04264582, 0.04632855, 0.05365242, 0.05672523, 0.0216641, 0.04325566, 0.04170068, 0.05087237, 0.04307977, 0.05057371, 0.02032097, 0.04099093, 0.04000739, 0.05102684, 0.05002585, 0.0546537, 0.02136525, 0.04128131, 0.04357255, 0.05077773, 0.0522696, 0.05367482, 0.02011301, 0.04306875, 0.04269167, 0.04648981, 0.05378437, 0.05670298, 0.02171309, 0.04327594, 0.04167621, 0.05097839, 0.04324936, 0.05046528, 0.02027635, 0.04092777, 0.04003226, 0.05096985, 0.05032412, 0.05465892, 0.02138124, 0.04118671, 0.0435797, 0.05064157, 0.05235653, 0.05385157, 0.02016627, 0.04307171, 0.0427385, 0.04622506, 0.05387273, 0.05685352, 0.02176479, 0.04323872, 0.04176795, 0.05081295, 0.04333778, 0.05061936, 0.02032436, 0.04091673, 0.04003949, 0.05083276, 0.05019768, 0.05480198, 0.02140207, 0.04127675, 0.04356512, 0.05062956, 0.05250182, 0.05403363, 0.02016082, 0.04306079, 0.04285745, 0.04627945, 0.05388245, 0.05698042, 0.0217362, 0.04333197, 0.04185636, 0.05084807, 0.04342635, 0.05081318, 0.02030588, 0.04099426, 0.04005683, 0.05082434, 0.05032635, 0.05492024, 0.02140529, 0.0413638, 0.04363338, 0.05057234, 0.05252795, 0.05403608, 0.02016112, 0.04325287, 0.04274908, 0.04630795, 0.05393203, 0.05711878, 0.0217327, 0.04346846, 0.04177213, 0.0510042, 0.04320703, 0.05082904, 0.02032152, 0.04117764, 0.04005731, 0.05103011, 0.05013342, 0.05499394, 0.0214479, 0.04155958, 0.04356228, 0.05085997, 0.05243785, 0.05408294, 0.02018594, 0.04349986, 0.04253283, 0.04644004, 0.05388277, 0.05688329, 0.02179293, 0.04375282, 0.04167328, 0.05091939, 0.04334412, 0.05088218, 0.02041946, 0.04139639, 0.03993338, 0.05104682, 0.05043419, 0.05509099, 0.02154336, 0.04198013, 0.04344811, 0.05061442, 0.05276563, 0.05429147, 0.02030405, 0.04381677, 0.04279117, 0.04654288, 0.05412977, 0.05733167, 0.02192191, 0.04408092, 0.04192971, 0.05123384, 0.04369891, 0.0510238, 0.02048312, 0.04156836, 0.04005484, 0.05133102, 0.05064409, 0.05525136, 0.02149985, 0.04191661, 0.04356306, 0.0510406, 0.0528089, 0.05442709, 0.02033233, 0.04379522, 0.04277619, 0.0468191, 0.05429456, 0.05735084, 0.02189412, 0.04399782, 0.04184649, 0.05147073, 0.04359251, 0.05096849, 0.02044961, 0.04155808, 0.04003854, 0.05157171, 0.05057152, 0.05525832, 0.02156136, 0.04184769, 0.04353334, 0.05108491, 0.05285088, 0.05442797, 0.02035301, 0.04384545, 0.04281682, 0.04687572, 0.05421219, 0.0573543, 0.02200788, 0.04401372, 0.04186431, 0.05142784, 0.04365958, 0.05113936, 0.02047531, 0.04161122, 0.03995182, 0.05149259, 0.05055684, 0.05521899, 0.02159777, 0.04193079, 0.04353511, 0.05112024, 0.05288614, 0.05440225, 0.02035485, 0.04367787, 0.04265166, 0.04681035, 0.05418328, 0.0573775, 0.0219997, 0.04393139, 0.04177836, 0.05145297, 0.04355125, 0.05108396, 0.02055013, 0.04150611, 0.04000985, 0.05142141, 0.05057076, 0.05524135, 0.02161432, 0.04190772, 0.0435802, 0.05098129, 0.05285171, 0.0544579, 0.0203833, 0.04363734, 0.04264595, 0.04668089, 0.05435521, 0.05737796, 0.02198563, 0.04388995, 0.04175168, 0.05139866, 0.04363742, 0.05107991, 0.0205166, 0.04153854, 0.04000365, 0.05136772, 0.05057437, 0.05518849, 0.02155652, 0.04186752, 0.04355602, 0.05092186, 0.05288048, 0.05448223, 0.02034859, 0.04374531, 0.04264566, 0.0466441, 0.05420278, 0.05752127, 0.02192535, 0.04397216, 0.04191015, 0.05117569, 0.04356116, 0.05121401, 0.02046582, 0.04152666, 0.04010202, 0.05124344, 0.05056791, 0.05528703, 0.02155281, 0.04168634, 0.04356803, 0.0509372, 0.05281062, 0.0545405, 0.02037442, 0.04362132, 0.04276748, 0.04668976, 0.05435166, 0.05748964, 0.02196462, 0.04381471, 0.04184899, 0.05131542, 0.04362317, 0.05115765, 0.02051668, 0.0414994, 0.04006197, 0.05120104, 0.05057264, 0.05521138, 0.02157318, 0.04188333, 0.04351986, 0.05079856, 0.05287467, 0.05444834, 0.02036005, 0.04369766, 0.04263452, 0.04657784, 0.05428923, 0.05736004, 0.02196196, 0.04387261, 0.0417552, 0.05118912, 0.04359255, 0.0510375, 0.0205734, 0.04153769, 0.03999778, 0.05117063, 0.05046293, 0.05517794, 0.02156978, 0.04188009, 0.0435332, 0.05081487, 0.05279535, 0.05428966, 0.02035629, 0.04375779, 0.04265568, 0.04656544, 0.05433111, 0.05738726, 0.02197967, 0.0438579, 0.04181971, 0.05130249, 0.04370981, 0.051122, 0.02053373, 0.0415585, 0.03999706, 0.05128121, 0.05073612, 0.05519622, 0.0215452, 0.04185116, 0.04359704, 0.05086197, 0.05292685, 0.05446202, 0.02033393, 0.04372128, 0.04267674, 0.04664561, 0.05437083, 0.05733342, 0.02194959, 0.04390404, 0.04173468, 0.05116213, 0.04366073, 0.05090817, 0.02046617, 0.04159609, 0.03999767, 0.05114044, 0.05062883, 0.05513372, 0.02150616, 0.04181088, 0.04357817, 0.05082354, 0.05306534, 0.0544049, 0.02026355, 0.04364665, 0.04270508, 0.04656546, 0.05445414, 0.05738467, 0.02184919, 0.04387617, 0.04180479, 0.05115677, 0.04372197, 0.05101024, 0.02045389, 0.04155163, 0.04015446, 0.05130805, 0.05067692, 0.05525132, 0.02152976, 0.04189346, 0.04370907, 0.05079352, 0.05302436, 0.05450954, 0.02030644, 0.04363151, 0.0428601, 0.04654352, 0.05442771, 0.05738983, 0.02188297, 0.04382642, 0.04190741, 0.05102861, 0.04375077, 0.05100321, 0.02046057, 0.04165163, 0.04018702, 0.0511805, 0.05064042, 0.05521854, 0.0215349, 0.04191055, 0.04376621, 0.05077944, 0.05304056, 0.05445823, 0.02026257, 0.04369082, 0.04294657, 0.04672087, 0.05447806, 0.05744588, 0.02188046, 0.04396206, 0.04203517, 0.05128513, 0.04375334, 0.05114016, 0.02047735, 0.04155603, 0.04036557, 0.05141748, 0.05074133, 0.05534178, 0.02152749, 0.04187708, 0.0439514, 0.05089568, 0.05302854, 0.05451859, 0.02026982, 0.04369757, 0.04307704, 0.04669706, 0.05464586, 0.05748186, 0.02187923, 0.04384659, 0.04201197, 0.05119155, 0.04380498, 0.05089792, 0.02042085, 0.04150001, 0.04010867, 0.05127235, 0.05078892, 0.05504486, 0.02153453, 0.04184781, 0.0437032, 0.05090526, 0.05302409, 0.05413145, 0.02031289, 0.04365135, 0.04293298, 0.04665817, 0.05460511, 0.05716667, 0.02193823, 0.04384881, 0.04181543, 0.05121664, 0.04374116, 0.05079998, 0.02042519, 0.04147716, 0.03999325, 0.05112508, 0.05063076, 0.05517452, 0.02156198, 0.04183508, 0.04350856, 0.0508349, 0.05282462, 0.0544227, 0.02033007, 0.04353797, 0.04256487, 0.04641839, 0.05441127, 0.05749486, 0.02187994, 0.04376859, 0.04184607, 0.0511437, 0.04367946, 0.05116362, 0.02048098, 0.04149108, 0.04017773, 0.05121831, 0.05066318, 0.05539853, 0.02148934, 0.04177581, 0.04381489, 0.05103167, 0.05289604, 0.05434006, 0.02027038, 0.04362753, 0.04303876, 0.04676545, 0.05429336, 0.05736319, 0.02189854, 0.04388871, 0.04218613, 0.05156224, 0.04358144, 0.05107392, 0.02040812, 0.04167575, 0.040188, 0.05163898, 0.0504433, 0.05521357, 0.0215879, 0.04200184, 0.04376087, 0.05121534, 0.05261607, 0.05439978, 0.02038034, 0.04394627, 0.04292747, 0.0469055, 0.05403342, 0.05728417, 0.02196591, 0.04419555, 0.04206828, 0.05150137, 0.04340788, 0.05092026, 0.02053024, 0.0418346, 0.04008744, 0.05132589, 0.0503132, 0.05516838, 0.02158047, 0.04213, 0.04373746, 0.05097572, 0.05262754, 0.05435049, 0.02033747, 0.04388499, 0.0429452, 0.04671194, 0.0540842, 0.05724336, 0.02191042, 0.04408847, 0.04189305, 0.05136858, 0.04343495, 0.05100058, 0.02046897, 0.04184863, 0.04003927, 0.05131778, 0.05028553, 0.05515085, 0.02155592, 0.04208515, 0.04351994, 0.05101475, 0.05267116, 0.05414366, 0.02032937, 0.04390576, 0.04267389, 0.04670903, 0.05398787, 0.05725541, 0.02194631, 0.04411374, 0.04171782, 0.0513914, 0.04340716, 0.05098251, 0.02048588, 0.04181138, 0.0399338, 0.05142823, 0.05026353, 0.05516122, 0.02150486, 0.04204476, 0.04355974, 0.05108681, 0.05262342, 0.05433857, 0.02031478, 0.04377224, 0.04264457, 0.04681128, 0.05397931, 0.05742918, 0.02196343, 0.04411469, 0.04163821, 0.051397, 0.0433615, 0.05104877, 0.02051706, 0.04178647, 0.03978827, 0.05143037, 0.05011389, 0.05520896, 0.02155448, 0.04209189, 0.04333825, 0.0508762, 0.05240579, 0.05432177, 0.02043551, 0.04396539, 0.04253106, 0.04670022, 0.05394614, 0.05742025, 0.0219624, 0.04418805, 0.04141299, 0.05119143, 0.04330882, 0.05094763, 0.02052, 0.04183558, 0.0396406, 0.05113484, 0.05009088, 0.05516487, 0.0215873, 0.04212312, 0.04317299, 0.05073477, 0.05245914, 0.05428748, 0.0203104, 0.04378558, 0.04230836, 0.04652652, 0.05390959, 0.05718307, 0.02190639, 0.04402402, 0.04134374, 0.05104588, 0.04333778, 0.05092537, 0.02048653, 0.04169216, 0.03960872, 0.05099175, 0.05019844, 0.05502564, 0.02158464, 0.04197088, 0.04310419, 0.0507396, 0.05245722, 0.05421029, 0.02034245, 0.04377526, 0.0422415, 0.04656147, 0.05386067, 0.05725637, 0.02196134, 0.04399533, 0.04130919, 0.05115351, 0.04332443, 0.05091077, 0.02054956, 0.04168864, 0.03955274, 0.05128801, 0.05017854, 0.05516716, 0.02165557, 0.04199677, 0.04309044, 0.05085282, 0.0523979, 0.05452985, 0.02041943, 0.04383726, 0.04216827, 0.04641941, 0.05375152, 0.057709, 0.02204246, 0.04405333, 0.04122062, 0.05094739, 0.0432744, 0.05122142, 0.02058476, 0.04177983, 0.03937844, 0.05079439, 0.05003032, 0.05516423, 0.02167493, 0.042103, 0.042859, 0.05053126, 0.05243229, 0.05444451, 0.02043324, 0.04384035, 0.04198891, 0.0465011, 0.05385587, 0.05742515, 0.02203774, 0.04409122, 0.04103706, 0.05095765, 0.04320936, 0.05098609, 0.02059429, 0.04176127, 0.03916453, 0.05097279, 0.04996755, 0.05504146, 0.02169417, 0.04209632, 0.04279982, 0.05052995, 0.05228329, 0.05431147, 0.02041942, 0.04381814, 0.0419473, 0.04628886, 0.05354181, 0.05732404, 0.02202743, 0.04397169, 0.04096004, 0.05086756, 0.04307436, 0.05085602, 0.02060854, 0.04185452, 0.03926105, 0.05074891, 0.04998019, 0.05503906, 0.02165896, 0.04210409, 0.04278476, 0.0503639, 0.05237733, 0.05400669, 0.0203881375, 0.0438534394, 0.04184162, 0.04608518, 0.05372429, 0.05723283, 0.02201454, 0.04399302, 0.04094511, 0.05057948, 0.04311637, 0.05081389, 0.02058096, 0.04174107, 0.03922332, 0.05059015, 0.04989876, 0.05500051, 0.02162907, 0.04193765, 0.04278084, 0.05028146, 0.05230372, 0.05415839, 0.02037767, 0.04368738, 0.04194252, 0.04605721, 0.05353651, 0.05714446, 0.02198891, 0.04397102, 0.04107073, 0.05064588, 0.04313395, 0.05093654, 0.02059408, 0.04186923, 0.03932014, 0.05056765, 0.04982936, 0.05506582, 0.0217346, 0.04195846, 0.04292621, 0.05024084, 0.05229872, 0.05419744, 0.02045974, 0.04387214, 0.04200165, 0.04603828, 0.05365203, 0.05733367, 0.02206126, 0.0441516, 0.04109608, 0.0504713, 0.04324125, 0.05098575, 0.02063191, 0.04203898, 0.03931281, 0.05050942, 0.04992714, 0.05511798, 0.02169917, 0.04216086, 0.04286437, 0.05017164, 0.0523749, 0.05428508, 0.02043938, 0.04385965, 0.04190658, 0.04591818, 0.05367417, 0.05733622, 0.02205935, 0.04411279, 0.04099594, 0.05037129, 0.04316354, 0.05095623, 0.02060725, 0.04203913, 0.03919498, 0.05053744, 0.04993643, 0.05520643, 0.02171501, 0.0422931, 0.04270589, 0.05035585, 0.05220046, 0.05425119, 0.02044452, 0.04405048, 0.04179801, 0.04604005, 0.05340391, 0.05744774, 0.02207501, 0.04428842, 0.04097069, 0.05058598, 0.04305904, 0.05102582, 0.02063904, 0.04201074, 0.0391609, 0.05066101, 0.0497122, 0.05519018, 0.02173, 0.04224127, 0.04269093, 0.05028476, 0.05220167, 0.05429313, 0.02047937, 0.043948, 0.04182721, 0.04606405, 0.05353628, 0.05739318, 0.02209695, 0.0442032, 0.04092748, 0.05064334, 0.04305641, 0.05117809, 0.02067997, 0.04202159, 0.03917931, 0.05075772, 0.04980814, 0.0552645, 0.02175135, 0.04232403, 0.04281015, 0.05044862, 0.05234354, 0.05433548, 0.02051945, 0.04397401, 0.04193798, 0.04620999, 0.05334562, 0.05743992, 0.02209035, 0.04429611, 0.04109607, 0.05078581, 0.04304765, 0.05136484, 0.02071205, 0.04210733, 0.03934883, 0.05100013, 0.04992223, 0.05555465, 0.02179587, 0.04234607, 0.042946, 0.0505475, 0.05240075, 0.0546322, 0.0205077, 0.04407018, 0.04214696, 0.04647402, 0.05378428, 0.05770873, 0.02216124, 0.04437444, 0.04121165, 0.05092542, 0.043216, 0.05137728, 0.02069229, 0.04207531, 0.0394027, 0.05107938, 0.05014957, 0.05556998, 0.02176058, 0.04246879, 0.04299524, 0.05077146, 0.0525082, 0.05466132, 0.02044871, 0.04416719, 0.04211247, 0.04648835, 0.05375554, 0.05773747, 0.02208029, 0.04441395, 0.04118771, 0.05131551, 0.04325445, 0.05149696, 0.02067967, 0.04218463, 0.03948547, 0.05130183, 0.05009254, 0.05550264, 0.02171072, 0.04232014, 0.04305094, 0.05096244, 0.05246827, 0.05469634, 0.02049244, 0.04410767, 0.04207512, 0.04661485, 0.05386075, 0.05757441, 0.02206575, 0.04429813, 0.04110185, 0.05122399, 0.0434187986, 0.051334437, 0.02061632, 0.04210369, 0.03942371, 0.05138539, 0.05024871, 0.05571575, 0.02168532, 0.04227916, 0.04304446, 0.05088216, 0.05267175, 0.05463676, 0.0204325, 0.04403167, 0.04214239, 0.04672203, 0.05410427, 0.05784426, 0.02209658, 0.04436669, 0.04125305, 0.05113798, 0.04345661, 0.05163298, 0.02065545, 0.04219644, 0.03944069, 0.05116058, 0.05035402, 0.05581977, 0.0217267, 0.04239643, 0.04308854, 0.05067759, 0.05261088, 0.05468637, 0.0204345, 0.0441152, 0.04217837, 0.0463688, 0.05410476, 0.05766426, 0.02203319, 0.04437457, 0.04110325, 0.05093114, 0.04350811, 0.05151927, 0.02060439, 0.04205851, 0.03941445, 0.05099931, 0.05036402, 0.05579899, 0.02167838, 0.04233931, 0.0431321, 0.05074163, 0.05289356, 0.05487459, 0.02042243, 0.04409496, 0.04218786, 0.04619056, 0.05361823, 0.05806843, 0.02207191, 0.04428404, 0.04132179, 0.05089582, 0.04338988, 0.05173047, 0.0206733, 0.0422195, 0.03954282, 0.05101713, 0.04985129, 0.05580908, 0.02173377, 0.04240621, 0.04311676, 0.05058434, 0.05227762, 0.05488743, 0.02042233, 0.04409553, 0.04219168, 0.04639472, 0.05363911, 0.0579916, 0.02207313, 0.04426537, 0.04139153, 0.05108208, 0.04331979, 0.05161147, 0.02062243, 0.04222245, 0.03952905, 0.0510489, 0.05026888, 0.05587622, 0.02171508, 0.04227523, 0.04309236, 0.05067801, 0.05243584, 0.05495616, 0.02039087, 0.04385896, 0.04226516, 0.04633649, 0.05374616, 0.05797672, 0.02205981, 0.04414402, 0.04131344, 0.05088463, 0.04327351, 0.05158447, 0.02065058, 0.0421168, 0.03948827, 0.05097855, 0.05010179, 0.05580382, 0.02168087, 0.04215736, 0.04303674, 0.05053682, 0.05241123, 0.05488421, 0.02043136, 0.04390068, 0.04213363, 0.04632885, 0.05368642, 0.05790677, 0.02208897, 0.04413745, 0.0412059, 0.05090801, 0.04324163, 0.05154635, 0.0206422, 0.0419676, 0.03943742, 0.05108451, 0.05007686, 0.0557311, 0.02172941, 0.04213458, 0.04291812, 0.05069343, 0.05247409, 0.05483046, 0.02048349, 0.04390395, 0.04213452, 0.04625958, 0.05381764, 0.05799214, 0.02210307, 0.04415059, 0.04119287, 0.05104461, 0.04330791, 0.05140417, 0.02062288, 0.04194558, 0.03943108, 0.05122123, 0.05012074, 0.05566918, 0.0216836, 0.04212897, 0.04299556, 0.05068434, 0.0524349, 0.05476941, 0.0204348, 0.04388117, 0.04216153, 0.04635253, 0.05357496, 0.05779649, 0.02203388, 0.04414363, 0.04114771, 0.05095024, 0.04320224, 0.05143717, 0.02060443, 0.04204905, 0.0393746, 0.05098932, 0.05001377, 0.05569761, 0.02168376, 0.04221728, 0.04291223, 0.05063141, 0.05224678, 0.0546814, 0.0204061, 0.04390634, 0.04200761, 0.0464047, 0.05353211, 0.05770174, 0.02205761, 0.04405866, 0.04110407, 0.05097636, 0.04306917, 0.05132273, 0.02064468, 0.04204505, 0.03937162, 0.05103878, 0.0499221, 0.05551251, 0.02170433, 0.04212772, 0.0428973, 0.05050191, 0.05215294, 0.05473176, 0.02045791, 0.04389529, 0.04203947, 0.04631971, 0.05349135, 0.05773097, 0.02206945, 0.04411525, 0.0411955, 0.05102368, 0.0431821, 0.05143017, 0.02070616, 0.04199742, 0.03931508, 0.05085062, 0.04984881, 0.05560593, 0.02171711, 0.04211799, 0.04284061, 0.05048133, 0.05204085, 0.05469805, 0.0204495, 0.04379405, 0.04205129, 0.04623389, 0.05339991, 0.05774492, 0.02207102, 0.0440708, 0.04109353, 0.05077711, 0.04302267, 0.05129958, 0.02061918, 0.04198084, 0.03936112, 0.05084192, 0.04972834, 0.05553953, 0.02171556, 0.04211259, 0.04291311, 0.05041882, 0.05196526, 0.05473888, 0.02044337, 0.0438223, 0.04203957, 0.04627252, 0.05331053, 0.05783236, 0.02208775, 0.04409101, 0.04111591, 0.05079674, 0.04302345, 0.05145916, 0.02064653, 0.04199827, 0.03933317, 0.05086949, 0.0497443, 0.05569936, 0.02174253, 0.0421554, 0.04285694, 0.0505267, 0.05205335, 0.05469318, 0.02046616, 0.0438783, 0.04204028, 0.04622187, 0.05319199, 0.05772285, 0.02206089, 0.04407529, 0.04108453, 0.05072286, 0.04292739, 0.05130955, 0.02062266, 0.04203704, 0.03926744, 0.05088603, 0.04960702, 0.05549176, 0.02170008, 0.04220942, 0.04278421, 0.05053417, 0.05194109, 0.05457577, 0.02046164, 0.04389055, 0.0419732, 0.04624002, 0.05320614, 0.05762084, 0.02209078, 0.04410046, 0.04107572, 0.05090657, 0.04292596, 0.05127759, 0.0206901, 0.04203729, 0.03930195, 0.05093773, 0.049706, 0.05553469, 0.02174427, 0.04218266, 0.04282181, 0.05052888, 0.05187954, 0.05450619, 0.020438, 0.04385463, 0.04200927, 0.04620697, 0.05313445, 0.05755926, 0.02214071, 0.04412174, 0.04103603, 0.05089332, 0.04273839, 0.05139029, 0.02070932, 0.04204787, 0.03927525, 0.05097848, 0.04951869, 0.05552922, 0.02176215, 0.04225356, 0.04287094, 0.05047503, 0.05172621, 0.05450648, 0.02048019, 0.04398141, 0.0419481, 0.04629995, 0.0529369, 0.05750441, 0.0220884, 0.04428662, 0.04106858, 0.05081081, 0.04272075, 0.05122862, 0.02062613, 0.04211428, 0.03924749, 0.05094375, 0.04946137, 0.05534313, 0.02172852, 0.04222082, 0.04286844, 0.05043923, 0.05165841, 0.05451893, 0.02047457, 0.04393059, 0.04199998, 0.04613998, 0.05297042, 0.05750765, 0.02210452, 0.04422019, 0.04110211, 0.05073338, 0.04275588, 0.05120471, 0.02065077, 0.04208665, 0.03926266, 0.05071822, 0.04946485, 0.05531297, 0.02174314, 0.04222267, 0.04277051, 0.05029705, 0.05158284, 0.05449393, 0.02045598, 0.04396642, 0.0419898, 0.04612368, 0.05291143, 0.05764703, 0.02207864, 0.04419577, 0.04114603, 0.05072899, 0.04282308, 0.05143141, 0.02064947, 0.04211421, 0.03933104, 0.05073934, 0.0495207, 0.05557311, 0.02175341, 0.04220681, 0.04282917, 0.05042657, 0.05176951, 0.05479837, 0.02048551, 0.04393874, 0.04203854, 0.04618184, 0.05302488, 0.05775822, 0.02212854, 0.04418896, 0.04098678, 0.05081607, 0.04271867, 0.05145753, 0.02066678, 0.0420414, 0.03932141, 0.05082855, 0.04946299, 0.05571884, 0.02176791, 0.04226024, 0.04289386, 0.05052432, 0.05182937, 0.05484667, 0.02048622, 0.04397043, 0.04208121, 0.04630982, 0.05308395, 0.05779622, 0.02209351, 0.04418864, 0.04113248, 0.05080888, 0.04285007, 0.05145735, 0.02069086, 0.04208848, 0.03937176, 0.05097796, 0.04954044, 0.05570191, 0.02177073, 0.04222623, 0.04291566, 0.05057007, 0.05175486, 0.05480976, 0.02049637, 0.04388091, 0.04209715, 0.04621187, 0.05294815, 0.05777684, 0.02213419, 0.04417865, 0.04113169, 0.05088593, 0.04279174, 0.05151523, 0.02073374, 0.04207823, 0.0392947, 0.05093366, 0.0494482, 0.05575921, 0.02180687, 0.04224415, 0.04277397, 0.05059798, 0.05171834, 0.05486625, 0.02052527, 0.04394665, 0.04203825, 0.04635797, 0.0529514, 0.0578656, 0.02217501, 0.04420474, 0.04105928, 0.05084888, 0.04275559, 0.05151181, 0.02069268, 0.04214014, 0.0393231, 0.05093018, 0.04950335, 0.05573522, 0.02178354, 0.04223768, 0.04287457, 0.05040553, 0.05168077, 0.05481742, 0.02049822, 0.04393075, 0.041955, 0.04621392, 0.05295494, 0.05788802, 0.02211376, 0.04421298, 0.04102501, 0.05076787, 0.04286568, 0.05169686, 0.0206639, 0.04217741, 0.03934113, 0.0508485, 0.04945035, 0.05571843, 0.02175565, 0.04224277, 0.04278444, 0.05049972, 0.0516091, 0.05487339, 0.02049369, 0.0440171, 0.04198196, 0.04626262, 0.05286509, 0.05790739, 0.02211487, 0.04422553, 0.04101099, 0.05074525, 0.04278955, 0.05166712, 0.02070915, 0.04216258, 0.03933405, 0.05085713, 0.04946444, 0.05576243, 0.02175224, 0.04237942, 0.0428681, 0.05042715, 0.05168073, 0.05492033, 0.02048903, 0.04410549, 0.04203142, 0.04619808, 0.05291874, 0.05794274, 0.02211293, 0.04424613, 0.04105924, 0.05070676, 0.04289187, 0.05159637, 0.02071469, 0.04218202, 0.03931525, 0.05085006, 0.04945699, 0.05581656, 0.02178705, 0.04231581, 0.0428793, 0.05044438, 0.05167589, 0.0549467, 0.02047875, 0.0440784, 0.04204132, 0.04622255, 0.0529617, 0.05797983, 0.02210611, 0.04430664, 0.04116398, 0.05080966, 0.04274113, 0.05167127, 0.02068277, 0.04228346, 0.0394129, 0.05092318, 0.04945238, 0.05578313, 0.02177718, 0.04224731, 0.0429276, 0.05038121, 0.05171062, 0.0549598, 0.02051788, 0.04407572, 0.04208574, 0.04612504, 0.05289192, 0.05794455, 0.0221362, 0.04427578, 0.04113813, 0.0507375, 0.04279568, 0.05166512, 0.020705, 0.04208271, 0.03944736, 0.0508867, 0.04939991, 0.05574807, 0.02178934, 0.04229476, 0.04285522, 0.05049006, 0.05168187, 0.05483837, 0.02050508, 0.0440478, 0.04213912, 0.04630022, 0.0528783, 0.05795712, 0.02213764, 0.0442749, 0.04112995, 0.05087987, 0.04272329, 0.05145454, 0.02067831, 0.0421448, 0.03940831, 0.05081699, 0.04932328, 0.05569101, 0.02178279, 0.04234019, 0.04293942, 0.05051099, 0.05171825, 0.05474056, 0.02050744, 0.04408184, 0.04210388, 0.04627118, 0.05292503, 0.05781332, 0.02213407, 0.04426881, 0.04119697, 0.05076356, 0.04279779, 0.05150513, 0.02068234, 0.04215096, 0.03939174, 0.05090254, 0.04940957, 0.05569832, 0.02176449, 0.04241714, 0.04296505, 0.0504726, 0.05157487, 0.05468891, 0.02047622, 0.04407871, 0.04213319, 0.04619868, 0.05280815, 0.0577233, 0.02211517, 0.04441825, 0.04119218, 0.05076322, 0.04278644, 0.05147837, 0.02066474, 0.04226866, 0.03937539, 0.05079187, 0.04928131, 0.05563601, 0.02175557, 0.04237477, 0.04283277, 0.05038762, 0.05151748, 0.05473111, 0.02044929, 0.04418477, 0.04206904, 0.04615171, 0.05272395, 0.05775286, 0.02208031, 0.04432284, 0.04119202, 0.05067873, 0.04267852, 0.05138557, 0.02067203, 0.04225823, 0.03936449, 0.05082121, 0.04926279, 0.05565444, 0.02170074, 0.04242744, 0.04288279, 0.05032895, 0.05151233, 0.05473322, 0.02044417, 0.04415854, 0.0421154, 0.04612149, 0.05275914, 0.05777279, 0.02207395, 0.04430578, 0.04115783, 0.05059581, 0.04267414, 0.05150745, 0.02064614, 0.04219232, 0.03939509, 0.05080017, 0.04931485, 0.05578429, 0.02173259, 0.04233233, 0.0429288, 0.05033159, 0.05145492, 0.05484316, 0.02048208, 0.04411017, 0.04206096, 0.04623257, 0.05274172, 0.05778974, 0.02210281, 0.04436588, 0.04118259, 0.05070091, 0.04266469, 0.05153063, 0.02073475, 0.04218735, 0.03933746, 0.05081244, 0.04925419, 0.05561628, 0.02175037, 0.04239671, 0.04286972, 0.05042691, 0.0514516, 0.05466992, 0.02049044, 0.04409306, 0.04210282, 0.04629508, 0.0526792, 0.05764883, 0.0220867, 0.04432824, 0.04112502, 0.05065751, 0.04263762, 0.05140777, 0.02070248, 0.042292, 0.03941756, 0.0508725, 0.04937083, 0.0556619, 0.0217729, 0.042438, 0.0428986, 0.05046928, 0.05157375, 0.05463462, 0.02050133, 0.04414518, 0.04210319, 0.04625752, 0.05284647, 0.0577485, 0.02210587, 0.04426459, 0.04108252, 0.05065879, 0.04276094, 0.05158319, 0.02073899, 0.04227031, 0.03940651, 0.05099647, 0.04938672, 0.05570521, 0.0218335, 0.04244554, 0.04294403, 0.05050576, 0.05166904, 0.05480548, 0.02056406, 0.04415392, 0.04214937, 0.04622225, 0.05288693, 0.05777697, 0.02219032, 0.044467, 0.04115936, 0.0507599, 0.04277686, 0.05146676, 0.02074428, 0.04230787, 0.03943645, 0.05080829, 0.04946897, 0.05557692, 0.02179862, 0.04254412, 0.04291704, 0.05046996, 0.05160582, 0.05479497, 0.02048637, 0.04409794, 0.04204785, 0.04621994, 0.05293141, 0.05768263, 0.02213117, 0.04437298, 0.041072, 0.05066048, 0.04284613, 0.05133483, 0.02072817, 0.04225775, 0.03934633, 0.05073943, 0.04945832, 0.05534759, 0.02183834, 0.04241076, 0.04281854, 0.05026264, 0.05164628, 0.05461321, 0.0205161, 0.04418356, 0.04202353, 0.04606454, 0.05287173, 0.05762266, 0.02215017, 0.04434739, 0.04103583, 0.05068223, 0.04283717, 0.05144947, 0.02076282, 0.04222085, 0.03922059, 0.05070976, 0.04944842, 0.05531434, 0.02182085, 0.04239428, 0.04268632, 0.05022054, 0.05161604, 0.05448601, 0.02047606, 0.04399532, 0.0418717, 0.04605035, 0.05291019, 0.05740226, 0.02221327, 0.04430034, 0.04100385, 0.05065231, 0.04290295, 0.0512617, 0.0207497, 0.04212346, 0.03932068, 0.05070606, 0.04954935, 0.05519016, 0.02180654, 0.04222738, 0.04273078, 0.0502724, 0.05161745, 0.05424567, 0.02053273, 0.04408365, 0.04202743, 0.04611948, 0.05301037, 0.05750351, 0.0221354, 0.04425743, 0.0409488, 0.05065602, 0.04292853, 0.05145899, 0.02078283, 0.042145, 0.03924493, 0.05079296, 0.04962938, 0.05554112, 0.02186512, 0.04237934, 0.04270966, 0.05025668, 0.05187346, 0.05468717, 0.02056802, 0.04412802, 0.04190719, 0.04620638, 0.05298752, 0.05777282, 0.02222592, 0.04436174, 0.04095726, 0.05062291, 0.04294054, 0.05147667, 0.02082205, 0.04218879, 0.03929972, 0.05064842, 0.04960831, 0.0555803, 0.0218807, 0.04238213, 0.04275981, 0.05028539, 0.05181332, 0.0547315, 0.02056643, 0.04405695, 0.042071, 0.04607765, 0.05303723, 0.05770835, 0.02222249, 0.0443466, 0.04103917, 0.050546, 0.04287588, 0.05155663, 0.02081252, 0.04213578, 0.03922117, 0.05077608, 0.04963049, 0.05576258, 0.02193285, 0.04240339, 0.04277619, 0.05039061, 0.05177329, 0.0549338, 0.02060461, 0.04409967, 0.04193595, 0.04621296, 0.0529619, 0.05790403, 0.02225243, 0.04436639, 0.04104605, 0.05079369, 0.0428956, 0.0515996, 0.02089302, 0.04219379, 0.03922468, 0.05088529, 0.04959298, 0.05579691, 0.02194795, 0.04237202, 0.04265776, 0.05033478, 0.05166424, 0.05482624, 0.02065565, 0.04407459, 0.04182115, 0.04611569, 0.05299314, 0.0579951, 0.02230707, 0.04437336, 0.04089723, 0.05066827, 0.0429799, 0.05162403, 0.02088622, 0.04219288, 0.03918695, 0.05061952, 0.04979649, 0.05556886, 0.02195727, 0.04237496, 0.04265855, 0.0504374, 0.05196141, 0.05472183, 0.02063054, 0.04409868, 0.04179924, 0.04613699, 0.05308469, 0.05790367, 0.02229868, 0.04432608, 0.04085778, 0.05068604, 0.0431304, 0.05160718, 0.02090825, 0.04223897, 0.03911193, 0.05082738, 0.04992563, 0.05557488, 0.02189003, 0.04231324, 0.04260093, 0.05033236, 0.05214432, 0.05484297, 0.02061675, 0.04408423, 0.04172617, 0.04622288, 0.05320257, 0.05776036, 0.02232127, 0.04438693, 0.04083675, 0.05079074, 0.04305346, 0.05166975, 0.02088913, 0.04224295, 0.03911503, 0.05076291, 0.04973655, 0.05571459, 0.02195895, 0.04261388, 0.04260625, 0.05043766, 0.05198384, 0.05508145, 0.02063091, 0.04427766, 0.04168967, 0.04623391, 0.05330203, 0.05813292, 0.02230746, 0.04450794, 0.04086364, 0.05089494, 0.0432742, 0.0520359, 0.02090163, 0.04243712, 0.03912935, 0.05079314, 0.04993008, 0.05613887, 0.02202442, 0.04265149, 0.04247644, 0.0504991, 0.05234792, 0.05521366, 0.02073811, 0.04426727, 0.04167761, 0.0462394, 0.05344738, 0.05813998, 0.0224031, 0.04444697, 0.04081539, 0.05074539, 0.04320269, 0.05207573, 0.02102356, 0.04228215, 0.03907939, 0.05069937, 0.04992528, 0.05599378, 0.02200258, 0.04250391, 0.04262169, 0.05036942, 0.05196528, 0.05520553, 0.02075646, 0.04435939, 0.04175175, 0.04618817, 0.05306004, 0.05791351, 0.02255899, 0.04460683, 0.04087149, 0.05061439, 0.04307182, 0.0515901, 0.02116375, 0.04260658, 0.03900618, 0.05076154, 0.04960495, 0.05558234, 0.02228741, 0.04275312, 0.04256236, 0.05038883, 0.05186025, 0.05461762, 0.02094496, 0.044288, 0.04152678, 0.04615109, 0.0528491, 0.05759918, 0.02265256, 0.0446649, 0.04066683, 0.05061398, 0.0429153, 0.05140975, 0.02120538, 0.04261755, 0.03900786, 0.05060011, 0.04967388, 0.05545241, 0.02226911, 0.04280032, 0.04248523, 0.05025702, 0.05199561, 0.05465582, 0.02094069, 0.04443631, 0.04145598, 0.04605107, 0.05298436, 0.05764512, 0.02262687, 0.04477204, 0.04062474, 0.05062214, 0.04292232, 0.05145858, 0.02126208, 0.04269315, 0.03882384, 0.05070904, 0.04974405, 0.05547253, 0.02231674, 0.04282855, 0.04227505, 0.0502777, 0.05187937, 0.05458948, 0.02100208, 0.0445353, 0.04138616, 0.04602275, 0.05295233, 0.05761025, 0.02268697, 0.04471311, 0.04046654, 0.05055023, 0.04297543, 0.0514729, 0.02123745, 0.0426831, 0.0388252, 0.05060193, 0.04954389, 0.05544655, 0.02234711, 0.04285779, 0.04230642, 0.05018665, 0.0518144, 0.05462986, 0.02102401, 0.04466249, 0.04143336, 0.04605746, 0.05285366, 0.05759095, 0.02269724, 0.0447708, 0.04050143, 0.0505047, 0.04295174, 0.05141047, 0.02124936, 0.0427927, 0.03875159, 0.0505182, 0.04961836, 0.05545036, 0.02234984, 0.0428391, 0.04227952, 0.05015165, 0.05175668, 0.05455305, 0.02100175, 0.04461001, 0.04132182, 0.04591822, 0.05273461, 0.0575365, 0.02261185, 0.04480774, 0.04034047, 0.05050799, 0.04276278, 0.05136045, 0.02121165, 0.04266136, 0.03865766, 0.05053757, 0.0493677, 0.05539579, 0.02228996, 0.04287315, 0.04214952, 0.05018558, 0.05161252, 0.05450158, 0.02099567, 0.04452004, 0.04128657, 0.04600074, 0.05268632, 0.05751258, 0.02267506, 0.04483128, 0.04033911, 0.05047601, 0.04274305, 0.05125403, 0.02124162, 0.04270237, 0.03861121, 0.05056605, 0.04936102, 0.05533366, 0.02231946, 0.04287589, 0.04212106, 0.05021847, 0.05167856, 0.05458929, 0.02100239, 0.04466525, 0.04121024, 0.04602455, 0.05267518, 0.05737794, 0.02268503, 0.04487031, 0.04021723, 0.05053873, 0.04274459, 0.0512811, 0.02125335, 0.04286817, 0.0385511, 0.05059468, 0.0494597, 0.05534827, 0.02226916, 0.04299087, 0.0420228, 0.05019849, 0.05160741, 0.05442024, 0.02096152, 0.04468484, 0.04118137, 0.04601363, 0.05251145, 0.05732448, 0.02261035, 0.04490611, 0.04022542, 0.05052152, 0.04267172, 0.05111159, 0.02114295, 0.0427505, 0.03856515, 0.05057155, 0.04932084, 0.05518424, 0.02225086, 0.04286567, 0.04209502, 0.05017029, 0.05159422, 0.05439198, 0.02093424, 0.04467006, 0.04124009, 0.04605363, 0.05255866, 0.05733049, 0.02260099, 0.04486954, 0.04029574, 0.0504908, 0.04275868, 0.05107049, 0.0211724, 0.04277842, 0.03861034, 0.05063836, 0.04944257, 0.05508943, 0.02227319, 0.04284209, 0.0421382, 0.05020395, 0.05170765, 0.05426531, 0.02091268, 0.04460463, 0.0412119, 0.04607883, 0.05260045, 0.05730819, 0.02257313, 0.04488356, 0.04029241, 0.05053009, 0.04275836, 0.05114003, 0.02117126, 0.04272312, 0.03858608, 0.05060946, 0.04950861, 0.05519395, 0.02221821, 0.04281594, 0.04208333, 0.0502666, 0.05176061, 0.05423577, 0.02091119, 0.04460253, 0.04113029, 0.04609427, 0.05259963, 0.05725987, 0.02259029, 0.04486408, 0.04024361, 0.05054803, 0.04267679, 0.05112888, 0.02116915, 0.04274724, 0.03857101, 0.05057181, 0.04935589, 0.05505657, 0.02226976, 0.04284079, 0.04210968, 0.05023804, 0.05154832, 0.05422852, 0.02096099, 0.04457762, 0.04127357, 0.04604106, 0.05252451, 0.05718062, 0.02268493, 0.04484681, 0.040276, 0.05051208, 0.04270094, 0.05093462, 0.02123277, 0.04275259, 0.03871985, 0.05065991, 0.04938171, 0.05503508, 0.02236199, 0.04289178, 0.04219713, 0.05028498, 0.05166952, 0.05414031, 0.02100443, 0.04456108, 0.04122106, 0.04607303, 0.05263546, 0.05719944, 0.02270901, 0.04486568, 0.04034743, 0.05061015, 0.04264503, 0.05098355, 0.02120157, 0.04273516, 0.03869763, 0.05057401, 0.04926455, 0.05497092, 0.02228381, 0.04281461, 0.04218632, 0.0502674, 0.05157359, 0.05424843, 0.02093882, 0.04463406, 0.04139225, 0.04615223, 0.05258946, 0.05720601, 0.02262731, 0.04473338, 0.04040094, 0.05060516, 0.04275234, 0.05110142, 0.02114282, 0.04266469, 0.03859485, 0.05055625, 0.04926882, 0.05508019, 0.02228708, 0.04268207, 0.04219222, 0.05006117, 0.05153903, 0.05420572, 0.02092576, 0.0445236, 0.04121836, 0.04595857, 0.05263368, 0.05725244, 0.02259324, 0.04481674, 0.04037772, 0.05042848, 0.04268141, 0.0509753, 0.02116713, 0.04282365, 0.03860373, 0.05051042, 0.04942402, 0.05515276, 0.02228744, 0.04284288, 0.04215004, 0.05018697, 0.0517345, 0.05419471, 0.02094034, 0.0446278, 0.04127483, 0.04604835, 0.05266885, 0.05725048, 0.02263083, 0.04478287, 0.04044041, 0.05051896, 0.04282435, 0.05112568, 0.02120144, 0.04270633, 0.03865257, 0.05048787, 0.04938561, 0.05508012, 0.02229539, 0.04274183, 0.04210271, 0.05015029, 0.05163982, 0.054301, 0.02099966, 0.04447194, 0.04118545, 0.04597081, 0.05257696, 0.05718444, 0.02264831, 0.04472974, 0.040249, 0.05044327, 0.04274808, 0.05094903, 0.02124917, 0.04267647, 0.03852993, 0.05051362, 0.0494256, 0.05501077, 0.02230623, 0.04275502, 0.04207998, 0.05019686, 0.05169675, 0.05411396, 0.02099323, 0.04453634, 0.04118732, 0.0459693, 0.05262029, 0.05717307, 0.02263476, 0.04476145, 0.04030995, 0.05042038, 0.0427104, 0.05093077, 0.02121224, 0.0426197, 0.03859442, 0.05049318, 0.04935008, 0.05490816, 0.02227935, 0.04269052, 0.0420545, 0.05011683, 0.05167836, 0.05406694, 0.02094477, 0.04443163, 0.04121947, 0.04592044, 0.05249907, 0.05699354, 0.02261594, 0.04469993, 0.04028465, 0.05045005, 0.04273993, 0.05083808, 0.02119793, 0.04266373, 0.03861804, 0.05053517, 0.04939399, 0.05495567, 0.02229472, 0.0427415, 0.04204497, 0.05011943, 0.05171017, 0.05400845, 0.02094489, 0.04451705, 0.04115729, 0.04590514, 0.05254724, 0.05694571, 0.02261163, 0.0447627, 0.04029022, 0.05038427, 0.04263641, 0.05084735, 0.0212042, 0.04266905, 0.03861314, 0.05041467, 0.04923312, 0.05488191, 0.0222965, 0.04269031, 0.04214818, 0.04991927, 0.05150263, 0.05392423, 0.02097281, 0.04448448, 0.04122791, 0.04584714, 0.05248648, 0.05706531, 0.02268152, 0.0446871, 0.0403227, 0.05035427, 0.04264154, 0.05094396, 0.02122625, 0.04262296, 0.03861543, 0.05033024, 0.04920382, 0.05493023, 0.02223735, 0.04272353, 0.04214157, 0.04995329, 0.05148833, 0.05405587, 0.02096218, 0.04449726, 0.04125068, 0.04581056, 0.05246451, 0.05706051, 0.02257201, 0.04468019, 0.04033747, 0.05037555, 0.04259542, 0.05089365, 0.02110934, 0.04252771, 0.03870182, 0.05035352, 0.04922787, 0.05492176, 0.02217326, 0.04260764, 0.04216161, 0.05005246, 0.05151752, 0.05400369, 0.02083922, 0.04428069, 0.04114624, 0.04586744, 0.05242879, 0.05696075, 0.02251701, 0.04454263, 0.04016564, 0.05037519, 0.04258285, 0.05078931, 0.02108428, 0.04234971, 0.03854763, 0.05037853, 0.04921158, 0.05475471, 0.0221528, 0.04250351, 0.04207432, 0.0501079, 0.05149229, 0.05389517, 0.02086449, 0.04432986, 0.04125058, 0.0460228, 0.05244299, 0.05693185, 0.02252291, 0.04458781, 0.04016507, 0.05041838, 0.04254162, 0.05072235, 0.0211034, 0.04244692, 0.03858452, 0.05056148, 0.04918769, 0.05488342, 0.02217396, 0.04258504, 0.04207132, 0.05025363, 0.05146084, 0.05381516, 0.02085893, 0.04433064, 0.04117651, 0.04605944, 0.05238668, 0.05692811, 0.02251341, 0.04461836, 0.04022731, 0.05061716, 0.04253571, 0.05072789, 0.02108264, 0.04243998, 0.03856172, 0.05066411, 0.0491162, 0.05478474, 0.02216701, 0.0426508, 0.0419746, 0.05027806, 0.05136563, 0.0540221, 0.02086593, 0.04434095, 0.04103502, 0.04606932, 0.05224667, 0.05708672, 0.02248378, 0.04461761, 0.0401406, 0.05054782, 0.04251226, 0.05082875, 0.02106514, 0.04244021, 0.03851103, 0.05053592, 0.04908098, 0.05482569, 0.02216052, 0.04259776, 0.04199956, 0.05023683, 0.05145094, 0.05400994, 0.02084669, 0.04437195, 0.04109242, 0.04602835, 0.05231848, 0.05699182, 0.02249723, 0.04463644, 0.0401822, 0.05056093, 0.04253426, 0.05077997, 0.02104077, 0.0425072, 0.03847653, 0.05063351, 0.04898806, 0.05476495, 0.02214132, 0.04255514, 0.04202389, 0.05023253, 0.05131492, 0.05382873, 0.02083619, 0.04437196, 0.04108898, 0.04619373, 0.05233032, 0.05684622, 0.02250745, 0.04457355, 0.04021673, 0.05061029, 0.04249066, 0.05060616, 0.02106435, 0.04240209, 0.03852382, 0.05062809, 0.04902354, 0.05454638, 0.02210957, 0.04251625, 0.04202804, 0.05044348, 0.05135215, 0.053686, 0.02079771, 0.04427614, 0.04111942, 0.04620911, 0.05231714, 0.05667855, 0.02246117, 0.04445107, 0.04027224, 0.05080026, 0.04243211, 0.05042791, 0.02105601, 0.04241497, 0.0385235, 0.05087855, 0.04900857, 0.05444264, 0.0220514, 0.04252718, 0.04205592, 0.05043293, 0.05130811, 0.05335112, 0.02076394, 0.04419601, 0.04121083, 0.04623568, 0.05219414, 0.05650814, 0.02245879, 0.04456527, 0.04024651, 0.05063119, 0.04248955, 0.05024524, 0.02103411, 0.04234041, 0.03853026, 0.05070679, 0.04893491, 0.05430279, 0.02212331, 0.04258411, 0.04223568, 0.05034106, 0.0514094, 0.05339025, 0.02092358, 0.04451907, 0.0413054, 0.04633841, 0.05235007, 0.05663138, 0.02259002, 0.04468368, 0.04040851, 0.05086895, 0.04258428, 0.05048865, 0.02111613, 0.04250501, 0.03860325, 0.0507627, 0.04912525, 0.0544933, 0.02222128, 0.0426866, 0.0422275, 0.0505575, 0.05144399, 0.05374741, 0.02088036, 0.04451072, 0.04128729, 0.0464646, 0.05232361, 0.0564985, 0.02250565, 0.04478915, 0.04034821, 0.05095195, 0.04269683, 0.05054781, 0.02102399, 0.04248369, 0.03873032, 0.05107313, 0.04914694, 0.05473175, 0.02216379, 0.04274754, 0.0423222, 0.05066913, 0.0513281, 0.05373388, 0.02078408, 0.04449519, 0.04141231, 0.04654968, 0.05219734, 0.05683974, 0.02250383, 0.04480889, 0.04058972, 0.0512445, 0.04251289, 0.05056205, 0.02104807, 0.04264722, 0.03887049, 0.05146297, 0.04912652, 0.05456527, 0.02207981, 0.04270323, 0.04238313, 0.05112677, 0.05134393, 0.05373773, 0.02083929, 0.04449329, 0.0415242, 0.04683699, 0.05217044, 0.0567999, 0.02247695, 0.04488285, 0.04055802, 0.05147342, 0.04247637, 0.05070176, 0.02107081, 0.04257744, 0.03883857, 0.05169196, 0.04893685, 0.0547133, 0.0220627, 0.04275556, 0.04244515, 0.05116004, 0.05130488, 0.05375372, 0.02072941, 0.04448686, 0.04149776, 0.0469091, 0.05206754, 0.05663242, 0.02241773, 0.04483956, 0.04060235, 0.05136119, 0.04248546, 0.05041438, 0.02092218, 0.0423746, 0.03895542, 0.05151134, 0.0491217, 0.05446978, 0.02201074, 0.04251369, 0.04247517, 0.05115027, 0.05144469, 0.05356488, 0.02077269, 0.04443152, 0.0414052, 0.04689422, 0.05230311, 0.05672887, 0.02246227, 0.04485617, 0.04079647, 0.05143978, 0.04241045, 0.05040337, 0.02098231, 0.04218909, 0.03886095, 0.05144338, 0.0490244, 0.05443145, 0.02202942, 0.04246868, 0.04247591, 0.0511496, 0.05139668, 0.05349748, 0.02068411, 0.04420743, 0.04155483, 0.04668968, 0.05230134, 0.05657496, 0.02226636, 0.04438018, 0.04056514, 0.05115509, 0.04246406, 0.05056098, 0.02091904, 0.04220321, 0.03879778, 0.05125352, 0.04889083, 0.05455465, 0.02203927, 0.04245084, 0.0424758, 0.05089746, 0.05130487, 0.05390221, 0.02076193, 0.04430816, 0.04163517, 0.04687137, 0.05232942, 0.05692517, 0.02230364, 0.04428317, 0.04068664, 0.05107028, 0.04244336, 0.05019613, 0.02086, 0.04202814, 0.03898269, 0.05114836, 0.04895732, 0.05419751, 0.02202821, 0.04216111, 0.04260274, 0.0507594, 0.05140914, 0.0534616, 0.02058627, 0.04412019, 0.04172943, 0.0470502, 0.0521398, 0.05620243, 0.02239674, 0.04446981, 0.0406289, 0.05116306, 0.0423237, 0.04992498, 0.02079386, 0.04213469, 0.03882765, 0.05110105, 0.04886715, 0.05373943, 0.02204394, 0.0423847, 0.04243867, 0.05078752, 0.05115925, 0.05314462, 0.02071314, 0.04421025, 0.04152898, 0.04656963, 0.05200528, 0.05601004, 0.0223474, 0.04427996, 0.04074902, 0.05095007, 0.04224649, 0.05011882, 0.02094679, 0.0419823, 0.03882414, 0.05117069, 0.04894295, 0.054184, 0.02200727, 0.04207885, 0.04237115, 0.05089801, 0.05146055, 0.05327998, 0.02069871, 0.04395085, 0.0414865, 0.04682431, 0.05219551, 0.05639644, 0.02231767, 0.04388154, 0.04060073, 0.05121725, 0.04245307, 0.04990543, 0.02089729, 0.04175001, 0.03887299, 0.05126139, 0.04907912, 0.05372323, 0.02186797, 0.04181812, 0.04248449, 0.05098051, 0.05162897, 0.05289946, 0.02059664, 0.0438199, 0.04154849, 0.04680428, 0.05244503, 0.05587033, 0.02218864, 0.04378764, 0.04065473, 0.05126693, 0.04266546, 0.04971781, 0.02082049, 0.04157396, 0.03907309, 0.05156997, 0.04928922, 0.05378542, 0.02195554, 0.04189328, 0.04257601, 0.05119035, 0.05169615, 0.05297735, 0.02062619, 0.04373945, 0.04171685, 0.04702703, 0.05233233, 0.05620192, 0.02237995, 0.04378165, 0.040769, 0.05165701, 0.04258357, 0.04974038, 0.0208629, 0.04174474, 0.03906396, 0.05172867, 0.04921689, 0.05375078, 0.02191702, 0.04182237, 0.04258879, 0.05119002, 0.05162527, 0.052795, 0.02060796, 0.04364916, 0.04171307, 0.04703699, 0.05231144, 0.05577217, 0.0223428, 0.04383484, 0.04083892, 0.05153381, 0.0427378, 0.04978353, 0.02085965, 0.04152228, 0.03897695, 0.05151309, 0.04939857, 0.05409073, 0.02197255, 0.04173745, 0.04253047, 0.05115224, 0.05175802, 0.05320327, 0.02062972, 0.0438244, 0.04170659, 0.04715015, 0.0525912, 0.05594156, 0.02235127, 0.04383443, 0.040767, 0.05176863, 0.04286234, 0.04984172, 0.02090612, 0.04157466, 0.0389714, 0.05179677, 0.04929496, 0.05355945, 0.02200316, 0.04166885, 0.04254943, 0.05139621, 0.05177475, 0.05281788, 0.02074952, 0.04363862, 0.04178839, 0.04722581, 0.05263933, 0.05593966, 0.02232634, 0.04385354, 0.04094974, 0.05178246, 0.04283993, 0.04969918, 0.0209037, 0.04160983, 0.03915887, 0.05181815, 0.04940154, 0.05358194, 0.02197429, 0.04180305, 0.04267452, 0.05133962, 0.05168331, 0.05279912, 0.02067203, 0.04379596, 0.04177964, 0.04709738, 0.05255981, 0.05559414, 0.02230796, 0.04391234, 0.04083313, 0.05156659, 0.0426437, 0.04942253, 0.02094143, 0.04179961, 0.03909467, 0.05170618, 0.04921874, 0.0535765, 0.02203431, 0.0417691, 0.0426901, 0.051084, 0.05135, 0.05286031, 0.0207954, 0.04384809, 0.04170758, 0.04684543, 0.05231849, 0.05564412, 0.02218649, 0.04384353, 0.04083269, 0.05118055, 0.0426883, 0.04977728, 0.02079611, 0.04168931, 0.03907353, 0.05133989, 0.04922277, 0.05395864, 0.02194313, 0.04195986, 0.04268907, 0.05102096, 0.05171934, 0.0529663, 0.0206451, 0.04397158, 0.04181241, 0.04673669, 0.05277932, 0.05611273, 0.02228983, 0.04401295, 0.04084648, 0.05135568, 0.0428374, 0.0496182, 0.02091527, 0.04183418, 0.03911233, 0.05154404, 0.0494632, 0.05361428, 0.02208174, 0.04216028, 0.04277692, 0.05106873, 0.05182002, 0.0529259, 0.0207407, 0.04403884, 0.04181966, 0.04703921, 0.05278417, 0.05606063, 0.02238651, 0.04429494, 0.04102937, 0.05151551, 0.04300566, 0.04963482, 0.02091899, 0.04186347, 0.03924038, 0.05160509, 0.0495859, 0.05395123, 0.02202677, 0.04206278, 0.04268152, 0.05100549, 0.0519328, 0.05297373, 0.02072401, 0.04431045, 0.04190963, 0.04695551, 0.05286317, 0.0559594, 0.02227447, 0.04423526, 0.04105114, 0.05141101, 0.04299035, 0.04998314, 0.02092703, 0.04207148, 0.03908564, 0.05121922, 0.0495632, 0.05414957, 0.02200571, 0.04242303, 0.04264208, 0.05095888, 0.05183516, 0.05324224, 0.02071636, 0.04426582, 0.04173073, 0.04683342, 0.05275249, 0.05614804, 0.0222775, 0.04417145, 0.04091423, 0.05124095, 0.04284866, 0.05008386, 0.0208034, 0.0420386, 0.03910697, 0.05144419, 0.04949562, 0.05403683, 0.0219687, 0.04235951, 0.0427888, 0.05126117, 0.05212778, 0.05310161, 0.02063099, 0.04439462, 0.04200765, 0.04731449, 0.05292973, 0.05627746, 0.02238321, 0.04470257, 0.0410007, 0.05200423, 0.04314788, 0.05045898, 0.02100628, 0.04229116, 0.03928802, 0.05187765, 0.04980187, 0.05426252, 0.02200535, 0.04250968, 0.0429039, 0.05139811, 0.05213051, 0.05329646, 0.02072137, 0.0446553, 0.04208254, 0.04728371, 0.05302306, 0.05642809, 0.02248995, 0.04473324, 0.04098698, 0.05151943, 0.042913, 0.05009792, 0.02104018, 0.04243347, 0.0391701, 0.05174959, 0.04940668, 0.05383923, 0.02213938, 0.04256718, 0.0428643, 0.0511335, 0.0517014, 0.05371252, 0.02083481, 0.04452506, 0.04184242, 0.04707655, 0.05233584, 0.05585147, 0.02232824, 0.04453697, 0.04096219, 0.05122353, 0.04277055, 0.04966491, 0.02107113, 0.04213545, 0.03934189, 0.05157601, 0.04967336, 0.05471283, 0.02229849, 0.04235375, 0.04300207, 0.05140284, 0.05206466, 0.05392946, 0.02107291, 0.04442709, 0.04208143, 0.04710197, 0.05324582, 0.05700527, 0.02273455, 0.04437211, 0.04123157, 0.05188261, 0.04328307, 0.05071276, 0.02138747, 0.04250154, 0.03942109, 0.05206565, 0.05050612, 0.05473303, 0.02241188, 0.04271911, 0.04292575, 0.05154121, 0.05259136, 0.05338704, 0.02118401, 0.04505579, 0.04208193, 0.04705647, 0.05360844, 0.05689273, 0.02283287, 0.04467354, 0.04152763, 0.05251328, 0.04434677, 0.05098202, 0.02132172, 0.0423587, 0.03983162, 0.05259109, 0.05089381, 0.05478751, 0.02242361, 0.04240078, 0.04334288, 0.05221855, 0.05317321, 0.05405293, 0.02106552, 0.04419832, 0.04251311, 0.04799357, 0.05416664, 0.05708377, 0.02272348, 0.04433749, 0.04166118, 0.05274425, 0.04403832, 0.05059989, 0.02130053, 0.04200295, 0.03958473, 0.05253254, 0.0504733, 0.05457036, 0.02233604, 0.04219386, 0.04325594, 0.05205554, 0.05283447, 0.05379166, 0.02097259, 0.04409406, 0.04246875, 0.04780478, 0.05369596, 0.05674401, 0.02264813, 0.04408899, 0.0414287, 0.05238076, 0.04367293, 0.05085786, 0.02120021, 0.04208197, 0.03974947, 0.05246466, 0.05036397, 0.05490839, 0.02238509, 0.04231114, 0.0432459, 0.05190473, 0.05262132, 0.05382569, 0.02100626, 0.04428279, 0.0423003, 0.04780794, 0.05365599, 0.05684237, 0.02269976, 0.04417298, 0.041463, 0.05239743, 0.04351726, 0.0506327, 0.02127396, 0.04213298, 0.03961072, 0.0522937, 0.05015118, 0.05466297, 0.02234594, 0.04230452, 0.04314862, 0.05179468, 0.05258178, 0.05370934, 0.02102032, 0.04431342, 0.042252, 0.04757797, 0.05348448, 0.05667147, 0.02260455, 0.04416993, 0.0413029, 0.05214861, 0.04352929, 0.05040601, 0.02120919, 0.04199055, 0.03952472, 0.05220143, 0.05028291, 0.05451641, 0.02232268, 0.04213383, 0.04303381, 0.05167838, 0.05270352, 0.05353218, 0.02095119, 0.04416738, 0.04228881, 0.04764796, 0.05341247, 0.05632327, 0.02251799, 0.04414143, 0.04127824, 0.05220094, 0.04345363, 0.05022783, 0.02110034, 0.0418875, 0.03937751, 0.05214147, 0.05015912, 0.05426826, 0.02218444, 0.04216734, 0.04302107, 0.05166911, 0.05244265, 0.05325266, 0.02091339, 0.04412665, 0.04222019, 0.04756869, 0.05335555, 0.05626781, 0.02253243, 0.0441315, 0.04117463, 0.0521244, 0.04348486, 0.05011964, 0.02108202, 0.04190157, 0.03945166, 0.0521115, 0.05003855, 0.05411595, 0.02210474, 0.04212089, 0.04308473, 0.0517516, 0.05252497, 0.05328402, 0.0209441, 0.04421587, 0.04227195, 0.04755731, 0.05373431, 0.05631893, 0.02258034, 0.04417128, 0.04133042, 0.05213597, 0.04371683, 0.05016111, 0.02117833, 0.04202222, 0.03956749, 0.05211943, 0.0503125, 0.054222, 0.02226131, 0.04213551, 0.04320506, 0.05185001, 0.05269824, 0.05340114, 0.02095238, 0.04410481, 0.0423127, 0.04767399, 0.05372203, 0.05623404, 0.02256325, 0.04422949, 0.04136821, 0.05226363, 0.0437816, 0.05015789, 0.02110584, 0.04180716, 0.03953293, 0.05220756, 0.05045189, 0.05421078, 0.02220112, 0.04211932, 0.04317254, 0.05167252, 0.0528627, 0.0536113, 0.02087777, 0.04405087, 0.04232446, 0.04753614, 0.05370164, 0.05645115, 0.02253686, 0.04406203, 0.04144273, 0.05210118, 0.04366893, 0.04996705, 0.02105261, 0.04167854, 0.03957692, 0.05210948, 0.05035662, 0.05397273, 0.02213357, 0.04198291, 0.04324314, 0.05164991, 0.05245598, 0.053009, 0.02082371, 0.04386731, 0.04234333, 0.04742376, 0.053439, 0.05616449, 0.02244593, 0.04391627, 0.04137725, 0.05210526, 0.04340279, 0.04971502, 0.02098035, 0.04165201, 0.03953559, 0.05225427, 0.05014972, 0.05401653, 0.02203743, 0.04196196, 0.04307751, 0.05181782, 0.0524236, 0.05304794, 0.02080105, 0.04391565, 0.04227871, 0.04786614, 0.05340824, 0.05623794, 0.02240356, 0.04389523, 0.04138631, 0.05247485, 0.04333312, 0.05003528, 0.0209791, 0.04171841, 0.03953329, 0.05256277, 0.04996966, 0.05394231, 0.02208407, 0.04188921, 0.04321068, 0.05189316, 0.05233486, 0.05321167, 0.02104353, 0.04422176, 0.04240358, 0.04772262, 0.05336184, 0.05667646, 0.02264575, 0.04409209, 0.0413404, 0.05231541, 0.04344419, 0.05035375, 0.02124358, 0.04188767, 0.03944697, 0.05233065, 0.05024637, 0.05480289, 0.02233507, 0.04226002, 0.04316739, 0.05179469, 0.05241188, 0.05381372, 0.02104241, 0.04421088, 0.04216394, 0.0475241, 0.05342158, 0.05686168, 0.02265708, 0.04413572, 0.04124746, 0.05223869, 0.04349551, 0.05065739, 0.02118142, 0.04191856, 0.03942257, 0.05218508, 0.05038817, 0.05460988, 0.02225892, 0.04198699, 0.04303119, 0.05165182, 0.05260481, 0.05359044, 0.02089071, 0.04398313, 0.04216034, 0.04750389, 0.053469, 0.05660507, 0.02252185, 0.04409045, 0.04132579, 0.05215089, 0.04348485, 0.05047023, 0.02111759, 0.04174436, 0.03953118, 0.05199841, 0.05020624, 0.05444417, 0.02218508, 0.04204743, 0.04315267, 0.05165431, 0.05251301, 0.05366492, 0.0208747, 0.0440691, 0.0422777, 0.04748641, 0.05359383, 0.05665011, 0.02248506, 0.04404334, 0.04141635, 0.05198645, 0.04340457, 0.05018543, 0.02104877, 0.04166067, 0.03959353, 0.05205894, 0.05017409, 0.05430682, 0.02216378, 0.04212821, 0.04322754, 0.05167876, 0.05226712, 0.05357812, 0.02088791, 0.0441605, 0.04229748, 0.04767118, 0.05309811, 0.0565954, 0.02255175, 0.0441079, 0.04145979, 0.05228439, 0.04332242, 0.05042769, 0.02107943, 0.0418084, 0.03961796, 0.05223501, 0.04995771, 0.05436378, 0.02218376, 0.04216669, 0.04327361, 0.05173312, 0.05235388, 0.05352924, 0.02088066, 0.04401673, 0.04231822, 0.04749119, 0.05321075, 0.05653005, 0.02249489, 0.04406308, 0.04143669, 0.05210453, 0.04339679, 0.05028729, 0.02103227, 0.04171605, 0.03957288, 0.05208064, 0.0501394, 0.05427887, 0.0221313, 0.04195002, 0.04315689, 0.05169091, 0.05238604, 0.05346307, 0.02086265, 0.0438185, 0.04225306, 0.04743195, 0.05331592, 0.05643289, 0.02246106, 0.04392059, 0.04128118, 0.05199688, 0.04333214, 0.05030589, 0.02098828, 0.04166755, 0.03938736, 0.05188078, 0.05004906, 0.05416215, 0.02211118, 0.04191654, 0.04304529, 0.0515539, 0.05246463, 0.05325844, 0.02080253, 0.04388823, 0.04217269, 0.04740714, 0.05334052, 0.05622923, 0.02244622, 0.04395218, 0.04129942, 0.05204454, 0.04342564, 0.05003348, 0.02100855, 0.04170246, 0.03954577, 0.05198328, 0.050102, 0.05408335, 0.02212335, 0.04196998, 0.04328423, 0.05157025, 0.05240365, 0.05342764, 0.02082022, 0.04395765, 0.04236129, 0.04752901, 0.05338875, 0.05634319, 0.02245098, 0.04404145, 0.04143351, 0.05208904, 0.04342982, 0.05014836, 0.02098672, 0.0417722, 0.03961015, 0.05211447, 0.05022294, 0.05421067, 0.02208814, 0.04202047, 0.04321488, 0.05165717, 0.05235114, 0.05335236, 0.02080093, 0.0440548, 0.04234793, 0.04731236, 0.05347692, 0.05633311, 0.02242278, 0.04400193, 0.04135567, 0.05188611, 0.04341087, 0.05011852, 0.02099112, 0.04170892, 0.03952294, 0.05188261, 0.05008977, 0.05411278, 0.02212684, 0.04204765, 0.04320425, 0.05151321, 0.05233905, 0.05319414, 0.02083095, 0.04402045, 0.04230032, 0.04734886, 0.05331593, 0.05613386, 0.02246568, 0.04391339, 0.04138896, 0.05191797, 0.04335497, 0.04990912, 0.02101718, 0.0416162, 0.03954082, 0.05179222, 0.04999962, 0.05395566, 0.02211259, 0.04196762, 0.04311948, 0.0514465, 0.05230994, 0.05324675, 0.02083213, 0.04394353, 0.04228709, 0.04736565, 0.05322793, 0.05616851, 0.02244609, 0.04400778, 0.0413237, 0.05196656, 0.04340239, 0.0500315, 0.0210199, 0.04168272, 0.03944848, 0.0518795, 0.05005377, 0.05396591, 0.02211424, 0.04194355, 0.04314579, 0.05156473, 0.05236414, 0.05327673, 0.02083131, 0.04402172, 0.04223066, 0.04740944, 0.05330615, 0.05629891, 0.02244455, 0.04398578, 0.04124721, 0.05200877, 0.04345974, 0.04999887, 0.02096369, 0.04180475, 0.03945221, 0.05187753, 0.05012003, 0.05411082, 0.02212258, 0.04199757, 0.04311633, 0.05154926, 0.05234716, 0.05334464, 0.02081238, 0.04402948, 0.04224158, 0.04737227, 0.05341217, 0.05621456, 0.02243276, 0.04407549, 0.04127572, 0.05210662, 0.04346083, 0.05003299, 0.02097413, 0.0417858, 0.03952108, 0.05194539, 0.05012334, 0.05392208, 0.02211294, 0.04202896, 0.04313203, 0.05158368, 0.05246885, 0.05309618, 0.02081295, 0.04405648, 0.04223819, 0.04746188, 0.05342327, 0.05608558, 0.02243411, 0.04403666, 0.04128534, 0.0521278, 0.04345332, 0.04990399, 0.02098033, 0.04168814, 0.03948108, 0.05202125, 0.05009938, 0.05386127, 0.02209569, 0.0419969, 0.04312607, 0.0516176, 0.0523747, 0.05316877, 0.02080434, 0.04401813, 0.04218576, 0.04744158, 0.05325419, 0.05607876, 0.02242831, 0.04405992, 0.04126627, 0.05204241, 0.04337759, 0.04977362, 0.02098775, 0.0417982, 0.03942861, 0.05201411, 0.04991576, 0.05388165, 0.0221147, 0.04203018, 0.04313087, 0.05158785, 0.05223013, 0.05302091, 0.02075079, 0.04388336, 0.04222341, 0.04735224, 0.05322756, 0.05593825, 0.02238918, 0.0439713, 0.04130499, 0.05195356, 0.04334191, 0.04965689, 0.02094118, 0.0416197, 0.03953842, 0.05187438, 0.04999944, 0.0537395, 0.02209036, 0.04204062, 0.04317873, 0.05139411, 0.05212026, 0.05288979, 0.02079935, 0.04402505, 0.04228193, 0.04727099, 0.05313856, 0.05578289, 0.02236825, 0.04402465, 0.04124423, 0.05188144, 0.04325382, 0.04978765, 0.02092184, 0.04178812, 0.03948256, 0.05173155, 0.04990812, 0.05375354, 0.02205794, 0.04207616, 0.04316546, 0.05121968, 0.05218027, 0.05297534, 0.02072468, 0.04396595, 0.04230193, 0.04699541, 0.0531252, 0.05599831, 0.02234372, 0.04405237, 0.04126582, 0.05160582, 0.04333937, 0.04983586, 0.02091298, 0.04188899, 0.03954967, 0.05158164, 0.05009286, 0.05402391, 0.02202489, 0.0421292, 0.04316618, 0.05090304, 0.05223594, 0.05331193, 0.02077847, 0.04411543, 0.04230416, 0.04692054, 0.05331148, 0.05650614, 0.02240366, 0.04427181, 0.04142322, 0.05162605, 0.04341552, 0.05012118, 0.0209644, 0.04195283, 0.03961955, 0.05142228, 0.04993587, 0.05408519, 0.02208645, 0.04215603, 0.04324662, 0.05138868, 0.05240905, 0.05329315, 0.02074621, 0.04423724, 0.04238076, 0.04730682, 0.05343024, 0.05625607, 0.02238444, 0.04428154, 0.04136432, 0.05198317, 0.04350954, 0.05035087, 0.02100404, 0.04206229, 0.03952299, 0.05175537, 0.05013141, 0.05430664, 0.02215519, 0.04225276, 0.04320102, 0.0514906, 0.05246418, 0.05356369, 0.02086833, 0.04433068, 0.04233044, 0.04710367, 0.05328322, 0.05619735, 0.02243801, 0.04421398, 0.04143461, 0.0514193, 0.04326321, 0.05003989, 0.02094724, 0.04192828, 0.03952974, 0.05139867, 0.04998904, 0.05394075, 0.0220903, 0.04224087, 0.04316672, 0.05088515, 0.05226977, 0.05307004, 0.02083512, 0.04417211, 0.04233957, 0.04695228, 0.05325025, 0.05606537, 0.02238818, 0.04424107, 0.04137564, 0.05134821, 0.04338214, 0.05001236, 0.02098016, 0.04186294, 0.03952124, 0.05089962, 0.04992836, 0.0537755, 0.02213465, 0.04215582, 0.04316122, 0.05062134, 0.05214905, 0.05298895, 0.02086073, 0.04409051, 0.04223911, 0.04658367, 0.05305305, 0.05584502, 0.0224252, 0.04419102, 0.04125807, 0.05087914, 0.04310967, 0.04949893, 0.02099978, 0.0420208, 0.039426, 0.05088803, 0.04961779, 0.05352002, 0.02208117, 0.04222805, 0.04305181, 0.05079017, 0.05187315, 0.05282325, 0.02090469, 0.04425192, 0.04203954, 0.0466588, 0.05278398, 0.05555116, 0.02239936, 0.04415653, 0.04112152, 0.05068847, 0.042976, 0.04945927, 0.0209882, 0.04200263, 0.03930489, 0.05057965, 0.04951549, 0.05329174, 0.02211288, 0.04216431, 0.04293406, 0.05050362, 0.05176129, 0.05254097, 0.0207518, 0.04417038, 0.04200409, 0.04608964, 0.05288802, 0.05554699, 0.02234992, 0.04426271, 0.04094868, 0.04989764, 0.04286847, 0.04932659, 0.02087292, 0.04184743, 0.03927267, 0.04987806, 0.04943174, 0.05335189, 0.02200734, 0.04221406, 0.04294808, 0.05008923, 0.05187736, 0.05268593, 0.02080657, 0.04399133, 0.04219137, 0.04641105, 0.05284022, 0.05542479, 0.02239163, 0.04410077, 0.04130514, 0.05091938, 0.04302467, 0.04943113, 0.02100412, 0.04174405, 0.03946765, 0.05075236, 0.04972327, 0.05345167, 0.02211399, 0.04206572, 0.04306966, 0.05046109, 0.05202242, 0.0527043, 0.02081195, 0.04401394, 0.04227939, 0.04630873, 0.05296483, 0.05539621, 0.02236454, 0.04409083, 0.04136976, 0.05083482, 0.04311491, 0.04930459, 0.0210556, 0.04176632, 0.0395545, 0.05066461, 0.04984262, 0.05318467, 0.02211327, 0.04201946, 0.04314975, 0.05033638, 0.05212643, 0.05255322, 0.02082079, 0.04388754, 0.04237656, 0.04643485, 0.0531931, 0.0556337, 0.0224184, 0.04396198, 0.04146934, 0.05085154, 0.04330204, 0.04934154, 0.02098692, 0.04162902, 0.0395883, 0.05094842, 0.05002565, 0.05342091, 0.02216645, 0.04204875, 0.0433325, 0.0505922, 0.05216185, 0.05257671, 0.02085365, 0.04402484, 0.04246465, 0.04650812, 0.05322327, 0.05546106, 0.02243897, 0.04394687, 0.04155394, 0.05107323, 0.04337609, 0.04930304, 0.02100401, 0.04179431, 0.03957541, 0.05090176, 0.05020964, 0.05338929, 0.0221247, 0.04201895, 0.0432189, 0.05058543, 0.05220706, 0.05255843, 0.02083642, 0.04396745, 0.04230155, 0.04644551, 0.0531538, 0.05541115, 0.02241226, 0.04394581, 0.04147137, 0.05106596, 0.04339351, 0.04934498, 0.02098504, 0.04196227, 0.03957068, 0.05081172, 0.05015312, 0.05345775, 0.02214003, 0.04215124, 0.04329097, 0.05054361, 0.05241083, 0.05291425, 0.02085844, 0.04430465, 0.04247718, 0.04659465, 0.05336631, 0.0556704, 0.02240152, 0.04429516, 0.04157712, 0.05110774, 0.04346756, 0.04946485, 0.02102468, 0.04205482, 0.03965717, 0.05087909, 0.05010634, 0.05346404, 0.0221466, 0.04226493, 0.04327957, 0.05062612, 0.05237447, 0.05265186, 0.02088862, 0.04434001, 0.04246142, 0.04653725, 0.05336208, 0.055521, 0.02245889, 0.04432775, 0.04152036, 0.05096158, 0.04335526, 0.04926142, 0.02104197, 0.0420606, 0.03962767, 0.05083011, 0.05004327, 0.05330436, 0.02215583, 0.04241631, 0.04326489, 0.05057776, 0.05226911, 0.05246336, 0.02092985, 0.04444847, 0.04241914, 0.04639921, 0.0534592, 0.05525723, 0.02245208, 0.04441001, 0.04144924, 0.050812, 0.04336824, 0.04908316, 0.02101823, 0.04213516, 0.03955133, 0.05068116, 0.05013294, 0.05276901, 0.02216075, 0.04241817, 0.04317126, 0.05051072, 0.05241306, 0.05220457, 0.0209137, 0.04446598, 0.04248523, 0.04659509, 0.05350128, 0.0553516, 0.02246374, 0.04440228, 0.0414504, 0.05110121, 0.04352481, 0.04891901, 0.02096398, 0.04208542, 0.03946969, 0.05095856, 0.05023625, 0.05280162, 0.02215417, 0.04238583, 0.04321164, 0.05056861, 0.05225399, 0.05225243, 0.02085776, 0.04436058, 0.04245104, 0.04642995, 0.05343951, 0.05463379, 0.02239907, 0.04443868, 0.04145573, 0.05088789, 0.04352034, 0.04905308, 0.02091849, 0.04203349, 0.03956724, 0.05059171, 0.05010072, 0.05315468, 0.02211625, 0.04231574, 0.04312855, 0.05053429, 0.05243885, 0.05233943, 0.02095743, 0.04436448, 0.0424486, 0.04656385, 0.05365143, 0.0551872, 0.02248098, 0.04439559, 0.0414694, 0.05098177, 0.04363341, 0.04895428, 0.02109709, 0.0421471, 0.03958665, 0.05084176, 0.05042895, 0.05291691, 0.02226021, 0.04242166, 0.04319213, 0.05061008, 0.05266086, 0.05224528, 0.02098621, 0.04446082, 0.04252595, 0.04650582, 0.05365564, 0.05476328, 0.02260507, 0.04443828, 0.0415302, 0.05115914, 0.0439347, 0.04905231, 0.02124043, 0.04219509, 0.03967138, 0.05095413, 0.05060774, 0.05312229, 0.02240548, 0.04244962, 0.04337063, 0.05074698, 0.05292498, 0.05219509, 0.02110504, 0.04446924, 0.04260809, 0.04666156, 0.05392738, 0.05499253, 0.02266644, 0.04436793, 0.04166362, 0.05108751, 0.04400659, 0.0489502, 0.02122509, 0.04214201, 0.03974979, 0.05094077, 0.05082441, 0.05290307, 0.02237432, 0.04238155, 0.0434037, 0.05066503, 0.05295994, 0.05203958, 0.02104205, 0.04428051, 0.0426005, 0.04654383, 0.05395918, 0.0550101, 0.02263803, 0.04448171, 0.04165151, 0.05106778, 0.04392582, 0.04881211, 0.02114833, 0.0419999, 0.03983714, 0.05089496, 0.05074545, 0.05271782, 0.02226264, 0.04237141, 0.04342964, 0.05059039, 0.05309249, 0.05195151, 0.0209906, 0.04443194, 0.04248591, 0.04654381, 0.05406286, 0.05467344, 0.02255986, 0.04449012, 0.04168127, 0.05090667, 0.04406212, 0.04865372, 0.02114622, 0.04219398, 0.03975175, 0.05076242, 0.05070422, 0.05250172, 0.02231189, 0.0424298, 0.04347955, 0.05051069, 0.05300151, 0.05163155, 0.0210266, 0.04442395, 0.04270038, 0.046591, 0.05411714, 0.05445363, 0.02262579, 0.0444392, 0.04176565, 0.05090057, 0.04399379, 0.04838834, 0.02107717, 0.04218224, 0.03988311, 0.0507077, 0.05066719, 0.05231919, 0.02228186, 0.04244013, 0.04353239, 0.05051541, 0.05287644, 0.05161528, 0.02101044, 0.04456997, 0.04273184, 0.04648218, 0.05402216, 0.05433489, 0.02256983, 0.04440254, 0.04182409, 0.05092062, 0.04394879, 0.04835645, 0.02113183, 0.04210702, 0.03997104, 0.05076716, 0.05061906, 0.05252613, 0.02230405, 0.04244851, 0.04356663, 0.0507388, 0.0530013, 0.05188765, 0.02100171, 0.04452362, 0.04287752, 0.04673625, 0.05413764, 0.05471424, 0.02258098, 0.04456576, 0.04194185, 0.0509768, 0.04409022, 0.04871722, 0.02113611, 0.04221712, 0.04004189, 0.05093171, 0.05065028, 0.05266321, 0.02227404, 0.04250843, 0.04372712, 0.05074377, 0.05311575, 0.05199462, 0.02096551, 0.04446124, 0.04294011, 0.04672978, 0.05419516, 0.05481086, 0.02255937, 0.04454381, 0.04197925, 0.05109577, 0.04397291, 0.04870712, 0.02109206, 0.04226121, 0.04011397, 0.05100628, 0.05076361, 0.05277873, 0.02225861, 0.04251688, 0.04378151, 0.05080815, 0.05298039, 0.05212614, 0.02100305, 0.04449495, 0.04298405, 0.0467081, 0.0540903, 0.0548788, 0.02250971, 0.04445012, 0.04200343, 0.05106708, 0.04404009, 0.04877891, 0.02106459, 0.04208278, 0.04015065, 0.05097689, 0.0508323, 0.05275778, 0.02223803, 0.04245182, 0.0437562, 0.05077768, 0.05316486, 0.05208269, 0.02096307, 0.04454724, 0.04309312, 0.04667082, 0.05434303, 0.05476635, 0.02249235, 0.04453014, 0.04208656, 0.05119538, 0.04414712, 0.04877416, 0.02112936, 0.04241601, 0.04016851, 0.05105027, 0.05084433, 0.05279878, 0.02226729, 0.04267279, 0.04392023, 0.05078357, 0.05306265, 0.05188414, 0.02101147, 0.04453271, 0.04309646, 0.04685782, 0.05411373, 0.05465412, 0.02251591, 0.04441312, 0.04202238, 0.05130964, 0.04395566, 0.04880898, 0.02107437, 0.04221437, 0.04009572, 0.05116034, 0.05057664, 0.05268595, 0.02224068, 0.04254146, 0.0438271, 0.05098899, 0.05291415, 0.05211583, 0.02099445, 0.04435897, 0.0430101, 0.0467385, 0.0538804, 0.0546602, 0.02251499, 0.04427425, 0.04210797, 0.05120675, 0.04399849, 0.04861181, 0.02105392, 0.04204533, 0.04001656, 0.05114229, 0.05074454, 0.05263212, 0.02224608, 0.04232626, 0.04368618, 0.05095972, 0.05293091, 0.05187729, 0.0209132, 0.04425369, 0.04293774, 0.04697334, 0.05405567, 0.05485003, 0.02245969, 0.04441492, 0.04200172, 0.05122415, 0.04403442, 0.04862283, 0.02093015, 0.04203396, 0.04002156, 0.05120722, 0.05071709, 0.05276584, 0.02212569, 0.04256259, 0.04370913, 0.05107183, 0.05285067, 0.05194804, 0.02076901, 0.04442558, 0.04296698, 0.04700441, 0.05372372, 0.05467723, 0.02230711, 0.0444334, 0.04203739, 0.05155318, 0.04372716, 0.04844823, 0.02076709, 0.04201385, 0.04003061, 0.05138624, 0.05053589, 0.05281417, 0.02202071, 0.04249887, 0.04371412, 0.05109499, 0.05275114, 0.05205482, 0.02074954, 0.04446603, 0.04303835, 0.04709308, 0.05395346, 0.05482073, 0.02223949, 0.0444738, 0.04207231, 0.05153144, 0.04396606, 0.04892787, 0.02080814, 0.0422044, 0.04008034, 0.05135169, 0.05063749, 0.05295064, 0.02197588, 0.04257511, 0.04381653, 0.05110174, 0.05285048, 0.05231242, 0.02073619, 0.04462767, 0.04300953, 0.04695666, 0.05392352, 0.05509646, 0.02224733, 0.04480805, 0.04206643, 0.05140171, 0.04377475, 0.04872535, 0.02084166, 0.04255903, 0.04009584, 0.05110891, 0.05047078, 0.05281419, 0.02198613, 0.04278017, 0.04382343, 0.050883, 0.05270678, 0.05228624, 0.02077185, 0.04480152, 0.04306002, 0.04706271, 0.05385074, 0.05493638, 0.02231836, 0.04467595, 0.04195116, 0.05131205, 0.04387737, 0.04867309, 0.02081232, 0.04241909, 0.03992939, 0.0510085, 0.05039454, 0.05267753, 0.02198009, 0.04263799, 0.04369472, 0.05099712, 0.05268855, 0.05211804, 0.02080129, 0.0446058, 0.04301922, 0.04698989, 0.05383288, 0.05488442, 0.0223301, 0.04456179, 0.04197244, 0.0514858, 0.04391687, 0.04863794, 0.0208989, 0.04218066, 0.04006338, 0.05126309, 0.05051378, 0.05286787, 0.0221085, 0.04242597, 0.04369379, 0.05099562, 0.05289468, 0.05213458, 0.02084175, 0.04449987, 0.04299277, 0.04694457, 0.05393858, 0.05492308, 0.02238002, 0.04435983, 0.04212148, 0.05129334, 0.04396855, 0.04883556, 0.02098159, 0.04207414, 0.04017713, 0.05107202, 0.05089893, 0.05288577, 0.02220187, 0.04244125, 0.04396809, 0.05084744, 0.05299833, 0.05227604, 0.02093536, 0.04451684, 0.04311198, 0.04682933, 0.05414252, 0.05503789, 0.02240084, 0.04441945, 0.04215945, 0.05164063, 0.04404069, 0.04874235, 0.02091242, 0.04210561, 0.04011289, 0.05141374, 0.05063783, 0.05289731, 0.02209553, 0.04264496, 0.04393288, 0.0512482, 0.05277442, 0.05260137, 0.02088319, 0.04448629, 0.04314488, 0.04685138, 0.05340475, 0.0550692, 0.02242826, 0.04475758, 0.04211857, 0.0515078, 0.04366006, 0.04897653, 0.02103243, 0.04229896, 0.04029471, 0.05137945, 0.05047375, 0.05278538, 0.02211651, 0.04249488, 0.04405387, 0.05120872, 0.0526866, 0.0522949, 0.02088027, 0.04459524, 0.0433501, 0.04697711, 0.05408462, 0.05523161, 0.02241059, 0.04459707, 0.04242884, 0.05157116, 0.04412939, 0.04898069, 0.02094734, 0.0422146, 0.04044719, 0.05122825, 0.05083905, 0.05313899, 0.02215626, 0.04257258, 0.04417395, 0.0507919, 0.05293887, 0.05220146, 0.02095149, 0.04451646, 0.04345019, 0.04660881, 0.05406045, 0.05508719, 0.0225024, 0.0445595, 0.04255725, 0.05107049, 0.04390386, 0.04877126, 0.0210268, 0.04218217, 0.0405056, 0.0507766, 0.05070471, 0.05255588, 0.02225692, 0.04266908, 0.04430456, 0.05068684, 0.05293588, 0.05198392, 0.02108708, 0.04471538, 0.04358298, 0.04675126, 0.05422387, 0.05521796, 0.02270216, 0.04459237, 0.04268636, 0.05125353, 0.04425606, 0.04933462, 0.02131514, 0.0423431, 0.04066512, 0.05140328, 0.05098379, 0.05327598, 0.0225112, 0.04281971, 0.04423971, 0.05138391, 0.05324076, 0.05267158, 0.0211923, 0.04490605, 0.04345944, 0.04711, 0.05439585, 0.05574865, 0.0228246, 0.04500101, 0.04251882, 0.05159185, 0.04426146, 0.04941035, 0.02137871, 0.0426385, 0.04050855, 0.05171478, 0.05091423, 0.05361346, 0.02257168, 0.04294661, 0.04430285, 0.05149212, 0.05308351, 0.05261409, 0.02119545, 0.0451189, 0.04341801, 0.04724326, 0.05382302, 0.05502183, 0.02269879, 0.04509478, 0.04242794, 0.05149342, 0.0434424, 0.04876075, 0.02126279, 0.04280078, 0.04033073, 0.05135934, 0.05035251, 0.05286559, 0.02234648, 0.04290189, 0.04420993, 0.05119105, 0.05269519, 0.05230797, 0.02112827, 0.04506074, 0.04335599, 0.04700868, 0.05349365, 0.05482087, 0.02262626, 0.04507742, 0.04253311, 0.05160048, 0.04375805, 0.04863294, 0.0211681, 0.04291356, 0.04046401, 0.05131502, 0.05075168, 0.05290065, 0.02232237, 0.0431809, 0.04417972, 0.05104279, 0.05307844, 0.0520358, 0.02104289, 0.04542837, 0.04332803, 0.0470427, 0.05430119, 0.05538183, 0.02263394, 0.04530506, 0.04257216, 0.05143044, 0.04408185, 0.04899767, 0.02119093, 0.0431203, 0.04062912, 0.05110611, 0.05077779, 0.0531238, 0.0223508, 0.04331925, 0.04465086, 0.05108568, 0.05332218, 0.05236847, 0.02108705, 0.04565444, 0.04388006, 0.04724368, 0.0543884, 0.05543411, 0.0227073, 0.04567484, 0.04274539, 0.05176662, 0.04394772, 0.04878829, 0.02131211, 0.04314704, 0.04064488, 0.05167644, 0.05085405, 0.05276735, 0.02246256, 0.04383507, 0.04454658, 0.05171417, 0.05322079, 0.05252365, 0.02119478, 0.04561051, 0.04394145, 0.04760071, 0.05380193, 0.05462851, 0.02267758, 0.04562683, 0.04272212, 0.05158982, 0.04359479, 0.04831294, 0.02122274, 0.04336555, 0.04053093, 0.05117979, 0.05034544, 0.05239197, 0.02240559, 0.04377817, 0.04443943, 0.05120068, 0.05287052, 0.05202202, 0.02105228, 0.04586606, 0.0434642, 0.04716448, 0.05359062, 0.05539009, 0.02259047, 0.04619917, 0.04283106, 0.0520492, 0.04387004, 0.04953947, 0.0212542, 0.04362128, 0.0408614, 0.05182415, 0.05087107, 0.05372305, 0.02242191, 0.04376903, 0.04470112, 0.0516979, 0.05312774, 0.05388145, 0.02130586, 0.0454729, 0.04410325, 0.0479407, 0.05473701, 0.05670766, 0.02266851, 0.04570854, 0.04305415, 0.05238227, 0.04405145, 0.05032145, 0.0212185, 0.04342955, 0.04086089, 0.05181444, 0.05090611, 0.05415885, 0.02252566, 0.04211887, 0.04436156, 0.05093768, 0.05301868, 0.05275635, 0.02118541, 0.04373345, 0.04351501, 0.04615779, 0.05344949, 0.05486428, 0.02258502, 0.04376221, 0.04258862, 0.0509254, 0.04340106, 0.04873952, 0.02106108, 0.04094053, 0.04029725, 0.05051307, 0.05062095, 0.05280117, 0.02210539, 0.04082724, 0.04399331, 0.05031338, 0.05227881, 0.05146975, 0.02102344, 0.04317641, 0.04346829, 0.04638474, 0.05324939, 0.05453025, 0.02263812, 0.04350147, 0.04228543, 0.05049043, 0.0430479, 0.04782227, 0.02112695, 0.03993501, 0.04024378, 0.0507246, 0.04954872, 0.05168441, 0.02233839, 0.04013906, 0.0441925, 0.05019929, 0.05133273, 0.05082554, 0.02086596, 0.04278061, 0.0436115, 0.0465849, 0.05261851, 0.05439569, 0.02237118, 0.04269689, 0.04258826, 0.05112637, 0.04271898, 0.04823976, 0.02085438, 0.04063362, 0.03999364, 0.05070496, 0.04899576, 0.05203032, 0.02213645, 0.04104805, 0.04431093, 0.05064169, 0.05169456, 0.05172109, 0.02091881, 0.04331439, 0.04323705, 0.04675736, 0.05254253, 0.05453189, 0.02240811, 0.04422309, 0.04247927, 0.05127458, 0.04234508, 0.04730719, 0.02094666, 0.04297293, 0.04054679, 0.04988256, 0.04875803, 0.05095413, 0.02196653, 0.04324932, 0.04440065, 0.04949016, 0.05043928, 0.05024728, 0.02084334, 0.04562395, 0.04365157, 0.04591411, 0.05184123, 0.05377972, 0.02230483, 0.0458037, 0.04281256, 0.05059283, 0.04184531, 0.04787911, 0.02094935, 0.04345154, 0.04079598, 0.05064834, 0.04857364, 0.05199578, 0.02209667, 0.04354953, 0.04467751, 0.0503223, 0.05048385, 0.0514091, 0.02089584, 0.04569779, 0.04409913, 0.04599204, 0.05227748, 0.05425081, 0.02241284, 0.04589809, 0.04323428, 0.05055861, 0.04236182, 0.04764948, 0.02102849, 0.043223, 0.04090404, 0.05051008, 0.04878987, 0.0514307, 0.02212608, 0.04360574, 0.04492813, 0.05002752, 0.05138954, 0.05131344, 0.0210043, 0.04564326, 0.04404678, 0.04625444, 0.05304975, 0.05468731, 0.02270371, 0.04603784, 0.04317069, 0.05063702, 0.0432109, 0.04857016, 0.0213629, 0.0436165, 0.04100156, 0.05021758, 0.04965544, 0.05191778, 0.02224751, 0.04366539, 0.0449045, 0.04990958, 0.0519816, 0.05146378, 0.02115458, 0.04576457, 0.0443423, 0.04587671, 0.05331285, 0.05450732, 0.02269891, 0.04563667, 0.04325747, 0.0499791, 0.04291844, 0.04747229, 0.02129708, 0.04341688, 0.04130323, 0.04962909, 0.04935368, 0.05136591, 0.02253208, 0.04386517, 0.04523762, 0.04929113, 0.05165755, 0.05094783, 0.02133051, 0.04578608, 0.04436447, 0.04534412, 0.05286323, 0.05372903, 0.02269439, 0.04581762, 0.04323675, 0.04962795, 0.04311144, 0.04716747, 0.02107556, 0.04295306, 0.04084136, 0.04955317, 0.04986941, 0.05188315, 0.02254904, 0.04472048, 0.04505796, 0.04896376, 0.05173964, 0.05135418, 0.02124679, 0.04627932, 0.04420921, 0.04523297, 0.05318634, 0.05413141, 0.02269907, 0.0460551, 0.043147, 0.04921452, 0.04258718, 0.04794848, 0.0212904, 0.04347472, 0.04085308, 0.04923843, 0.04915225, 0.05195082, 0.02249636, 0.04363745, 0.04507458, 0.04881237, 0.05110352, 0.05117027, 0.02113111, 0.04562385, 0.04412404, 0.04491203, 0.05267246, 0.05407028, 0.02252982, 0.04504182, 0.04277508, 0.04889784, 0.04222496, 0.04799533, 0.02106836, 0.04270107, 0.04073998, 0.04884303, 0.04871306, 0.05164878, 0.02230881, 0.04297934, 0.04467753, 0.04876298, 0.05077387, 0.05115118, 0.02103033, 0.04500317, 0.04384219, 0.04492191, 0.05240186, 0.05417686, 0.02250799, 0.04485959, 0.04282701, 0.04918048, 0.04232459, 0.04779511, 0.02109321, 0.04222114, 0.0406535, 0.04912311, 0.04890002, 0.05194379, 0.02245278, 0.042866, 0.04491162, 0.04908573, 0.05126268, 0.0516828, 0.02122951, 0.04515057, 0.04431694, 0.04517717, 0.05282998, 0.05483736, 0.02272984, 0.04532014, 0.04314193, 0.0491825, 0.04257223, 0.04853327, 0.02130884, 0.0430275, 0.04100059, 0.04921401, 0.04936562, 0.05253791, 0.02231058, 0.04317971, 0.04497967, 0.0492453, 0.05174066, 0.05204789, 0.02112929, 0.04542343, 0.04416484, 0.04557511, 0.05319254, 0.05452005, 0.02270132, 0.04582956, 0.04322663, 0.0497194, 0.04254407, 0.04808953, 0.02125187, 0.042805, 0.04093927, 0.0496183, 0.04930439, 0.05229338, 0.02242893, 0.04325875, 0.04487385, 0.04939701, 0.05167261, 0.05169518, 0.02105604, 0.04499657, 0.04389294, 0.04537922, 0.05274007, 0.05438907, 0.02251221, 0.04480406, 0.0428306, 0.04950924, 0.0423396, 0.04819545, 0.02105004, 0.04245755, 0.04058116, 0.0493798, 0.04865814, 0.0520153, 0.0221527, 0.04290084, 0.04463859, 0.04913595, 0.05085219, 0.05153355, 0.02091879, 0.04495166, 0.04382884, 0.04516324, 0.05236011, 0.05427972, 0.02242366, 0.0449193, 0.04265625, 0.04939586, 0.04220624, 0.04804531, 0.02108832, 0.04305363, 0.04068439, 0.04959458, 0.04880252, 0.05203733, 0.02221415, 0.04292098, 0.04451906, 0.04915864, 0.05112727, 0.05136317, 0.02103984, 0.04499973, 0.04368997, 0.04522801, 0.05257891, 0.05444682, 0.02251516, 0.04487193, 0.04273716, 0.04961098, 0.04224035, 0.0481338, 0.02088705, 0.04275256, 0.0405026, 0.04949374, 0.04872977, 0.05219133, 0.02219555, 0.04303332, 0.04446538, 0.04921743, 0.05102459, 0.05148542, 0.02086161, 0.04495833, 0.04362793, 0.04509164, 0.05242521, 0.05474538, 0.02230455, 0.04458431, 0.04251054, 0.04940513, 0.04196441, 0.04816136, 0.02082652, 0.04249891, 0.04025627, 0.0491491, 0.04851682, 0.05195098, 0.02204905, 0.04311357, 0.04428462, 0.04874969, 0.05061474, 0.05135707, 0.02075526, 0.04468501, 0.04343481, 0.04498618, 0.052096, 0.05397428, 0.0221492, 0.04414592, 0.04235948, 0.04918056, 0.0419575, 0.04766513, 0.02078061, 0.04224499, 0.0402386, 0.04914631, 0.04846085, 0.05173489, 0.02199652, 0.04265563, 0.04436811, 0.04896406, 0.05074339, 0.05116881, 0.02071039, 0.04465466, 0.04357063, 0.04505401, 0.05206418, 0.05425429, 0.02224119, 0.04463569, 0.04256503, 0.0491026, 0.04179119, 0.04789942, 0.02078437, 0.0424384, 0.04049516, 0.04893697, 0.04816671, 0.05204246, 0.02203793, 0.04288144, 0.04444333, 0.04886476, 0.05054474, 0.05140592, 0.02074886, 0.04492694, 0.0436581, 0.04495312, 0.05190454, 0.05398138, 0.02214765, 0.04454271, 0.04254322, 0.04912487, 0.0417611, 0.04776397, 0.0207516, 0.04235205, 0.04047691, 0.04916609, 0.04841277, 0.05186472, 0.02197182, 0.04276374, 0.04446533, 0.04892776, 0.05063355, 0.05126975, 0.0207464, 0.04493148, 0.04363453, 0.04495177, 0.05215156, 0.05428942, 0.02222239, 0.04483769, 0.04250595, 0.04907472, 0.04182076, 0.04787244, 0.02068955, 0.04207935, 0.04028294, 0.04892562, 0.04824762, 0.05181793, 0.02200245, 0.04262135, 0.04418161, 0.04884725, 0.05070278, 0.05118199, 0.02063229, 0.04443423, 0.043418, 0.04469828, 0.05193282, 0.05360009, 0.02199163, 0.04409944, 0.04227702, 0.04881658, 0.04167518, 0.04741477, 0.02060452, 0.04180916, 0.04012205, 0.04876143, 0.04813157, 0.05126899, 0.02176166, 0.04222136, 0.04421267, 0.04863109, 0.05066773, 0.05080217, 0.02048545, 0.04413279, 0.04331942, 0.04455623, 0.05231442, 0.05349289, 0.02192799, 0.04397517, 0.04235889, 0.0487262, 0.04198045, 0.0474767, 0.02058548, 0.04185427, 0.04036768, 0.04888606, 0.04839877, 0.05141607, 0.02183721, 0.04239331, 0.04413474, 0.04876801, 0.05069363, 0.05097414, 0.02049085, 0.04424883, 0.04346704, 0.04470006, 0.0522227, 0.05360141, 0.02195916, 0.04409852, 0.04243108, 0.04890656, 0.04203057, 0.04757137, 0.0206166, 0.04216795, 0.04032237, 0.04888383, 0.04845889, 0.05145616, 0.02184138, 0.04261358, 0.0443219, 0.04875331, 0.05070833, 0.05086185, 0.02058453, 0.04462052, 0.04362883, 0.04490607, 0.05228956, 0.05370184, 0.02202243, 0.04417881, 0.04258846, 0.04892351, 0.04216553, 0.04754333, 0.02053234, 0.04193608, 0.04027488, 0.04869369, 0.04842694, 0.05161965, 0.02178001, 0.04255469, 0.04429824, 0.04866823, 0.05078929, 0.05096379, 0.02049408, 0.04450064, 0.04365199, 0.04463185, 0.05235137, 0.05362637, 0.02200608, 0.04404775, 0.04253485, 0.04848272, 0.04181974, 0.04750701, 0.02068546, 0.04247607, 0.04045355, 0.04856195, 0.04829189, 0.05117727, 0.02180854, 0.04267733, 0.04443787, 0.04865111, 0.05062611, 0.0507846, 0.02057693, 0.04478548, 0.04374012, 0.04449584, 0.05186781, 0.05382616, 0.02204496, 0.04457989, 0.04272106, 0.04880546, 0.04222204, 0.04777556, 0.02068722, 0.0423464, 0.0405148, 0.04883514, 0.0482103, 0.05187177, 0.02188345, 0.04288736, 0.04449044, 0.04866909, 0.05051103, 0.05126097, 0.02062353, 0.04509877, 0.04388693, 0.04473166, 0.0519121, 0.05391087, 0.02206392, 0.04471021, 0.04269883, 0.04873521, 0.04155136, 0.04726157, 0.02066137, 0.04226103, 0.04049734, 0.04883753, 0.04802843, 0.05157298, 0.02180857, 0.04247593, 0.04448209, 0.04897014, 0.05068329, 0.05150115, 0.02066446, 0.04515751, 0.04403392, 0.04493911, 0.05234061, 0.05410036, 0.02211662, 0.04479701, 0.04279003, 0.04918887, 0.04213125, 0.04796899, 0.02074842, 0.04250405, 0.04063077, 0.04938414, 0.04860847, 0.0519966, 0.02189876, 0.04289987, 0.04462436, 0.04920133, 0.05096893, 0.05151067, 0.02065386, 0.04484982, 0.04379384, 0.0450858, 0.0523277, 0.05408683, 0.02205312, 0.04454885, 0.04273712, 0.0493117, 0.04214687, 0.04798596, 0.02074098, 0.04226248, 0.04055623, 0.04934761, 0.04858162, 0.05198657, 0.02190786, 0.04268616, 0.04449383, 0.0490683, 0.05081267, 0.05136598, 0.0206415, 0.04465414, 0.0437019, 0.04504744, 0.05226555, 0.054043, 0.02206899, 0.04436087, 0.04268916, 0.04916256, 0.04212369, 0.04784776, 0.02069519, 0.04226179, 0.04048688, 0.04911073, 0.04864813, 0.0518422, 0.0218415, 0.04272019, 0.04439873, 0.04895977, 0.05095952, 0.05101354, 0.02055722, 0.04474016, 0.04361708, 0.0448824, 0.05241494, 0.0537819, 0.02204969, 0.04456748, 0.04253585, 0.04914948, 0.04214581, 0.04761399, 0.02062558, 0.04230363, 0.04037759, 0.0491781, 0.04848395, 0.05182672, 0.0218901, 0.04277517, 0.0443207, 0.04890977, 0.05075326, 0.05136712, 0.02065206, 0.04503855, 0.04350173, 0.04485168, 0.05229343, 0.05402838, 0.02221652, 0.04466974, 0.04257485, 0.04907688, 0.04195525, 0.04790705, 0.02075609, 0.04267021, 0.0404005, 0.04926089, 0.04851544, 0.05166079, 0.02183436, 0.04265036, 0.04446018, 0.04902666, 0.05113575, 0.05132106, 0.02063519, 0.04461141, 0.04356743, 0.04498924, 0.05266067, 0.05405415, 0.02212301, 0.04442896, 0.04265546, 0.04920803, 0.04236424, 0.04784567, 0.02066634, 0.04227756, 0.04047176, 0.04924517, 0.0491575, 0.05193037, 0.0219116, 0.04277422, 0.04439189, 0.04906734, 0.05151655, 0.05150528, 0.0206335, 0.04460471, 0.04361512, 0.04492804, 0.05270227, 0.05398004, 0.02205896, 0.04426352, 0.04254334, 0.04904305, 0.04227307, 0.04770134, 0.02059497, 0.04213699, 0.04039446, 0.04912665, 0.04862473, 0.05166341, 0.02176898, 0.04252739, 0.04436852, 0.04893907, 0.05104373, 0.0510716, 0.02051598, 0.0444571, 0.04361378, 0.04496187, 0.05262855, 0.05378639, 0.02194589, 0.04419063, 0.04259434, 0.04913737, 0.04222894, 0.04775661, 0.02053376, 0.04213189, 0.04029266, 0.04914101, 0.04875097, 0.0516734, 0.02174993, 0.04260788, 0.04436936, 0.04893854, 0.05104935, 0.05115122, 0.02046938, 0.04464442, 0.04361142, 0.04496495, 0.05245048, 0.05384712, 0.0218983, 0.04420934, 0.04247253, 0.04908891, 0.04224766, 0.04774702, 0.02050629, 0.04219929, 0.04036217, 0.04906752, 0.04869043, 0.05169979, 0.02169576, 0.04256225, 0.04426652, 0.04885912, 0.05098069, 0.05122079, 0.02044613, 0.04446292, 0.04349849, 0.0447876, 0.05253059, 0.05388281, 0.02184902, 0.04424095, 0.0424411, 0.04895723, 0.04221518, 0.04779118, 0.02049245, 0.04208865, 0.04031272, 0.04901615, 0.04872518, 0.05188366, 0.02169872, 0.0425985, 0.04437602, 0.04889982, 0.05111052, 0.05132981, 0.02047216, 0.04460676, 0.04355289, 0.04487257, 0.05266181, 0.05396034, 0.02191869, 0.04438178, 0.04254299, 0.04904173, 0.04230913, 0.04791025, 0.02050085, 0.04221012, 0.04024146, 0.04905195, 0.04865134, 0.05179835, 0.02172231, 0.04265125, 0.04420596, 0.04892196, 0.0511825, 0.05131806, 0.02047489, 0.04457647, 0.04342089, 0.04485085, 0.05267391, 0.05397366, 0.02191998, 0.04429429, 0.04237159, 0.04908789, 0.04243373, 0.04783668, 0.02052762, 0.04217985, 0.04020477, 0.04899668, 0.04914156, 0.05176893, 0.02175089, 0.04249273, 0.0441282, 0.04885685, 0.05139384, 0.05127367, 0.02046902, 0.04448876, 0.04337703, 0.04491327, 0.05295898, 0.05400135, 0.02191651, 0.04425959, 0.04237466, 0.04913034, 0.04257591, 0.04798596, 0.02053272, 0.04219991, 0.04022386, 0.04912876, 0.04898581, 0.05192014, 0.02176196, 0.04259305, 0.0441482, 0.04898568, 0.05125667, 0.05135652, 0.02052575, 0.04454758, 0.04336892, 0.04485587, 0.05276853, 0.05397805, 0.02191756, 0.04433509, 0.04238044, 0.04913981, 0.04249865, 0.04789242, 0.02056912, 0.04218969, 0.04018941, 0.04909155, 0.04900968, 0.05187281, 0.02178007, 0.04265662, 0.04427718, 0.0489676, 0.05132897, 0.05136103, 0.02053565, 0.04453223, 0.0434714, 0.04491074, 0.05276326, 0.05415338, 0.02195745, 0.04427157, 0.04253128, 0.04911968, 0.04237959, 0.04808605, 0.02050711, 0.04211779, 0.04028904, 0.0490608, 0.04903192, 0.05194609, 0.02176201, 0.04253212, 0.04437128, 0.04887697, 0.0515349, 0.05140033, 0.02051701, 0.04454161, 0.04377475, 0.04476313, 0.05306718, 0.05416653, 0.02196891, 0.04427423, 0.04269037, 0.04907713, 0.04276537, 0.04802383, 0.02055319, 0.04230245, 0.04052654, 0.04919831, 0.04947392, 0.05207532, 0.02181246, 0.04263328, 0.04451341, 0.04914867, 0.05167332, 0.05150404, 0.02045993, 0.04460936, 0.04375756, 0.04530364, 0.05354102, 0.0542176, 0.02186248, 0.04441475, 0.04274707, 0.04943316, 0.04267367, 0.04822441, 0.02048488, 0.04242213, 0.04049904, 0.04936259, 0.04940417, 0.05208529, 0.02180483, 0.04283983, 0.04461601, 0.04938893, 0.05219696, 0.05127588, 0.02058405, 0.04463455, 0.04370383, 0.0450657, 0.05383659, 0.05383109, 0.02195032, 0.04442473, 0.04267189, 0.04924797, 0.04330701, 0.04800522, 0.02059186, 0.04236408, 0.04052452, 0.04947121, 0.04993673, 0.05162795, 0.02186465, 0.04285893, 0.04467043, 0.04924861, 0.05210488, 0.05124225, 0.02062688, 0.04473605, 0.04367851, 0.04495032, 0.05374765, 0.05389699, 0.02202323, 0.04465646, 0.04268316, 0.0493242, 0.04331176, 0.04787503, 0.02061275, 0.04231624, 0.04043337, 0.04903615, 0.05005559, 0.0520959, 0.02186679, 0.04280234, 0.04456648, 0.04918064, 0.05247425, 0.05164701, 0.02061788, 0.04470449, 0.0437416, 0.0449713, 0.05393919, 0.05405984, 0.0219746, 0.04443146, 0.04271021, 0.04914604, 0.04326371, 0.04800312, 0.02059739, 0.04235716, 0.04043858, 0.04907965, 0.04993409, 0.05202959, 0.02182352, 0.04265184, 0.04442724, 0.04893009, 0.05223298, 0.0516419, 0.0205438, 0.04451286, 0.04368132, 0.04481148, 0.05374322, 0.0542533, 0.02197168, 0.04435655, 0.04266861, 0.04902542, 0.04330448, 0.04828554, 0.02062541, 0.04213398, 0.04050548, 0.04900191, 0.04983136, 0.05220655, 0.02182797, 0.04259646, 0.04452968, 0.04884773, 0.05221878, 0.05160666, 0.02055966, 0.04460068, 0.04372303, 0.04480807, 0.0538228, 0.0541325, 0.02200969, 0.04421706, 0.04265253, 0.04893896, 0.04329896, 0.04822811, 0.02060727, 0.04196053, 0.04040584, 0.04884234, 0.04992932, 0.05205556, 0.02185684, 0.04249504, 0.04434048, 0.0487065, 0.05225208, 0.05147326, 0.02061208, 0.04445841, 0.04354776, 0.04475283, 0.05389651, 0.054266, 0.02204856, 0.04441503, 0.04258541, 0.04904714, 0.04330991, 0.04833186, 0.02062523, 0.04223742, 0.04042585, 0.04892681, 0.04993428, 0.05203373, 0.02185326, 0.04269825, 0.04431207, 0.04888897, 0.05226252, 0.05160788, 0.02059715, 0.04466618, 0.04353076, 0.04478369, 0.05391063, 0.05417512, 0.0220546, 0.04451511, 0.04238398, 0.0489793, 0.04331594, 0.04824556, 0.02068343, 0.04227084, 0.0402248, 0.04894347, 0.04996757, 0.05202525, 0.02186394, 0.04281004, 0.04417765, 0.04884537, 0.05219423, 0.05160048, 0.0205607, 0.04464937, 0.04345898, 0.04477905, 0.05379052, 0.05415694, 0.02193957, 0.04442362, 0.0424448, 0.04907542, 0.04316032, 0.04819514, 0.02051605, 0.04225684, 0.04021333, 0.04892539, 0.04993246, 0.05179955, 0.02176129, 0.04257305, 0.0440721, 0.04875995, 0.052363, 0.05129534, 0.02057768, 0.04461926, 0.04342068, 0.04488448, 0.05389344, 0.05401801, 0.02191416, 0.04460714, 0.04251249, 0.0488347, 0.04318352, 0.04821691, 0.02052848, 0.04228611, 0.04038355, 0.0487924, 0.04984039, 0.05212146, 0.02179251, 0.04282098, 0.04442107, 0.04875029, 0.05185323, 0.05125108, 0.02038942, 0.04475383, 0.04345833, 0.04469321, 0.05345241, 0.05426368, 0.02190875, 0.04462662, 0.0424905, 0.04888881, 0.04297403, 0.04829444, 0.02055841, 0.04249351, 0.04026469, 0.04887505, 0.04974836, 0.05205584, 0.02180104, 0.04286513, 0.04432947, 0.04880613, 0.05196948, 0.05149937, 0.02060554, 0.04498733, 0.04356174, 0.0448929, 0.05348614, 0.0543787, 0.02198739, 0.04465558, 0.04262573, 0.04897355, 0.0429936, 0.04827792, 0.02059598, 0.0424886, 0.04034232, 0.04900699, 0.0496153, 0.05208162, 0.02174122, 0.04274604, 0.0442222, 0.04883658, 0.05184608, 0.05144757, 0.02047329, 0.04472127, 0.04342009, 0.04474698, 0.05346466, 0.05415431, 0.02194412, 0.04443589, 0.04247171, 0.04929106, 0.04300765, 0.04804511, 0.02054093, 0.04240558, 0.04028198, 0.04913182, 0.04959763, 0.05194203, 0.02181687, 0.04266192, 0.04424306, 0.04898229, 0.05174733, 0.05136758, 0.02054211, 0.0447087, 0.04339065, 0.04495643, 0.05309685, 0.05352915, 0.02187224, 0.04455611, 0.04263767, 0.04943369, 0.04248478, 0.04770127, 0.02056701, 0.04227547, 0.04041294, 0.04950521, 0.04933385, 0.05156144, 0.02187257, 0.04279439, 0.04446548, 0.04907685, 0.05157729, 0.05143801, 0.02065278, 0.04468336, 0.04359328, 0.0449403, 0.05334563, 0.05397949, 0.02210426, 0.04452048, 0.04255931, 0.04916905, 0.04283081, 0.04808987, 0.02072544, 0.04236994, 0.04042144, 0.04918426, 0.0494481, 0.05177913, 0.02194443, 0.04275474, 0.04434695, 0.0490194, 0.05163799, 0.0511774, 0.02070699, 0.04446794, 0.04355849, 0.04494992, 0.05340586, 0.05382616, 0.022099, 0.04435614, 0.0426568, 0.04921495, 0.04285579, 0.04797169, 0.02067519, 0.04213676, 0.04041833, 0.04920544, 0.04971212, 0.05158863, 0.02199513, 0.04247304, 0.04450634, 0.04893523, 0.05189234, 0.05095312, 0.02070527, 0.04463007, 0.04374224, 0.04492329, 0.05365707, 0.0539913, 0.02211817, 0.04417722, 0.04264968, 0.04917738, 0.04312097, 0.04793751, 0.02079116, 0.04187367, 0.04051689, 0.04926027, 0.04969148, 0.05211321, 0.02208234, 0.04223515, 0.04430709, 0.04917866, 0.05203777, 0.05157004, 0.02092019, 0.04395925, 0.04361181, 0.04500668, 0.05384316, 0.05421103, 0.02218283, 0.04386378, 0.04263626, 0.0492112, 0.04331992, 0.04798798, 0.02091067, 0.04181114, 0.04051371, 0.04922903, 0.04978912, 0.05226769, 0.02221077, 0.04199626, 0.04435055, 0.04903719, 0.05212823, 0.05180531, 0.02097808, 0.04409476, 0.04374063, 0.04502532, 0.05368492, 0.05445905, 0.02239555, 0.04390616, 0.04270679, 0.04925385, 0.04336131, 0.04869753, 0.02104118, 0.04166697, 0.04060164, 0.04931564, 0.05005357, 0.05238486, 0.02229998, 0.04226316, 0.04475254, 0.04910635, 0.05233115, 0.05205789, 0.02098877, 0.04422579, 0.04388203, 0.04507032, 0.05386965, 0.05440516, 0.02243746, 0.04392245, 0.04274333, 0.04936338, 0.04347689, 0.04860839, 0.02109888, 0.041717, 0.04064198, 0.04946335, 0.05036967, 0.05243534, 0.02244063, 0.042179, 0.04457079, 0.04960804, 0.05284028, 0.0522086, 0.02107576, 0.04415806, 0.04377589, 0.0452679, 0.05413369, 0.05433301, 0.02243886, 0.04352058, 0.04280258, 0.04961442, 0.04350543, 0.04853433, 0.02108651, 0.0417613, 0.04055896, 0.04947783, 0.05003773, 0.05247075, 0.02213008, 0.04199622, 0.04462676, 0.04944317, 0.05244103, 0.05188501, 0.02107901, 0.04420264, 0.04385328, 0.04529529, 0.05400584, 0.05449447, 0.02244943, 0.04381721, 0.04287073, 0.04956891, 0.04346668, 0.0486079, 0.02100715, 0.04172292, 0.04073003, 0.04943409, 0.05022858, 0.0522899, 0.02227431, 0.04221479, 0.04472445, 0.04928423, 0.05240661, 0.05180496, 0.02094332, 0.04407334, 0.04390308, 0.04514866, 0.05388153, 0.05459882, 0.02235794, 0.04385421, 0.04286851, 0.04947231, 0.04335363, 0.04873095, 0.02099458, 0.0419554, 0.04067261, 0.04949821, 0.05035596, 0.05263937, 0.02226196, 0.04228786, 0.04469296, 0.04931959, 0.05248477, 0.05194964, 0.02099497, 0.04408256, 0.04388398, 0.04518065, 0.05421017, 0.05464549, 0.02241473, 0.0438301, 0.04284803, 0.04935788, 0.04340829, 0.04860307, 0.02098925, 0.04181005, 0.04065657, 0.04935103, 0.05019631, 0.05234851, 0.02228364, 0.04227421, 0.04460603, 0.04928948, 0.05247337, 0.05189864, 0.02093248, 0.04401154, 0.0437225, 0.04507441, 0.05384155, 0.05465364, 0.02235247, 0.04363841, 0.04276549, 0.0492738, 0.04334059, 0.04865086, 0.02094345, 0.04183986, 0.04055994, 0.0492591, 0.05009685, 0.05246919, 0.02218262, 0.04232764, 0.04452121, 0.04918085, 0.05227235, 0.05182481, 0.02089156, 0.04404772, 0.04377847, 0.04516725, 0.05389497, 0.05459409, 0.02235624, 0.04371499, 0.04276832, 0.04928512, 0.04344223, 0.04865796, 0.02092239, 0.04164225, 0.04059138, 0.04929879, 0.05019285, 0.05242424, 0.02215884, 0.04207199, 0.04458192, 0.04925199, 0.05227865, 0.05203457, 0.02083137, 0.04389077, 0.04372917, 0.04496019, 0.05388984, 0.05463838, 0.02224345, 0.04365169, 0.04282751, 0.04926125, 0.04327211, 0.04880927, 0.02084332, 0.04164314, 0.04065122, 0.04925908, 0.05013206, 0.05253622, 0.02212762, 0.04198874, 0.04462471, 0.04902167, 0.052265, 0.05184537, 0.02083926, 0.04389406, 0.04389219, 0.04492197, 0.05389004, 0.05450295, 0.02224477, 0.04354599, 0.04274674, 0.04916957, 0.04343469, 0.04869755, 0.02085528, 0.04169912, 0.04062473, 0.04915046, 0.05018812, 0.05235245, 0.02216227, 0.04220863, 0.04441397, 0.0489684, 0.05252063, 0.05172018, 0.02075687, 0.0440802, 0.04373584, 0.04477626, 0.05406623, 0.05425671, 0.02222058, 0.04386357, 0.04268641, 0.04894576, 0.04349097, 0.04824648, 0.02078424, 0.04165067, 0.04056622, 0.0488403, 0.05043693, 0.05209843, 0.021986, 0.04218721, 0.04434751, 0.04888656, 0.0524776, 0.0518321, 0.02073465, 0.04406184, 0.04359281, 0.04462477, 0.05426229, 0.05456541, 0.02214436, 0.04396259, 0.0427637, 0.04892088, 0.04373556, 0.0489159, 0.02076162, 0.04166998, 0.04053273, 0.04881972, 0.05053336, 0.05250167, 0.02195548, 0.04217083, 0.04452135, 0.04851291, 0.05276681, 0.05217091, 0.02072852, 0.04400034, 0.04367205, 0.04451547, 0.05456293, 0.05498649, 0.02216985, 0.04380478, 0.04269231, 0.0487551, 0.04368798, 0.04883244, 0.02081169, 0.04185452, 0.04064382, 0.04880417, 0.05054039, 0.05256172, 0.02193835, 0.04230265, 0.04467722, 0.04876125, 0.05294817, 0.05176542, 0.02063367, 0.04445532, 0.0437059, 0.04445557, 0.0549909, 0.05475301, 0.02216464, 0.04415834, 0.0426545, 0.04888941, 0.04375011, 0.0485993, 0.02087701, 0.04196899, 0.04067704, 0.04893635, 0.05096617, 0.05268067, 0.02209174, 0.04221602, 0.04439795, 0.04850715, 0.05268917, 0.05183781, 0.02063993, 0.04435153, 0.04342231, 0.04434413, 0.05454125, 0.05441071, 0.02203695, 0.04375596, 0.0423568, 0.04839597, 0.0432476, 0.04902308, 0.02064634, 0.04155467, 0.04028419, 0.0484427, 0.05087009, 0.05321053, 0.0220126, 0.04222956, 0.04400923, 0.04854529, 0.05308429, 0.05307537, 0.02079046, 0.04430033, 0.04348224, 0.04458367, 0.05450859, 0.05583033, 0.0222245, 0.0442141, 0.04227255, 0.04889046, 0.04411881, 0.04957578, 0.02086315, 0.04207641, 0.04028776, 0.04860908, 0.0509066, 0.05345497, 0.02211601, 0.04242943, 0.0443715, 0.04882119, 0.05337133, 0.05331597, 0.02087544, 0.04432154, 0.04364479, 0.04457182, 0.05509508, 0.0562882, 0.02228293, 0.04411643, 0.04260082, 0.04893647, 0.04471882, 0.05018083, 0.02091413, 0.04198014, 0.04058409, 0.04876979, 0.0517417, 0.05375837, 0.02213324, 0.04240472, 0.04444024, 0.0488405, 0.05411107, 0.05347057, 0.02087596, 0.04430911, 0.04364255, 0.04464429, 0.055901, 0.0566434, 0.02199437, 0.04497939, 0.04267102, 0.04893184, 0.04509158, 0.05071551, 0.02081206, 0.04264961, 0.04053553, 0.04920001, 0.0522534, 0.05472906, 0.0218642, 0.04292409, 0.04452194, 0.04890363, 0.05452602, 0.05361444, 0.02060381, 0.0448845, 0.04369451, 0.04479119, 0.05549648, 0.05624209, 0.02208524, 0.04495246, 0.04258642, 0.04924856, 0.0449683, 0.05046691, 0.02076346, 0.04296988, 0.04053494, 0.04952056, 0.05204125, 0.05389183, 0.02194992, 0.04352176, 0.04428162, 0.04923336, 0.05372583, 0.05322007, 0.02072174, 0.04567447, 0.04377571, 0.0453229, 0.05501704, 0.05632276, 0.02204124, 0.04545869, 0.04258148, 0.04951775, 0.04467474, 0.05024434, 0.02068122, 0.04342321, 0.04044512, 0.04952353, 0.05189892, 0.05434363, 0.02207002, 0.04317042, 0.04404424, 0.04971544, 0.05358686, 0.0541912, 0.02087398, 0.04565927, 0.04394998, 0.04578979, 0.05663551, 0.05729999, 0.02233523, 0.04595476, 0.04264778, 0.04988091, 0.04498763, 0.05096275, 0.02078699, 0.04318429, 0.04012014, 0.04921732, 0.05264454, 0.05424856, 0.02210798, 0.04375895, 0.04457259, 0.05059335, 0.05622997, 0.05483931, 0.02119079, 0.04626446, 0.04378853, 0.04595257, 0.05544455, 0.05671255, 0.02209553, 0.04540783, 0.0425587, 0.04924533, 0.04529577, 0.050474, 0.02076101, 0.04327152, 0.04060137, 0.04949755, 0.05230231, 0.05395521, 0.02211886, 0.0436445, 0.04444835, 0.04936421, 0.05442442, 0.05393961, 0.02075467, 0.04553564, 0.04361801, 0.04474001, 0.05482065, 0.05641503, 0.02202418, 0.04525927, 0.04260661, 0.04919655, 0.04412884, 0.04975629, 0.02051797, 0.04296149, 0.04019643, 0.04841876, 0.05143794, 0.05443954, 0.02189514, 0.04472913, 0.04431082, 0.04893824, 0.05374274, 0.05307904, 0.020436, 0.04577987, 0.04340145, 0.04444607, 0.05506403, 0.05634915, 0.02187048, 0.04549861, 0.04224038, 0.04853404, 0.04414663, 0.05032808, 0.02040483, 0.04355868, 0.03987993, 0.04843281, 0.0510699, 0.0530606, 0.0216798, 0.04350156, 0.04378467, 0.04814092, 0.05285705, 0.05216143, 0.02028864, 0.04536842, 0.04312762, 0.04393219, 0.05397546, 0.05484474, 0.02173227, 0.0459456, 0.04228066, 0.04876171, 0.04378164, 0.04914495, 0.0203188, 0.04324855, 0.03990219, 0.0482468, 0.05051058, 0.05351746, 0.02147318, 0.0433834, 0.04376016, 0.04826079, 0.05252551, 0.0520578, 0.02018194, 0.04554992, 0.04296065, 0.0440117, 0.0538515, 0.05490343, 0.02166095, 0.04519958, 0.04190563, 0.04828764, 0.04340088, 0.04892077, 0.02031051, 0.0435451, 0.0398268, 0.04803301, 0.05044386, 0.05260085, 0.0215609, 0.04393142, 0.04381362, 0.04820183, 0.0526717, 0.05210966, 0.02021443, 0.04579565, 0.04299857, 0.04387756, 0.05395566, 0.0547729, 0.02180342, 0.04568984, 0.04206257, 0.04846165, 0.04355505, 0.04834915, 0.0201863, 0.04312858, 0.03987908, 0.04805964, 0.05010252, 0.05196338, 0.0215691, 0.04362362, 0.04384003, 0.04833436, 0.05262908, 0.05117318, 0.02026802, 0.04546304, 0.04331165, 0.04455199, 0.05394243, 0.05425885, 0.0219948, 0.04612794, 0.04219329, 0.04896761, 0.04359967, 0.04829349, 0.02051941, 0.04291766, 0.03973603, 0.04839136, 0.05005901, 0.05176929, 0.02186461, 0.04320423, 0.04360423, 0.04839972, 0.05222808, 0.05110539, 0.02053155, 0.04551018, 0.0430156, 0.04444352, 0.05379706, 0.05414123, 0.02196882, 0.04544735, 0.04177613, 0.04832822, 0.04349661, 0.04847004, 0.02055612, 0.043873, 0.0395612, 0.04812081, 0.05065729, 0.05274697, 0.02185736, 0.04440707, 0.04362931, 0.04834733, 0.05293123, 0.05271177, 0.02084504, 0.0466988, 0.04289631, 0.04462003, 0.05479628, 0.05630653, 0.02237488, 0.04709555, 0.04180888, 0.04908125, 0.04394745, 0.04903493, 0.02067517, 0.04449144, 0.03938539, 0.04786092, 0.05060177, 0.05236602, 0.02193359, 0.044816, 0.04343822, 0.04942041, 0.05328481, 0.05294394, 0.02113275, 0.0471385, 0.0426634, 0.04485689, 0.05504389, 0.05491649, 0.02238365, 0.04755957, 0.04172451, 0.0488511, 0.04436529, 0.04868761, 0.02093117, 0.04509111, 0.03933364, 0.04890471, 0.05079465, 0.05262642, 0.02251314, 0.04522658, 0.04363806, 0.04926029, 0.05341083, 0.05192445, 0.02115313, 0.04763298, 0.04272446, 0.04490422, 0.05465243, 0.05439828, 0.02209506, 0.04716005, 0.04185657, 0.04773272, 0.04378009, 0.04743499, 0.02029875, 0.04423147, 0.03968085, 0.04734815, 0.05001386, 0.05077403, 0.02150292, 0.04463279, 0.04379145, 0.04759211, 0.05208493, 0.04979188, 0.02017306, 0.0466777, 0.04294967, 0.04376398, 0.05335915, 0.05197975, 0.0216281, 0.04652612, 0.04244755, 0.04783375, 0.04311395, 0.04601363, 0.02015357, 0.04360891, 0.03991611, 0.04790035, 0.04994318, 0.04974716, 0.02138023, 0.04389281, 0.04398425, 0.04788881, 0.05229238, 0.04933545, 0.02006057, 0.04587951, 0.04297453, 0.04370222, 0.05361268, 0.0517384, 0.0214231, 0.04577659, 0.04200901, 0.04810473, 0.04339932, 0.04606757, 0.02002592, 0.04382799, 0.03992642, 0.04761053, 0.04960228, 0.04916392, 0.02109486, 0.04402616, 0.04363477, 0.04721317, 0.0518981, 0.04909138, 0.01997161, 0.04658646, 0.04304925, 0.04371532, 0.05310589, 0.05191969, 0.02148623, 0.04674157, 0.04185926, 0.04798849, 0.04274925, 0.04620147, 0.01985295, 0.04421392, 0.03964386, 0.04777746, 0.04879192, 0.05019514, 0.0214094, 0.04532148, 0.04412621, 0.04824531, 0.05121426, 0.04947662, 0.01989022, 0.04833777, 0.04329391, 0.04374177, 0.05325028, 0.05382213, 0.02180892, 0.04740136, 0.04227732, 0.04804904, 0.04223408, 0.04527059, 0.02008608, 0.0443894, 0.04008059, 0.04812705, 0.04892021, 0.04876992, 0.02122463, 0.0446811, 0.04397371, 0.04797065, 0.05086266, 0.04871924, 0.01979615, 0.04624237, 0.04306018, 0.0435624, 0.05215897, 0.05062051, 0.02090514, 0.04555051, 0.04160962, 0.04723832, 0.04178461, 0.0450815, 0.019411, 0.04345919, 0.03947928, 0.04714752, 0.04849034, 0.04844144, 0.0206663, 0.04358973, 0.0431921, 0.04710326, 0.05060133, 0.04838479, 0.01944628, 0.04582967, 0.04251609, 0.04285859, 0.05191523, 0.05104877, 0.02090619, 0.04570073, 0.04161537, 0.04685818, 0.04161634, 0.04544237, 0.0193481, 0.04318031, 0.03916569, 0.0467773, 0.04807031, 0.04884003, 0.02064627, 0.04352887, 0.04326067, 0.04656777, 0.05033498, 0.04842747, 0.01936156, 0.0455572, 0.04265674, 0.04267415, 0.05150145, 0.0507877, 0.02064556, 0.04510169, 0.04137485, 0.0466274, 0.04137546, 0.0448204, 0.01930409, 0.04309994, 0.03914673, 0.04658771, 0.04801701, 0.04827006, 0.02054617, 0.04344917, 0.04304101, 0.04652441, 0.05029052, 0.04794947, 0.0192425, 0.04547476, 0.04231809, 0.04277807, 0.05156182, 0.05072949, 0.02070051, 0.04531576, 0.04141014, 0.04684197, 0.04141541, 0.0446792, 0.01931276, 0.04313719, 0.03921246, 0.04688296, 0.04802501, 0.04818862, 0.02060391, 0.04339158, 0.04305723, 0.04688875, 0.05026674, 0.0479912, 0.01928792, 0.04550232, 0.04236177, 0.04292118, 0.05159512, 0.05055549, 0.02064645, 0.04520882, 0.04119395, 0.04687701, 0.0414404, 0.04456272, 0.01919128, 0.04296749, 0.03896389, 0.04668274, 0.04803624, 0.04808469, 0.02053252, 0.04346605, 0.04270772, 0.0465682, 0.05047167, 0.04791036, 0.01917151, 0.0454478, 0.04203332, 0.04268472, 0.05165049, 0.05037048, 0.02058159, 0.04510931, 0.04114274, 0.0466711, 0.0417275, 0.04463449, 0.01911597, 0.04309241, 0.03893736, 0.04633199, 0.04813822, 0.04809842, 0.02041532, 0.04335199, 0.04274794, 0.04642523, 0.0504448, 0.04819269, 0.01916862, 0.04544667, 0.04212921, 0.04220993, 0.05185768, 0.05033274, 0.02049519, 0.04520766, 0.04113882, 0.04627176, 0.04167506, 0.04455413, 0.01913709, 0.04313138, 0.03903523, 0.04608293, 0.04841856, 0.04799868, 0.02038013, 0.04347984, 0.04292287, 0.04606907, 0.05075574, 0.04807662, 0.01908898, 0.04532868, 0.04211388, 0.04243772, 0.05182929, 0.05060543, 0.02047666, 0.04528099, 0.04128161, 0.04702992, 0.04179354, 0.04526502, 0.0192562, 0.04316218, 0.03925302, 0.04742062, 0.04826396, 0.04860149, 0.02052506, 0.04383043, 0.0430762, 0.04689404, 0.05059038, 0.04843703, 0.01922829, 0.04575127, 0.04216564, 0.04282401, 0.05204548, 0.05093538, 0.02066596, 0.04570649, 0.04126084, 0.04701834, 0.04174252, 0.04508662, 0.01927268, 0.04341566, 0.03895852, 0.04698596, 0.04819088, 0.04833454, 0.02052642, 0.0437832, 0.04301403, 0.0471012, 0.05045271, 0.04832436, 0.01932144, 0.04614114, 0.04236601, 0.04324912, 0.05177201, 0.05082588, 0.02068366, 0.04583555, 0.04144266, 0.04739926, 0.04174556, 0.04491935, 0.01928967, 0.04388781, 0.03909301, 0.0472501, 0.04819464, 0.04843051, 0.02052533, 0.04427453, 0.04307966, 0.04718997, 0.05048412, 0.04831931, 0.01928118, 0.04624131, 0.04234878, 0.04307849, 0.05187525, 0.05087978, 0.02066151, 0.04583316, 0.04137426, 0.04703175, 0.04173248, 0.04493265, 0.01922765, 0.0435807, 0.03918942, 0.04693858, 0.04806376, 0.04815735, 0.02040368, 0.04371867, 0.04302772, 0.04696086, 0.05032024, 0.04817384, 0.01914711, 0.0458136, 0.04222896, 0.04308272, 0.05168412, 0.05081346, 0.02052316, 0.04553552, 0.0412712, 0.04721161, 0.04145055, 0.04492012, 0.01913443, 0.04347328, 0.0389808, 0.04700933, 0.04800236, 0.04820664, 0.02037835, 0.04382964, 0.0429906, 0.04697133, 0.05005647, 0.04807268, 0.01917966, 0.04587471, 0.04218177, 0.04297036, 0.05155659, 0.0507172, 0.02060167, 0.04536974, 0.04115432, 0.04705771, 0.04126791, 0.04493246, 0.01915211, 0.04318695, 0.03883656, 0.04681065, 0.04782047, 0.0480734, 0.0204605, 0.04356138, 0.04289598, 0.04693431, 0.05008496, 0.04817251, 0.01919147, 0.04597729, 0.04215639, 0.04310568, 0.05148525, 0.05067041, 0.02063551, 0.04560056, 0.04116743, 0.04701718, 0.04152048, 0.04501236, 0.01920499, 0.04334897, 0.03892765, 0.04698737, 0.04803269, 0.04849288, 0.02049968, 0.04364196, 0.04285721, 0.04698486, 0.05033538, 0.04859746, 0.01918788, 0.04578597, 0.0421671, 0.04299188, 0.0517428, 0.05110952, 0.02058989, 0.04541346, 0.04121983, 0.04711394, 0.04165236, 0.04532662, 0.01916219, 0.04315439, 0.03898618, 0.04706229, 0.04818802, 0.04869771, 0.02042712, 0.04374851, 0.04310368, 0.04701472, 0.05042007, 0.048246, 0.0192021, 0.04596014, 0.0423587, 0.04315341, 0.05213214, 0.05116617, 0.02056655, 0.04559252, 0.04128028, 0.04731149, 0.04188125, 0.04508891, 0.01921584, 0.04350294, 0.03882335, 0.04710747, 0.04860647, 0.04849036, 0.02045828, 0.04370736, 0.04273723, 0.0471053, 0.05042983, 0.04831303, 0.01922436, 0.04572858, 0.04216155, 0.04309994, 0.05164455, 0.05084344, 0.02050932, 0.04538817, 0.04105247, 0.04696647, 0.04163834, 0.04491724, 0.01915341, 0.04321446, 0.03878251, 0.04686445, 0.0482737, 0.04828635, 0.02040215, 0.04349948, 0.0427924, 0.04691961, 0.05028885, 0.04823098, 0.01914507, 0.04570337, 0.04211214, 0.0428822, 0.05178863, 0.0509523, 0.02053817, 0.04564897, 0.04094683, 0.04704725, 0.04156338, 0.04502195, 0.01913512, 0.04322506, 0.03885504, 0.0467657, 0.04799817, 0.04835128, 0.02038183, 0.04351633, 0.04264046, 0.04676777, 0.0500829, 0.04820962, 0.01903166, 0.04566291, 0.04177765, 0.04285931, 0.05147263, 0.05069049, 0.0204841, 0.04537132, 0.0408796, 0.04687401, 0.0413812, 0.04497261, 0.01910832, 0.04320061, 0.03853952, 0.04667711, 0.04788834, 0.04820105, 0.02033777, 0.04363238, 0.04246629, 0.0467223, 0.05016161, 0.04816369, 0.01909095, 0.04595366, 0.0417821, 0.04284538, 0.0516803, 0.05090922, 0.02047439, 0.04551179, 0.04079723, 0.04680896, 0.04148854, 0.04484667, 0.01906631, 0.0433811, 0.03850849, 0.0465184, 0.04787264, 0.04827126, 0.02030398, 0.04362929, 0.04243007, 0.04663331, 0.05009363, 0.04812836, 0.01903807, 0.04581637, 0.04179583, 0.04274157, 0.05161537, 0.05081229, 0.02045651, 0.04576905, 0.0407899, 0.0471936, 0.04152294, 0.04506454, 0.01912866, 0.04345986, 0.03866912, 0.04705715, 0.04812471, 0.04829213, 0.02035667, 0.04381851, 0.04252125, 0.04695547, 0.05024825, 0.04818456, 0.01912174, 0.04596063, 0.04184049, 0.04289294, 0.05167493, 0.05099034, 0.02044803, 0.04536077, 0.04072417, 0.04670965, 0.04148276, 0.04497099, 0.01900077, 0.04304205, 0.03866167, 0.04653632, 0.04800799, 0.04831837, 0.02028575, 0.04343756, 0.04258699, 0.04641557, 0.0502433, 0.04823846, 0.01898371, 0.04564795, 0.04192276, 0.04267043, 0.05179868, 0.05089786, 0.02033716, 0.04526044, 0.04091207, 0.04654892, 0.04157978, 0.04529398, 0.01901267, 0.04332418, 0.0387831, 0.04656121, 0.0481633, 0.04860672, 0.02031386, 0.04359614, 0.04266322, 0.04657168, 0.05044326, 0.0486105, 0.01900317, 0.04547886, 0.04193433, 0.04255033, 0.05204046, 0.05116767, 0.02043697, 0.04496213, 0.04107953, 0.04677043, 0.0418823, 0.04561774, 0.0190714, 0.04265694, 0.03883564, 0.04683572, 0.04833574, 0.04875288, 0.02039395, 0.04332101, 0.04268132, 0.04708333, 0.05047368, 0.04879429, 0.01910349, 0.04559004, 0.04209392, 0.04305479, 0.05216322, 0.05146179, 0.02053049, 0.04511436, 0.0409207, 0.04690949, 0.0417867, 0.045492, 0.01921408, 0.04314256, 0.03863568, 0.04682842, 0.04835613, 0.0489581, 0.02027254, 0.04368764, 0.04272148, 0.04706949, 0.05073179, 0.0491616, 0.01905272, 0.0461392, 0.04187688, 0.04288036, 0.05216249, 0.05161254, 0.02037242, 0.04553406, 0.04087815, 0.04687009, 0.04186596, 0.04572587, 0.01905795, 0.04345998, 0.03869214, 0.04656533, 0.04842138, 0.04906819, 0.02030863, 0.04392243, 0.04270229, 0.04691171, 0.05082801, 0.0496109, 0.0189454, 0.04629637, 0.04237927, 0.04271811, 0.05222286, 0.05184647, 0.02028264, 0.04561338, 0.04118923, 0.04673479, 0.04194143, 0.04532509, 0.01894217, 0.04400444, 0.03827696, 0.04601919, 0.04840803, 0.04837693, 0.02018899, 0.04436883, 0.04198594, 0.04578752, 0.05038102, 0.04816243, 0.0189087, 0.04705437, 0.04129947, 0.04186311, 0.05165927, 0.05055652, 0.02021539, 0.04593488, 0.04032717, 0.04578451, 0.04138016, 0.04493733, 0.0187881, 0.04391731, 0.03813575, 0.04578249, 0.04799222, 0.04819122, 0.02003321, 0.04433599, 0.04208476, 0.0456891, 0.05016297, 0.04819351, 0.01871979, 0.04584188, 0.04148034, 0.04203903, 0.05174652, 0.050777, 0.02012482, 0.0457671, 0.04055414, 0.04574675, 0.04145511, 0.04496489, 0.01876766, 0.04364948, 0.03826243, 0.04567314, 0.04804483, 0.04821392, 0.02000115, 0.04390702, 0.04199656, 0.0455303, 0.05018971, 0.04814962, 0.01874205, 0.04606455, 0.0414928, 0.04184524, 0.05169847, 0.05048284, 0.02012027, 0.04584984, 0.04064208, 0.04577634, 0.04142005, 0.04481025, 0.01871908, 0.04379747, 0.03842863, 0.04582516, 0.04808773, 0.04814316, 0.01999466, 0.04427338, 0.04215187, 0.04573295, 0.05022551, 0.04812178, 0.01877007, 0.04662013, 0.04170495, 0.04208403, 0.05163522, 0.05035811, 0.02016526, 0.04590936, 0.04058089, 0.04591419, 0.04134857, 0.04477502, 0.01876344, 0.04393747, 0.03845729, 0.04592608, 0.04805364, 0.04798588, 0.02002271, 0.04432512, 0.04238435, 0.04588777, 0.05022194, 0.04809139, 0.01878705, 0.04650935, 0.04178913, 0.04203009, 0.05170484, 0.05058156, 0.0201335, 0.04600677, 0.04060918, 0.04587325, 0.04143586, 0.04477893, 0.01870598, 0.04385563, 0.03833677, 0.04596583, 0.048135, 0.04821745, 0.01991778, 0.04408998, 0.04222771, 0.04591958, 0.05032788, 0.04818146, 0.01876354, 0.04634774, 0.0415048, 0.04212436, 0.05161919, 0.05049565, 0.0200703, 0.04587903, 0.04045215, 0.04613316, 0.0413729, 0.044927, 0.01877278, 0.04388122, 0.03827024, 0.04604631, 0.04795083, 0.04826307, 0.02002532, 0.0442331, 0.04218995, 0.04604245, 0.05016847, 0.04838219, 0.01876174, 0.04637422, 0.04160251, 0.04206619, 0.05161017, 0.05079517, 0.02011653, 0.04603654, 0.04053841, 0.04595852, 0.04130976, 0.04516074, 0.01874768, 0.04411541, 0.03825831, 0.04604698, 0.04790822, 0.04845963, 0.01999057, 0.04424829, 0.04219475, 0.04580517, 0.05007464, 0.04837041, 0.01870167, 0.04621521, 0.04155532, 0.0422123, 0.05157962, 0.05097534, 0.02016209, 0.04629333, 0.04044766, 0.04615391, 0.04119685, 0.04523346, 0.01876417, 0.04397976, 0.03831451, 0.04593872, 0.04798698, 0.04841701, 0.02004818, 0.04411615, 0.04195473, 0.04609204, 0.05031368, 0.04851165, 0.01883157, 0.04653919, 0.04142475, 0.04233344, 0.05159404, 0.05103673, 0.02017167, 0.04586665, 0.0401563, 0.0459613, 0.0413979, 0.04515001, 0.01866411, 0.04372335, 0.03805504, 0.04575921, 0.04816223, 0.04843119, 0.01989723, 0.04404578, 0.0417432, 0.04567931, 0.05046516, 0.04876802, 0.01871316, 0.04594988, 0.04123339, 0.04164316, 0.05126412, 0.0514189, 0.02013425, 0.04571352, 0.04001969, 0.04578971, 0.04154011, 0.04675141, 0.0188306, 0.04448317, 0.03773673, 0.046609, 0.04756908, 0.04914355, 0.02016693, 0.04478281, 0.04181096, 0.04666609, 0.04995898, 0.04945903, 0.01897432, 0.04704824, 0.0412245, 0.04300901, 0.05123724, 0.05182395, 0.0202996, 0.04683746, 0.0399512, 0.04648271, 0.04124746, 0.04550541, 0.01880054, 0.044634, 0.03780318, 0.04635192, 0.04796898, 0.04919402, 0.02010043, 0.04468537, 0.04185686, 0.04622873, 0.05000421, 0.0489698, 0.0188793, 0.04671692, 0.04102197, 0.04216288, 0.05137389, 0.05155405, 0.02025521, 0.04620668, 0.04000198, 0.04615618, 0.0411161, 0.04561691, 0.01880828, 0.04425254, 0.03782997, 0.04638075, 0.04777853, 0.04917349, 0.02010139, 0.04477496, 0.04188694, 0.04608607, 0.04982817, 0.04913238, 0.0188285, 0.04697934, 0.04119395, 0.04214147, 0.05137524, 0.05162469, 0.02013525, 0.04659806, 0.04027113, 0.046437, 0.0410466, 0.04594051, 0.01878596, 0.04428501, 0.03805661, 0.0467081, 0.04787675, 0.04958096, 0.01990169, 0.04435624, 0.04183801, 0.04663719, 0.04978324, 0.04953363, 0.01872783, 0.0463402, 0.04116066, 0.04281024, 0.05136133, 0.05237706, 0.02015078, 0.04581709, 0.03994966, 0.04695123, 0.04102299, 0.04647463, 0.01882011, 0.04391881, 0.03784142, 0.04703302, 0.04781526, 0.05040745, 0.01989932, 0.04388547, 0.0416891, 0.04709795, 0.05002818, 0.04973226, 0.01876021, 0.04632678, 0.04124542, 0.04297306, 0.0518168, 0.05260339, 0.02025363, 0.046057, 0.04016284, 0.04708528, 0.04126293, 0.04663411, 0.01860934, 0.04318558, 0.03794017, 0.04660621, 0.04771095, 0.05002764, 0.01983715, 0.04351323, 0.04139153, 0.04692736, 0.04982093, 0.05012992, 0.01864868, 0.04582308, 0.0406407, 0.04287656, 0.05134795, 0.05221579, 0.01973193, 0.04553657, 0.03972039, 0.04719387, 0.04132324, 0.04700949, 0.01880691, 0.04484014, 0.03794926, 0.04794552, 0.04989636, 0.05066223, 0.02046254, 0.04459763, 0.04227883, 0.04823755, 0.05156542, 0.04981041, 0.01882481, 0.04621026, 0.04131291, 0.04301582, 0.05124132, 0.05193017, 0.0201067, 0.04597299, 0.0401781, 0.04657528, 0.04099018, 0.04625482, 0.01869377, 0.04371645, 0.03792015, 0.04614119, 0.04752238, 0.04924071, 0.0200551, 0.04421545, 0.04180112, 0.04718839, 0.04996595, 0.04994078, 0.01896521, 0.04729226, 0.04105788, 0.04301817, 0.05112837, 0.05442112, 0.02062581, 0.04789551, 0.04036607, 0.0478258, 0.04081088, 0.0462331, 0.01910901, 0.04729408, 0.03824855, 0.04866699, 0.0478479, 0.05211247, 0.02101338, 0.04754987, 0.04222245, 0.05098251, 0.05009459, 0.05106157, 0.01952832, 0.05074135, 0.04168767, 0.04837904, 0.05164855, 0.05447185, 0.02090619, 0.04983419, 0.04048206, 0.05332973, 0.04174882, 0.05011003, 0.01995316, 0.04818147, 0.03825064, 0.05342806, 0.04823882, 0.05323913, 0.02095851, 0.04764159, 0.0421661, 0.05316889, 0.05047026, 0.05343078, 0.01991872, 0.05059471, 0.04140006, 0.04904373, 0.05202889, 0.05640278, 0.02152351, 0.05091339, 0.04028799, 0.0532608, 0.04182755, 0.05034403, 0.01999397, 0.04810951, 0.03806822, 0.05302035, 0.04867897, 0.05392319, 0.02126762, 0.04849715, 0.04216671, 0.05260618, 0.05099722, 0.05360668, 0.02016866, 0.05103211, 0.04145838, 0.04803951, 0.05239321, 0.05647295, 0.02159162, 0.05141082, 0.04046638, 0.05294748, 0.04198695, 0.05080836, 0.02031879, 0.04895794, 0.03804072, 0.05334245, 0.04876341, 0.05400065, 0.02132054, 0.04863421, 0.04202259, 0.05219944, 0.05050203, 0.05397101, 0.01985853, 0.05061102, 0.04140716, 0.04771857, 0.05197957, 0.05693065, 0.02146072, 0.05069081, 0.04032309, 0.05279992, 0.04190788, 0.05105801, 0.02017372, 0.04898262, 0.03776626, 0.05275368, 0.04862242, 0.05393433, 0.02128136, 0.04908706, 0.04211602, 0.05332473, 0.05067737, 0.05315725, 0.02004376, 0.05159433, 0.04144627, 0.04870703, 0.05225184, 0.05626723, 0.02156128, 0.05135654, 0.04053022, 0.05317444, 0.04194985, 0.05037724, 0.02020037, 0.04929181, 0.03838013, 0.05406747, 0.04875305, 0.05446762, 0.02152786, 0.04836264, 0.04225164, 0.0533748, 0.05054704, 0.05367158, 0.01997103, 0.05061128, 0.0412299, 0.04919835, 0.05210709, 0.05629329, 0.02141613, 0.05094259, 0.04035056, 0.05408531, 0.04181024, 0.05049839, 0.01990607, 0.04884847, 0.03815081, 0.05507864, 0.04865149, 0.05407511, 0.0210235, 0.04842342, 0.04194255, 0.05342172, 0.05033583, 0.05340425, 0.01969418, 0.05051735, 0.04128425, 0.0487093, 0.05176391, 0.0559437, 0.02107329, 0.05040373, 0.04017659, 0.05255331, 0.04147702, 0.04960442, 0.01966783, 0.04817139, 0.03786656, 0.05282638, 0.04820212, 0.0526887, 0.02085509, 0.0479635, 0.04180407, 0.05202766, 0.05016439, 0.05196601, 0.0195155, 0.04985689, 0.04094756, 0.04688899, 0.05143598, 0.05425128, 0.0210234, 0.04947929, 0.04012785, 0.05297503, 0.04150923, 0.04890343, 0.01964249, 0.04738544, 0.03782273, 0.05309879, 0.04791291, 0.05237567, 0.02103353, 0.04765106, 0.04220802, 0.05373885, 0.05061104, 0.05253902, 0.01982054, 0.05016628, 0.04160025, 0.04959692, 0.05251826, 0.05606043, 0.02143769, 0.05033006, 0.04038402, 0.05221271, 0.04156074, 0.04918677, 0.01986373, 0.04838325, 0.03805974, 0.05363547, 0.04884346, 0.05244226, 0.02108673, 0.04803377, 0.04209118, 0.05197581, 0.05056211, 0.05183689, 0.01959953, 0.05043569, 0.04126124, 0.04627389, 0.0518265, 0.05431876, 0.02116163, 0.04989389, 0.03999528, 0.0489284, 0.04070413, 0.0482644, 0.01956519, 0.04729299, 0.0379175, 0.05276468, 0.04799141, 0.05207048, 0.02087483, 0.04727166, 0.04194995, 0.05394454, 0.05051117, 0.05205331, 0.01951898, 0.0498203, 0.04115571, 0.04979914, 0.05186396, 0.0546205, 0.02115487, 0.04930902, 0.04027501, 0.05564599, 0.04186501, 0.04947532, 0.01950203, 0.04700372, 0.03797548, 0.05585806, 0.04879557, 0.05302655, 0.02074324, 0.04709662, 0.0419794, 0.05444309, 0.05060882, 0.05290467, 0.01957562, 0.04955375, 0.04128888, 0.04934064, 0.05252293, 0.05510355, 0.02116555, 0.04995404, 0.04049883, 0.05657966, 0.04235445, 0.04994123, 0.01979224, 0.04824698, 0.03865717, 0.05660774, 0.04894748, 0.05297918, 0.02093133, 0.04887779, 0.04275571, 0.05611347, 0.05112356, 0.05254339, 0.01957457, 0.04899376, 0.04163313, 0.05027532, 0.05236942, 0.05529273, 0.02091629, 0.04874825, 0.04059058, 0.05556654, 0.04205489, 0.04969717, 0.0195344, 0.047365, 0.0383412, 0.05499464, 0.04870474, 0.0528305, 0.02090961, 0.04764816, 0.04229389, 0.05430215, 0.05053432, 0.05219475, 0.01974838, 0.05066534, 0.04144313, 0.05019142, 0.05193736, 0.05486962, 0.02113671, 0.05086201, 0.04045489, 0.05477542, 0.04125982, 0.04879424, 0.01957801, 0.04815915, 0.0381793, 0.05382132, 0.04759757, 0.0522236, 0.02095196, 0.04751235, 0.04214937, 0.05316436, 0.04971746, 0.05165475, 0.01965178, 0.04946912, 0.04135301, 0.04880055, 0.05110925, 0.05411954, 0.0208455, 0.04913517, 0.04031632, 0.05411158, 0.04100752, 0.04856444, 0.01953638, 0.04720646, 0.03815575, 0.05311902, 0.04743037, 0.05182302, 0.02051775, 0.0473009, 0.04216357, 0.05313145, 0.04954653, 0.05164488, 0.01921332, 0.0496316, 0.04151285, 0.04734606, 0.05101291, 0.05431843, 0.02068635, 0.04976876, 0.04046152, 0.05288193, 0.04083066, 0.04868269, 0.0192566, 0.04718206, 0.03828023, 0.05112245, 0.04748259, 0.05187454, 0.02059237, 0.04728363, 0.042301, 0.05177351, 0.04966619, 0.05252676, 0.01948592, 0.05049817, 0.04139111, 0.0482309, 0.05163106, 0.05501188, 0.02086087, 0.05105258, 0.04016643, 0.05359215, 0.04129554, 0.04919321, 0.01948661, 0.04850709, 0.03816487, 0.05106035, 0.04770247, 0.05214955, 0.02084285, 0.04861855, 0.04253715, 0.05249122, 0.04998247, 0.05215828, 0.01977995, 0.05130612, 0.04179448, 0.04823402, 0.05177304, 0.05480281, 0.02089054, 0.05041573, 0.04053993, 0.05278561, 0.04112639, 0.04979805, 0.01979693, 0.04726695, 0.03855523, 0.05484426, 0.04812454, 0.05291489, 0.02110706, 0.04773216, 0.04276552, 0.05437568, 0.05035489, 0.0527497, 0.01981305, 0.05060754, 0.0417209, 0.05029561, 0.05173015, 0.0559229, 0.02102364, 0.04830915, 0.04037298, 0.0550009, 0.04141447, 0.04936148, 0.01914808, 0.04597888, 0.03776322, 0.05474091, 0.04714822, 0.05161199, 0.02072879, 0.04780366, 0.04117743, 0.05636639, 0.0497484, 0.05216723, 0.01923968, 0.04872411, 0.04035766, 0.0531906, 0.05078307, 0.05518255, 0.02079519, 0.04992859, 0.03914323, 0.05934256, 0.0403232, 0.04770312, 0.01894866, 0.04547835, 0.03690752, 0.0569844, 0.04627908, 0.05185145, 0.02027107, 0.04555868, 0.04108229, 0.05053078, 0.05012937, 0.05153327, 0.01901499, 0.04742314, 0.04216035, 0.04520932, 0.050633, 0.05313816, 0.0205512, 0.04763226, 0.04065654, 0.04998926, 0.04063195, 0.04787222, 0.01930518, 0.0466532, 0.03812969, 0.05064085, 0.04675621, 0.05026228, 0.01997605, 0.04498748, 0.04190404, 0.04989593, 0.04911542, 0.05061289, 0.01867421, 0.0471404, 0.04119756, 0.04513042, 0.05069081, 0.05303733, 0.02007046, 0.04656835, 0.03998838, 0.04852705, 0.04057696, 0.04697913, 0.01836572, 0.04488004, 0.03810178, 0.04972173, 0.04711471, 0.05051902, 0.01978132, 0.04440195, 0.04183438, 0.04818301, 0.04904788, 0.04925082, 0.0181877, 0.04624339, 0.04081589, 0.04433542, 0.05036749, 0.05265316, 0.01993022, 0.04642555, 0.04100392, 0.04889696, 0.04065368, 0.04647147, 0.01838452, 0.04379154, 0.03794286, 0.04896564, 0.04686071, 0.05001113, 0.01960845, 0.04442585, 0.04168912, 0.04910445, 0.04915589, 0.04958639, 0.01832335, 0.04656461, 0.04082038, 0.04422741, 0.05037759, 0.0514334, 0.01974925, 0.04592045, 0.04001086, 0.04730064, 0.04000401, 0.0458865, 0.0183837, 0.04638002, 0.0380865, 0.04861337, 0.04687002, 0.04954205, 0.01966278, 0.04455071, 0.04134126, 0.04844318, 0.04936951, 0.0499677, 0.01856187, 0.04660379, 0.04041984, 0.04424145, 0.0510977, 0.0526955, 0.01979088, 0.04620028, 0.03922597, 0.04841261, 0.04090354, 0.04733158, 0.01852606, 0.04420212, 0.03692352, 0.0491388, 0.0476149, 0.05058107, 0.01975484, 0.04410785, 0.04084468, 0.04837515, 0.04949589, 0.05026074, 0.01846251, 0.0465189, 0.04019702, 0.04393419, 0.05127607, 0.05307936, 0.01985196, 0.04611372, 0.03908743, 0.047911, 0.04118199, 0.04734915, 0.01843435, 0.04396265, 0.03684915, 0.04852673, 0.04738122, 0.0511916, 0.01967722, 0.04444105, 0.04079524, 0.04809163, 0.04966175, 0.05133961, 0.01839718, 0.04668872, 0.04002964, 0.04384593, 0.05129848, 0.05385723, 0.01964321, 0.04628683, 0.03888669, 0.04770285, 0.04097346, 0.0481227, 0.01830597, 0.04416438, 0.03691302, 0.04806241, 0.04752457, 0.05090054, 0.01968259, 0.04427278, 0.04090413, 0.04770092, 0.0496744, 0.05057619, 0.01841013, 0.04662307, 0.04012185, 0.04393538, 0.05153602, 0.05369258, 0.01993205, 0.04624798, 0.03917399, 0.04736325, 0.04144946, 0.04769754, 0.01855859, 0.04417435, 0.03715161, 0.04823416, 0.0478239, 0.05111243, 0.01988935, 0.04461778, 0.04126946, 0.0478871, 0.04996828, 0.05079419, 0.01869011, 0.0467126, 0.04069309, 0.04371047, 0.05138896, 0.05349123, 0.0200496, 0.04653805, 0.03965639, 0.0477684, 0.0411309, 0.04757731, 0.0187059, 0.04436495, 0.03723823, 0.04799314, 0.04766539, 0.05113484, 0.01996448, 0.04485438, 0.04116956, 0.04750045, 0.04967602, 0.05067106, 0.01868161, 0.04707379, 0.04037286, 0.04336052, 0.05089992, 0.05313431, 0.02013924, 0.04677878, 0.03949845, 0.04712524, 0.04075813, 0.04797299, 0.01881588, 0.04477325, 0.03740127, 0.0475095, 0.04758418, 0.05103178, 0.02031799, 0.04543507, 0.0412528, 0.0472436, 0.0499961, 0.05085611, 0.01919487, 0.04767411, 0.04068149, 0.04312542, 0.05150913, 0.0533907, 0.02033972, 0.04727114, 0.03927753, 0.04686922, 0.04132621, 0.04770281, 0.01911894, 0.04507518, 0.03728352, 0.04765787, 0.04767646, 0.05066579, 0.02025701, 0.04525814, 0.04112569, 0.04694638, 0.04993495, 0.05058559, 0.0190519, 0.04771603, 0.0406146, 0.04301706, 0.05146819, 0.05358194, 0.02051993, 0.04757981, 0.0398208, 0.04760379, 0.04083935, 0.04780021, 0.01919782, 0.04510101, 0.03773781, 0.04800706, 0.04731525, 0.05130205, 0.02043435, 0.04533202, 0.04170129, 0.0482143, 0.04954748, 0.05104526, 0.01920569, 0.04730311, 0.04103121, 0.04415508, 0.05109347, 0.05406738, 0.02053388, 0.04705561, 0.03977158, 0.04754005, 0.04075924, 0.04799443, 0.01911931, 0.04470661, 0.03755992, 0.04824158, 0.04700778, 0.05133327, 0.02035202, 0.04495181, 0.0411578, 0.04664958, 0.04861919, 0.05016242, 0.01907355, 0.04712248, 0.04050251, 0.04233528, 0.05014444, 0.05236377, 0.02037839, 0.04671506, 0.03948453, 0.04650351, 0.04033466, 0.04704028, 0.01902576, 0.04442403, 0.03716154, 0.04706504, 0.04688937, 0.05050722, 0.02011795, 0.04452324, 0.04089123, 0.04609283, 0.0484605, 0.04942863, 0.01874757, 0.04669331, 0.04006991, 0.04192127, 0.05023535, 0.05228769, 0.02018305, 0.04612735, 0.03901881, 0.04620037, 0.04029247, 0.04659019, 0.01881825, 0.043796, 0.03680902, 0.0461426, 0.04658594, 0.05011589, 0.02008431, 0.04493447, 0.04125882, 0.04621438, 0.04830112, 0.05000065, 0.01880827, 0.04644206, 0.04036666, 0.04201519, 0.04996156, 0.05190475, 0.02006395, 0.04590531, 0.03886389, 0.04549897, 0.03991853, 0.04630915, 0.01873889, 0.04402518, 0.0368429, 0.04674656, 0.04640002, 0.04962006, 0.01995793, 0.04408285, 0.04063183, 0.04588578, 0.04837998, 0.04922526, 0.01872436, 0.04663197, 0.04019109, 0.04214467, 0.0502641, 0.05306689, 0.02007293, 0.0462024, 0.0391903, 0.04575096, 0.0407636, 0.04645582, 0.01865156, 0.0437604, 0.03693713, 0.04635437, 0.04673394, 0.05109605, 0.02011312, 0.04479256, 0.04129267, 0.045988, 0.04907573, 0.05050164, 0.01900308, 0.04724867, 0.04055269, 0.04193727, 0.05068817, 0.05300829, 0.02021811, 0.04659397, 0.0393905, 0.04584704, 0.04063251, 0.04702583, 0.01880236, 0.04462409, 0.03720076, 0.04621952, 0.04696836, 0.05027191, 0.02017302, 0.04510746, 0.04098542, 0.04598051, 0.04878646, 0.04980541, 0.01891711, 0.04724869, 0.04020187, 0.0419438, 0.05026142, 0.05190548, 0.02032068, 0.04660215, 0.0392016, 0.04566433, 0.04012334, 0.04628912, 0.01885919, 0.04411764, 0.03702273, 0.046568, 0.04628129, 0.04979821, 0.02011896, 0.04480807, 0.04103673, 0.04573778, 0.04830877, 0.04926369, 0.01878484, 0.04669536, 0.03988973, 0.04151211, 0.04976089, 0.05181461, 0.02013308, 0.04653705, 0.03914058, 0.0451435, 0.04050742, 0.04659061, 0.01865349, 0.04408984, 0.03692659, 0.04584856, 0.04625697, 0.04985628, 0.01994043, 0.0447772, 0.04069865, 0.04533105, 0.04869625, 0.0496463, 0.01862474, 0.04738591, 0.04011526, 0.04119352, 0.05050937, 0.05250502, 0.02011974, 0.04704465, 0.03916218, 0.04510272, 0.0407976, 0.04712543, 0.01862904, 0.04479765, 0.03708901, 0.04556197, 0.04655081, 0.05044972, 0.01999201, 0.04532477, 0.04099975, 0.04492424, 0.04887925, 0.0503762, 0.0188021, 0.04743876, 0.04021906, 0.04123227, 0.05053771, 0.05269833, 0.02015996, 0.04698159, 0.03938167, 0.0450726, 0.04078262, 0.04714983, 0.01869262, 0.0449716, 0.03731354, 0.04587268, 0.04665986, 0.05049298, 0.01997923, 0.04518744, 0.04146789, 0.04530415, 0.04889243, 0.05013219, 0.01871453, 0.04774825, 0.04096249, 0.04154449, 0.05028478, 0.05236164, 0.02011111, 0.04732865, 0.03949768, 0.04540962, 0.04076675, 0.04676733, 0.01864505, 0.04474946, 0.03740352, 0.0458083, 0.04659305, 0.05004137, 0.01992578, 0.04536433, 0.04159505, 0.04536117, 0.04931021, 0.04991599, 0.01870884, 0.047633, 0.04077684, 0.04151094, 0.05075609, 0.05281227, 0.01996098, 0.0471574, 0.03952769, 0.04504455, 0.04097512, 0.04715935, 0.01859372, 0.0449155, 0.037505, 0.04541883, 0.04703414, 0.05073266, 0.01994805, 0.04553017, 0.04153911, 0.04498117, 0.04946125, 0.05058079, 0.01869965, 0.04724384, 0.04075991, 0.04125883, 0.05102357, 0.05300928, 0.02020482, 0.04663638, 0.03960404, 0.04475363, 0.04101926, 0.04716376, 0.01856781, 0.04422925, 0.03738454, 0.04549986, 0.04682, 0.05059521, 0.02002146, 0.04473502, 0.04169628, 0.0458677, 0.04937344, 0.05103299, 0.01878995, 0.04722356, 0.04115411, 0.04165332, 0.05086144, 0.05331794, 0.02027592, 0.04676726, 0.03990792, 0.04551644, 0.04087608, 0.04807699, 0.01881643, 0.04457188, 0.03771794, 0.04588389, 0.04736056, 0.0517918, 0.02010802, 0.04512794, 0.04177863, 0.0457373, 0.04953853, 0.0519493, 0.01919049, 0.0473563, 0.04142813, 0.04252594, 0.05132482, 0.05509893, 0.02090361, 0.04721317, 0.04055354, 0.04753072, 0.04103279, 0.04920148, 0.01932291, 0.04456793, 0.03775682, 0.04772946, 0.04697669, 0.05133371, 0.02064592, 0.04567631, 0.04240933, 0.04785958, 0.0497346, 0.05186931, 0.01980108, 0.04778359, 0.04202893, 0.04489319, 0.05195077, 0.05458369, 0.02080266, 0.04617329, 0.04026444, 0.0463331, 0.04210002, 0.04973986, 0.01898841, 0.04461526, 0.03772391, 0.04693921, 0.04698602, 0.05196368, 0.01954209, 0.04448933, 0.0417888, 0.04558131, 0.04900246, 0.05148361, 0.01849331, 0.04573326, 0.04018828, 0.04209417, 0.05009529, 0.05326987, 0.02022366, 0.04515861, 0.04008786, 0.04701723, 0.0399569, 0.04737974, 0.01868087, 0.0437834, 0.03792828, 0.04696812, 0.04582316, 0.05122947, 0.01985213, 0.04305257, 0.0425057, 0.04613651, 0.04793829, 0.05267118, 0.01896588, 0.04473786, 0.04116336, 0.04287961, 0.04970538, 0.05473069, 0.02023444, 0.04391688, 0.03868666, 0.04570115, 0.03979537, 0.04825381, 0.01869708, 0.04225964, 0.03653906, 0.04533096, 0.04552422, 0.05166937, 0.01989142, 0.04246543, 0.03984299, 0.04493924, 0.04783751, 0.05183635, 0.01880867, 0.04429774, 0.03942984, 0.04154722, 0.0499166, 0.05444808, 0.02025112, 0.04383179, 0.03854235, 0.04460351, 0.04008186, 0.04906034, 0.01872812, 0.0418391, 0.03616346, 0.04526171, 0.04542754, 0.05226645, 0.01979555, 0.04209671, 0.03996336, 0.04428405, 0.04791056, 0.05138308, 0.01860262, 0.04414999, 0.03922064, 0.03983064, 0.04925772, 0.0546108, 0.01995341, 0.04333054, 0.03833394, 0.04364962, 0.03959793, 0.0475114, 0.0185519, 0.04155517, 0.03592965, 0.04411473, 0.04551587, 0.05070063, 0.01981898, 0.0412701, 0.03923831, 0.04338558, 0.04752658, 0.05090957, 0.01864485, 0.04367068, 0.03866563, 0.03980151, 0.04903053, 0.05343811, 0.01986565, 0.0426235, 0.03767632, 0.04288328, 0.03877844, 0.04704179, 0.01853556, 0.04097803, 0.03556563, 0.04371195, 0.04436987, 0.05070135, 0.01989552, 0.04171386, 0.03934747, 0.04311021, 0.04635701, 0.04999659, 0.01883497, 0.04386226, 0.03860272, 0.04006584, 0.04758699, 0.05303919, 0.02001926, 0.04284263, 0.03758961, 0.04323432, 0.03874583, 0.04703549, 0.01873458, 0.04139061, 0.03541893, 0.04365584, 0.04425529, 0.0504046, 0.02008013, 0.04196303, 0.03916774, 0.04371751, 0.04683864, 0.05024444, 0.01891979, 0.04343246, 0.03875472, 0.03974446, 0.04826342, 0.05245807, 0.02007695, 0.04302139, 0.03772384, 0.04328704, 0.03862691, 0.04652789, 0.01883015, 0.04072858, 0.03558779, 0.04331855, 0.04407313, 0.0497444, 0.01990153, 0.04074316, 0.03898098, 0.04287376, 0.04632228, 0.04962398, 0.01877848, 0.04291319, 0.0387207, 0.03944343, 0.04778673, 0.05182628, 0.02008136, 0.04182405, 0.03734521, 0.0427629, 0.03893235, 0.04552254, 0.01885239, 0.0399511, 0.03511496, 0.0432709, 0.04432706, 0.04993454, 0.01988192, 0.04060829, 0.0393439, 0.04349409, 0.04698301, 0.04999334, 0.01855782, 0.04296077, 0.03877855, 0.03997166, 0.04838452, 0.05113299, 0.02000902, 0.04170577, 0.03782945, 0.04301693, 0.03918871, 0.04571163, 0.01877231, 0.04079702, 0.03537954, 0.04456493, 0.04521889, 0.04922117, 0.02009057, 0.04157074, 0.03904885, 0.04388211, 0.04754344, 0.0494737, 0.0189975, 0.04314068, 0.0381705, 0.04021562, 0.04884409, 0.05122658, 0.02024839, 0.04189742, 0.03687298, 0.04333754, 0.03932795, 0.04653536, 0.01903182, 0.04007252, 0.03472654, 0.04339364, 0.04510683, 0.04954867, 0.01999788, 0.04078786, 0.03849097, 0.04368118, 0.04675219, 0.04901863, 0.01896911, 0.04269755, 0.03797612, 0.04043892, 0.04940062, 0.05131136, 0.02031008, 0.04203977, 0.0368823, 0.04328684, 0.03979898, 0.04537277, 0.01868542, 0.0401856, 0.03460746, 0.04363979, 0.04421902, 0.04847821, 0.01972715, 0.04063321, 0.03831688, 0.04396643, 0.04627191, 0.0490368, 0.01888881, 0.04282124, 0.03771627, 0.04079157, 0.04842208, 0.05155001, 0.02031197, 0.04219017, 0.03663747, 0.0442417, 0.03961872, 0.04697985, 0.01894187, 0.040817, 0.03451078, 0.04438893, 0.04525703, 0.04962102, 0.02001243, 0.04128403, 0.03823612, 0.04420846, 0.04691539, 0.05057373, 0.01923669, 0.04387845, 0.03771963, 0.04027641, 0.04869455, 0.0525231, 0.02045331, 0.04300347, 0.036447, 0.04355364, 0.0393318, 0.04629072, 0.01878393, 0.04139879, 0.0345436, 0.04369468, 0.04545823, 0.04981554, 0.02017422, 0.04192861, 0.03872897, 0.04365413, 0.04847889, 0.05054931, 0.01930119, 0.04438483, 0.03842258, 0.0403594, 0.04944259, 0.05326743, 0.02057324, 0.0439385, 0.03742358, 0.0437292, 0.03893614, 0.04671101, 0.019153, 0.04291499, 0.03519407, 0.04392873, 0.04548951, 0.04981948, 0.02050522, 0.04323499, 0.03902087, 0.04429918, 0.04825984, 0.04972188, 0.01954623, 0.045884, 0.03850102, 0.04018284, 0.04727072, 0.05206456, 0.02088973, 0.04560722, 0.03732783, 0.04389519, 0.03849671, 0.04614395, 0.01916964, 0.04331768, 0.03497003, 0.04383801, 0.04414809, 0.04952229, 0.02044274, 0.04388349, 0.03894204, 0.04387062, 0.04620993, 0.04949936, 0.01944125, 0.04568515, 0.03858493, 0.04077171, 0.04735377, 0.05203391, 0.0208445, 0.04498635, 0.03737288, 0.04365235, 0.03870152, 0.04679903, 0.0192686, 0.04288956, 0.03492638, 0.04388068, 0.04414447, 0.0496093, 0.0205408, 0.04325454, 0.03887899, 0.04362287, 0.04636309, 0.04974923, 0.01939012, 0.04531207, 0.03831059, 0.04036184, 0.04713895, 0.05218289, 0.02092103, 0.04461797, 0.03753029, 0.04386924, 0.0386463, 0.0466107, 0.01926395, 0.04270654, 0.03516696, 0.04406638, 0.04402626, 0.04976853, 0.02031721, 0.04295367, 0.03903078, 0.04366032, 0.04569995, 0.04972719, 0.01921777, 0.04560512, 0.03833812, 0.04031621, 0.0469635, 0.05228614, 0.02052737, 0.04528976, 0.03714033, 0.04312515, 0.0381733, 0.04649911, 0.01872733, 0.04297406, 0.03474583, 0.04340643, 0.04375447, 0.04974407, 0.02006323, 0.04365383, 0.03847412, 0.04350754, 0.04570094, 0.05009878, 0.01906123, 0.04613462, 0.03820219, 0.04005202, 0.04674975, 0.05250355, 0.02043997, 0.04527779, 0.03704953, 0.0431277, 0.03824402, 0.04690182, 0.0188939, 0.04370236, 0.03497702, 0.04299142, 0.04382686, 0.05007857, 0.020214, 0.04433058, 0.03919036, 0.04324117, 0.04600896, 0.05079986, 0.01955707, 0.04547567, 0.03870023, 0.04071656, 0.04718643, 0.05223567, 0.02042576, 0.04510812, 0.03733637, 0.04268183, 0.03844948, 0.04631056, 0.01855268, 0.04303812, 0.03493777, 0.04231723, 0.04405167, 0.04965239, 0.01989399, 0.04390642, 0.03929593, 0.04258504, 0.04615427, 0.0509935, 0.01926502, 0.04707476, 0.0385312, 0.03945693, 0.04879905, 0.05405965, 0.02053783, 0.04477536, 0.03698257, 0.04230122, 0.0383657, 0.04692279, 0.0189522, 0.04358067, 0.03505733, 0.04275893, 0.04401841, 0.05019654, 0.02033493, 0.04409968, 0.04162633, 0.04305381, 0.04575226, 0.04976792, 0.01914443, 0.04596451, 0.03788555, 0.03926907, 0.04712393, 0.05227738, 0.02044343, 0.04516383, 0.03686759, 0.04240594, 0.03867372, 0.04720401, 0.01878242, 0.04364426, 0.03444855, 0.04284145, 0.04463542, 0.05092962, 0.01998721, 0.04465086, 0.03849724, 0.04257816, 0.04641851, 0.05080672, 0.01897446, 0.047341, 0.03762652, 0.03945774, 0.04749477, 0.05268158, 0.02031134, 0.04653944, 0.03680453, 0.04288666, 0.03891964, 0.04721444, 0.01866243, 0.04438385, 0.03453274, 0.0425622, 0.04452724, 0.05073147, 0.01985614, 0.04413253, 0.0383352, 0.0424688, 0.04629872, 0.05055313, 0.01873392, 0.04676699, 0.03770508, 0.03914058, 0.04708306, 0.05308526, 0.02018313, 0.04547456, 0.03659394, 0.04208554, 0.03858133, 0.04863165, 0.01872901, 0.04406115, 0.0343381, 0.04220041, 0.04424482, 0.05257032, 0.01996018, 0.0451353, 0.03842325, 0.04250235, 0.04604159, 0.05215227, 0.01877372, 0.04717932, 0.03777232, 0.03913348, 0.04689376, 0.0548954, 0.02039264, 0.0466589, 0.03699754, 0.04309031, 0.03898746, 0.04982891, 0.01892857, 0.04528885, 0.03457564, 0.04327227, 0.04456693, 0.0538231, 0.02034432, 0.04609857, 0.03837474, 0.04262356, 0.04655426, 0.05459908, 0.01924043, 0.04802128, 0.03810406, 0.03959702, 0.04708234, 0.05863319, 0.02069129, 0.04933911, 0.03845484, 0.0432118, 0.03891283, 0.05381006, 0.01896952, 0.04725542, 0.03571928, 0.04353138, 0.04418425, 0.05611318, 0.02022736, 0.04857821, 0.04043929, 0.04308331, 0.04581557, 0.05546488, 0.01919292, 0.05141884, 0.0405083, 0.04011489, 0.04708881, 0.05702892, 0.0209141, 0.05009755, 0.03887636, 0.04338772, 0.03915111, 0.05322162, 0.01934677, 0.05092365, 0.03710762, 0.04433129, 0.04493959, 0.05909857, 0.02053837, 0.0471619, 0.04224893, 0.04336986, 0.04544761, 0.05792325, 0.01944859, 0.04859713, 0.04016235, 0.03951925, 0.04795324, 0.05799793, 0.02067753, 0.04648161, 0.03727657, 0.04198055, 0.03887124, 0.04955145, 0.0183404, 0.04333994, 0.03581237, 0.04218794, 0.04414919, 0.05075888, 0.01995775, 0.04405603, 0.03800502, 0.04169067, 0.04608567, 0.05330367, 0.01906948, 0.04417828, 0.03700748, 0.03851949, 0.04712161, 0.05543566, 0.02033752, 0.04328242, 0.03556255, 0.04151862, 0.03883692, 0.04902789, 0.01855491, 0.04169565, 0.03314124, 0.04169653, 0.04445931, 0.0517213, 0.01990739, 0.04159766, 0.03657043, 0.04180584, 0.0462544, 0.05256527, 0.0190775, 0.04389263, 0.03637997, 0.03841811, 0.04692167, 0.05565081, 0.02073436, 0.04343134, 0.03534667, 0.04126167, 0.03841358, 0.05023998, 0.01895078, 0.0417382, 0.03302066, 0.04185008, 0.04440739, 0.05407501, 0.02016499, 0.04208877, 0.03678381, 0.0415451, 0.04621503, 0.05427263, 0.01919325, 0.0437578, 0.03596307, 0.03827048, 0.0470635, 0.05753691, 0.02059401, 0.042928, 0.03512304, 0.04121869, 0.03861222, 0.05118808, 0.01917859, 0.0417885, 0.03275223, 0.0410996, 0.04371086, 0.05527959, 0.0204199, 0.04163756, 0.03626996, 0.0410293, 0.04566467, 0.05161481, 0.01901854, 0.04331351, 0.03566849, 0.03777296, 0.04663866, 0.05421937, 0.02058417, 0.04286688, 0.03483643, 0.04130504, 0.03904757, 0.0499584, 0.01921282, 0.04123062, 0.03269773, 0.04170429, 0.04430123, 0.05076305, 0.02012693, 0.04142371, 0.03621856, 0.04121763, 0.04653982, 0.05235756, 0.01934373, 0.0438837, 0.03581094, 0.03800825, 0.04677404, 0.05312093, 0.02049274, 0.04276554, 0.0348449, 0.04055555, 0.03839764, 0.04543623, 0.01872557, 0.04108545, 0.03260387, 0.04057815, 0.04390014, 0.0471764, 0.01993692, 0.04143949, 0.03635755, 0.0409336, 0.04572096, 0.04827318, 0.01912734, 0.04405404, 0.03584838, 0.03819988, 0.04706613, 0.05119574, 0.020157, 0.04290293, 0.03491916, 0.04164381, 0.03935007, 0.04626466, 0.01853795, 0.04117512, 0.03257751, 0.04235275, 0.04483293, 0.05071685, 0.01971048, 0.0419539, 0.03645322, 0.04237567, 0.04614983, 0.05171593, 0.01860132, 0.04408385, 0.0362989, 0.03944409, 0.04654545, 0.05189176, 0.02024197, 0.04380547, 0.03531092, 0.04252734, 0.03922873, 0.04859387, 0.0184977, 0.04185425, 0.03300693, 0.04247839, 0.04428422, 0.04957805, 0.01947306, 0.04225175, 0.03651534, 0.04235706, 0.04631737, 0.04979839, 0.01882279, 0.0447281, 0.0363503, 0.03938219, 0.0472466, 0.05284065, 0.02021913, 0.04396423, 0.03532249, 0.04340614, 0.03934795, 0.0474101, 0.018814, 0.04205788, 0.03291238, 0.04348756, 0.04439665, 0.04975625, 0.01988055, 0.0424981, 0.03636976, 0.04167369, 0.04632102, 0.05085589, 0.01898347, 0.04511751, 0.03628195, 0.04004525, 0.04688346, 0.05411052, 0.02038399, 0.04439003, 0.03546725, 0.04196977, 0.03911907, 0.04939705, 0.01900751, 0.0419872, 0.03285106, 0.04125673, 0.04448207, 0.04982505, 0.02046137, 0.04235723, 0.03652615, 0.04153704, 0.04719012, 0.04973615, 0.01965566, 0.04606889, 0.03641583, 0.03902735, 0.04805212, 0.05302511, 0.02125007, 0.04543458, 0.03588298, 0.04266867, 0.04053753, 0.04752228, 0.01941182, 0.04369622, 0.03359054, 0.04280043, 0.04652091, 0.05079132, 0.02061693, 0.04419097, 0.03697995, 0.04281174, 0.04804175, 0.05209305, 0.01957543, 0.04615727, 0.03697542, 0.03955476, 0.04874479, 0.05541319, 0.02064755, 0.04526937, 0.03614606, 0.04174808, 0.04053115, 0.049624, 0.01875014, 0.04399851, 0.03418629, 0.04285778, 0.04593416, 0.05253461, 0.01975646, 0.04438682, 0.03791966, 0.04244532, 0.0476663, 0.05213198, 0.01896887, 0.0475399, 0.03790769, 0.03939855, 0.04805934, 0.05503042, 0.02067307, 0.04712965, 0.03695226, 0.04308264, 0.04017293, 0.04946996, 0.01911845, 0.04578011, 0.03505732, 0.0429989, 0.0457849, 0.0520329, 0.02040095, 0.04590195, 0.03839051, 0.04295161, 0.04773746, 0.05245034, 0.01927043, 0.04773286, 0.03826948, 0.03975889, 0.04882389, 0.05520532, 0.02090272, 0.04763897, 0.03721225, 0.04350902, 0.03980282, 0.04911264, 0.01898213, 0.04500967, 0.03470585, 0.04289915, 0.04517322, 0.051313, 0.02018082, 0.04525078, 0.0382117, 0.04271381, 0.04690282, 0.05221835, 0.01930497, 0.04787254, 0.03779184, 0.03978872, 0.04744525, 0.0554118, 0.02063534, 0.04724377, 0.03714478, 0.04351715, 0.03915652, 0.04872607, 0.01896059, 0.0438611, 0.03438164, 0.04317012, 0.04465763, 0.05096003, 0.02021863, 0.04395218, 0.03788668, 0.04308883, 0.04670301, 0.05013902, 0.01928737, 0.04649956, 0.03758541, 0.03959026, 0.04796618, 0.05205622, 0.020873, 0.04677295, 0.03667929, 0.04266569, 0.03955363, 0.04772209, 0.01902897, 0.04378584, 0.03400813, 0.04228733, 0.04550494, 0.04999977, 0.02014293, 0.04445871, 0.03737713, 0.04247198, 0.04778971, 0.05038075, 0.01902428, 0.04824653, 0.03717601, 0.04034308, 0.05014483, 0.05587105, 0.02070655, 0.04716509, 0.03624602, 0.04371228, 0.0417548, 0.04987825, 0.01940945, 0.04558833, 0.03462187, 0.0432184, 0.04532946, 0.05253875, 0.02058903, 0.04558223, 0.03803424, 0.04384389, 0.04968075, 0.05391309, 0.01986802, 0.04879971, 0.03811602, 0.0399285, 0.04940979, 0.0559165, 0.02137286, 0.04728836, 0.03683687, 0.04287823, 0.04117804, 0.0509113, 0.01939838, 0.04593195, 0.03456447, 0.04312875, 0.04632739, 0.05335812, 0.02061573, 0.04585815, 0.0386637, 0.04258897, 0.04708392, 0.05360787, 0.02006093, 0.04831041, 0.03840261, 0.03987362, 0.04710398, 0.0541619, 0.02142822, 0.04737504, 0.03700883, 0.04234954, 0.03930197, 0.04964173, 0.01972227, 0.04627277, 0.03497236, 0.04308223, 0.04527889, 0.05446602, 0.02103378, 0.04654769, 0.03850609, 0.04308193, 0.04691639, 0.05453391, 0.02001554, 0.04910925, 0.03801733, 0.04000101, 0.04726683, 0.05614943, 0.02148486, 0.04810523, 0.03743165, 0.04328823, 0.03912238, 0.0504235, 0.01947761, 0.04608985, 0.03504168, 0.04368395, 0.04494703, 0.05464796, 0.02085075, 0.04678606, 0.03862094, 0.04324253, 0.04724461, 0.0543694, 0.01991565, 0.04894334, 0.03854951, 0.03994554, 0.0470433, 0.05583005, 0.02138453, 0.04780661, 0.03744241, 0.04267525, 0.03908692, 0.05024057, 0.01958599, 0.04580311, 0.03488305, 0.04399492, 0.04481126, 0.05327897, 0.02096801, 0.04554208, 0.03870487, 0.04437141, 0.04728184, 0.05281292, 0.02001601, 0.04775645, 0.03826895, 0.040842, 0.0471335, 0.05524394, 0.02134488, 0.04596379, 0.03695521, 0.04494853, 0.03999572, 0.04925536, 0.01952809, 0.04516144, 0.03446607, 0.0451067, 0.04528452, 0.05327317, 0.02030306, 0.04490305, 0.03821683, 0.04400372, 0.0464203, 0.05344702, 0.01925328, 0.04721062, 0.03801266, 0.04060513, 0.0469806, 0.05536385, 0.02064721, 0.04616693, 0.03780581, 0.04370033, 0.03896112, 0.04936326, 0.01896812, 0.04383971, 0.03577049, 0.04369269, 0.04317395, 0.05120297, 0.02033813, 0.04371418, 0.03915152, 0.04198732, 0.04481411, 0.05111006, 0.0192859, 0.04639257, 0.03827669, 0.0380879, 0.04326335, 0.05242996, 0.02101772, 0.04507571, 0.03745313, 0.04081083, 0.03645844, 0.04699197, 0.01926081, 0.04381794, 0.03670464, 0.04146538, 0.04167811, 0.05124014, 0.02022478, 0.04389607, 0.0413505, 0.04086591, 0.04374145, 0.05171354, 0.01973887, 0.04543268, 0.04281249, 0.03796977, 0.04481239, 0.05439472, 0.02113315, 0.04469866, 0.04123609, 0.04090993, 0.03701391, 0.04782356, 0.01940085, 0.04331957, 0.03897123, 0.04041081, 0.0415724, 0.05123478, 0.02035297, 0.04397648, 0.04197626, 0.04039122, 0.04407001, 0.05144155, 0.01975757, 0.04672576, 0.04223096, 0.03703618, 0.04457543, 0.05564129, 0.02101482, 0.0450368, 0.04150619, 0.04061317, 0.03857523, 0.04879221, 0.01934605, 0.04357087, 0.0392612, 0.04095865, 0.04424412, 0.0527497, 0.02072571, 0.04431387, 0.04271966, 0.03971823, 0.04498688, 0.05146902, 0.01984578, 0.04732737, 0.04227847, 0.03740093, 0.04636499, 0.05412522, 0.02110259, 0.04554027, 0.04118888, 0.04118052, 0.03851948, 0.04892702, 0.01947261, 0.04392359, 0.03854239, 0.04045294, 0.04269321, 0.05218146, 0.02073344, 0.04458853, 0.04226793, 0.04006414, 0.04446636, 0.05242528, 0.01982792, 0.04686162, 0.04175247, 0.03714443, 0.04567108, 0.05400442, 0.02103074, 0.04523513, 0.04077067, 0.04058179, 0.03794723, 0.04836572, 0.01939059, 0.04352921, 0.03865328, 0.04069417, 0.04274783, 0.05243664, 0.02091329, 0.0447544, 0.04262311, 0.04107756, 0.04497992, 0.05295974, 0.02010067, 0.0468416, 0.04212094, 0.03815141, 0.0458329, 0.05543926, 0.02143683, 0.04513602, 0.04073363, 0.04112135, 0.03801613, 0.04892161, 0.01963541, 0.04373657, 0.03835855, 0.04054847, 0.04269966, 0.05326529, 0.02109668, 0.04411398, 0.04217638, 0.03999371, 0.04457609, 0.05302952, 0.02017209, 0.04644385, 0.04251406, 0.03720672, 0.04482228, 0.05460857, 0.02149654, 0.0443638, 0.04101165, 0.04066642, 0.03808036, 0.04927919, 0.02047371, 0.04384471, 0.03906814, 0.04148743, 0.04220342, 0.0527481, 0.02146672, 0.04525567, 0.04206278, 0.04101261, 0.04511346, 0.05249745, 0.02003396, 0.04709302, 0.04179811, 0.03798315, 0.0455891, 0.05428621, 0.02167617, 0.04772386, 0.04197357, 0.04045782, 0.03813998, 0.04935289, 0.01982415, 0.04552748, 0.03873741, 0.03985421, 0.04366158, 0.04983747, 0.0202004, 0.04411474, 0.04228253, 0.03943012, 0.04456865, 0.05121283, 0.01942663, 0.04708074, 0.04210328, 0.03661077, 0.04582701, 0.05308668, 0.02069176, 0.04695919, 0.04130968, 0.03993918, 0.03813828, 0.04769129, 0.01895431, 0.04415773, 0.03868093, 0.03989034, 0.0431446, 0.05102805, 0.02007247, 0.04473058, 0.04206083, 0.03941032, 0.04578221, 0.05216361, 0.01902303, 0.04603431, 0.04129224, 0.03824329, 0.04666663, 0.05328448, 0.02019743, 0.04549856, 0.04059512, 0.04027517, 0.03908667, 0.04703323, 0.01858419, 0.04359515, 0.03841825, 0.0409162, 0.04484579, 0.04986311, 0.01939534, 0.04345094, 0.04203318, 0.03947901, 0.0458787, 0.04997465, 0.01845439, 0.04672904, 0.04025616, 0.03640377, 0.04974315, 0.05405957, 0.02004105, 0.0440142, 0.0398147, 0.04018445, 0.04049091, 0.05128421, 0.01875049, 0.04326747, 0.03937847, 0.03706555, 0.04297319, 0.05293947, 0.02045189, 0.04218008, 0.04333533, 0.03685488, 0.04365245, 0.05365828, 0.0195503, 0.04544025, 0.04294447, 0.03444741, 0.04597236, 0.05551497, 0.02046674, 0.04247219, 0.04254618, 0.03799959, 0.03650139, 0.04996665, 0.01885646, 0.04294577, 0.03942715, 0.03638916, 0.04310114, 0.05204053, 0.02002691, 0.0429452, 0.04344011, 0.0363181, 0.04379911, 0.05404363, 0.0193275, 0.04502761, 0.04307489, 0.03478702, 0.04409794, 0.05706336, 0.02061897, 0.04250469, 0.04195902, 0.03759177, 0.03695992, 0.04976584, 0.01940008, 0.04255404, 0.04036965, 0.03804893, 0.04268793, 0.05433037, 0.0203543, 0.04267425, 0.04351892, 0.03739328, 0.04217866, 0.05516612, 0.01966925, 0.04523131, 0.04261072, 0.03417053, 0.04520602, 0.05581721, 0.02112793, 0.04130184, 0.04095061, 0.03630514, 0.03532675, 0.04848582, 0.01947111, 0.03980167, 0.03899579, 0.03634335, 0.04227417, 0.05355847, 0.02062022, 0.04118897, 0.04346371, 0.03599481, 0.04305401, 0.05370256, 0.01954656, 0.04332673, 0.04351355, 0.0330676, 0.04454137, 0.05291229, 0.01987361, 0.03905183, 0.04136042, 0.03521224, 0.03635912, 0.04838837, 0.01894877, 0.03803957, 0.04021289, 0.0347241, 0.04236097, 0.0524074, 0.02020058, 0.03906705, 0.04308793, 0.03423001, 0.04336349, 0.05107059, 0.01956066, 0.04194406, 0.04302914, 0.03234446, 0.04362855, 0.05440778, 0.02116646, 0.04113374, 0.04214792, 0.03603213, 0.03682389, 0.04990917, 0.01938507, 0.03959434, 0.04027947, 0.03531555, 0.04056307, 0.05054339, 0.02048445, 0.03985317, 0.04427038, 0.03527014, 0.04249865, 0.05106357, 0.01970571, 0.04210414, 0.04312117, 0.03277602, 0.04514771, 0.05406987, 0.0213044, 0.04140996, 0.04354613, 0.03586213, 0.03749863, 0.04981107, 0.01954289, 0.04098728, 0.04158166, 0.03747345, 0.0438217, 0.05309819, 0.01993026, 0.03994663, 0.04367795, 0.03607338, 0.04369403, 0.05133996, 0.01915219, 0.04128725, 0.04329796, 0.03244991, 0.04529174, 0.05338564, 0.02029435, 0.04090432, 0.04258306, 0.03504363, 0.03714465, 0.04780565, 0.01895854, 0.04057739, 0.04119236, 0.0347139, 0.0429135, 0.04917579, 0.01976465, 0.04024379, 0.04466284, 0.03436147, 0.04248317, 0.0490291, 0.01926782, 0.04553746, 0.04511937, 0.03139469, 0.04491503, 0.04915578, 0.01975892, 0.03974316, 0.04128487, 0.0323814, 0.03618884, 0.04357285, 0.01829086, 0.03804123, 0.0388255, 0.03372762, 0.04342577, 0.04631981, 0.01932044, 0.03745137, 0.04193616, 0.03290415, 0.04412854, 0.04788655, 0.01920389, 0.04103395, 0.04103876, 0.03092678, 0.04589587, 0.04804531, 0.01987398, 0.03762699, 0.03955612, 0.03337645, 0.0385036, 0.03968181, 0.01814791, 0.03762096, 0.03681916, 0.03288111, 0.04499194, 0.04328741, 0.01893841, 0.03639139, 0.04094945, 0.03185055, 0.04512265, 0.03973019, 0.01825964, 0.03534085, 0.03962369, 0.02979849, 0.04329012, 0.04372036, 0.01948318, 0.03369983, 0.03930641, 0.03265607, 0.03701869, 0.03912673, 0.01773521, 0.03371525, 0.03764826, 0.03349864, 0.04233424, 0.04232647, 0.01874385, 0.03452986, 0.0409061, 0.03268538, 0.04232332, 0.0413265, 0.01808402, 0.03643334, 0.03977348, 0.03036388, 0.04412494, 0.04472863, 0.01959309, 0.03446416, 0.03872576, 0.03246303, 0.03517957, 0.03826433, 0.01774094, 0.03335133, 0.03587248, 0.03222551, 0.04353136, 0.04217022, 0.01893122, 0.03351044, 0.03963234, 0.0321005, 0.0425458, 0.04237035, 0.01810405, 0.03625587, 0.03913095, 0.0302866, 0.04377589, 0.04337049, 0.01927468, 0.03377992, 0.03812445, 0.03204297, 0.03582181, 0.03801339, 0.01782261, 0.03324935, 0.03625134, 0.03218253, 0.04325989, 0.04283914, 0.01887828, 0.03394159, 0.04013577, 0.03159199, 0.04237869, 0.04188719, 0.01853981, 0.03643856, 0.03928227, 0.0302861, 0.04604461, 0.04369403, 0.01976696, 0.03336009, 0.03802796, 0.03186408, 0.03687598, 0.03979397, 0.01809241, 0.03484959, 0.03641992, 0.0316829, 0.04541621, 0.0444201, 0.01928373, 0.03529522, 0.04008112, 0.03125205, 0.04601035, 0.04474343, 0.02001179, 0.0382926, 0.04016457, 0.02993079, 0.04700195, 0.04689948, 0.02005327, 0.03494652, 0.03832059, 0.03134625, 0.03773083, 0.04148076, 0.01796307, 0.03509384, 0.03630139, 0.03176337, 0.04551237, 0.04526109, 0.01917679, 0.03621069, 0.04098148, 0.03103727, 0.04453232, 0.04505425, 0.0186747, 0.03791898, 0.04088221, 0.03012305, 0.04748699, 0.04843352, 0.02013265, 0.03554313, 0.03879487, 0.03213694, 0.03864203, 0.04254985, 0.01861637, 0.03681464, 0.03785099, 0.03385406, 0.04776574, 0.04687558, 0.01980822, 0.03769309, 0.04220276, 0.03388521, 0.04740105, 0.04613948, 0.01902501, 0.04031597, 0.04080529, 0.03129683, 0.04708182, 0.04812589, 0.02040155, 0.03774917, 0.03889396, 0.03361222, 0.03831922, 0.04163257, 0.01863278, 0.03786547, 0.03724489, 0.03369321, 0.04471151, 0.04489532, 0.01959591, 0.03897262, 0.04158685, 0.03264701, 0.04480428, 0.04351562, 0.01897598, 0.04027491, 0.03974473, 0.03020703, 0.04569487, 0.04651225, 0.02025549, 0.03662771, 0.03834121, 0.03238301, 0.03841728, 0.04109006, 0.01850756, 0.03722936, 0.03668321, 0.03332449, 0.04692419, 0.04471467, 0.01999843, 0.03879723, 0.04074552, 0.03390323, 0.0456342, 0.04473468, 0.01908066, 0.04173083, 0.03969564, 0.03206956, 0.0477173, 0.04877014, 0.0203529, 0.03763044, 0.0385559, 0.03384048, 0.03995743, 0.04271606, 0.01900255, 0.0379107, 0.03669616, 0.03577814, 0.04986945, 0.04907034, 0.02115328, 0.04009159, 0.04240727, 0.03592215, 0.05058037, 0.05037349, 0.01979017, 0.04154655, 0.03962315, 0.03232468, 0.04806465, 0.04839882, 0.02034204, 0.03663867, 0.0388365, 0.03428318, 0.04005373, 0.04291883, 0.01842172, 0.03682432, 0.03603989, 0.03404757, 0.04705594, 0.04486806, 0.01927934, 0.03819798, 0.03980492, 0.03386062, 0.0448967, 0.04435053, 0.01902521, 0.04109785, 0.03935939, 0.03190236, 0.04672927, 0.0478713, 0.02019081, 0.03821933, 0.0387681, 0.03456595, 0.03859253, 0.04205291, 0.01852891, 0.03849242, 0.03682682, 0.03489736, 0.04658523, 0.04598874, 0.01949273, 0.03960195, 0.04098583, 0.03493224, 0.04660716, 0.04607403, 0.01914827, 0.04318985, 0.03982138, 0.03206687, 0.04801884, 0.04869062, 0.02065647, 0.03979459, 0.03888575, 0.03466192, 0.04004505, 0.04159603, 0.01836774, 0.03832261, 0.03639023, 0.03455651, 0.04738048, 0.0447889, 0.01931227, 0.03918504, 0.03954096, 0.03380567, 0.0446157, 0.04372757, 0.01881939, 0.04152749, 0.03831558, 0.03168363, 0.0473392, 0.04657228, 0.01982994, 0.03978637, 0.0375968, 0.03378709, 0.0385793, 0.04151009, 0.01824176, 0.03914518, 0.03577878, 0.03461243, 0.04623541, 0.0450132, 0.01910447, 0.03953192, 0.03894092, 0.03437991, 0.04492334, 0.04463374, 0.01897811, 0.04239269, 0.0379673, 0.03187208, 0.04678036, 0.04629735, 0.02002046, 0.03884223, 0.03650112, 0.03413219, 0.03944646, 0.04147603, 0.01820284, 0.03874913, 0.03542909, 0.03463156, 0.04675838, 0.04482501, 0.01913986, 0.0388509, 0.03801046, 0.03387824, 0.04453947, 0.04523863, 0.01890308, 0.04191444, 0.03739816, 0.03087578, 0.04512459, 0.0468097, 0.01986486, 0.03812284, 0.03633806, 0.03331511, 0.03710733, 0.04188657, 0.01803388, 0.03725838, 0.03417957, 0.03361261, 0.0442167, 0.04416172, 0.01906061, 0.03846119, 0.03804319, 0.0333993, 0.04331015, 0.04426124, 0.01883775, 0.04100788, 0.037141, 0.03098427, 0.04432252, 0.04737638, 0.01994467, 0.03840484, 0.03683161, 0.03393637, 0.03658255, 0.04150503, 0.01810392, 0.03792056, 0.03469222, 0.03397448, 0.04341175, 0.04403104, 0.01898502, 0.0398991, 0.03861118, 0.03336728, 0.04293256, 0.04419641, 0.01841747, 0.04284798, 0.03843665, 0.03137231, 0.04592286, 0.04794238, 0.01990283, 0.04031466, 0.03770738, 0.03451558, 0.03783134, 0.04362813, 0.01814465, 0.04018318, 0.03601262, 0.0347515, 0.04631888, 0.04617437, 0.01920319, 0.04028909, 0.04036039, 0.03447459, 0.04454759, 0.04627281, 0.01882156, 0.04355564, 0.03940981, 0.03179541, 0.04590691, 0.04830914, 0.02014866, 0.04023246, 0.03888405, 0.03530321, 0.03987081, 0.04384366, 0.01835443, 0.04103187, 0.03707715, 0.03551108, 0.04705379, 0.04806292, 0.01967491, 0.04098011, 0.03983445, 0.03548465, 0.04569815, 0.04763056, 0.01902875, 0.04343892, 0.03954364, 0.03279278, 0.04771397, 0.0495724, 0.02011102, 0.03993767, 0.03792662, 0.03451555, 0.03922948, 0.04274724, 0.01821301, 0.04062024, 0.03717782, 0.03510206, 0.04822375, 0.04728715, 0.01923247, 0.04015891, 0.04068887, 0.03413201, 0.04489589, 0.04602533, 0.01896331, 0.04552128, 0.03980755, 0.03297186, 0.04873512, 0.04975353, 0.02002892, 0.04170977, 0.03794876, 0.0350039, 0.03938625, 0.04385059, 0.01838612, 0.04023352, 0.03646886, 0.0344301, 0.0453392, 0.04784603, 0.01917836, 0.04009319, 0.03959115, 0.03419786, 0.0437885, 0.04841479, 0.01874016, 0.0436191, 0.04039903, 0.03244347, 0.04552396, 0.05091027, 0.01974123, 0.03949033, 0.03761421, 0.03432396, 0.03608607, 0.04523882, 0.01817754, 0.04053049, 0.0362924, 0.03459552, 0.04359306, 0.04837966, 0.01946044, 0.04013398, 0.0399481, 0.03501482, 0.04217946, 0.04869223, 0.01888976, 0.04286302, 0.03871167, 0.0319976, 0.04298197, 0.05018339, 0.01992138, 0.04212644, 0.03821792, 0.03471711, 0.03459257, 0.04430396, 0.01773564, 0.04046084, 0.03640835, 0.03504501, 0.04231792, 0.04768527, 0.01912317, 0.04291458, 0.04034923, 0.03498989, 0.04209159, 0.048304, 0.01873422, 0.04535294, 0.03857992, 0.0321533, 0.04347122, 0.05000607, 0.01949241, 0.04110226, 0.03678915, 0.03445723, 0.03514731, 0.04326864, 0.01720245, 0.03767227, 0.03532778, 0.03425569, 0.04223527, 0.04656167, 0.01868418, 0.04018942, 0.0391645, 0.03470697, 0.04295286, 0.04730483, 0.01864259, 0.04227672, 0.03835624, 0.03160782, 0.04472211, 0.0499528, 0.01978179, 0.03962126, 0.0365383, 0.03400549, 0.03586001, 0.04484944, 0.01818362, 0.0448197, 0.0354264, 0.0332936, 0.04240948, 0.04972998, 0.01907789, 0.04054803, 0.03842819, 0.03345404, 0.04326875, 0.0493445, 0.01896433, 0.04378682, 0.03829047, 0.03084459, 0.04414771, 0.05451836, 0.02006453, 0.04114901, 0.03690234, 0.03529232, 0.0321324, 0.04287038, 0.01834623, 0.03838877, 0.03641801, 0.03464015, 0.04533345, 0.05140403, 0.02034702, 0.03831019, 0.04159897, 0.03471252, 0.04579545, 0.0503928, 0.0196231, 0.03977686, 0.04130806, 0.03215486, 0.04661392, 0.04995056, 0.01967814, 0.03811141, 0.0390472, 0.03408595, 0.03737831, 0.04394082, 0.01844032, 0.03895397, 0.03962596, 0.03571404, 0.04794545, 0.04900757, 0.02007206, 0.03913399, 0.04329607, 0.03560347, 0.04636048, 0.04994213, 0.01975335, 0.04197855, 0.0429462, 0.03381185, 0.0474192, 0.0518842, 0.02120685, 0.0377627, 0.04077333, 0.03502436, 0.03996402, 0.04491367, 0.01912864, 0.03824941, 0.03921372, 0.0340812, 0.04735228, 0.04817202, 0.02000717, 0.03771475, 0.04407104, 0.03358183, 0.04733443, 0.04751034, 0.01939096, 0.03875698, 0.04079045, 0.03091307, 0.04739731, 0.04914971, 0.02081025, 0.03757781, 0.04009087, 0.03271539, 0.0399664, 0.04447042, 0.01966083, 0.0381958, 0.03902773, 0.03375124, 0.04891793, 0.05083619, 0.02145398, 0.0405961, 0.04284006, 0.03236768, 0.0479181, 0.04955871, 0.02035223, 0.04241509, 0.04051007, 0.03091716, 0.04868322, 0.0491851, 0.02116421, 0.03953429, 0.03921829, 0.03250195, 0.0401201, 0.04325261, 0.01938632, 0.03994536, 0.0378625, 0.03256372, 0.04707993, 0.04314031, 0.02018203, 0.03887649, 0.04065767, 0.03159289, 0.04693222, 0.04436623, 0.01949712, 0.04066046, 0.03988905, 0.0293995, 0.04622135, 0.04831866, 0.02119032, 0.0386652, 0.04019499, 0.0326059, 0.04077817, 0.03997333, 0.01989164, 0.03896014, 0.03786891, 0.03058718, 0.04045014, 0.03750775, 0.02019519, 0.03592796, 0.03949845, 0.03195014, 0.04760501, 0.04299172, 0.01994049, 0.04144014, 0.04265662, 0.03406043, 0.05368688, 0.04813112, 0.02304676, 0.03997211, 0.04330803, 0.03848673, 0.0471081, 0.04450575, 0.02176262, 0.04124387, 0.04190809, 0.04047093, 0.06167189, 0.04929768, 0.02306511, 0.0390811, 0.04367298, 0.03832331, 0.05662835, 0.04983695, 0.02219219, 0.04300148, 0.04461779, 0.03681229, 0.06120412, 0.05035466, 0.02370035, 0.0407791, 0.04257946, 0.0386515, 0.04773875, 0.04626923, 0.02155036, 0.04098981, 0.04146858, 0.04045932, 0.06117851, 0.05116727, 0.0244063, 0.03926041, 0.04488981, 0.03706216, 0.05969391, 0.0474739, 0.02293495, 0.04097284, 0.04376264, 0.03619165, 0.0533586, 0.04844812, 0.02476551, 0.03745339, 0.0409507, 0.04044875, 0.04482367, 0.04428995, 0.02239563, 0.03761024, 0.03904793, 0.04080042, 0.05463584, 0.04573732, 0.02356912, 0.03616537, 0.04227619, 0.04128376, 0.05426663, 0.04798556, 0.02327496, 0.03866223, 0.04322578, 0.03859747, 0.05498296, 0.05016526, 0.02483815, 0.03472824, 0.04196707, 0.0408975, 0.04369767, 0.04295092, 0.02275844, 0.03372999, 0.03922105, 0.04148464, 0.06006086, 0.05056753, 0.02404687, 0.03480156, 0.04236691, 0.04133741, 0.05957515, 0.05157169, 0.0235649, 0.03612754, 0.04211502, 0.03889998, 0.06207374, 0.05280596, 0.02463251, 0.03311003, 0.03950486, 0.03910161, 0.0474935, 0.04497037, 0.02179732, 0.03294203, 0.03743136, 0.03918057, 0.05965065, 0.04634281, 0.02310318, 0.03202302, 0.03885759, 0.03874082, 0.06012579, 0.04825868, 0.02272435, 0.03741229, 0.03906621, 0.03627393, 0.06008886, 0.05044938, 0.02307639, 0.03428826, 0.03831442, 0.03817136, 0.04881594, 0.04720038, 0.02237865, 0.03498599, 0.0367496, 0.03882134, 0.06257693, 0.04847831, 0.02374982, 0.03651265, 0.04066351, 0.03942529, 0.0593246, 0.04837903, 0.02283685, 0.03880012, 0.04022003, 0.03742667, 0.06016496, 0.05210545, 0.02421879, 0.03699017, 0.03860741, 0.03824232, 0.04696283, 0.0488138, 0.02248301, 0.03653404, 0.03753441, 0.03704307, 0.05733305, 0.04834946, 0.02376411, 0.03559214, 0.03844725, 0.03694821, 0.05473957, 0.0479678, 0.02261156, 0.03684765, 0.03857253, 0.03325869, 0.05443253, 0.05030773, 0.02464471, 0.03421544, 0.037391, 0.03767653, 0.05008657, 0.04697424, 0.02156537, 0.03380762, 0.03323549, 0.03258827, 0.0511841, 0.04555382, 0.02161048, 0.03309516, 0.03520215, 0.03266824, 0.0450164, 0.04651283, 0.01967842, 0.0358448, 0.03530419, 0.0313599, 0.04874764, 0.04956545, 0.02044604, 0.03485228, 0.03580512, 0.03427955, 0.042737, 0.0455466, 0.01915048, 0.03741711, 0.03599588, 0.03292375, 0.05505712, 0.05230344, 0.02219486, 0.03746098, 0.03783373, 0.03257969, 0.04990961, 0.04756901, 0.02188873, 0.04021673, 0.03699477, 0.03117438, 0.05638623, 0.05054333, 0.0221762, 0.03588689, 0.03620952, 0.03287867, 0.04282935, 0.04660362, 0.02136619, 0.04050897, 0.03709652, 0.03723342, 0.05318407, 0.05180952, 0.02404835, 0.04013092, 0.0397546, 0.03642806, 0.05054043, 0.05563642, 0.02408001, 0.04439656, 0.03948, 0.03454281, 0.05375289, 0.05516145, 0.02449455, 0.04082532, 0.03981104, 0.03593371, 0.0425774, 0.04817658, 0.02344098, 0.04216001, 0.04042908, 0.0333401, 0.04972446, 0.04319742, 0.02280781, 0.0389523, 0.04146633, 0.03373638, 0.0490384, 0.05099862, 0.02390383, 0.04534651, 0.04197908, 0.03302192, 0.05430408, 0.05367696, 0.02503069, 0.04162666, 0.04140221, 0.03770746, 0.04277664, 0.05662404, 0.02467998, 0.04595539, 0.04192298, 0.03813374, 0.05416645, 0.06186663, 0.02571011, 0.04482777, 0.0440058, 0.03789785, 0.05713773, 0.0593992, 0.02611268, 0.05021422, 0.04456928, 0.03676997, 0.05769542, 0.06011857, 0.02481772, 0.04489123, 0.04235539, 0.03930997, 0.0453755, 0.05764365, 0.02351038, 0.04527159, 0.03893739, 0.03834957, 0.05763593, 0.06227247, 0.02591501, 0.04406907, 0.04172891, 0.03797098, 0.05836502, 0.06000255, 0.02571409, 0.04698512, 0.03816747, 0.03740596, 0.0604099, 0.06124437, 0.02387607, 0.04460889, 0.03327785, 0.03928034, 0.04563511, 0.0535241, 0.02223487, 0.04313358, 0.03502514, 0.03530992, 0.06055884, 0.05786295, 0.02339482, 0.03651894, 0.03574801, 0.03391107, 0.05615025, 0.05445022, 0.02234932, 0.03741986, 0.0352912, 0.03400088, 0.05958848, 0.06209966, 0.0257444, 0.04087081, 0.03623261, 0.04016303, 0.05041295, 0.0623214, 0.02405708, 0.04754656, 0.03529923, 0.04190313, 0.07258882, 0.07050098, 0.02935331, 0.04855788, 0.0467951, 0.04163386, 0.07134783, 0.07422298, 0.02643364, 0.05570027, 0.04131643, 0.04140285, 0.068481, 0.06985649, 0.02682128, 0.0468332, 0.03855948, 0.04070494, 0.05868981, 0.06505912, 0.02546483, 0.04481571, 0.04450863, 0.03932112, 0.0729377, 0.07367186, 0.03046676, 0.04577073, 0.05360114, 0.0384117, 0.06839652, 0.06787886, 0.02539247, 0.04933601, 0.0425257, 0.03651335, 0.06952111, 0.07103357, 0.0293942, 0.04511926, 0.04180434, 0.03714715, 0.05813568, 0.06387825, 0.02698615, 0.04562175, 0.04301432, 0.04055435, 0.06872828, 0.07423763, 0.0305448, 0.04419179, 0.04747756, 0.04637197, 0.07472628, 0.0702893, 0.02718053, 0.04810077, 0.05018822, 0.04193016, 0.07581762, 0.07101991, 0.02670383, 0.03858331, 0.04005555, 0.04203099, 0.05665431, 0.05703227, 0.02442048, 0.04370378, 0.04244687, 0.03891837, 0.0728417, 0.07139365, 0.02818151, 0.05568969, 0.04984413, 0.03999909, 0.0770319, 0.07225522, 0.02927706, 0.05070961, 0.0475981, 0.04012773, 0.07251251, 0.0753404, 0.03053218, 0.04749592, 0.04562646, 0.04142166, 0.06193638, 0.07052217, 0.03227653, 0.06018817, 0.04473649, 0.04253174, 0.06631917, 0.07291587, 0.02994963, 0.05561087, 0.04805205, 0.04155726, 0.08432692, 0.07391806, 0.03078438, 0.05634101, 0.04168066, 0.04199557, 0.08678716, 0.07723372, 0.03073101, 0.0484772, 0.03786092, 0.04710047, 0.07964304, 0.07155967, 0.02505773, 0.04801334, 0.03799563, 0.04393838, 0.09311141, 0.07826075, 0.0290525, 0.05923762, 0.04840418, 0.04464465, 0.10643575, 0.07458388, 0.02918369, 0.05855019, 0.04236186, 0.04251485, 0.09594774, 0.07176594, 0.03043424, 0.05648798, 0.04270725, 0.05119496, 0.07913042, 0.07056233, 0.03328729, 0.05104829, 0.04179908, 0.04504822, 0.09422416, 0.07815094, 0.03348898, 0.06954218, 0.05981321, 0.04307992, 0.10640426, 0.07745103, 0.03982779, 0.07697891, 0.06295647, 0.04891068, 0.09482265, 0.10317321, 0.04890806, 0.0857046, 0.09127815, 0.07401288, 0.10269767, 0.12938482, 0.08369138, 0.09447619, 0.09624115, 0.08003956, 0.10600439, 0.16491988, 0.08722161, 0.08122025, 0.08928095, 0.08122619, 0.11347514, 0.16264667, 0.11001638, 0.10240473, 0.1099086, 0.08564077, 0.11677712, 0.16849731, 0.08974549, 0.09261381, 0.1406069, 0.14532217, 0.10328894, 0.20474285, 0.09030758, 0.10211236, 0.13485447, 0.15689997, 0.09243514, 0.19378197, 0.09322418, 0.08085847, 0.12404393, 0.11173021, 0.10009983, 0.20201716, 0.10350037, 0.09700701, 0.11453118, 0.16256873, 0.11608188, 0.21024263, 0.10777927, 0.09102297, 0.15147059, 0.17160787, 0.11508752, 0.19803971, 0.11635349, 0.11987168, 0.14144298, 0.16694263, 0.10945407, 0.19070931, 0.11891351, 0.10827216, 0.18214574, 0.20288698, 0.11799226, 0.23339266, 0.13323636, 0.11502416, 0.16551802, 0.17276594, 0.11861119, 0.2160717, 0.13341312, 0.08358464, 0.11370725, 0.12527667, 0.11380157, 0.24049133, 0.12942804, 0.10058554, 0.1489756, 0.14530228, 0.13405961, 0.25263762, 0.1291388, 0.08529969, 0.17931749, 0.17555133, 0.13151047, 0.20267569, 0.12984085, 0.08987129, 0.15764198, 0.21173377, 0.16409513, 0.25262335, 0.1598319, 0.1318773, 0.2328385, 0.20972936, 0.16323934, 0.31385747, 0.22108069, 0.1997706, 0.26525784, 0.21679422, 0.1958612, 0.30675426, 0.20538132, 0.19703336, 0.25094402, 0.20660986, 0.16528308, 0.30049774, 0.2046125, 0.18284047, 0.2234902, 0.18857415, 0.1649426, 0.30416033, 0.22329408, 0.15245697, 0.23726556, 0.20145054, 0.20188713, 0.29338044, 0.27973324, 0.19395895, 0.22571854, 0.22505917, 0.19568717, 0.3254876, 0.272116005, 0.172249019, 0.24857295, 0.26600167, 0.18473104, 0.3124968, 0.27674317, 0.20587128, 0.22084546, 0.2614432, 0.19396229, 0.3356292, 0.30436188, 0.2003823, 0.2047795, 0.2582398, 0.19740237, 0.33624637, 0.31404564, 0.22143167, 0.22121051, 0.28078824, 0.21841575, 0.33093566, 0.3180937, 0.20680553, 0.22998531, 0.27854717, 0.18357511, 0.33802316, 0.31519753, 0.22839333, 0.22247353, 0.27326995, 0.19369857, 0.30156836, 0.29023454, 0.22206756, 0.17984267, 0.2338801, 0.19689576, 0.30413458, 0.28558177, 0.25141945, 0.19372725, 0.24520819, 0.18268695, 0.30244556, 0.3218159, 0.23773763, 0.18009274, 0.2355607, 0.17610197, 0.29188526, 0.31688312, 0.24898057, 0.20099823, 0.21795718, 0.16631593, 0.32682618, 0.30745074, 0.2321685, 0.23229803, 0.26049876, 0.15011105, 0.28198743, 0.27266413, 0.20375882, 0.2444337, 0.2909315, 0.1743596, 0.2644314, 0.4015609, 0.24838156, 0.27087682, 0.33302575, 0.01970176]
exon=[0.6324101, 0.631596565, 0.691620111, 0.612113237, 0.574375272, 0.5277323, 0.6541853, 0.585323572, 0.672416091, 0.60109663, 0.555740178, 0.58167356, 0.6615942, 0.593386054, 0.645720243, 0.549115419, 0.550105929, 0.55597776, 0.6019568, 0.44268328, 0.457216293, 0.338176727, 0.320454895, 0.4219431, 0.4810642, 0.450252116, 0.511621058, 0.472506285, 0.397162229, 0.4316161, 0.48743978, 0.44793421, 0.480940193, 0.476430923, 0.380587131, 0.4024065, 0.47216007, 0.400305688, 0.452384144, 0.444624931, 0.360546142, 0.39185682, 0.44634748, 0.390219748, 0.406954825, 0.434584171, 0.364414871, 0.37475383, 0.39337212, 0.423152924, 0.393000215, 0.407035083, 0.349986583, 0.34565768, 0.36876345, 0.375155568, 0.364432275, 0.403276324, 0.344911397, 0.3918214, 0.37396368, 0.418588132, 0.369742125, 0.409455985, 0.345717996, 0.36250404, 0.37358752, 0.427029848, 0.408544779, 0.412052214, 0.369538546, 0.43647036, 0.42349568, 0.450958997, 0.3980515, 0.420723468, 0.360691696, 0.4444926, 0.42164278, 0.47275582, 0.421438634, 0.43169397, 0.40992752, 0.42869252, 0.41301408, 0.460261941, 0.410017818, 0.43692592, 0.3973078, 0.43449163, 0.41653788, 0.47157383, 0.418603182, 0.45781076, 0.396260828, 0.44547227, 0.4304854, 0.49042207, 0.43397221, 0.44219628, 0.388816923, 0.45457512, 0.45328575, 0.490427703, 0.415349841, 0.45464382, 0.42546743, 0.47737285, 0.50371385, 0.510012984, 0.443676502, 0.4624278, 0.45867997, 0.4834063, 0.4702799, 0.4813824, 0.431557029, 0.433091998, 0.419039309, 0.474486, 0.46698493, 0.468259722, 0.439071596, 0.436397791, 0.41551429, 0.4663108, 0.4535221, 0.456436723, 0.435618758, 0.4301455, 0.4135471, 0.4408541, 0.44814244, 0.447440833, 0.405020446, 0.42985544, 0.41656843, 0.47561872, 0.45227402, 0.454734892, 0.440603882, 0.47412616, 0.511555552, 0.48704138, 0.46697223, 0.499450594, 0.466762453, 0.479846388, 0.534637988, 0.48179212, 0.46549955, 0.465830445, 0.466636032, 0.46608183, 0.5332041, 0.48633498, 0.49333763, 0.51531297, 0.448157936, 0.42260987, 0.45456442, 0.46805114, 0.46375036, 0.519129872, 0.442629606, 0.436517924, 0.464026809, 0.46909425, 0.44910583, 0.526637554, 0.456168979, 0.426374644, 0.457194299, 0.4802554, 0.43383548, 0.52703166, 0.415128946, 0.42756814, 0.44290593, 0.45053923, 0.43259746, 0.502637804, 0.420331389, 0.43045792, 0.45117715, 0.44764355, 0.40470952, 0.490092576, 0.408923209, 0.438259333, 0.489187956, 0.4794053, 0.42253068, 0.498133361, 0.414267778, 0.438517928, 0.449549019, 0.4770267, 0.43065107, 0.511251748, 0.431719601, 0.43294293, 0.45169002, 0.46008152, 0.4163429, 0.503225863, 0.412268758, 0.44284403, 0.44816476, 0.4543299, 0.3957068, 0.504395366, 0.400092036, 0.431679904, 0.469642699, 0.4487781, 0.40454614, 0.499382049, 0.403890461, 0.431053787, 0.480282754, 0.4629158, 0.40961787, 0.504053593, 0.395249635, 0.41591558, 0.4934455, 0.4512426, 0.41039512, 0.486242354, 0.392149508, 0.40811357, 0.48017812, 0.4684032, 0.40990427, 0.483613968, 0.410376042, 0.409548223, 0.477508485, 0.48610684, 0.41985735, 0.471585542, 0.378892928, 0.37488535, 0.39160675, 0.4336759, 0.38065425, 0.364786536, 0.330925375, 0.3270996, 0.3305183, 0.4133636, 0.38010475, 0.315213978, 0.33018589, 0.3390885, 0.3112906, 0.42725125, 0.38045555, 0.330794871, 0.355953038, 0.337698132, 0.365224719, 0.45135623, 0.40654925, 0.33710745, 0.366415828, 0.37594986, 0.36808738, 0.48800108, 0.41561678, 0.341650426, 0.355317533, 0.36351928, 0.40542847, 0.45638216, 0.38749975, 0.339428693, 0.354765475, 0.36371964, 0.37658235, 0.47665942, 0.36836666, 0.364419341, 0.357328892, 0.355638951, 0.394954056, 0.45698774, 0.3648307, 0.359578431, 0.350525111, 0.37236008, 0.376846045, 0.48411256, 0.37437952, 0.364040881, 0.346126497, 0.34582615, 0.38677603, 0.45084432, 0.35290354, 0.341109037, 0.337449998, 0.35157746, 0.37080842, 0.46219596, 0.3612804, 0.367224604, 0.363903612, 0.36268428, 0.402789325, 0.46769837, 0.3646757, 0.389244944, 0.367924154, 0.387740791, 0.379442275, 0.4923853, 0.37721306, 0.391131461, 0.344611079, 0.35884747, 0.37146977, 0.4490549, 0.35360685, 0.366369605, 0.341637492, 0.36610267, 0.36956757, 0.45706332, 0.35878485, 0.407963961, 0.355858117, 0.364661664, 0.411087424, 0.46006674, 0.37237886, 0.405346215, 0.371011943, 0.393253416, 0.396337241, 0.4906948, 0.39785144, 0.425378144, 0.360249549, 0.38008898, 0.4045016, 0.47005528, 0.38744473, 0.40727973, 0.352729112, 0.3867076, 0.3860045, 0.4854281, 0.384839, 0.431904137, 0.357462376, 0.383066326, 0.419938177, 0.47275183, 0.37053883, 0.41553697, 0.347486109, 0.396175593, 0.390678316, 0.50481206, 0.38217893, 0.413859248, 0.345546931, 0.37338185, 0.38595718, 0.47033912, 0.34789932, 0.381264359, 0.342840612, 0.37345177, 0.36866802, 0.4749565, 0.34184986, 0.396888524, 0.363277316, 0.377423286, 0.396052659, 0.47207198, 0.34537378, 0.400577068, 0.360438496, 0.389276236, 0.391181052, 0.50003654, 0.35965613, 0.414628416, 0.351274192, 0.37508053, 0.37122503, 0.46696413, 0.34206083, 0.383299023, 0.34861514, 0.37626234, 0.34989762, 0.48137116, 0.34325472, 0.399450928, 0.357979536, 0.369836062, 0.373510867, 0.45650005, 0.33976895, 0.394589692, 0.356198311, 0.392508239, 0.362244785, 0.48524797, 0.36407644, 0.410889715, 0.35761711, 0.37587404, 0.35784936, 0.44673815, 0.344003, 0.385259479, 0.345324606, 0.37247258, 0.34922317, 0.45453674, 0.36033368, 0.425871551, 0.364530534, 0.383163333, 0.375185013, 0.43502426, 0.36447245, 0.418079376, 0.363062441, 0.40304556, 0.35675555, 0.47631255, 0.3862055, 0.428622603, 0.352116227, 0.38313004, 0.35418367, 0.43984348, 0.36263242, 0.395299256, 0.343871981, 0.36932838, 0.33952245, 0.4449853, 0.36168784, 0.41869387, 0.36279279, 0.372532189, 0.358180076, 0.43667728, 0.36642832, 0.42427066, 0.363726348, 0.38809735, 0.36011112, 0.46855313, 0.39692846, 0.432997584, 0.352465421, 0.3686918, 0.36178935, 0.43998948, 0.36609665, 0.398106158, 0.349880427, 0.36976647, 0.3417843, 0.45142278, 0.36267474, 0.416742682, 0.357841223, 0.361952543, 0.364020467, 0.42397007, 0.35936603, 0.407465398, 0.357349098, 0.3764111, 0.3514419, 0.4570533, 0.38043982, 0.419552773, 0.347002894, 0.35570493, 0.3412503, 0.41782779, 0.35124174, 0.387205601, 0.343084395, 0.34986207, 0.33274046, 0.4426274, 0.35550424, 0.413191795, 0.358945578, 0.356041282, 0.364859521, 0.43777877, 0.35445356, 0.408979714, 0.360919446, 0.38157898, 0.35017705, 0.48750085, 0.3839787, 0.446191579, 0.339738131, 0.35536984, 0.36012992, 0.49659753, 0.4430259, 0.449319154, 0.291614026, 0.34175727, 0.34439567, 0.49450964, 0.44108263, 0.46545276, 0.29923746, 0.334601134, 0.352667749, 0.45881903, 0.4115142, 0.438054979, 0.303970188, 0.34558266, 0.3160387, 0.46674442, 0.42179662, 0.416574895, 0.309822559, 0.34672353, 0.32885778, 0.43890393, 0.38145506, 0.391464472, 0.304887712, 0.35100165, 0.32730672, 0.4719813, 0.38571462, 0.408481777, 0.326138675, 0.345468014, 0.366163075, 0.4567271, 0.37772787, 0.418636918, 0.323530167, 0.36975083, 0.35818547, 0.49102154, 0.3992724, 0.449293166, 0.3272762, 0.36812744, 0.36339107, 0.4539749, 0.3841125, 0.428952157, 0.32034722, 0.37123907, 0.3560416, 0.46778846, 0.3799167, 0.437068462, 0.342425555, 0.369927168, 0.387049526, 0.46726027, 0.3850331, 0.488036186, 0.349468917, 0.39655173, 0.380905, 0.5205801, 0.43590784, 0.523385286, 0.346917778, 0.3905106, 0.38801163, 0.4736628, 0.40278557, 0.491093814, 0.334878564, 0.37370065, 0.36177495, 0.47052363, 0.4014418, 0.501700997, 0.347983778, 0.36732921, 0.395842671, 0.46234295, 0.40511838, 0.514208615, 0.348269761, 0.38215533, 0.3921185, 0.48968348, 0.42162588, 0.521839499, 0.341655403, 0.37778386, 0.38492605, 0.45492235, 0.38394096, 0.478007853, 0.327518255, 0.37273425, 0.36123753, 0.47471404, 0.3798365, 0.488390744, 0.338087916, 0.37357381, 0.403027982, 0.46788973, 0.382368, 0.506168902, 0.341653585, 0.38673928, 0.38923842, 0.505905, 0.4091506, 0.520579755, 0.332856417, 0.37220132, 0.3870818, 0.46100464, 0.3776794, 0.476020336, 0.329071969, 0.36195004, 0.36742297, 0.46791402, 0.3787474, 0.493499666, 0.345924407, 0.360639513, 0.400075406, 0.46178257, 0.38291985, 0.502113998, 0.346666634, 0.37357938, 0.37834704, 0.50025386, 0.40430084, 0.50793916, 0.335873663, 0.36285773, 0.37874842, 0.46529233, 0.37561333, 0.477193803, 0.328338385, 0.3568135, 0.36080527, 0.481055, 0.37586978, 0.480464488, 0.343768686, 0.357685268, 0.390284032, 0.46296686, 0.3812894, 0.493000984, 0.346617579, 0.38074294, 0.38106552, 0.5018693, 0.4166504, 0.506566107, 0.338420957, 0.37250018, 0.37738773, 0.4684, 0.38186318, 0.481431693, 0.334613711, 0.36476383, 0.3567658, 0.47649214, 0.37411037, 0.486257672, 0.342528135, 0.357868284, 0.387234092, 0.46396196, 0.37911257, 0.502745092, 0.342428267, 0.373120487, 0.377662539, 0.50635445, 0.40541375, 0.51902914, 0.332089633, 0.3666561, 0.3785134, 0.46065748, 0.3790987, 0.480331033, 0.326909572, 0.3642464, 0.36415827, 0.468917, 0.38330576, 0.498822987, 0.342826992, 0.370628119, 0.401930422, 0.4657172, 0.3917453, 0.506937861, 0.348800927, 0.3871589, 0.391604692, 0.5053634, 0.41324902, 0.520365119, 0.334432214, 0.37705445, 0.3882045, 0.46501687, 0.38451263, 0.48205474, 0.326551229, 0.3741239, 0.3690093, 0.47890273, 0.3805957, 0.491125017, 0.334571809, 0.367086768, 0.396505773, 0.46829626, 0.38254932, 0.501819491, 0.339610368, 0.379467458, 0.385303378, 0.50195897, 0.41353443, 0.514463544, 0.328978091, 0.37033245, 0.37582546, 0.46129566, 0.3831226, 0.465957195, 0.322108984, 0.36203012, 0.36169478, 0.47559404, 0.3806813, 0.482418329, 0.335665762, 0.361028671, 0.392915934, 0.46219558, 0.38141128, 0.489483148, 0.336161286, 0.378756881, 0.384141415, 0.504126, 0.40431052, 0.502808988, 0.328071743, 0.3715442, 0.3787587, 0.4595687, 0.37311268, 0.468132436, 0.324471176, 0.36354503, 0.360527, 0.47100192, 0.3782572, 0.492568493, 0.339644879, 0.365280986, 0.395224065, 0.46448734, 0.38737386, 0.504615664, 0.34398824, 0.38152048, 0.3849548, 0.51016223, 0.4187979, 0.51728797, 0.33240056, 0.3704484, 0.38066378, 0.46662265, 0.3848759, 0.477715015, 0.324768215, 0.364431, 0.36485675, 0.4803565, 0.38739455, 0.492664605, 0.337327212, 0.366142362, 0.396947145, 0.46990594, 0.39150316, 0.494615227, 0.340568602, 0.382220447, 0.386149913, 0.5013419, 0.41873416, 0.517531216, 0.330151021, 0.37307894, 0.38261247, 0.46557534, 0.38361517, 0.481916785, 0.321261764, 0.36387625, 0.36521497, 0.4815507, 0.38556206, 0.502014399, 0.337815225, 0.363635182, 0.402039915, 0.47256184, 0.38879576, 0.517831445, 0.341010183, 0.379363447, 0.394364923, 0.51728946, 0.41742885, 0.528864145, 0.334165126, 0.37435243, 0.39285335, 0.47528183, 0.38955685, 0.486755937, 0.327875108, 0.36806422, 0.3700798, 0.48393756, 0.398136, 0.501993358, 0.341587842, 0.373001546, 0.406758189, 0.4760962, 0.41251048, 0.517212272, 0.34923476, 0.391314805, 0.400737554, 0.5162804, 0.447204, 0.528294981, 0.336851686, 0.38375786, 0.39886755, 0.47153842, 0.40563452, 0.478017449, 0.328306645, 0.37340716, 0.37939465, 0.48146495, 0.3977298, 0.486462653, 0.337483108, 0.376238167, 0.423819244, 0.4748255, 0.40574136, 0.501512945, 0.338161886, 0.388850391, 0.415014863, 0.516935, 0.41758603, 0.497721523, 0.325297117, 0.36897114, 0.4089434, 0.45667022, 0.3962188, 0.477327436, 0.32123968, 0.37373233, 0.39614847, 0.48270676, 0.41397667, 0.49417308, 0.34192726, 0.374717385, 0.425395757, 0.4802557, 0.41424298, 0.506951034, 0.345507771, 0.391581655, 0.41518259, 0.51651764, 0.43206334, 0.512907863, 0.334466666, 0.37782946, 0.41047502, 0.47282395, 0.40834194, 0.47253871, 0.323777765, 0.370436609, 0.394373626, 0.49105224, 0.41080916, 0.497779816, 0.341509163, 0.37919566, 0.432453096, 0.4871358, 0.4245552, 0.520247877, 0.349395156, 0.400533378, 0.424328148, 0.52683043, 0.4565528, 0.525678396, 0.342461139, 0.393781, 0.4227225, 0.4830753, 0.42574126, 0.483141273, 0.336777955, 0.38380358, 0.40297094, 0.49539986, 0.41445708, 0.490857214, 0.348508567, 0.382124692, 0.43914026, 0.48164684, 0.41039643, 0.489917368, 0.340439171, 0.391588241, 0.420540541, 0.5200223, 0.4354669, 0.503899038, 0.337451398, 0.38231564, 0.4206575, 0.46955666, 0.40987346, 0.474430442, 0.333426207, 0.38105386, 0.40346396, 0.4825653, 0.41666755, 0.47300896, 0.34815675, 0.379850596, 0.438583374, 0.4688516, 0.41634887, 0.483342677, 0.345183462, 0.3953688, 0.4217238, 0.50681764, 0.43693334, 0.488111198, 0.33820954, 0.38546756, 0.41821074, 0.464942, 0.41258964, 0.45329994, 0.328769088, 0.3825936, 0.39442328, 0.479308, 0.39926994, 0.458492845, 0.34385094, 0.382184654, 0.422732055, 0.46803382, 0.40475953, 0.460528016, 0.350030929, 0.39828196, 0.4146826, 0.51220244, 0.4299948, 0.484620452, 0.344166845, 0.3851382, 0.42607623, 0.46782154, 0.41168857, 0.456115663, 0.332902819, 0.37627813, 0.40884727, 0.49918425, 0.40580252, 0.477853745, 0.34471944, 0.376827061, 0.440482408, 0.48227382, 0.4101015, 0.492363602, 0.343217611, 0.3878621, 0.42845497, 0.52924544, 0.43543422, 0.498293996, 0.333916217, 0.3825942, 0.4268862, 0.48035222, 0.40721017, 0.456190705, 0.330951959, 0.37147415, 0.40746287, 0.49076632, 0.404277, 0.475612938, 0.350892156, 0.374796301, 0.443365395, 0.47690573, 0.42070323, 0.480401695, 0.347715706, 0.384952366, 0.427776814, 0.5160388, 0.44344693, 0.486696124, 0.337846875, 0.37666693, 0.42383802, 0.4707402, 0.41326603, 0.451666206, 0.331849217, 0.373796135, 0.407612592, 0.48742753, 0.40640944, 0.464229226, 0.349079728, 0.375953704, 0.441011816, 0.47473586, 0.4118769, 0.475692868, 0.347987562, 0.38467738, 0.42000738, 0.5172995, 0.42287293, 0.481174141, 0.34373185, 0.3803716, 0.41266647, 0.47100094, 0.3921587, 0.427029133, 0.334192395, 0.37445554, 0.39063138, 0.48704994, 0.38936996, 0.443765521, 0.345722973, 0.369314104, 0.417023748, 0.47149596, 0.38599655, 0.445376396, 0.348426014, 0.38382778, 0.40391976, 0.5134988, 0.40802464, 0.445753485, 0.336894333, 0.3712862, 0.40446812, 0.4727028, 0.38967347, 0.427738011, 0.335550219, 0.3716527, 0.3912352, 0.49457955, 0.39808157, 0.457142234, 0.35209471, 0.369899213, 0.41742298, 0.4816209, 0.3823815, 0.424369752, 0.34316054, 0.3782983, 0.38415498, 0.4974879, 0.38076273, 0.423161864, 0.336027831, 0.35008994, 0.340845, 0.445996, 0.35635608, 0.397826672, 0.324224442, 0.33902383, 0.3172542, 0.45884073, 0.35476142, 0.404496342, 0.330471843, 0.335692108, 0.33588925, 0.4420493, 0.35501713, 0.401767194, 0.329704911, 0.35735658, 0.31415498, 0.48058814, 0.36424986, 0.408450812, 0.32394743, 0.3420629, 0.32679796, 0.44613767, 0.33509997, 0.402120739, 0.323541492, 0.35977742, 0.34797385, 0.47300494, 0.33484414, 0.412539423, 0.336741567, 0.359563708, 0.38385126, 0.46260476, 0.35124537, 0.410728574, 0.33298859, 0.37246862, 0.34466627, 0.4962249, 0.36453897, 0.414365739, 0.316530854, 0.34967563, 0.3301242, 0.4429011, 0.34111348, 0.379781634, 0.304296404, 0.34429947, 0.31757057, 0.4525517, 0.33467335, 0.383153737, 0.31932947, 0.341167301, 0.350556642, 0.43160254, 0.336084, 0.405233055, 0.330751479, 0.36397433, 0.3363599, 0.4705865, 0.35303837, 0.414637923, 0.320073277, 0.342289, 0.3255049, 0.42128074, 0.32709324, 0.380113274, 0.303847075, 0.3371906, 0.30915812, 0.43942896, 0.3253529, 0.396081179, 0.327174366, 0.340301901, 0.351640493, 0.43003437, 0.33736938, 0.406279743, 0.334576488, 0.3718823, 0.35571092, 0.47124952, 0.3562799, 0.418398559, 0.326859057, 0.35995784, 0.3558347, 0.43241593, 0.33156806, 0.388922811, 0.317693353, 0.35643804, 0.334674, 0.45318595, 0.33607575, 0.39594084, 0.328451782, 0.36031574, 0.383778155, 0.44026357, 0.34363222, 0.403313607, 0.323994339, 0.37424058, 0.35972866, 0.47808442, 0.35445845, 0.409416348, 0.311297596, 0.35966486, 0.33316523, 0.41812038, 0.33209017, 0.389064521, 0.312278211, 0.3563392, 0.3355808, 0.45328185, 0.32714912, 0.397955, 0.32746771, 0.35708645, 0.372109175, 0.4401781, 0.3367201, 0.404932112, 0.333236337, 0.3773808, 0.36490196, 0.48107284, 0.3566981, 0.410401821, 0.327996671, 0.3617794, 0.36134955, 0.43286195, 0.32877335, 0.38698557, 0.319604576, 0.35904354, 0.33459118, 0.45296302, 0.3269008, 0.392248183, 0.333900541, 0.358559698, 0.367961854, 0.43952662, 0.33569255, 0.398902386, 0.335166007, 0.3766596, 0.3523177, 0.48049626, 0.3509263, 0.407166004, 0.326766431, 0.36150843, 0.3499612, 0.43026838, 0.32265678, 0.381625503, 0.319739074, 0.35635668, 0.33022833, 0.44947657, 0.32593298, 0.393767804, 0.333239943, 0.35653773, 0.366162032, 0.4378019, 0.3314033, 0.396360725, 0.333797723, 0.37341085, 0.34789538, 0.46764863, 0.34803414, 0.404251993, 0.325863034, 0.35967577, 0.34426737, 0.4256061, 0.3214648, 0.382710189, 0.318762064, 0.35767218, 0.32830396, 0.44685334, 0.32402733, 0.391166657, 0.335972011, 0.360695273, 0.364031464, 0.43973467, 0.33208, 0.394733071, 0.339435637, 0.381223261, 0.348181784, 0.478048, 0.349738, 0.403959692, 0.331188172, 0.36633983, 0.3468887, 0.42933884, 0.32112893, 0.383871824, 0.32392779, 0.36005658, 0.3322607, 0.44895265, 0.32314113, 0.391876578, 0.336794913, 0.358701348, 0.368322104, 0.43542686, 0.3288828, 0.393691808, 0.34010458, 0.37634483, 0.351003885, 0.47470906, 0.3471778, 0.40388912, 0.329914957, 0.3599863, 0.347774, 0.42589802, 0.3208453, 0.384042442, 0.321103871, 0.3579555, 0.33224696, 0.44274813, 0.32355723, 0.397209883, 0.337618411, 0.36107409, 0.372958541, 0.4339998, 0.33233076, 0.403242052, 0.342193305, 0.379631341, 0.35498479, 0.47206533, 0.34997797, 0.411548257, 0.333684027, 0.36444354, 0.36083648, 0.42793342, 0.3261532, 0.394358009, 0.327997178, 0.36237335, 0.34329873, 0.4482742, 0.32784954, 0.404892862, 0.345484644, 0.36720866, 0.385521293, 0.44738236, 0.33755183, 0.410307467, 0.347547323, 0.384716421, 0.368733704, 0.48520347, 0.35270414, 0.419761121, 0.335813016, 0.36922356, 0.36346474, 0.43437397, 0.32692432, 0.394841135, 0.329257369, 0.3653645, 0.34862667, 0.454477, 0.3298311, 0.411005229, 0.345634639, 0.367757738, 0.387206703, 0.44005004, 0.33662066, 0.417179376, 0.345648885, 0.382463098, 0.365115792, 0.47517297, 0.3532579, 0.427661687, 0.332858264, 0.36806688, 0.36252168, 0.4254596, 0.32664382, 0.404537171, 0.322844684, 0.3638687, 0.3459444, 0.44474205, 0.3296397, 0.418056488, 0.34071961, 0.367429405, 0.384171903, 0.43585864, 0.33745348, 0.421465665, 0.342468947, 0.383255512, 0.367736459, 0.47161362, 0.35553724, 0.432922781, 0.332961589, 0.371461749, 0.36525926, 0.42277312, 0.33016375, 0.40801394, 0.325417995, 0.368317276, 0.346261442, 0.44244006, 0.3317209, 0.415422916, 0.341230541, 0.369512409, 0.385658741, 0.43085358, 0.3379885, 0.421261787, 0.342679083, 0.385119915, 0.365332097, 0.46841365, 0.35546997, 0.429043919, 0.33272028, 0.374264032, 0.366171271, 0.4152004, 0.329567, 0.410755157, 0.327672392, 0.372214317, 0.352447718, 0.43112028, 0.3332194, 0.426970899, 0.346115798, 0.372424692, 0.392817348, 0.42097157, 0.33838683, 0.439084768, 0.348280877, 0.383059919, 0.374630153, 0.4547769, 0.35595214, 0.447789729, 0.335630536, 0.367530197, 0.373895645, 0.40367082, 0.32948586, 0.425790012, 0.333206296, 0.364311993, 0.358442068, 0.41887134, 0.32891554, 0.440452665, 0.347270608, 0.363966733, 0.392404377, 0.41292456, 0.33562455, 0.447964072, 0.348793864, 0.377780437, 0.37022981, 0.44506884, 0.35419738, 0.456418037, 0.33493942, 0.363724649, 0.36611107, 0.39035136, 0.32730946, 0.434306115, 0.328221023, 0.359069616, 0.345687866, 0.40733552, 0.3278787, 0.448103696, 0.341291785, 0.359864056, 0.381339014, 0.40350014, 0.33695203, 0.45815599, 0.343350649, 0.377129823, 0.360439003, 0.4424943, 0.35382006, 0.465421408, 0.332246244, 0.363114208, 0.360943973, 0.39241531, 0.32760704, 0.439464301, 0.328086734, 0.358019441, 0.346309125, 0.413877, 0.3312443, 0.447849602, 0.341384917, 0.359751433, 0.383274972, 0.40758118, 0.33890942, 0.4566136, 0.342481285, 0.377360523, 0.362473369, 0.44359803, 0.35600343, 0.462868154, 0.3303155, 0.362655669, 0.360015213, 0.39267617, 0.32984567, 0.436873406, 0.322930723, 0.357591927, 0.343579918, 0.4176534, 0.33192596, 0.446099073, 0.337282121, 0.356246531, 0.383347154, 0.41370317, 0.3402351, 0.452785105, 0.339899749, 0.37293011, 0.364008576, 0.45219588, 0.35688165, 0.468062311, 0.327520579, 0.361522645, 0.362983674, 0.4028299, 0.3312343, 0.445079714, 0.322885901, 0.360037684, 0.351411998, 0.4240481, 0.33578682, 0.452028841, 0.336597294, 0.359216869, 0.388486087, 0.41715002, 0.34221125, 0.459699154, 0.34410128, 0.37931788, 0.372136176, 0.45430943, 0.36034542, 0.472966462, 0.329339027, 0.363940805, 0.370264381, 0.40048265, 0.33444372, 0.441799313, 0.325779289, 0.363391012, 0.353448808, 0.41913524, 0.33596298, 0.451060921, 0.339216739, 0.361895472, 0.391398847, 0.4098796, 0.34384823, 0.457797378, 0.342522651, 0.379915804, 0.371327877, 0.4495108, 0.3619834, 0.465600163, 0.330472887, 0.367752194, 0.366746128, 0.39369285, 0.33403826, 0.438615859, 0.32744801, 0.365644783, 0.353437573, 0.41625798, 0.3358425, 0.449297875, 0.341413617, 0.362694234, 0.392403334, 0.41314584, 0.342594, 0.45357272, 0.344482422, 0.379025936, 0.372977346, 0.45195746, 0.36244833, 0.46447888, 0.333061665, 0.370530516, 0.378911048, 0.40804496, 0.33972782, 0.443926394, 0.329196066, 0.370317727, 0.35663569, 0.42133647, 0.33826423, 0.451022834, 0.343402684, 0.367690653, 0.394152224, 0.41531426, 0.3446335, 0.458222955, 0.346038312, 0.383550435, 0.371070802, 0.44975165, 0.36158037, 0.461201668, 0.331686586, 0.368916929, 0.366808563, 0.39716908, 0.33005798, 0.432628721, 0.32484296, 0.367433131, 0.350072533, 0.41904116, 0.3298333, 0.445921242, 0.340254456, 0.366943896, 0.391317517, 0.41495502, 0.33899695, 0.454227, 0.342176676, 0.381987512, 0.369360805, 0.45066288, 0.36014387, 0.463636547, 0.328477949, 0.367484957, 0.363909602, 0.3956467, 0.33536315, 0.43960458, 0.3248384, 0.364319414, 0.349085212, 0.4153897, 0.33607307, 0.450176209, 0.338927686, 0.363006473, 0.387518734, 0.40840372, 0.34252688, 0.453228444, 0.341550887, 0.37793839, 0.367597342, 0.450056, 0.3590154, 0.461996198, 0.331602007, 0.365805507, 0.363508403, 0.39783624, 0.33221805, 0.437035292, 0.328958333, 0.365454018, 0.350177258, 0.41903475, 0.33284277, 0.448662102, 0.342265427, 0.363420457, 0.388430268, 0.40947923, 0.34021074, 0.452503234, 0.343491912, 0.379519999, 0.365500301, 0.45285577, 0.35728866, 0.462750047, 0.331184685, 0.365829319, 0.363709092, 0.4000284, 0.3338506, 0.436682016, 0.327595055, 0.364118427, 0.349722356, 0.42448777, 0.33503526, 0.444970161, 0.340649009, 0.363161862, 0.388568163, 0.414533, 0.3418493, 0.448325902, 0.342313945, 0.377263606, 0.364993125, 0.45218477, 0.3598565, 0.457931578, 0.330725789, 0.365746051, 0.364868641, 0.39845768, 0.33636546, 0.435601562, 0.327578068, 0.362179041, 0.348143071, 0.41910517, 0.33540744, 0.443117857, 0.340040118, 0.35913077, 0.386856228, 0.41121194, 0.342285, 0.448611259, 0.34480387, 0.379486382, 0.36698097, 0.45108223, 0.36240888, 0.457728535, 0.33369875, 0.364464879, 0.363322467, 0.40206468, 0.3359067, 0.432712048, 0.329447687, 0.364132464, 0.35474059, 0.4252411, 0.34046653, 0.444828451, 0.345697373, 0.36523959, 0.392026186, 0.41694346, 0.34639958, 0.449293047, 0.347525328, 0.380323082, 0.368132025, 0.455468, 0.36553586, 0.456141919, 0.335073292, 0.367859632, 0.365210414, 0.40480065, 0.33887568, 0.429683626, 0.330636829, 0.367321312, 0.35053286, 0.4271961, 0.33978072, 0.439280242, 0.345253795, 0.364250809, 0.390292197, 0.4152331, 0.34558395, 0.444116712, 0.347579271, 0.380940259, 0.371440023, 0.4545357, 0.36637276, 0.454654604, 0.336264163, 0.369978905, 0.370854735, 0.40308493, 0.34241384, 0.429463238, 0.333623469, 0.368410438, 0.355855554, 0.42795226, 0.3418537, 0.437204957, 0.347250849, 0.367611498, 0.394544095, 0.419337, 0.34736136, 0.446687996, 0.349099427, 0.384326547, 0.374452382, 0.4611164, 0.36637497, 0.455336869, 0.338671178, 0.373085916, 0.373345733, 0.40905493, 0.34105754, 0.429360509, 0.334526747, 0.371293843, 0.357694596, 0.4305645, 0.34122074, 0.440934688, 0.347963393, 0.368438929, 0.396672904, 0.4199498, 0.3467, 0.448134065, 0.349457413, 0.386173844, 0.376352519, 0.4616579, 0.3665624, 0.460594147, 0.338020056, 0.37346983, 0.372505724, 0.40815884, 0.34176493, 0.433623314, 0.334585756, 0.371955484, 0.357284158, 0.42979947, 0.3431987, 0.4426094, 0.347188354, 0.367763817, 0.395501763, 0.42036387, 0.34712303, 0.447748721, 0.349180222, 0.382612824, 0.375259727, 0.46253937, 0.3675079, 0.458080322, 0.338291109, 0.370152712, 0.372833073, 0.4088943, 0.3411915, 0.430480331, 0.332448691, 0.368844151, 0.355501711, 0.42993763, 0.34149623, 0.442320734, 0.345796347, 0.367546737, 0.394306272, 0.42314172, 0.34687892, 0.447988361, 0.34704116, 0.384127408, 0.374257594, 0.462646, 0.36671248, 0.461712182, 0.33556363, 0.372065991, 0.369534194, 0.4097123, 0.33929965, 0.432728589, 0.331161916, 0.369407415, 0.353210002, 0.43167606, 0.34075776, 0.442249656, 0.344337106, 0.3656874, 0.391757041, 0.42135385, 0.34673622, 0.445311129, 0.348395616, 0.382780641, 0.373806059, 0.46158835, 0.36778083, 0.453760862, 0.335687935, 0.371257216, 0.371248037, 0.40937895, 0.34130594, 0.426077247, 0.33147049, 0.371036232, 0.356333226, 0.43379453, 0.3424464, 0.439148277, 0.346262425, 0.370011598, 0.39349544, 0.42297646, 0.34539294, 0.441669494, 0.347736686, 0.385287672, 0.372521788, 0.46271485, 0.3653216, 0.454416633, 0.334860414, 0.372486293, 0.368993044, 0.40635413, 0.33884013, 0.428221822, 0.330420971, 0.370446891, 0.354149163, 0.42775717, 0.34094834, 0.442436516, 0.345735431, 0.36795634, 0.393739492, 0.4180044, 0.34581214, 0.447590083, 0.347523421, 0.383580357, 0.372908175, 0.45753378, 0.36508405, 0.458646059, 0.335309803, 0.371535212, 0.369445145, 0.4041579, 0.33842152, 0.43097949, 0.32971549, 0.370330364, 0.352549344, 0.428708, 0.34233487, 0.44095397, 0.343522817, 0.366993338, 0.389012039, 0.41774988, 0.34730098, 0.444333345, 0.346848905, 0.382404804, 0.369292438, 0.45692438, 0.36738905, 0.454751879, 0.334961116, 0.371931881, 0.369836092, 0.40158528, 0.33975488, 0.425017625, 0.330467552, 0.369907171, 0.353972316, 0.42493173, 0.34346244, 0.436340988, 0.344536155, 0.367240995, 0.390252769, 0.4115749, 0.34644398, 0.44190371, 0.348130405, 0.383340061, 0.371686965, 0.45583996, 0.36475816, 0.454349875, 0.335555494, 0.370440096, 0.369220793, 0.39941373, 0.33962753, 0.429324299, 0.331794679, 0.367543161, 0.353384227, 0.42326012, 0.3418761, 0.441803008, 0.346237749, 0.364090055, 0.394025028, 0.41319212, 0.34700164, 0.448877752, 0.348667681, 0.381896973, 0.373127967, 0.4546014, 0.3655479, 0.456656277, 0.336088866, 0.368589133, 0.370217592, 0.40131688, 0.3367892, 0.426792741, 0.331298441, 0.366174549, 0.35242942, 0.4236549, 0.33758366, 0.433356702, 0.344630301, 0.36263293, 0.38694343, 0.41238832, 0.34188402, 0.438625753, 0.347927153, 0.378563195, 0.367258847, 0.45473033, 0.3613049, 0.447785437, 0.333404988, 0.364234924, 0.36621806, 0.39889428, 0.3358814, 0.422259688, 0.330215633, 0.363455325, 0.350481987, 0.423171, 0.33930054, 0.434805661, 0.344385237, 0.361513674, 0.388204753, 0.41316652, 0.34274006, 0.436816096, 0.347254306, 0.379299402, 0.369027942, 0.45159346, 0.36165428, 0.447315216, 0.335304379, 0.366031438, 0.36550203, 0.396683, 0.33377665, 0.418309033, 0.330718309, 0.36398527, 0.350451916, 0.42048395, 0.33799183, 0.431550413, 0.344193995, 0.363165945, 0.390357405, 0.41114193, 0.3433627, 0.436416775, 0.345588148, 0.379009277, 0.3684901, 0.4487796, 0.36153483, 0.449853361, 0.333122373, 0.365240961, 0.366035432, 0.3960565, 0.33652306, 0.421643853, 0.327035874, 0.361937821, 0.349193066, 0.4206042, 0.34066668, 0.432892203, 0.341813862, 0.358512402, 0.385950446, 0.40864974, 0.34152892, 0.435926795, 0.342638016, 0.37622872, 0.366930842, 0.44854346, 0.36313868, 0.445769787, 0.330638885, 0.361112416, 0.367571294, 0.39556423, 0.33577493, 0.417853206, 0.321992338, 0.357626259, 0.35151121, 0.41938886, 0.34225592, 0.432048559, 0.338412851, 0.356021732, 0.387374878, 0.4081696, 0.3444685, 0.436263114, 0.340219766, 0.37234512, 0.367083639, 0.44726297, 0.3638312, 0.447637737, 0.328517228, 0.359631836, 0.364120424, 0.39347905, 0.33679676, 0.41871202, 0.324421614, 0.358350575, 0.349060744, 0.41797176, 0.3421669, 0.433779627, 0.338771552, 0.356415421, 0.387391537, 0.40785685, 0.34323293, 0.433655709, 0.338225543, 0.372348517, 0.367872059, 0.45071024, 0.3647464, 0.445185095, 0.327907383, 0.358891875, 0.366181552, 0.39411914, 0.33685714, 0.421925575, 0.322722614, 0.357132375, 0.348374605, 0.41856718, 0.3414189, 0.436564475, 0.337568611, 0.355733484, 0.388120919, 0.40839565, 0.34566495, 0.440960616, 0.338025153, 0.372884452, 0.367002368, 0.44941035, 0.3652062, 0.453565955, 0.327923059, 0.36095956, 0.363774687, 0.39409253, 0.3379763, 0.424152642, 0.32403788, 0.358904779, 0.350335181, 0.41872728, 0.3428078, 0.437846601, 0.339238524, 0.355094671, 0.390424579, 0.40861768, 0.34664813, 0.439510286, 0.341224194, 0.372204453, 0.371247947, 0.45348495, 0.36727232, 0.451405376, 0.330306321, 0.358376592, 0.367841274, 0.3957837, 0.33814946, 0.421048641, 0.326030254, 0.356069505, 0.351219952, 0.42044538, 0.3422256, 0.434557259, 0.339655906, 0.35176903, 0.389173239, 0.4082679, 0.3464517, 0.436695099, 0.341277421, 0.36878854, 0.368031949, 0.449304, 0.3665543, 0.448451489, 0.329723954, 0.356447548, 0.362619936, 0.39140385, 0.33766347, 0.418323934, 0.325328827, 0.353975683, 0.348032832, 0.4183139, 0.34229028, 0.42993769, 0.339479744, 0.352158099, 0.385819077, 0.4077069, 0.34563097, 0.431879699, 0.341307908, 0.36852774, 0.365100741, 0.4508536, 0.365099, 0.445021152, 0.330732822, 0.355513453, 0.365118295, 0.39495647, 0.3379332, 0.41734761, 0.325492978, 0.351674855, 0.349198818, 0.42073894, 0.3423585, 0.432500124, 0.339676023, 0.351935327, 0.387578458, 0.40928835, 0.3479267, 0.435311347, 0.342814505, 0.370931059, 0.367219746, 0.45057186, 0.36620495, 0.444191664, 0.329223424, 0.355725229, 0.363881439, 0.39311057, 0.33716738, 0.41571641, 0.324284285, 0.354612648, 0.346870393, 0.41775694, 0.34248412, 0.425451726, 0.338552684, 0.349646628, 0.383524269, 0.40575922, 0.34539127, 0.428749591, 0.340515077, 0.366223097, 0.363948017, 0.44450828, 0.36515087, 0.440348595, 0.32902655, 0.352818251, 0.359878391, 0.3872956, 0.33701342, 0.409638643, 0.323949635, 0.351533711, 0.345697641, 0.41229904, 0.34297332, 0.423494071, 0.337095112, 0.348645985, 0.382648379, 0.40028426, 0.3460322, 0.428579956, 0.335959285, 0.365394711, 0.358340472, 0.4463658, 0.36539724, 0.4379915, 0.320587128, 0.346280813, 0.350421727, 0.3945262, 0.33241823, 0.40704903, 0.314216673, 0.344107658, 0.328775555, 0.43423566, 0.33355042, 0.422463834, 0.331261605, 0.337185055, 0.369984597, 0.4217392, 0.33549452, 0.423159778, 0.331628174, 0.349688441, 0.346290916, 0.4578969, 0.3555561, 0.435444772, 0.321331412, 0.33834973, 0.342921704, 0.40723252, 0.328006, 0.407386273, 0.316102266, 0.335359603, 0.327008516, 0.43562663, 0.33379233, 0.42250073, 0.330416322, 0.335594445, 0.363690108, 0.4254487, 0.33360937, 0.424587399, 0.330604941, 0.350083411, 0.343887657, 0.45865288, 0.3536203, 0.435104609, 0.320016563, 0.336383253, 0.340265393, 0.41140082, 0.3258483, 0.405982167, 0.31575644, 0.333754122, 0.322114944, 0.43446523, 0.32952684, 0.41683495, 0.32918632, 0.337015003, 0.361496925, 0.42480847, 0.33131123, 0.418798447, 0.32909888, 0.349043369, 0.339851588, 0.46025044, 0.35384881, 0.430279225, 0.320492804, 0.336777955, 0.339670569, 0.4079051, 0.32439265, 0.400614351, 0.315458596, 0.334762812, 0.324524134, 0.43576947, 0.32965106, 0.418399781, 0.330957711, 0.33365345, 0.362773448, 0.42465326, 0.3275812, 0.417494774, 0.329951882, 0.347273111, 0.339601666, 0.4579881, 0.3497652, 0.430422753, 0.320291638, 0.333290786, 0.337234795, 0.40996462, 0.32331842, 0.402944803, 0.315430969, 0.331343591, 0.321843445, 0.43934923, 0.32693925, 0.419164926, 0.331712335, 0.332271606, 0.361336321, 0.42591622, 0.327768, 0.417413652, 0.32986775, 0.346918464, 0.339271843, 0.46292812, 0.3506899, 0.42810905, 0.323029548, 0.334424287, 0.339285284, 0.41391468, 0.32522488, 0.403319716, 0.316852272, 0.331705958, 0.323318571, 0.43723166, 0.328451, 0.421415955, 0.331078768, 0.332273692, 0.360022068, 0.42640185, 0.32890844, 0.42092976, 0.329196364, 0.346213132, 0.338436127, 0.4624907, 0.35192528, 0.433246851, 0.321675867, 0.334147453, 0.337860107, 0.41403824, 0.32395816, 0.404096216, 0.317275017, 0.330341518, 0.320798337, 0.43943566, 0.3289987, 0.420591235, 0.331880033, 0.332175612, 0.359153479, 0.42598608, 0.32789356, 0.420919567, 0.330138057, 0.346559614, 0.337544739, 0.4598137, 0.3504511, 0.436560988, 0.322235584, 0.333751231, 0.337257326, 0.4141556, 0.3213664, 0.405437678, 0.317474872, 0.330134869, 0.319514871, 0.43665302, 0.32691306, 0.421430647, 0.332200021, 0.333029211, 0.35960412, 0.423232526, 0.3275823, 0.423323929, 0.331302196, 0.347121388, 0.337314785, 0.45839489, 0.35019124, 0.433843493, 0.324250191, 0.33644766, 0.33671626, 0.4091186, 0.32008836, 0.405964285, 0.318126172, 0.331776917, 0.319518715, 0.43461764, 0.32661992, 0.424644113, 0.333558142, 0.334301144, 0.359972894, 0.4242339, 0.32628033, 0.427897036, 0.331815094, 0.348889083, 0.336068273, 0.45786813, 0.34897515, 0.434085816, 0.322758913, 0.337008715, 0.334377855, 0.41051683, 0.32161722, 0.405522883, 0.317677349, 0.331926554, 0.316848397, 0.43475533, 0.3274432, 0.422432691, 0.332225323, 0.33311969, 0.355006635, 0.42334622, 0.32724047, 0.423740357, 0.331409901, 0.350470752, 0.333200991, 0.4585908, 0.3510275, 0.43355009, 0.323075831, 0.338367462, 0.333211601, 0.41168517, 0.32283333, 0.40350157, 0.31818223, 0.335072339, 0.315955371, 0.4361818, 0.32705802, 0.419798881, 0.331770211, 0.335388958, 0.354717761, 0.42084685, 0.3252466, 0.420555979, 0.331457764, 0.350941628, 0.33197394, 0.45927787, 0.34776944, 0.433096379, 0.323241949, 0.33701596, 0.33061996, 0.41259444, 0.31916198, 0.405760199, 0.319107294, 0.3347145, 0.31259525, 0.43606406, 0.32614502, 0.420817077, 0.332843125, 0.33356452, 0.352994204, 0.420521, 0.32680976, 0.421302557, 0.331175774, 0.345496178, 0.331270933, 0.4532115, 0.35195997, 0.431874275, 0.320556104, 0.3304888, 0.33279535, 0.40427247, 0.32397678, 0.404352188, 0.316670686, 0.32600197, 0.31891266, 0.43062755, 0.3313577, 0.419883847, 0.329743624, 0.327327222, 0.357343644, 0.4146875, 0.33021158, 0.422454327, 0.328514069, 0.34119317, 0.3352314, 0.45127776, 0.3529281, 0.433300018, 0.321172357, 0.32916364, 0.3346969, 0.40488148, 0.32481906, 0.405189037, 0.317372024, 0.3263115, 0.31912005, 0.43053603, 0.3307967, 0.420988679, 0.329873085, 0.327296257, 0.357227862, 0.416701883, 0.329455614, 0.419443727, 0.328262895, 0.341136336, 0.335097641, 0.45251793, 0.35214865, 0.430175364, 0.321061611, 0.3295451, 0.33424872, 0.4063349, 0.32392588, 0.401202977, 0.317039609, 0.324973017, 0.318599582, 0.43127483, 0.330252, 0.419322193, 0.3302854, 0.326902211, 0.357358664, 0.41661644, 0.330782384, 0.420297146, 0.328880161, 0.341491997, 0.334636301, 0.453422517, 0.353373647, 0.428003252, 0.320582479, 0.32958558, 0.33392054, 0.4058097, 0.32457885, 0.398831278, 0.316514045, 0.325026482, 0.318486005, 0.43114373, 0.3303863, 0.416117638, 0.328779012, 0.327806085, 0.356669128, 0.417410344, 0.329321235, 0.416286528, 0.327756315, 0.341500163, 0.333721906, 0.453206927, 0.353151262, 0.428439349, 0.319715321, 0.32927245, 0.3328389, 0.40667787, 0.32386592, 0.402274072, 0.316731393, 0.324765831, 0.317450672, 0.431423426, 0.329792708, 0.418309033, 0.328366041, 0.325871378, 0.355462849, 0.416185677, 0.329357147, 0.417175084, 0.327901423, 0.339779079, 0.333246499, 0.451387316, 0.353273273, 0.427131087, 0.319510221, 0.32810426, 0.33297598, 0.40522134, 0.32491294, 0.39755711, 0.316074729, 0.323889464, 0.317720711, 0.432806373, 0.331148714, 0.417412281, 0.328273118, 0.325606346, 0.356265992, 0.415564239, 0.330577284, 0.417578846, 0.328098983, 0.340591937, 0.33358866, 0.45312497, 0.354035795, 0.427981138, 0.319215328, 0.32743636, 0.3329112, 0.4052205, 0.32491904, 0.39868623, 0.315868348, 0.324991316, 0.31772092, 0.431779891, 0.331220508, 0.41587621, 0.328511417, 0.325880319, 0.355473846, 0.417749345, 0.3308658, 0.415160298, 0.327282608, 0.340304345, 0.334000826, 0.455142587, 0.355629146, 0.427338481, 0.319438785, 0.32674444, 0.3327882, 0.40651125, 0.3259045, 0.396819085, 0.315423638, 0.322661102, 0.317895383, 0.43424201, 0.332749546, 0.414163321, 0.327292413, 0.324770838, 0.356384814, 0.41815874, 0.331158936, 0.413928747, 0.32685554, 0.340674013, 0.333679825, 0.454832017, 0.353793949, 0.422932804, 0.318220556, 0.3271704, 0.3318269, 0.403289407, 0.325141966, 0.396913052, 0.314637214, 0.324127078, 0.318402499, 0.431272447, 0.331355572, 0.413613081, 0.327355683, 0.325070769, 0.356179655, 0.414702266, 0.330441654, 0.412343055, 0.327685893, 0.339810073, 0.334268957, 0.452114761, 0.353178233, 0.421658218, 0.319739699, 0.3255084, 0.3331513, 0.402192742, 0.324920684, 0.394613743, 0.31606257, 0.323021621, 0.318047285, 0.429933429, 0.331062943, 0.411369741, 0.328642577, 0.32476759, 0.354889423, 0.414009869, 0.329858631, 0.408967495, 0.327475548, 0.339258581, 0.333250284, 0.451943159, 0.353161037, 0.420360118, 0.319589227, 0.32562947, 0.33268777, 0.403626084, 0.325323731, 0.394398123, 0.314905465, 0.322875559, 0.318844795, 0.432043999, 0.332132638, 0.411867887, 0.328229845, 0.323025495, 0.356614918, 0.414930969, 0.330417365, 0.411162853, 0.327917814, 0.338107169, 0.333617657, 0.452960461, 0.354207724, 0.422333896, 0.318912476, 0.32348794, 0.3338527, 0.40334246, 0.3246707, 0.394053191, 0.314148366, 0.322341919, 0.319448441, 0.4318094, 0.33192313, 0.412722141, 0.327390581, 0.322616935, 0.357932448, 0.414917111, 0.330592781, 0.412238926, 0.327468723, 0.33782053, 0.335618705, 0.452854872, 0.353704661, 0.422921568, 0.318392485, 0.3242917, 0.33258286, 0.40453085, 0.3240548, 0.39215523, 0.313452691, 0.32250145, 0.31881288, 0.43187287, 0.3309579, 0.408960789, 0.32500717, 0.322666973, 0.356717706, 0.41537118, 0.329155028, 0.407597423, 0.326288253, 0.337498069, 0.334210128, 0.45310277, 0.35235938, 0.415786624, 0.317111194, 0.32385036, 0.33415893, 0.40337023, 0.32424724, 0.388178796, 0.313349009, 0.32269692, 0.31952798, 0.43143335, 0.33209667, 0.405775696, 0.326376081, 0.323507458, 0.358056366, 0.41356066, 0.3305489, 0.401626319, 0.325777054, 0.337221861, 0.335314691, 0.4510775, 0.3528051, 0.41178903, 0.316512048, 0.32436153, 0.33395806, 0.4019237, 0.32347736, 0.384713799, 0.312573105, 0.32247439, 0.31896925, 0.43105215, 0.3302211, 0.403078884, 0.325152457, 0.323011398, 0.357867986, 0.414292276, 0.328594953, 0.401422322, 0.32553637, 0.336710215, 0.335864633, 0.452433109, 0.35208711, 0.411854118, 0.317010015, 0.321064085, 0.334356487, 0.404199302, 0.323846072, 0.387013406, 0.31381768, 0.31951794, 0.320871055, 0.4318829, 0.33130273, 0.403398871, 0.325751513, 0.319828898, 0.357654601, 0.414793998, 0.329250306, 0.40295127, 0.325828135, 0.334291935, 0.335648656, 0.451743066, 0.352039248, 0.413301468, 0.316564113, 0.321478933, 0.333956212, 0.40316686, 0.32414952, 0.387516469, 0.312872082, 0.31908834, 0.320638955, 0.42952618, 0.33206153, 0.404227853, 0.325203329, 0.320027202, 0.357318491, 0.4140277, 0.33066598, 0.404348701, 0.325193644, 0.334327847, 0.334981799, 0.4500841, 0.35280073, 0.416300625, 0.315339804, 0.321641803, 0.333846986, 0.40156654, 0.32352856, 0.390356749, 0.312081426, 0.321205616, 0.318839282, 0.42759234, 0.33036587, 0.407809645, 0.324099034, 0.320629746, 0.356861204, 0.41057524, 0.32936168, 0.405692905, 0.324174464, 0.336240083, 0.334739208, 0.4497079, 0.35278904, 0.415423363, 0.315489203, 0.322015375, 0.333627492, 0.40144968, 0.32474595, 0.388302386, 0.312098473, 0.32105267, 0.320230395, 0.4287459, 0.3311136, 0.405261606, 0.324862421, 0.320922017, 0.35708946, 0.41089833, 0.3283518, 0.405929893, 0.324349999, 0.335494876, 0.333679169, 0.44626006, 0.35076553, 0.41338554, 0.315505058, 0.322668195, 0.333645433, 0.39663312, 0.32067618, 0.389171362, 0.312686861, 0.32158187, 0.318017721, 0.42229462, 0.32890853, 0.406251252, 0.323550284, 0.321553737, 0.356504411, 0.4091717, 0.32772458, 0.405294776, 0.323874176, 0.336266547, 0.336008161, 0.44743067, 0.35006648, 0.414658219, 0.315716505, 0.322255552, 0.334619433, 0.39949244, 0.3210199, 0.387627304, 0.312191248, 0.321600974, 0.317314088, 0.42489952, 0.3280779, 0.405430406, 0.323529184, 0.322406024, 0.354924947, 0.40960488, 0.32684746, 0.403607935, 0.323433787, 0.339140594, 0.33295545, 0.44642103, 0.3504767, 0.414205432, 0.314852268, 0.324163109, 0.332287014, 0.40084833, 0.32148436, 0.387396187, 0.312566578, 0.322658241, 0.318689346, 0.42531994, 0.32829225, 0.40619868, 0.324558794, 0.321737975, 0.356339008, 0.4103869, 0.3277583, 0.405641586, 0.325390577, 0.337797821, 0.333074391, 0.44693312, 0.35110205, 0.415987939, 0.317567736, 0.324287057, 0.332751036, 0.40052646, 0.32213327, 0.388916492, 0.313922554, 0.3229101, 0.318617761, 0.42488652, 0.32900706, 0.405841261, 0.325101554, 0.322771937, 0.356593519, 0.411172, 0.3282739, 0.403237313, 0.325442225, 0.338487476, 0.334379405, 0.4478616, 0.35163337, 0.414299637, 0.317074895, 0.324757099, 0.334390491, 0.40076056, 0.32248035, 0.386988491, 0.314084798, 0.32309103, 0.318762302, 0.42531955, 0.32856143, 0.405343771, 0.325717986, 0.323419303, 0.357177377, 0.41071644, 0.32778212, 0.405873686, 0.325421751, 0.338430762, 0.334956914, 0.4473316, 0.35121498, 0.414922744, 0.316708952, 0.324022532, 0.334062546, 0.39956245, 0.32209107, 0.388516128, 0.312890142, 0.321658373, 0.317566544, 0.42349344, 0.32799384, 0.406590015, 0.325044006, 0.320554435, 0.355262667, 0.40946972, 0.32694492, 0.406454712, 0.324621677, 0.336295336, 0.333381802, 0.44565514, 0.3500392, 0.414795399, 0.316846639, 0.323157966, 0.332232296, 0.4003662, 0.32171136, 0.388868421, 0.313423753, 0.32112443, 0.3169964, 0.42579016, 0.32906538, 0.407102853, 0.325816065, 0.321330011, 0.3542808, 0.41140306, 0.32746485, 0.404503018, 0.32541284, 0.336778611, 0.332886159, 0.44761202, 0.35071668, 0.415057927, 0.318435937, 0.32294607, 0.33370316, 0.39987627, 0.3204324, 0.388401806, 0.31524986, 0.32157877, 0.31796134, 0.42481557, 0.3297968, 0.4065952, 0.327734143, 0.321309149, 0.356282145, 0.41102386, 0.32767588, 0.405945539, 0.328671783, 0.33699408, 0.33347154, 0.44629562, 0.35149533, 0.41326648, 0.318404168, 0.32241875, 0.3342759, 0.4002925, 0.3224981, 0.386284739, 0.315183282, 0.32056063, 0.3188228, 0.42578408, 0.33005038, 0.40586409, 0.327237546, 0.32149604, 0.360084742, 0.4150936, 0.33007354, 0.405294478, 0.327478975, 0.337484419, 0.336946845, 0.45078355, 0.35291582, 0.41450569, 0.318727851, 0.32360137, 0.3376384, 0.40306917, 0.32363153, 0.385184914, 0.314760059, 0.3215225, 0.32130688, 0.42816007, 0.33077016, 0.404698551, 0.326803297, 0.321799189, 0.360276997, 0.41438797, 0.33001024, 0.402642131, 0.326607704, 0.337639034, 0.33806318, 0.44969404, 0.3529382, 0.411925733, 0.317882866, 0.32306397, 0.33711502, 0.40302575, 0.32375458, 0.385758489, 0.314801991, 0.32211807, 0.3225353, 0.43048143, 0.33106455, 0.404077232, 0.327143073, 0.322491229, 0.36146912, 0.41818088, 0.33104727, 0.401751727, 0.327028364, 0.338368952, 0.337879509, 0.45430294, 0.35368752, 0.414468914, 0.317287683, 0.32431355, 0.33684006, 0.40489793, 0.3237274, 0.385905713, 0.313864142, 0.3222142, 0.32064688, 0.4320752, 0.33127487, 0.403976977, 0.326758683, 0.322803199, 0.359440446, 0.41671816, 0.33090055, 0.401640862, 0.326618999, 0.337495506, 0.33747974, 0.45227557, 0.35413235, 0.413113564, 0.318591863, 0.325025, 0.33747828, 0.40501747, 0.32508966, 0.386942536, 0.3147071, 0.32320854, 0.32137805, 0.4317008, 0.33049423, 0.402053118, 0.326218784, 0.322317541, 0.358368754, 0.41585663, 0.32901642, 0.399721503, 0.325934529, 0.33634594, 0.332953, 0.45164898, 0.3543545, 0.414014846, 0.317734808, 0.32522345, 0.33849812, 0.4051402, 0.3270949, 0.389154434, 0.315487057, 0.32248864, 0.32037625, 0.42891678, 0.33384663, 0.408176631, 0.328886807, 0.325359792, 0.361629963, 0.41988215, 0.33369896, 0.406119049, 0.326975822, 0.340284169, 0.338205695, 0.4534786, 0.35792214, 0.415294528, 0.318509459, 0.326417506, 0.336563289, 0.40800822, 0.32869795, 0.388238996, 0.314513177, 0.3229513, 0.31862, 0.43092892, 0.33400428, 0.404776573, 0.327859163, 0.324625164, 0.356655121, 0.41907647, 0.333364, 0.405400693, 0.327141136, 0.339795083, 0.333493024, 0.45375505, 0.3577129, 0.415439039, 0.319900244, 0.32740593, 0.333619475, 0.40999088, 0.32972553, 0.386802375, 0.315929085, 0.3243996, 0.31629333, 0.43196586, 0.3351777, 0.403849483, 0.328560233, 0.326534986, 0.355345249, 0.4201387, 0.3344294, 0.402408868, 0.328080714, 0.340892524, 0.33189857, 0.45210195, 0.3575965, 0.412400156, 0.319186896, 0.32696456, 0.33206373, 0.408175, 0.3283898, 0.384176046, 0.315350533, 0.32380062, 0.3152487, 0.43196288, 0.33481213, 0.403300285, 0.328006744, 0.325325459, 0.356029481, 0.42057785, 0.3345319, 0.402880102, 0.327396721, 0.341093361, 0.333241493, 0.4553058, 0.35825467, 0.4135831, 0.319052517, 0.327764243, 0.332887381, 0.41002935, 0.32902402, 0.385008842, 0.314985096, 0.32470402, 0.31654057, 0.43285096, 0.3356048, 0.40373233, 0.327658534, 0.32741645, 0.35598433, 0.42159477, 0.33475798, 0.40288043, 0.327144235, 0.341386914, 0.332722843, 0.454576, 0.35894224, 0.415175408, 0.318937659, 0.329053015, 0.33376658, 0.40996996, 0.32928053, 0.386036932, 0.315923721, 0.32633576, 0.31715342, 0.4333183, 0.33623976, 0.405470222, 0.328566998, 0.328485548, 0.356702983, 0.42275193, 0.33509284, 0.405823022, 0.327439874, 0.342356145, 0.333646029, 0.4564302, 0.358738, 0.415049583, 0.319594562, 0.329652995, 0.333432376, 0.4103292, 0.32869622, 0.385787308, 0.316485763, 0.32636842, 0.3167235, 0.4347251, 0.33622667, 0.404789835, 0.328970134, 0.328210533, 0.356585324, 0.42293864, 0.33567256, 0.405833781, 0.328568369, 0.342668056, 0.333941907, 0.4553364, 0.35990295, 0.416868448, 0.320723712, 0.330321729, 0.334187806, 0.4092218, 0.33025002, 0.387204587, 0.316998452, 0.32533577, 0.31656253, 0.43214762, 0.3369493, 0.407086939, 0.329306602, 0.327204913, 0.356988311, 0.42068157, 0.33567226, 0.407278806, 0.329402596, 0.342425674, 0.334951371, 0.45387268, 0.35976982, 0.419166207, 0.321264595, 0.33001411, 0.335818261, 0.40932035, 0.33042237, 0.390556276, 0.317666322, 0.325439006, 0.317890078, 0.43163005, 0.33689788, 0.409033835, 0.330242693, 0.327380449, 0.358479798, 0.4211939, 0.33592945, 0.408577979, 0.329686821, 0.342251599, 0.334008336, 0.45392776, 0.35990152, 0.418601096, 0.321266025, 0.32900843, 0.334274381, 0.4087717, 0.330559, 0.389963537, 0.317755491, 0.325554609, 0.317157716, 0.43084785, 0.33698922, 0.408538908, 0.329573274, 0.327283442, 0.356096119, 0.4203173, 0.33563098, 0.409121275, 0.329937667, 0.341932625, 0.333601654, 0.4529455, 0.35977262, 0.418710083, 0.32195884, 0.330535829, 0.335080564, 0.40846008, 0.33081475, 0.388640493, 0.318154663, 0.32744527, 0.3177348, 0.432655, 0.33689582, 0.407758147, 0.330631435, 0.328710705, 0.357229322, 0.42195624, 0.33599827, 0.407291055, 0.329448432, 0.342466503, 0.335157961, 0.45561704, 0.3589012, 0.417154491, 0.321320117, 0.329983592, 0.335633188, 0.41024098, 0.32968852, 0.388205022, 0.317422837, 0.32595745, 0.31816584, 0.43147174, 0.33616725, 0.407859802, 0.329344332, 0.326999247, 0.356054038, 0.42055455, 0.33532187, 0.405784786, 0.328837484, 0.341477841, 0.333774, 0.45367274, 0.35917458, 0.416318268, 0.320437551, 0.32821867, 0.3324048, 0.4047124, 0.32933918, 0.387761235, 0.315470904, 0.32480252, 0.31493148, 0.42781943, 0.33416745, 0.404959321, 0.327419251, 0.324920058, 0.353997022, 0.41455254, 0.3333834, 0.404557794, 0.326802969, 0.33937666, 0.33121997, 0.45004717, 0.35753915, 0.412284553, 0.317676187, 0.32648376, 0.33183506, 0.4047825, 0.32924816, 0.385531873, 0.313879877, 0.32239962, 0.3148855, 0.42831463, 0.33533928, 0.404520541, 0.325889647, 0.324358284, 0.352858812, 0.4164845, 0.33496684, 0.404159188, 0.32643044, 0.3392979, 0.3305092, 0.45124516, 0.35843894, 0.41392839, 0.317624152, 0.32546586, 0.33031315, 0.40558943, 0.32928306, 0.3861534, 0.313758284, 0.32227403, 0.31311703, 0.42837387, 0.33494827, 0.405602247, 0.32591325, 0.322992414, 0.351436466, 0.4170936, 0.3343694, 0.405393392, 0.325811893, 0.3385637, 0.328358, 0.45259672, 0.35889503, 0.415865332, 0.318664372, 0.32606384, 0.3285926, 0.4078006, 0.3300449, 0.388500243, 0.314699173, 0.32217667, 0.31276637, 0.43072858, 0.3364758, 0.406536788, 0.327383667, 0.324865997, 0.353117347, 0.42000705, 0.3356058, 0.405945212, 0.327246934, 0.33879998, 0.3301469, 0.45462066, 0.36014622, 0.415586025, 0.319901675, 0.3274539, 0.33075818, 0.40837803, 0.33118668, 0.387629837, 0.315051705, 0.32195678, 0.31405464, 0.43143088, 0.33701432, 0.40770629, 0.327858448, 0.32423502, 0.35379827, 0.41979855, 0.33604226, 0.406001508, 0.327156037, 0.33921364, 0.33036166, 0.45445758, 0.36049494, 0.416509658, 0.3202537, 0.32701072, 0.33072618, 0.40876067, 0.3316992, 0.389598072, 0.31540221, 0.32259205, 0.31413853, 0.43184763, 0.33731827, 0.407784134, 0.328751713, 0.32435337, 0.3535636, 0.42051604, 0.33604243, 0.40675655, 0.328145206, 0.33877882, 0.33044654, 0.45379075, 0.3603961, 0.415781707, 0.320343226, 0.32679608, 0.3304885, 0.4082082, 0.33179173, 0.389012188, 0.315859914, 0.3224199, 0.31408754, 0.4303249, 0.33768037, 0.407061547, 0.328131735, 0.3237376, 0.35364598, 0.4193157, 0.33610034, 0.407152325, 0.327699929, 0.33961472, 0.33116636, 0.4532823, 0.36110654, 0.417211384, 0.320299566, 0.32701838, 0.33108842, 0.4074587, 0.33143684, 0.3899661, 0.316058517, 0.3235189, 0.3148272, 0.4306535, 0.33807752, 0.4077003, 0.328613371, 0.3254692, 0.35362855, 0.4194628, 0.33689174, 0.407932788, 0.328551561, 0.34148526, 0.3310715, 0.453779, 0.3608009, 0.417206317, 0.320254892, 0.32903558, 0.32981446, 0.40703338, 0.33103678, 0.389266878, 0.315925539, 0.32363728, 0.31348538, 0.43050754, 0.33747903, 0.407702506, 0.329133123, 0.32490864, 0.35261047, 0.4186848, 0.3359019, 0.406407773, 0.327857912, 0.34035143, 0.33027703, 0.453104, 0.3610088, 0.417137265, 0.320793658, 0.3275672, 0.33001938, 0.4080066, 0.3312618, 0.389297843, 0.315474242, 0.32326606, 0.31342265, 0.43024248, 0.33714753, 0.40619567, 0.328607649, 0.3246537, 0.3522669, 0.41965955, 0.3365188, 0.406505883, 0.328102142, 0.33968762, 0.3292952, 0.4541263, 0.36058372, 0.416593254, 0.320634097, 0.32706058, 0.32932377, 0.40922555, 0.33165237, 0.389714032, 0.316332012, 0.32294545, 0.3136642, 0.43191865, 0.33788508, 0.408273995, 0.329513073, 0.32474574, 0.35295567, 0.42055634, 0.33720452, 0.406871945, 0.328617752, 0.34025812, 0.33009365, 0.45492548, 0.36057717, 0.416998208, 0.320764035, 0.32728344, 0.32961196, 0.40977558, 0.3315277, 0.388406724, 0.316511899, 0.322692, 0.31354564, 0.4324052, 0.33777842, 0.407759994, 0.329504997, 0.3241905, 0.35249963, 0.4205819, 0.33668044, 0.40800491, 0.329180509, 0.3392643, 0.32976216, 0.45460296, 0.36110246, 0.417730331, 0.321046591, 0.326367, 0.3298117, 0.40865692, 0.33253163, 0.390055984, 0.316244781, 0.32144138, 0.31363857, 0.4316462, 0.33766323, 0.406840444, 0.327683926, 0.32210308, 0.35079667, 0.41940105, 0.33635068, 0.407159686, 0.328036547, 0.33806065, 0.33017027, 0.45312536, 0.36017913, 0.416679889, 0.321161926, 0.32701027, 0.33131775, 0.4081471, 0.33127666, 0.390592873, 0.316938132, 0.32243475, 0.31515446, 0.43047902, 0.33754867, 0.408612132, 0.330195487, 0.32403156, 0.35490975, 0.41961414, 0.3365093, 0.407889158, 0.329457581, 0.33878475, 0.33297515, 0.45340887, 0.36135373, 0.417365104, 0.321774602, 0.32635155, 0.33207285, 0.4080887, 0.33199266, 0.390836805, 0.31701687, 0.3219529, 0.3154618, 0.43069026, 0.3376347, 0.40737474, 0.329018682, 0.32354456, 0.3549573, 0.42018571, 0.33653712, 0.4070732, 0.328873008, 0.3383703, 0.33249506, 0.45413825, 0.3609909, 0.417500108, 0.321790665, 0.32608464, 0.33195984, 0.40874732, 0.3323298, 0.390922427, 0.31718117, 0.3219476, 0.31610122, 0.43153, 0.33818966, 0.408352882, 0.329851091, 0.32359317, 0.3551079, 0.42047262, 0.33705232, 0.408764184, 0.329335004, 0.3391656, 0.3325619, 0.45496398, 0.3611739, 0.419215232, 0.321914077, 0.32682794, 0.3329334, 0.41082335, 0.33286062, 0.392225355, 0.317780763, 0.32259816, 0.31676048, 0.43261883, 0.33862525, 0.409746498, 0.330501795, 0.32326558, 0.35621062, 0.42079654, 0.33728063, 0.410447806, 0.329839289, 0.33829734, 0.33392435, 0.45395613, 0.3621371, 0.420446455, 0.322398543, 0.3271946, 0.33389223, 0.4090983, 0.33320597, 0.39332056, 0.317383766, 0.32342398, 0.3175734, 0.431545, 0.33895725, 0.412317276, 0.330201358, 0.3247057, 0.35659933, 0.42019945, 0.3378551, 0.412951052, 0.329316497, 0.34113294, 0.33469784, 0.45378354, 0.36252475, 0.422321945, 0.322425544, 0.32842126, 0.33370477, 0.40972763, 0.3329129, 0.39387536, 0.317556441, 0.32324377, 0.31636396, 0.43106386, 0.33890498, 0.412029833, 0.330726534, 0.32562056, 0.35619652, 0.42071387, 0.33777243, 0.412891328, 0.329726487, 0.3414222, 0.33368066, 0.45413265, 0.3625346, 0.422903359, 0.322521269, 0.32936352, 0.332995, 0.40957984, 0.33287415, 0.395182669, 0.317424685, 0.3240859, 0.3168388, 0.4318914, 0.33879998, 0.412376195, 0.330135465, 0.32562917, 0.35633278, 0.42111132, 0.33790028, 0.413288713, 0.329806775, 0.34192193, 0.33427626, 0.45437112, 0.3625815, 0.423117638, 0.323219478, 0.32972246, 0.33353332, 0.41049606, 0.33319378, 0.395082593, 0.318368465, 0.32513615, 0.31723347, 0.43248624, 0.33928734, 0.413839489, 0.33162269, 0.32671055, 0.356766, 0.4210962, 0.3381729, 0.413874239, 0.33104372, 0.34152633, 0.33474177, 0.4545455, 0.36278996, 0.423841864, 0.323763013, 0.3296406, 0.33440346, 0.41098887, 0.3336873, 0.395837694, 0.318834782, 0.32539392, 0.31780753, 0.43235716, 0.33964592, 0.413284719, 0.331829369, 0.32691687, 0.3571706, 0.42155987, 0.33871523, 0.412901253, 0.330732375, 0.34263664, 0.33456284, 0.45467952, 0.3632868, 0.421937436, 0.323527664, 0.33032593, 0.3339953, 0.4109707, 0.33414152, 0.395561606, 0.319277912, 0.32628584, 0.3179625, 0.43312114, 0.33946326, 0.413249016, 0.331947565, 0.32717797, 0.35681906, 0.42184886, 0.33852282, 0.412973166, 0.331240803, 0.3424867, 0.335026, 0.45499784, 0.3636265, 0.421848565, 0.324062586, 0.32995, 0.33413166, 0.41115457, 0.3344057, 0.394364089, 0.319286525, 0.3253187, 0.3178411, 0.4324002, 0.34009862, 0.412763625, 0.331614077, 0.32656604, 0.3574474, 0.42186865, 0.33949426, 0.41444692, 0.331373662, 0.3420367, 0.33526924, 0.45562324, 0.3642202, 0.422862738, 0.323797971, 0.32976148, 0.3348439, 0.41143265, 0.33488014, 0.395911664, 0.318846047, 0.32498485, 0.31850386, 0.43335983, 0.34027293, 0.413557768, 0.331272244, 0.326182, 0.35738975, 0.42227814, 0.33928806, 0.414427876, 0.330386579, 0.34178814, 0.33570224, 0.45601395, 0.36443445, 0.423155308, 0.322906196, 0.33006877, 0.33487865, 0.41208372, 0.334473, 0.394870698, 0.317775786, 0.32493234, 0.31799573, 0.4336185, 0.34023112, 0.411800891, 0.330238253, 0.32608542, 0.35709727, 0.4225366, 0.339069, 0.412849218, 0.329070181, 0.3413317, 0.33504364, 0.45552295, 0.3640559, 0.422662526, 0.322108835, 0.32881677, 0.3340445, 0.41086316, 0.3345303, 0.395233214, 0.317216665, 0.32458723, 0.3177464, 0.43347076, 0.34020588, 0.412936747, 0.330018669, 0.32672715, 0.3571693, 0.42205337, 0.3389471, 0.413593799, 0.329112291, 0.34195372, 0.3347873, 0.45512858, 0.36386558, 0.421852231, 0.321974337, 0.32897162, 0.3340836, 0.41066575, 0.33449817, 0.394068658, 0.316955924, 0.32464167, 0.31780985, 0.43311247, 0.33974198, 0.41133219, 0.329869002, 0.32618514, 0.35686344, 0.4218448, 0.33913785, 0.411779076, 0.328822702, 0.34211326, 0.3347695, 0.45519918, 0.36383426, 0.421526104, 0.322503567, 0.32974878, 0.33400074, 0.41093487, 0.33435035, 0.392758638, 0.317438602, 0.32535788, 0.31721503, 0.4324145, 0.33955544, 0.41041851, 0.329907417, 0.32687563, 0.35648355, 0.42087016, 0.33851126, 0.410941362, 0.328904659, 0.34206513, 0.33397165, 0.45388064, 0.36314768, 0.420288682, 0.32161966, 0.329998, 0.33376673, 0.41022107, 0.33377552, 0.392427593, 0.317179829, 0.3254515, 0.31722072, 0.43193865, 0.33935136, 0.410236448, 0.330059737, 0.32711533, 0.35632062, 0.42040688, 0.33852878, 0.41137132, 0.32921952, 0.34270334, 0.33412963, 0.45374155, 0.36323255, 0.420873314, 0.321827292, 0.33019412, 0.33355933, 0.41063654, 0.3338874, 0.392733186, 0.316801399, 0.32577375, 0.31627765, 0.43225017, 0.33928117, 0.410083294, 0.329519004, 0.32715693, 0.35584375, 0.42100582, 0.33853325, 0.410560876, 0.328848362, 0.34306625, 0.33456153, 0.45385614, 0.36376312, 0.420172632, 0.322094083, 0.33132708, 0.3341145, 0.41009226, 0.3338718, 0.393390924, 0.317312539, 0.3264964, 0.31673464, 0.43202028, 0.3390806, 0.410149992, 0.329669863, 0.32747942, 0.35574105, 0.42048177, 0.33772424, 0.410388321, 0.328436822, 0.34224573, 0.33384567, 0.4529009, 0.36234006, 0.41975382, 0.321394652, 0.33076972, 0.3334605, 0.40888575, 0.33323604, 0.392276585, 0.317147106, 0.32581255, 0.3165409, 0.43079054, 0.33912155, 0.410412997, 0.329668671, 0.3270751, 0.3556495, 0.41933995, 0.33783686, 0.410259396, 0.328687727, 0.34284407, 0.33405077, 0.45278674, 0.36308143, 0.41999644, 0.32204929, 0.3303214, 0.33401915, 0.409561, 0.33341655, 0.392964959, 0.317371994, 0.32533133, 0.3165055, 0.43148923, 0.3395281, 0.411286592, 0.330425054, 0.32699555, 0.3558626, 0.42067844, 0.33853233, 0.411645085, 0.329599798, 0.34210923, 0.3337667, 0.45352945, 0.36374587, 0.421931416, 0.322445184, 0.3304294, 0.3347957, 0.41000804, 0.33448845, 0.3942056, 0.317850679, 0.32576376, 0.31711623, 0.4320176, 0.34044397, 0.411130041, 0.330599695, 0.3269121, 0.3563337, 0.42108718, 0.33897924, 0.411807746, 0.329798311, 0.3421799, 0.33461395, 0.45360026, 0.36386982, 0.421446413, 0.323179424, 0.3303145, 0.33458912, 0.41084972, 0.33470058, 0.393382579, 0.318441808, 0.32546848, 0.3168259, 0.4325485, 0.34049258, 0.411231756, 0.331103772, 0.32636055, 0.3563632, 0.4215769, 0.33971277, 0.412298083, 0.330492765, 0.3421434, 0.33468458, 0.45419657, 0.36433715, 0.421430975, 0.323550642, 0.3304628, 0.33422622, 0.41072616, 0.33490524, 0.394642949, 0.318802088, 0.32512307, 0.3170914, 0.43269822, 0.3402297, 0.411130071, 0.331342548, 0.32620293, 0.3564889, 0.4212314, 0.33952612, 0.412089199, 0.33081308, 0.34156126, 0.3347691, 0.45455605, 0.36434484, 0.421634972, 0.323863864, 0.33010593, 0.33473745, 0.41177016, 0.33501896, 0.394192725, 0.318944275, 0.32529733, 0.31760606, 0.4335402, 0.34061703, 0.411730051, 0.331370115, 0.32678604, 0.3569767, 0.422206, 0.33935693, 0.412077665, 0.330772519, 0.34123635, 0.3349509, 0.45508036, 0.36381787, 0.420730442, 0.323519737, 0.32963198, 0.3349646, 0.41144508, 0.33444193, 0.394284874, 0.319272965, 0.32521293, 0.3179057, 0.433645, 0.34043136, 0.411758214, 0.332410842, 0.3264526, 0.35694775, 0.42169726, 0.33968574, 0.413080364, 0.331254959, 0.3413753, 0.33470348, 0.45464078, 0.36399087, 0.42187193, 0.323701084, 0.3297958, 0.33425674, 0.41062754, 0.33487678, 0.394659519, 0.319166005, 0.32458025, 0.3172355, 0.43277186, 0.34017408, 0.412267089, 0.331691712, 0.32586575, 0.3561318, 0.421573, 0.3396272, 0.413879812, 0.331284136, 0.34170577, 0.33493903, 0.45502487, 0.3648026, 0.42486909, 0.324366689, 0.330258, 0.3349112, 0.41163447, 0.3352959, 0.396628648, 0.319701374, 0.32525045, 0.31748006, 0.43378246, 0.34074092, 0.41424644, 0.331968337, 0.3274669, 0.3572447, 0.42168924, 0.3399575, 0.415952265, 0.331216902, 0.34302902, 0.33489954, 0.4546354, 0.36426315, 0.424882591, 0.323750764, 0.3306419, 0.3349587, 0.41103765, 0.33468232, 0.396678239, 0.319370449, 0.32572943, 0.31742063, 0.43277964, 0.34026167, 0.413815379, 0.33190763, 0.32685974, 0.35654435, 0.42148495, 0.3393706, 0.415275604, 0.33156392, 0.34241688, 0.3343993, 0.45482934, 0.36404806, 0.424917549, 0.323699057, 0.33129564, 0.33451596, 0.41154617, 0.33452675, 0.396777689, 0.319458604, 0.3262644, 0.3164605, 0.43323332, 0.33997384, 0.413182795, 0.331660479, 0.3275797, 0.3554789, 0.42231616, 0.33861318, 0.413057417, 0.331015259, 0.3427533, 0.33400425, 0.4555351, 0.3639846, 0.422025681, 0.322878301, 0.33066452, 0.33411923, 0.4119485, 0.33472285, 0.393775761, 0.317811131, 0.32602602, 0.31734127, 0.43410817, 0.33994094, 0.411748767, 0.33017236, 0.3280971, 0.35635886, 0.42314866, 0.33937913, 0.412825018, 0.328657955, 0.3436356, 0.33507797, 0.45551428, 0.36406788, 0.422056228, 0.322743684, 0.33161426, 0.33374226, 0.41193277, 0.3343756, 0.393563986, 0.317699373, 0.32623196, 0.31662, 0.43433824, 0.3399955, 0.410602093, 0.330252111, 0.3276548, 0.3564019, 0.42349294, 0.3382084, 0.412268728, 0.329500616, 0.34332576, 0.33389875, 0.45606738, 0.36387765, 0.422036439, 0.322624534, 0.3317201, 0.33311123, 0.41296062, 0.33447176, 0.394576073, 0.318155795, 0.3268938, 0.316073, 0.43509367, 0.34036928, 0.412141621, 0.331225246, 0.32823554, 0.35568592, 0.42371404, 0.33851457, 0.413856328, 0.329945356, 0.34476838, 0.33384672, 0.4564829, 0.36356002, 0.423068613, 0.323376983, 0.33129117, 0.33378977, 0.41338846, 0.33467957, 0.395721793, 0.317839742, 0.32647735, 0.31656054, 0.43577978, 0.34049204, 0.414257973, 0.329986155, 0.32798395, 0.3560706, 0.42478028, 0.33921692, 0.416339695, 0.328723848, 0.34277844, 0.33402956, 0.45758986, 0.36384133, 0.424873352, 0.32248652, 0.33202153, 0.3335892, 0.4154428, 0.3342896, 0.396868855, 0.316712797, 0.32592636, 0.31553745, 0.43738568, 0.34016007, 0.413586915, 0.329859585, 0.32696614, 0.35497406, 0.42370927, 0.33922184, 0.415268302, 0.330007464, 0.34228182, 0.3325907, 0.4557395, 0.36422846, 0.425160259, 0.32351169, 0.33132517, 0.33283398, 0.412226, 0.3349821, 0.398611039, 0.317922771, 0.3263403, 0.3150499, 0.4348013, 0.34038824, 0.4147183, 0.330540538, 0.32743594, 0.35463515, 0.42545396, 0.33898693, 0.416218668, 0.329688728, 0.34274998, 0.33291078, 0.4574258, 0.3643358, 0.425668865, 0.322990209, 0.33094373, 0.3334232, 0.41428193, 0.33590725, 0.398562759, 0.317844093, 0.32604295, 0.31560737, 0.43801755, 0.34090748, 0.415115923, 0.331284732, 0.327408, 0.35607758, 0.42503262, 0.33926356, 0.41737178, 0.330143958, 0.34271154, 0.33366263, 0.4563079, 0.36379492, 0.426305771, 0.323170543, 0.3311326, 0.33338603, 0.41270077, 0.33360258, 0.397680849, 0.317925423, 0.32608238, 0.31550643, 0.4351851, 0.3390517, 0.414106995, 0.330937952, 0.32715347, 0.3549346, 0.42453572, 0.33707166, 0.4163315, 0.330132633, 0.34260947, 0.33321172, 0.4568909, 0.3632426, 0.425386757, 0.323497444, 0.33070827, 0.3329109, 0.41336638, 0.33359694, 0.397138655, 0.317767233, 0.326576, 0.31590942, 0.43393672, 0.33923313, 0.41426906, 0.331461668, 0.32794124, 0.355788, 0.42268005, 0.33729088, 0.415788203, 0.330108732, 0.3434696, 0.33377162, 0.4541402, 0.36267027, 0.424724489, 0.323367894, 0.33184928, 0.33414248, 0.41051346, 0.33345172, 0.396850288, 0.3177661, 0.32624224, 0.31614813, 0.43240374, 0.33933833, 0.413595647, 0.331068248, 0.32789856, 0.3560168, 0.42232305, 0.3373684, 0.415600806, 0.330774963, 0.34261262, 0.3337981, 0.45456678, 0.3622778, 0.423224449, 0.323327333, 0.33138645, 0.33344293, 0.41126418, 0.33287174, 0.395799935, 0.318066686, 0.32570738, 0.3157523, 0.4335022, 0.33873767, 0.412341416, 0.330968827, 0.32716864, 0.3551613, 0.42192447, 0.33718094, 0.413170904, 0.330354154, 0.3419989, 0.33257237, 0.4547464, 0.36257112, 0.422268361, 0.32328862, 0.33103463, 0.33265746, 0.4116043, 0.33340558, 0.395801842, 0.318514466, 0.32625073, 0.31533813, 0.43340534, 0.33946663, 0.412983775, 0.331229091, 0.3278012, 0.3547115, 0.4220773, 0.3376138, 0.413795084, 0.330420941, 0.3426232, 0.33289185, 0.45510313, 0.36333475, 0.424124867, 0.323679119, 0.33166912, 0.33261937, 0.4120155, 0.33371472, 0.39556694, 0.318082213, 0.3263731, 0.31531063, 0.43358776, 0.33908126, 0.412292629, 0.330984652, 0.3281634, 0.35491207, 0.42204115, 0.3379884, 0.415128678, 0.330515862, 0.34294248, 0.33286265, 0.45493355, 0.36287382, 0.42409128, 0.323608279, 0.33104688, 0.33283707, 0.41147044, 0.33371624, 0.396883756, 0.317427158, 0.32576454, 0.31545928, 0.43316647, 0.3394552, 0.413214624, 0.331034869, 0.32743138, 0.35481963, 0.4227771, 0.33779055, 0.41480723, 0.329841703, 0.34236246, 0.33266908, 0.4550288, 0.36290285, 0.423416406, 0.322965831, 0.33044687, 0.33248678, 0.41205356, 0.33369887, 0.395971894, 0.317430168, 0.32517236, 0.3152826, 0.43295604, 0.33959568, 0.412881374, 0.331231862, 0.32674584, 0.35513785, 0.42247552, 0.33765155, 0.41485256, 0.330325276, 0.34203514, 0.33283818, 0.45466605, 0.36293218, 0.423141718, 0.323230475, 0.3310262, 0.33238685, 0.41170412, 0.33371514, 0.395044208, 0.317460716, 0.32517406, 0.31504855, 0.43322492, 0.33945453, 0.412178934, 0.330959916, 0.3274084, 0.35428205, 0.42206034, 0.33734453, 0.413394243, 0.330189645, 0.34212622, 0.33211717, 0.45511886, 0.3627593, 0.42197296, 0.322921157, 0.33015385, 0.33202437, 0.4111063, 0.33353567, 0.394223034, 0.317104518, 0.32528478, 0.31471753, 0.4329457, 0.33894497, 0.409986854, 0.330644429, 0.32726067, 0.35377446, 0.42175516, 0.3374543, 0.411845595, 0.329422057, 0.34166878, 0.33178616, 0.4548904, 0.3627496, 0.420516521, 0.322143376, 0.33048603, 0.3318412, 0.4115248, 0.33343276, 0.393477529, 0.316798776, 0.32518613, 0.31487677, 0.43412128, 0.33895516, 0.410239428, 0.330586374, 0.3265352, 0.3550431, 0.42213625, 0.33697537, 0.413303912, 0.329403222, 0.3420208, 0.33263206, 0.4557462, 0.36264667, 0.421167523, 0.322593749, 0.33038276, 0.33291858, 0.41223744, 0.33316985, 0.394307494, 0.317347825, 0.3255783, 0.31520566, 0.43475884, 0.3389106, 0.411204964, 0.330511868, 0.3266577, 0.3545408, 0.4224037, 0.3373264, 0.412654698, 0.329388559, 0.3415981, 0.33244857, 0.4561512, 0.36205322, 0.420954853, 0.322129637, 0.32985717, 0.33234203, 0.41312563, 0.33280602, 0.393435836, 0.317295223, 0.32565498, 0.31572527, 0.43655902, 0.33879602, 0.410796165, 0.331739575, 0.3271482, 0.3549568, 0.42389524, 0.33757332, 0.412296087, 0.329981506, 0.34228456, 0.33283043, 0.45618573, 0.36275074, 0.420938045, 0.322935253, 0.33064455, 0.3318882, 0.41279113, 0.33368897, 0.393413246, 0.317489177, 0.32596782, 0.31499776, 0.43609062, 0.33923855, 0.410791397, 0.331257403, 0.32752088, 0.3542289, 0.4236905, 0.33759466, 0.412750691, 0.330084264, 0.3422909, 0.33219042, 0.4566223, 0.36242655, 0.422236115, 0.323077083, 0.33053428, 0.3319061, 0.41315567, 0.33289564, 0.393904984, 0.317116797, 0.32599407, 0.31471834, 0.43466452, 0.33873683, 0.410542458, 0.330986857, 0.327195, 0.35415253, 0.42247948, 0.33668888, 0.412273824, 0.329746872, 0.34232482, 0.33230108, 0.4572239, 0.3624096, 0.422038198, 0.32284826, 0.3301225, 0.33152878, 0.4132394, 0.3330164, 0.394613326, 0.317370236, 0.3256158, 0.314823, 0.43566316, 0.33860233, 0.409738451, 0.331118166, 0.32689953, 0.3547899, 0.42505574, 0.33725962, 0.412948608, 0.330163687, 0.3419718, 0.33220002, 0.45783785, 0.3620897, 0.420372546, 0.322699666, 0.3296397, 0.3312244, 0.41331935, 0.3331005, 0.392237782, 0.317549884, 0.32534504, 0.31490764, 0.43439806, 0.3386669, 0.409576386, 0.331022173, 0.32712248, 0.35416257, 0.42286724, 0.33700895, 0.411868632, 0.329726696, 0.3425001, 0.33225104, 0.45703885, 0.3615731, 0.419668049, 0.322430074, 0.33101556, 0.33163214, 0.41233948, 0.33274463, 0.392792165, 0.317412168, 0.32660273, 0.31453454, 0.4340671, 0.33825952, 0.409704864, 0.330592126, 0.32740504, 0.35417357, 0.42304122, 0.33692664, 0.411245316, 0.32952109, 0.34222192, 0.33092788, 0.45596388, 0.36213353, 0.420546561, 0.3219935, 0.3302105, 0.33102003, 0.41193503, 0.33357477, 0.393477142, 0.317333668, 0.32629034, 0.3149307, 0.43392903, 0.33915302, 0.410906285, 0.33179909, 0.32790127, 0.35471502, 0.42333385, 0.33757624, 0.412347853, 0.330893904, 0.3433088, 0.3327123, 0.4568417, 0.36297798, 0.420138717, 0.323554069, 0.33122778, 0.33251005, 0.41346607, 0.3337614, 0.393617034, 0.318477541, 0.3271416, 0.3149029, 0.43494117, 0.33956712, 0.409472167, 0.331925839, 0.3283614, 0.35480013, 0.42277429, 0.3379996, 0.411758095, 0.330682755, 0.34270245, 0.33290917, 0.45666066, 0.36323005, 0.42054674, 0.323452711, 0.3311685, 0.33286753, 0.41253263, 0.33381155, 0.393347561, 0.318563938, 0.32668236, 0.3156785, 0.43474454, 0.33975518, 0.41065684, 0.33202973, 0.32823992, 0.35543135, 0.4232045, 0.33752632, 0.412980437, 0.331038237, 0.34295213, 0.33310223, 0.4569557, 0.36286697, 0.420910239, 0.323167056, 0.33110586, 0.33284825, 0.4128544, 0.3338655, 0.394047856, 0.318379819, 0.3262426, 0.3158834, 0.43440393, 0.33949637, 0.410906851, 0.332099944, 0.32803696, 0.35573587, 0.4234002, 0.33809486, 0.413321584, 0.330858111, 0.34307513, 0.33342037, 0.456753, 0.3634698, 0.421159744, 0.323509604, 0.3312459, 0.33344004, 0.41280404, 0.33428907, 0.394486696, 0.318719, 0.3260293, 0.31628504, 0.434735, 0.3399525, 0.410870433, 0.331766129, 0.32817122, 0.3554964, 0.42299783, 0.33834147, 0.413980216, 0.331031054, 0.3427378, 0.33377716, 0.45741054, 0.36356667, 0.422318757, 0.323266804, 0.33007175, 0.33300215, 0.4123053, 0.33435023, 0.395354092, 0.318140537, 0.32618037, 0.31581053, 0.43462482, 0.34053686, 0.412128657, 0.331628084, 0.32804725, 0.35555294, 0.42313743, 0.3383997, 0.414184272, 0.330351532, 0.34312472, 0.33300945, 0.45698765, 0.3637525, 0.422167212, 0.32272625, 0.33187556, 0.33348456, 0.41277212, 0.33435205, 0.394834757, 0.317433298, 0.32726604, 0.3158602, 0.4348673, 0.34022805, 0.410846651, 0.331037611, 0.32871377, 0.3553105, 0.4233055, 0.338759, 0.41372031, 0.330209523, 0.34335437, 0.3325451, 0.45655182, 0.3635415, 0.421584338, 0.322715878, 0.3315641, 0.33271584, 0.4123928, 0.334368, 0.39462921, 0.317836761, 0.3272841, 0.3161254, 0.43431064, 0.34016863, 0.411702037, 0.331316262, 0.32934275, 0.3559328, 0.42296, 0.33846003, 0.413783282, 0.330535501, 0.3440914, 0.33279687, 0.45662197, 0.3636246, 0.421455771, 0.323135316, 0.33170784, 0.33329093, 0.41226962, 0.33450097, 0.395031214, 0.317620248, 0.32752272, 0.3166067, 0.4346536, 0.34040195, 0.411574155, 0.331233889, 0.3297497, 0.35616112, 0.4230894, 0.33866456, 0.41421032, 0.330474555, 0.34372625, 0.33351243, 0.45707145, 0.3637725, 0.421883434, 0.323113889, 0.3320499, 0.3333591, 0.4126224, 0.33451512, 0.394951016, 0.317683727, 0.3272445, 0.31669772, 0.4346319, 0.34043232, 0.412081003, 0.331433684, 0.3286418, 0.35637614, 0.42315003, 0.33872396, 0.414821863, 0.330380708, 0.34358656, 0.3338075, 0.45680258, 0.36425725, 0.422938585, 0.323202044, 0.33185577, 0.3344276, 0.41339353, 0.3347199, 0.396604657, 0.317640156, 0.32775158, 0.31750372, 0.43551168, 0.34047785, 0.413015008, 0.33121562, 0.32960224, 0.35744154, 0.42384687, 0.33854735, 0.414741218, 0.330526292, 0.3439115, 0.33382353, 0.45754817, 0.36405158, 0.422800064, 0.322881818, 0.33204812, 0.3339946, 0.41386876, 0.33472118, 0.396284163, 0.318130434, 0.32712004, 0.31717813, 0.43538773, 0.34035692, 0.412877649, 0.33170554, 0.3292375, 0.35662472, 0.42409977, 0.33866456, 0.416249871, 0.330470681, 0.34407365, 0.3333366, 0.4570527, 0.3638829, 0.42359215, 0.322905242, 0.33192724, 0.33364657, 0.41279432, 0.33471546, 0.396544576, 0.317667544, 0.3272531, 0.3164169, 0.4346928, 0.34078285, 0.413421363, 0.331130445, 0.32870966, 0.3560606, 0.42316622, 0.33908153, 0.415234327, 0.329812884, 0.34356332, 0.33299294, 0.45653126, 0.3641479, 0.42259112, 0.322603613, 0.33179176, 0.33277285, 0.41270077, 0.33498088, 0.395957381, 0.317548603, 0.32755455, 0.31594616, 0.43526602, 0.34076616, 0.414031357, 0.331449658, 0.32881004, 0.35570464, 0.42406976, 0.33872333, 0.415661454, 0.330152422, 0.343211, 0.33256337, 0.4574406, 0.36392218, 0.422957003, 0.323010236, 0.33163992, 0.33250102, 0.41268244, 0.33476964, 0.396779925, 0.317650557, 0.32720646, 0.3155813, 0.434855, 0.34031904, 0.413171649, 0.331243366, 0.32889003, 0.35571596, 0.42291918, 0.33882216, 0.416393787, 0.330586106, 0.34389168, 0.33266097, 0.45701528, 0.3639152, 0.424328476, 0.323218405, 0.3317112, 0.33252758, 0.41272545, 0.3346906, 0.396119952, 0.317652166, 0.32714188, 0.31559372, 0.4345941, 0.3406934, 0.412694335, 0.33129254, 0.32879373, 0.35489598, 0.4231441, 0.33878615, 0.416667879, 0.330053687, 0.34350786, 0.3323542, 0.4571069, 0.36451095, 0.424123138, 0.323268145, 0.33217567, 0.33248207, 0.41290596, 0.33507162, 0.397726417, 0.318125188, 0.32743302, 0.3161153, 0.4347056, 0.34068197, 0.413864344, 0.331941456, 0.3295526, 0.35579327, 0.42303658, 0.33879337, 0.416721255, 0.330469459, 0.34410846, 0.33311385, 0.45680952, 0.36398813, 0.42488426, 0.322984695, 0.3325638, 0.33354062, 0.41281596, 0.33529893, 0.397355437, 0.318024665, 0.32725433, 0.31666744, 0.43441617, 0.34090677, 0.414107323, 0.331880689, 0.32895732, 0.35631725, 0.42285633, 0.33911133, 0.417247534, 0.330691904, 0.34326264, 0.33350146, 0.4572527, 0.36418414, 0.424984217, 0.32367745, 0.33165196, 0.33380118, 0.4130877, 0.33491844, 0.397078574, 0.318502069, 0.32729825, 0.3172021, 0.43468258, 0.3405756, 0.413363725, 0.332228601, 0.3287452, 0.35699192, 0.42325148, 0.33888942, 0.416214645, 0.330620915, 0.34437904, 0.3341056, 0.45734593, 0.36390325, 0.424013644, 0.323646486, 0.3323623, 0.33358583, 0.41331306, 0.33545572, 0.397522211, 0.318542212, 0.32783028, 0.31619027, 0.43506977, 0.34136292, 0.414472282, 0.331954002, 0.329282, 0.35604292, 0.4236834, 0.33909103, 0.416664571, 0.330588669, 0.3439849, 0.3328779, 0.4572281, 0.36425143, 0.423147082, 0.32308504, 0.3318315, 0.333222, 0.41302463, 0.33465266, 0.396023333, 0.318004102, 0.32732746, 0.3162228, 0.4348289, 0.3404096, 0.411889046, 0.331466705, 0.3288775, 0.3553479, 0.42325896, 0.33828554, 0.414032906, 0.329929918, 0.3434958, 0.33226028, 0.45770636, 0.36399835, 0.422659338, 0.323025912, 0.3320113, 0.3326418, 0.41311824, 0.3343287, 0.395092875, 0.317836255, 0.3271301, 0.31570232, 0.4353136, 0.34021384, 0.411923319, 0.331795573, 0.32874697, 0.35551137, 0.42366278, 0.3381306, 0.414639503, 0.33053723, 0.34355187, 0.33272925, 0.45790157, 0.36392498, 0.42253086, 0.323086292, 0.33252725, 0.3327765, 0.41355607, 0.3345003, 0.396621019, 0.318520248, 0.32765812, 0.31590584, 0.43472967, 0.34071717, 0.413580179, 0.332402647, 0.3297467, 0.35572627, 0.4237765, 0.338623, 0.416970164, 0.330803543, 0.34419575, 0.33295393, 0.4572557, 0.3641262, 0.424343169, 0.323461026, 0.33247873, 0.33339086, 0.41345316, 0.33439672, 0.397126257, 0.318192542, 0.32789087, 0.31619528, 0.43530372, 0.3404515, 0.413575023, 0.332042456, 0.3295815, 0.3561952, 0.42320895, 0.3387706, 0.417065263, 0.330939978, 0.3440696, 0.3335351, 0.4577713, 0.36437684, 0.424148679, 0.323345065, 0.33250958, 0.33350003, 0.41336682, 0.3343568, 0.397388279, 0.318560064, 0.32749403, 0.31608927, 0.4350139, 0.34052676, 0.413557053, 0.332196057, 0.3292246, 0.35569206, 0.4233984, 0.3384317, 0.417148441, 0.330703229, 0.34347492, 0.33274287, 0.45747387, 0.36408263, 0.423068881, 0.323384911, 0.3316023, 0.3330584, 0.413261, 0.3346554, 0.396736234, 0.318543881, 0.326841, 0.31586283, 0.4346265, 0.34029654, 0.413796514, 0.3320795, 0.32867125, 0.35608295, 0.42299026, 0.33809397, 0.415757418, 0.330995232, 0.34379056, 0.33321664, 0.45724976, 0.36390394, 0.423862368, 0.323789746, 0.33242068, 0.3333978, 0.41286016, 0.334254, 0.396329492, 0.318599463, 0.32726768, 0.3164052, 0.43456295, 0.34032404, 0.413351387, 0.332388043, 0.32925403, 0.35634047, 0.42288238, 0.33830982, 0.41617009, 0.331386924, 0.3433551, 0.33379948, 0.4569811, 0.3639617, 0.424020857, 0.324558645, 0.3326273, 0.33364642, 0.4131682, 0.3347505, 0.397152841, 0.31950593, 0.32770064, 0.3170983, 0.43513954, 0.34059277, 0.414368689, 0.333241075, 0.32963264, 0.35704124, 0.4237631, 0.33862162, 0.417194933, 0.331893891, 0.34421575, 0.33469272, 0.45784166, 0.36366072, 0.424007416, 0.324497938, 0.33265492, 0.3341227, 0.41383517, 0.33476463, 0.397269905, 0.319324195, 0.32778674, 0.31734103, 0.4351473, 0.34047237, 0.414553374, 0.333344102, 0.3293833, 0.35686654, 0.42283463, 0.33827123, 0.416793287, 0.331637323, 0.34364837, 0.33403254, 0.45739287, 0.3637982, 0.423560888, 0.324536353, 0.3318877, 0.33488792, 0.41396672, 0.3347549, 0.397744268, 0.320183784, 0.32760346, 0.3176599, 0.43602082, 0.34086475, 0.41539079, 0.333570749, 0.32921043, 0.3574498, 0.42412034, 0.33923125, 0.418444306, 0.332011789, 0.34399265, 0.3345794, 0.4583044, 0.3641667, 0.426125139, 0.325134367, 0.33319625, 0.3353824, 0.4148176, 0.33482522, 0.398910731, 0.320716321, 0.3276681, 0.31845874, 0.4368584, 0.34104618, 0.41648522, 0.334568113, 0.32926023, 0.35908785, 0.4252878, 0.33915368, 0.419003427, 0.332657903, 0.34396946, 0.3359844, 0.45910743, 0.36456183, 0.426161796, 0.32529065, 0.3327464, 0.33574694, 0.41447243, 0.33480227, 0.398848951, 0.320639193, 0.32775053, 0.31863934, 0.43661505, 0.34118938, 0.416101336, 0.334245414, 0.32984382, 0.35856223, 0.42461967, 0.33873507, 0.418655306, 0.332769841, 0.34448498, 0.335032, 0.4586328, 0.36463365, 0.425979853, 0.325994283, 0.33297828, 0.3354575, 0.4144382, 0.33546406, 0.399206907, 0.320615947, 0.32814002, 0.31838724, 0.43647453, 0.3411713, 0.415421367, 0.334036648, 0.32949275, 0.3579311, 0.42435113, 0.33920568, 0.417530894, 0.33261022, 0.3441306, 0.33496073, 0.45839757, 0.36446807, 0.42452544, 0.325086653, 0.33273235, 0.3353318, 0.41441047, 0.33498782, 0.397858381, 0.320133656, 0.32799223, 0.31834507, 0.4366382, 0.34141, 0.414577603, 0.333860546, 0.32882544, 0.35782397, 0.4244949, 0.33920345, 0.417877227, 0.332777083, 0.3439742, 0.3353273, 0.45893928, 0.36483744, 0.425117284, 0.325748056, 0.33267727, 0.33551207, 0.41538626, 0.33564046, 0.398709148, 0.320704132, 0.32837638, 0.31783667, 0.4367611, 0.34187233, 0.415124655, 0.334323019, 0.3292579, 0.3577002, 0.42501178, 0.33947292, 0.418255955, 0.332562059, 0.34345755, 0.3350511, 0.45935836, 0.36454162, 0.424981087, 0.325098485, 0.33123362, 0.33592743, 0.41489288, 0.3351976, 0.39913255, 0.321146637, 0.32647717, 0.31821582, 0.43814185, 0.3411681, 0.41510725, 0.33532241, 0.32840145, 0.35776356, 0.4257447, 0.3390376, 0.417469144, 0.333537996, 0.3427303, 0.33489585, 0.45970803, 0.3647381, 0.423999399, 0.325686008, 0.33184776, 0.33474237, 0.41479823, 0.3346345, 0.397031069, 0.320529372, 0.32704988, 0.3176941, 0.43649307, 0.34059337, 0.413835108, 0.334348977, 0.32835194, 0.3569333, 0.42408848, 0.3385641, 0.416683704, 0.332678854, 0.34284437, 0.3343942, 0.45904377, 0.36422434, 0.424589992, 0.325056881, 0.33162645, 0.33422384, 0.41471553, 0.33464786, 0.397416472, 0.320381254, 0.32673874, 0.31734234, 0.43635073, 0.34052283, 0.413113087, 0.333636612, 0.32803902, 0.35709324, 0.4240079, 0.33885118, 0.417443186, 0.332386076, 0.3427606, 0.33509377, 0.45853597, 0.36423263, 0.426157326, 0.325182408, 0.331392, 0.33528188, 0.41362044, 0.33473325, 0.398094594, 0.320541412, 0.32639882, 0.31783792, 0.43644515, 0.34132963, 0.414667577, 0.33373183, 0.32819945, 0.35746095, 0.42315456, 0.33875656, 0.417539448, 0.332344592, 0.34274882, 0.33491707, 0.45793286, 0.3642052, 0.424128413, 0.32498616, 0.33105388, 0.33514518, 0.4133034, 0.33514225, 0.397346765, 0.320134699, 0.32632506, 0.3178763, 0.4355195, 0.34108508, 0.414736092, 0.333726853, 0.32763973, 0.35738492, 0.42280433, 0.33929995, 0.417862892, 0.332420141, 0.34253636, 0.33442986, 0.45734736, 0.3650923, 0.425128758, 0.325177729, 0.3310316, 0.3351072, 0.41316694, 0.3359705, 0.398606777, 0.320554614, 0.32648447, 0.317996, 0.43487644, 0.34182885, 0.415446877, 0.334241211, 0.32835832, 0.358487, 0.42271286, 0.33976507, 0.418471903, 0.332561404, 0.34274757, 0.3348374, 0.45789874, 0.36531794, 0.426081538, 0.324807644, 0.33122388, 0.3357334, 0.41293505, 0.3355651, 0.398320407, 0.320463598, 0.3265039, 0.31831896, 0.43517885, 0.34198484, 0.41553548, 0.333778471, 0.32766217, 0.3582559, 0.42286277, 0.33988124, 0.417955935, 0.332455009, 0.34249237, 0.3355865, 0.45790684, 0.36557412, 0.42531085, 0.325147212, 0.330845, 0.33584854, 0.41341084, 0.3359439, 0.397536576, 0.320161313, 0.32583174, 0.31847084, 0.43514955, 0.34213418, 0.415057361, 0.333963752, 0.32747492, 0.35895872, 0.42340332, 0.34004813, 0.417770386, 0.332873911, 0.34199128, 0.3361186, 0.4576869, 0.3653782, 0.425577521, 0.325438976, 0.3302722, 0.33633825, 0.4132745, 0.33572337, 0.397500128, 0.320419848, 0.32625687, 0.31900233, 0.4348609, 0.34188256, 0.414913297, 0.333559573, 0.3273871, 0.35852152, 0.4228966, 0.33975548, 0.418327838, 0.332186848, 0.3421708, 0.33564037, 0.45779812, 0.36465895, 0.425317764, 0.325004935, 0.3310006, 0.33574328, 0.41341862, 0.33534756, 0.399117023, 0.320522428, 0.3260372, 0.31888765, 0.43532145, 0.3418962, 0.417011201, 0.334525973, 0.3284281, 0.35884747, 0.42349932, 0.33954236, 0.419642568, 0.333102226, 0.3430825, 0.33582863, 0.45791373, 0.36489764, 0.427119702, 0.32544443, 0.3317175, 0.3359555, 0.41344425, 0.33576632, 0.399234772, 0.32090798, 0.3267004, 0.3188776, 0.43475807, 0.34188688, 0.416242152, 0.334575206, 0.3288338, 0.35858884, 0.4232255, 0.3394632, 0.419744939, 0.33306101, 0.3431023, 0.3362138, 0.45819134, 0.3650814, 0.427277833, 0.32588464, 0.33190522, 0.33667612, 0.41309434, 0.335378, 0.400665879, 0.321311712, 0.3268797, 0.31974065, 0.43502343, 0.34172148, 0.417665541, 0.33462134, 0.32875115, 0.35988578, 0.4233478, 0.33980882, 0.421215802, 0.333388507, 0.3432497, 0.3367964, 0.45773083, 0.36508557, 0.427977413, 0.325726867, 0.33154917, 0.33700553, 0.4133872, 0.335523, 0.399464071, 0.321132451, 0.32677364, 0.32001433, 0.43502787, 0.3416142, 0.416932404, 0.33465457, 0.32903072, 0.36001536, 0.42291683, 0.3394685, 0.41938296, 0.333263397, 0.342963, 0.33709595, 0.45774186, 0.36459795, 0.42686525, 0.326157182, 0.33188263, 0.3368847, 0.4130036, 0.33494416, 0.399079889, 0.321305901, 0.3269512, 0.31989586, 0.43465543, 0.34138185, 0.416847736, 0.334336519, 0.32813105, 0.35969138, 0.42243364, 0.33918664, 0.418742865, 0.333120674, 0.34236488, 0.33714932, 0.4569266, 0.36445555, 0.425436437, 0.324993402, 0.3312968, 0.3370529, 0.41233563, 0.33560872, 0.39978531, 0.320840806, 0.32687324, 0.32034925, 0.43467215, 0.34148413, 0.415952772, 0.334041625, 0.32857722, 0.36012667, 0.42266044, 0.33955356, 0.419114053, 0.332934886, 0.34283328, 0.33682662, 0.45739856, 0.36474606, 0.425565243, 0.324863642, 0.33170903, 0.33635464, 0.41236156, 0.3356978, 0.398154229, 0.320337147, 0.3268128, 0.31896266, 0.43433747, 0.3411801, 0.414461166, 0.334041536, 0.3282906, 0.35900044, 0.42241406, 0.33900684, 0.416988015, 0.332679659, 0.34273452, 0.33604348, 0.4569271, 0.3644285, 0.424113989, 0.325342774, 0.33110124, 0.33658242, 0.412232, 0.3354319, 0.39704591, 0.320180893, 0.32573885, 0.3192683, 0.4341539, 0.34151202, 0.413740575, 0.333841711, 0.3273302, 0.35854176, 0.42228925, 0.33904392, 0.416429669, 0.332491606, 0.34165916, 0.335964, 0.45705292, 0.36477974, 0.423188418, 0.325252652, 0.3314059, 0.33628124, 0.41261077, 0.3355551, 0.396544039, 0.320732057, 0.32661897, 0.32009962, 0.43400523, 0.34125158, 0.413508683, 0.333988965, 0.32805815, 0.35927373, 0.4225069, 0.3394085, 0.416480094, 0.332638472, 0.34161568, 0.33630565, 0.4563049, 0.36466843, 0.422687232, 0.324966937, 0.33070698, 0.33644572, 0.41242993, 0.33572423, 0.39574492, 0.31989488, 0.32539406, 0.31930754, 0.4343682, 0.34164375, 0.413228452, 0.333257735, 0.32688463, 0.3592512, 0.4225585, 0.3393473, 0.416120678, 0.332497358, 0.3420964, 0.3364321, 0.4576306, 0.36466178, 0.42339915, 0.325199127, 0.33065462, 0.3369329, 0.4125685, 0.33556178, 0.395659536, 0.320025086, 0.3259282, 0.32030487, 0.4349618, 0.3418692, 0.41341266, 0.333427876, 0.3280439, 0.36007124, 0.42269096, 0.33936307, 0.415759355, 0.332211643, 0.342622, 0.33719164, 0.45776966, 0.36469933, 0.423185587, 0.324930191, 0.33144706, 0.3369364, 0.41288716, 0.3357442, 0.395734638, 0.320159644, 0.32615504, 0.3199546, 0.43457884, 0.34179837, 0.413073629, 0.333431661, 0.32841745, 0.35979137, 0.42329606, 0.33950105, 0.416344196, 0.332193583, 0.34290418, 0.33704224, 0.4574653, 0.36506638, 0.42217949, 0.325662941, 0.3318088, 0.33697727, 0.41207743, 0.3355874, 0.394984096, 0.320389956, 0.32645112, 0.32010433, 0.43435916, 0.34191576, 0.413157701, 0.334395468, 0.32811323, 0.36045218, 0.42374945, 0.33956012, 0.414737403, 0.332801789, 0.34278172, 0.3372143, 0.45695114, 0.36619428, 0.421580583, 0.326479435, 0.3318058, 0.33788523, 0.4111241, 0.33615243, 0.393061608, 0.321539849, 0.32651982, 0.32024598, 0.43303078, 0.34390727, 0.412822098, 0.334540665, 0.32875013, 0.35972008, 0.4230321, 0.34013516, 0.415634423, 0.331210405, 0.34320748, 0.3370098, 0.45942444, 0.36565202, 0.423595488, 0.324933738, 0.33233017, 0.33612362, 0.41439542, 0.3366777, 0.396178991, 0.318905622, 0.3274278, 0.31943104, 0.4362802, 0.34249783, 0.413255483, 0.332883984, 0.3297756, 0.35948664, 0.42491508, 0.34071827, 0.416525304, 0.331221253, 0.3436891, 0.33590516, 0.45999667, 0.36606973, 0.423772782, 0.325112104, 0.3329135, 0.33664015, 0.41526365, 0.33668286, 0.396285981, 0.319594949, 0.32742426, 0.31877685, 0.43742198, 0.3419504, 0.412429243, 0.332312703, 0.32906035, 0.35818326, 0.42537063, 0.3400938, 0.415584207, 0.3309668, 0.34325552, 0.33532014, 0.4602001, 0.36566493, 0.423604548, 0.324350923, 0.33209297, 0.33568153, 0.41571778, 0.33632153, 0.3954781, 0.3193039, 0.32733166, 0.31943262, 0.4378019, 0.34229174, 0.412547022, 0.333185643, 0.32924604, 0.3590169, 0.42544618, 0.34040412, 0.415668666, 0.331725627, 0.34380555, 0.3352813, 0.4608591, 0.36595967, 0.423138708, 0.324735016, 0.33261278, 0.33587384, 0.4155379, 0.33706993, 0.395803303, 0.319370419, 0.32732305, 0.31895983, 0.43677935, 0.3428717, 0.412821591, 0.332977921, 0.32939127, 0.35912973, 0.42556927, 0.34120184, 0.416443378, 0.331560165, 0.3436204, 0.33590123, 0.46007675, 0.36647898, 0.423830658, 0.325020194, 0.33222687, 0.33602718, 0.41591692, 0.3372518, 0.396723002, 0.31969437, 0.3270945, 0.3187, 0.43729684, 0.34247917, 0.41263184, 0.333263844, 0.32890785, 0.3586976, 0.42511818, 0.34085822, 0.415206105, 0.3314946, 0.34395236, 0.33569804, 0.4607031, 0.36694583, 0.42294994, 0.32494542, 0.33235902, 0.33561248, 0.41565672, 0.3368529, 0.396208525, 0.319466144, 0.32767686, 0.31922737, 0.43732205, 0.34304628, 0.411426216, 0.333166361, 0.32960325, 0.3593303, 0.42585713, 0.34127212, 0.416049838, 0.331981301, 0.34427622, 0.33621958, 0.46091163, 0.36700037, 0.422134131, 0.325089365, 0.3327463, 0.33616558, 0.41621426, 0.3372989, 0.396074295, 0.319546431, 0.32786718, 0.31979215, 0.43780884, 0.34292674, 0.412047088, 0.33327803, 0.32923132, 0.36036685, 0.42586663, 0.34060028, 0.416734815, 0.331944615, 0.3440261, 0.33708322, 0.46119553, 0.36614114, 0.42320168, 0.32520923, 0.33302584, 0.33748358, 0.41640738, 0.3365625, 0.396188587, 0.320163041, 0.32782194, 0.31976235, 0.43751976, 0.34253937, 0.412268996, 0.333638936, 0.32953918, 0.35999954, 0.4250946, 0.34042132, 0.416182458, 0.331796169, 0.34401542, 0.3366459, 0.46150872, 0.36579564, 0.423579901, 0.32563746, 0.3327445, 0.33724758, 0.41629714, 0.3364479, 0.397209078, 0.319995642, 0.3282379, 0.32068035, 0.43806916, 0.34263262, 0.413848221, 0.334108979, 0.32992125, 0.36063594, 0.4251565, 0.34045583, 0.418006688, 0.332415849, 0.34481958, 0.33658233, 0.46042854, 0.36510873, 0.424342334, 0.325309366, 0.3338646, 0.3369631, 0.41475374, 0.3366139, 0.397211671, 0.319861144, 0.32877046, 0.32037294, 0.43590724, 0.34213245, 0.412766039, 0.333159685, 0.3310043, 0.3609035, 0.42488053, 0.34049737, 0.4168742, 0.332115948, 0.34529936, 0.3375187, 0.4603799, 0.36549926, 0.424016535, 0.325691879, 0.33371913, 0.33721834, 0.41500294, 0.3360704, 0.396806449, 0.320416242, 0.32850727, 0.3196732, 0.43658733, 0.34174109, 0.412472486, 0.334570438, 0.33044186, 0.3595514, 0.42471883, 0.34024438, 0.415168643, 0.332971036, 0.34612137, 0.33643645, 0.45943105, 0.3655958, 0.422466934, 0.325432301, 0.3342667, 0.33652645, 0.41455147, 0.3365842, 0.395278156, 0.320798576, 0.32934496, 0.31909737, 0.43585998, 0.3421035, 0.411268294, 0.334305793, 0.33069137, 0.35968852, 0.4235336, 0.34051263, 0.414939135, 0.333404154, 0.345091, 0.33561692, 0.45810527, 0.36525035, 0.421033859, 0.326081455, 0.33435354, 0.33624312, 0.41347334, 0.33606, 0.395166188, 0.321386606, 0.32858318, 0.31908727, 0.43531725, 0.34167442, 0.411451608, 0.334885895, 0.33035022, 0.3592849, 0.42424268, 0.34041634, 0.415638119, 0.333540469, 0.34601864, 0.33557484, 0.459165, 0.36529607, 0.421852142, 0.326821297, 0.334496, 0.33598378, 0.41479668, 0.33655408, 0.394484669, 0.322043747, 0.32955635, 0.31988162, 0.43724674, 0.34209347, 0.411938727, 0.335823178, 0.3317468, 0.36003482, 0.42598048, 0.34036583, 0.415439725, 0.334147096, 0.34664786, 0.33605552, 0.4610992, 0.36533022, 0.421549499, 0.326588631, 0.33453935, 0.33534023, 0.41487747, 0.33608657, 0.394649655, 0.321013123, 0.32909554, 0.31840494, 0.43672895, 0.34213266, 0.411315322, 0.334730953, 0.33149835, 0.3586121, 0.42508784, 0.3403099, 0.414780557, 0.333222747, 0.34618652, 0.3349547, 0.46079713, 0.36525166, 0.42146799, 0.326579541, 0.33491707, 0.33643627, 0.41531378, 0.3356914, 0.394622028, 0.321490049, 0.3293653, 0.31871155, 0.43817675, 0.34213617, 0.41159007, 0.334932536, 0.3302778, 0.35794562, 0.4264946, 0.34169167, 0.415390879, 0.333977908, 0.34546092, 0.33657658, 0.46187842, 0.36672437, 0.423043698, 0.32728073, 0.33443058, 0.33577815, 0.4170534, 0.3371155, 0.395227045, 0.321718544, 0.32722497, 0.3170698, 0.4376897, 0.3423513, 0.412017018, 0.3361139, 0.3312462, 0.3593799, 0.426086, 0.34246305, 0.416428179, 0.334188581, 0.3448102, 0.3343611, 0.4612588, 0.36629885, 0.424520493, 0.327115953, 0.33238742, 0.33392745, 0.41671032, 0.3370584, 0.397145033, 0.321511745, 0.3271193, 0.31724542, 0.4370675, 0.34243277, 0.413158894, 0.335382432, 0.3293515, 0.35755447, 0.42566365, 0.34072977, 0.416000098, 0.333854496, 0.3443236, 0.33418304, 0.46072274, 0.36598366, 0.42345652, 0.326892823, 0.3331724, 0.33444884, 0.41639408, 0.3367494, 0.395690352, 0.321453035, 0.32732475, 0.31785902, 0.43804845, 0.3422562, 0.411818802, 0.334882528, 0.32954517, 0.3583301, 0.42523888, 0.34085888, 0.416472256, 0.333315402, 0.34457564, 0.33463228, 0.46026832, 0.36571246, 0.422229528, 0.32667619, 0.33286119, 0.3343218, 0.4156092, 0.3368984, 0.394393295, 0.321209133, 0.32733697, 0.31734914, 0.43692374, 0.3424813, 0.410876006, 0.335479617, 0.32975873, 0.35839465, 0.42434418, 0.34091935, 0.414719552, 0.334055275, 0.34490684, 0.33494145, 0.45964622, 0.36589694, 0.421503782, 0.326842219, 0.33334112, 0.33478025, 0.41464037, 0.3368042, 0.395434141, 0.321470469, 0.32831421, 0.31787816, 0.4364652, 0.34270117, 0.412085533, 0.335434675, 0.33021072, 0.3582392, 0.42444286, 0.34050944, 0.415703684, 0.333841681, 0.34512442, 0.3346973, 0.45971, 0.3662658, 0.422961086, 0.326995283, 0.33356473, 0.3346753, 0.4152029, 0.3369099, 0.396359444, 0.321605653, 0.32805657, 0.31754455, 0.43648487, 0.3426207, 0.412836015, 0.335649401, 0.33007348, 0.35835266, 0.4246803, 0.34087554, 0.416255713, 0.333873868, 0.34461027, 0.3346704, 0.4598502, 0.36627474, 0.422141373, 0.326920033, 0.33322456, 0.33508313, 0.41522098, 0.3369244, 0.396398753, 0.321520329, 0.3275203, 0.3183049, 0.4372272, 0.34282866, 0.413180441, 0.335600376, 0.3301817, 0.3585995, 0.42514688, 0.3415168, 0.417394727, 0.334279448, 0.34471872, 0.33529216, 0.46022892, 0.36692792, 0.42433843, 0.327418864, 0.33274657, 0.33542657, 0.41568333, 0.33746606, 0.396780849, 0.321807742, 0.32696417, 0.3180104, 0.4368606, 0.34311444, 0.412580639, 0.335653067, 0.3293811, 0.35876164, 0.42476815, 0.34119523, 0.41455844, 0.333904684, 0.34452516, 0.3350214, 0.4599982, 0.3667885, 0.421479791, 0.326666176, 0.3333048, 0.33549163, 0.4151139, 0.33761278, 0.393816054, 0.321421593, 0.32794002, 0.31849724, 0.43633714, 0.34271735, 0.408616215, 0.335312128, 0.3294414, 0.3588761, 0.42445445, 0.34098625, 0.414471447, 0.333468735, 0.3444914, 0.33542866, 0.45923847, 0.36631307, 0.420496047, 0.326199323, 0.33292753, 0.3351724, 0.41412106, 0.33659565, 0.393282533, 0.320746601, 0.32718977, 0.31840235, 0.4354782, 0.34238577, 0.41002503, 0.334939301, 0.3289185, 0.35852066, 0.42403078, 0.34098682, 0.414439112, 0.33342135, 0.34398782, 0.33479583, 0.45916352, 0.3662301, 0.419973522, 0.326513827, 0.33269164, 0.33517364, 0.41461053, 0.33675146, 0.392833084, 0.32063818, 0.3271544, 0.31796998, 0.43617493, 0.34257174, 0.410006553, 0.334919065, 0.32916188, 0.358796, 0.42424744, 0.34078926, 0.413182199, 0.333183527, 0.34377888, 0.33497554, 0.4594125, 0.3662407, 0.420028061, 0.326236844, 0.33236504, 0.33474693, 0.41403663, 0.33620077, 0.393718362, 0.320462823, 0.32682583, 0.31830662, 0.4352791, 0.34252855, 0.409987986, 0.334762424, 0.32923412, 0.35861045, 0.42410538, 0.3408387, 0.41371277, 0.333241969, 0.34367195, 0.33496958, 0.4593117, 0.36616224, 0.420591921, 0.326306283, 0.33263046, 0.33472303, 0.41459516, 0.33704236, 0.393490762, 0.320333004, 0.32672706, 0.31803757, 0.43497753, 0.34295297, 0.410148978, 0.334569275, 0.32852697, 0.3583941, 0.42400634, 0.34136108, 0.414034963, 0.333236754, 0.34341934, 0.335109, 0.45927125, 0.3668271, 0.420158386, 0.32632485, 0.33207697, 0.33526236, 0.41460687, 0.33732656, 0.39352718, 0.320516586, 0.32696694, 0.31812418, 0.43616173, 0.3429125, 0.410317808, 0.334721208, 0.3288425, 0.35862023, 0.42433712, 0.341377, 0.414452314, 0.332965076, 0.34348232, 0.33480883, 0.45949647, 0.3666685, 0.421349674, 0.326069444, 0.33248213, 0.33417517, 0.41472524, 0.33757755, 0.39409411, 0.320940703, 0.32638508, 0.3172318, 0.436429, 0.3431597, 0.410730481, 0.335226893, 0.3291671, 0.3580076, 0.42459667, 0.34126756, 0.414397717, 0.333665699, 0.3436069, 0.33456695, 0.4598874, 0.36638278, 0.420769364, 0.326791197, 0.33232754, 0.33488435, 0.41519153, 0.33736348, 0.393790275, 0.321303338, 0.3271026, 0.3177777, 0.435755, 0.34329495, 0.410017014, 0.335245013, 0.32891467, 0.35813072, 0.42448604, 0.3418033, 0.414543748, 0.333406061, 0.34346053, 0.33481902, 0.45941752, 0.367174, 0.420912266, 0.326374382, 0.33226305, 0.3346619, 0.41489154, 0.3377445, 0.393735051, 0.321100354, 0.32695934, 0.3176273, 0.43604112, 0.3433191, 0.41049847, 0.335344583, 0.32886645, 0.3576656, 0.42433918, 0.34188285, 0.413373947, 0.33331582, 0.34422567, 0.3346246, 0.4595447, 0.36737603, 0.419814408, 0.326358318, 0.33248493, 0.33451223, 0.4145906, 0.3376036, 0.393581808, 0.320992261, 0.3267236, 0.31793806, 0.4361304, 0.3437713, 0.41062957, 0.335277021, 0.32892698, 0.35805085, 0.42410988, 0.34167847, 0.413446248, 0.333641201, 0.34385875, 0.3346376, 0.45916623, 0.3670019, 0.419783622, 0.326200068, 0.3324119, 0.33489814, 0.41433254, 0.3375337, 0.393044651, 0.320683241, 0.32662594, 0.31790635, 0.43527594, 0.34323478, 0.409695059, 0.334777623, 0.32865244, 0.35812896, 0.4239337, 0.34174624, 0.412840784, 0.333060861, 0.34332505, 0.33447966, 0.45889753, 0.36709842, 0.419956297, 0.325762331, 0.3318152, 0.33413297, 0.41402623, 0.33741957, 0.392191827, 0.319753349, 0.3261278, 0.31735095, 0.43525386, 0.343182, 0.408660084, 0.334339797, 0.3283538, 0.35810885, 0.42310545, 0.3413046, 0.412358075, 0.332943976, 0.34347367, 0.33428422, 0.458745, 0.36684078, 0.419386208, 0.325879067, 0.3318533, 0.33455777, 0.41353607, 0.33717427, 0.39288494, 0.320148736, 0.3261842, 0.31748217, 0.43490705, 0.34307882, 0.408665568, 0.334613085, 0.32824007, 0.358088, 0.42240837, 0.34219787, 0.413651675, 0.333069503, 0.3437496, 0.3343681, 0.45787242, 0.367436, 0.41940105, 0.325779438, 0.33179727, 0.3339563, 0.412896, 0.33815777, 0.392956167, 0.320650935, 0.32649717, 0.3174467, 0.43430272, 0.34372336, 0.410402149, 0.333984047, 0.3289378, 0.3579672, 0.4227779, 0.34227985, 0.414207399, 0.332599401, 0.34378904, 0.33412093, 0.45818278, 0.36761948, 0.420817643, 0.325698256, 0.33219633, 0.3346201, 0.4131455, 0.33804637, 0.39377898, 0.320495933, 0.32646522, 0.3175819, 0.43458602, 0.34385347, 0.410886914, 0.334700048, 0.32873154, 0.35797405, 0.4226385, 0.34225187, 0.414562851, 0.333280325, 0.3434928, 0.33430716, 0.45826954, 0.36761686, 0.421199352, 0.326105267, 0.33239707, 0.33470878, 0.41333422, 0.33829117, 0.394222945, 0.32043463, 0.32659894, 0.31765223, 0.43463823, 0.34390807, 0.412257254, 0.334693283, 0.32872963, 0.35823748, 0.4226676, 0.34212914, 0.414846987, 0.333350033, 0.34359503, 0.33440053, 0.45778322, 0.36757895, 0.421503246, 0.325903684, 0.33238146, 0.33448577, 0.41338092, 0.33812132, 0.395590037, 0.320799023, 0.3268386, 0.3177884, 0.43476176, 0.3438749, 0.412609637, 0.334650069, 0.32903618, 0.35863963, 0.42302325, 0.34267598, 0.415724277, 0.333144516, 0.34417772, 0.33463484, 0.4579816, 0.36767915, 0.42234838, 0.32611838, 0.33285737, 0.33473665, 0.4136561, 0.33825436, 0.395068377, 0.320969552, 0.32692188, 0.31820488, 0.4348966, 0.34410858, 0.411948919, 0.335233092, 0.32943833, 0.35896048, 0.42281634, 0.34288815, 0.414800376, 0.333476782, 0.34464926, 0.33536664, 0.45775586, 0.3678981, 0.420975804, 0.326402456, 0.3327979, 0.3342655, 0.41224903, 0.33772552, 0.392987877, 0.321157455, 0.32766673, 0.31791967, 0.43406448, 0.34335753, 0.410258383, 0.33504647, 0.3299266, 0.35830578, 0.4214978, 0.3414977, 0.413362831, 0.33344537, 0.34405506, 0.33444324, 0.45763254, 0.36773416, 0.42079556, 0.326754957, 0.33276418, 0.3346068, 0.41294017, 0.33783537, 0.394259214, 0.321078151, 0.32711577, 0.3176869, 0.4342476, 0.3436533, 0.410586059, 0.335366458, 0.32913524, 0.358513, 0.42268154, 0.34212223, 0.412937373, 0.333555937, 0.34385875, 0.33448142, 0.45798805, 0.36718783, 0.419688165, 0.326573998, 0.33246434, 0.33449894, 0.41272852, 0.3377329, 0.39281252, 0.321559608, 0.32765543, 0.31765023, 0.43513316, 0.34382716, 0.410162508, 0.336038858, 0.32983658, 0.35839698, 0.42291844, 0.34265044, 0.413711846, 0.3340725, 0.3441953, 0.33427477, 0.45873785, 0.36794305, 0.420559824, 0.327694654, 0.3332122, 0.33444092, 0.41364872, 0.33766097, 0.393430948, 0.321816921, 0.327893, 0.31783772, 0.43570387, 0.34380338, 0.410618752, 0.33599177, 0.32980517, 0.35804906, 0.42358384, 0.34185708, 0.414283395, 0.334677249, 0.34457636, 0.33411628, 0.45911574, 0.36745566, 0.421384841, 0.327304572, 0.33313107, 0.33415383, 0.4135602, 0.3379955, 0.394158334, 0.322112083, 0.3277178, 0.31799033, 0.43533808, 0.34380546, 0.410574675, 0.336666226, 0.3306683, 0.35873967, 0.4241416, 0.34256145, 0.41518718, 0.334771156, 0.3456656, 0.33481023, 0.4587662, 0.3676505, 0.421563119, 0.327679783, 0.3338337, 0.3344675, 0.4137398, 0.33856452, 0.394900709, 0.322737634, 0.3284037, 0.3179932, 0.4354798, 0.3445877, 0.411387801, 0.336914152, 0.3306673, 0.35831884, 0.42369467, 0.34293756, 0.415628493, 0.335274696, 0.34545806, 0.3348271, 0.45895588, 0.36813542, 0.421360433, 0.328264683, 0.33430123, 0.33458903, 0.41381207, 0.33839273, 0.39383316, 0.32292062, 0.3287617, 0.31783947, 0.43543512, 0.3437002, 0.411156625, 0.336634636, 0.33103818, 0.3581349, 0.42357644, 0.342759, 0.415668398, 0.335156471, 0.3457912, 0.33454826, 0.45925418, 0.368424, 0.422566593, 0.32790044, 0.33428353, 0.33443803, 0.41437736, 0.338801, 0.395525396, 0.322903723, 0.3285888, 0.31818148, 0.43615827, 0.34441993, 0.412555903, 0.33698827, 0.3312625, 0.3590713, 0.42397687, 0.3429044, 0.415539235, 0.335221171, 0.34611318, 0.33466777, 0.45934436, 0.368231, 0.421943784, 0.328227013, 0.33421257, 0.3340613, 0.41401663, 0.3393688, 0.39513725, 0.322840631, 0.32867724, 0.31733906, 0.43586725, 0.34485027, 0.41231221, 0.336535424, 0.33096254, 0.3580891, 0.4240301, 0.34349045, 0.416060805, 0.335337579, 0.34575903, 0.33444008, 0.45931253, 0.36831158, 0.42264539, 0.328140259, 0.3342465, 0.33465722, 0.4150106, 0.33864728, 0.395205289, 0.322815716, 0.32859653, 0.3176642, 0.43596256, 0.34452584, 0.411613286, 0.337028116, 0.3306955, 0.35877055, 0.42435744, 0.34305605, 0.415520459, 0.335211217, 0.34556967, 0.33447328, 0.45956442, 0.3681933, 0.421665072, 0.328124225, 0.33407626, 0.33469436, 0.41450706, 0.33896536, 0.394410878, 0.323135763, 0.3289361, 0.31836554, 0.43596974, 0.34486336, 0.412256062, 0.337601274, 0.33061644, 0.35885817, 0.42423844, 0.343555, 0.415983111, 0.335844755, 0.3451623, 0.33455363, 0.45922026, 0.36816427, 0.422172457, 0.328368187, 0.33396176, 0.33467942, 0.41386825, 0.33900025, 0.395620942, 0.32336697, 0.3290801, 0.31853503, 0.436017, 0.34451175, 0.412615597, 0.337228626, 0.33097553, 0.3593012, 0.42403397, 0.34315443, 0.416080445, 0.335930556, 0.34586984, 0.33465192, 0.45878345, 0.36801207, 0.421885848, 0.328215957, 0.33406153, 0.3349855, 0.41447368, 0.3382744, 0.395225644, 0.323403299, 0.3285856, 0.3187528, 0.43611884, 0.3443471, 0.412718534, 0.337691933, 0.33038828, 0.35877687, 0.42485204, 0.34326228, 0.416596383, 0.335901231, 0.34536055, 0.3349991, 0.46021792, 0.36839208, 0.422629654, 0.328830838, 0.33429047, 0.33499593, 0.41501427, 0.33850172, 0.395871222, 0.323308975, 0.32826126, 0.3185335, 0.43706542, 0.34434256, 0.413105965, 0.337873966, 0.33036727, 0.3596693, 0.4245436, 0.34336814, 0.416724831, 0.335923702, 0.3460116, 0.33529845, 0.46023884, 0.36804062, 0.422472924, 0.328343749, 0.33431545, 0.33492023, 0.41529506, 0.33849153, 0.395712465, 0.323069453, 0.32844588, 0.3186614, 0.43683696, 0.34448534, 0.411317527, 0.336803555, 0.33033273, 0.3587141, 0.4253702, 0.34315613, 0.415982842, 0.335598767, 0.34558743, 0.33475766, 0.4604244, 0.3679637, 0.422042221, 0.328601271, 0.33396977, 0.33445352, 0.4153807, 0.3384917, 0.394145489, 0.32277593, 0.32823604, 0.31839696, 0.43683875, 0.34415147, 0.410750419, 0.337061346, 0.33064467, 0.35911033, 0.4247596, 0.34338477, 0.414881527, 0.335248023, 0.34523928, 0.33455613, 0.46058056, 0.36791727, 0.421274751, 0.327941805, 0.333847, 0.33477697, 0.41570607, 0.33869523, 0.394527972, 0.322927654, 0.32814124, 0.31804225, 0.43731883, 0.34429136, 0.411859632, 0.337216944, 0.33040598, 0.35843903, 0.42539865, 0.3431382, 0.415917695, 0.336170077, 0.34568554, 0.33427623, 0.46047923, 0.36791423, 0.42179063, 0.328521013, 0.33392674, 0.33422166, 0.41548932, 0.33891514, 0.395469397, 0.323443562, 0.32843512, 0.31778613, 0.4374004, 0.34463814, 0.412182182, 0.337531477, 0.33088508, 0.35856178, 0.42547303, 0.34324762, 0.416302294, 0.33530879, 0.3455097, 0.3341238, 0.4608038, 0.36833388, 0.422919005, 0.328286976, 0.33475792, 0.33392903, 0.41562477, 0.33869764, 0.39593491, 0.322931558, 0.3287512, 0.317193, 0.4375689, 0.34470114, 0.412135541, 0.337397635, 0.3302267, 0.3581655, 0.42578605, 0.3429114, 0.416472912, 0.335061491, 0.34507403, 0.33447137, 0.46138903, 0.36863524, 0.422078252, 0.32783246, 0.33423662, 0.33433178, 0.41609117, 0.3390335, 0.395188391, 0.322823554, 0.32827303, 0.31769848, 0.43757847, 0.34440374, 0.411727875, 0.336950123, 0.329884, 0.3580781, 0.42572948, 0.34311482, 0.416370958, 0.335425735, 0.34475666, 0.33396527, 0.46091336, 0.3681762, 0.422104597, 0.328311235, 0.3337272, 0.33425912, 0.41679034, 0.33836144, 0.395400375, 0.323100686, 0.32783392, 0.31722188, 0.43741798, 0.34386274, 0.412417084, 0.336937755, 0.32995287, 0.35793692, 0.42606854, 0.34243494, 0.415761918, 0.335669607, 0.34518674, 0.33381528, 0.46097267, 0.3676794, 0.422510237, 0.327867121, 0.33339038, 0.3331148, 0.4149328, 0.33801666, 0.394269645, 0.322954178, 0.32783985, 0.31669828, 0.43723965, 0.3440928, 0.411885232, 0.337132037, 0.32969946, 0.3573042, 0.424977, 0.34294674, 0.417420685, 0.335511148, 0.3449039, 0.334055, 0.4602685, 0.36743236, 0.422886968, 0.32791692, 0.33306596, 0.3339061, 0.41517285, 0.33811468, 0.395725727, 0.322764695, 0.3283114, 0.3176048, 0.4373599, 0.3437796, 0.412931204, 0.337117791, 0.32998672, 0.35873955, 0.42580685, 0.34222853, 0.416191906, 0.335350186, 0.3453351, 0.33474922, 0.4600443, 0.36763364, 0.42231065, 0.328004748, 0.33386618, 0.33420476, 0.41546193, 0.3377794, 0.394670427, 0.322879434, 0.32824773, 0.31794104, 0.43668565, 0.34330037, 0.411431164, 0.337015688, 0.32994667, 0.35902986, 0.4252053, 0.34213936, 0.416108191, 0.335067242, 0.3452591, 0.33504707, 0.46023083, 0.36715394, 0.422578722, 0.328021795, 0.33468053, 0.33420438, 0.41584295, 0.33778167, 0.39516744, 0.322450221, 0.32881856, 0.31734207, 0.43744525, 0.34367186, 0.412158072, 0.336674631, 0.33066836, 0.35779735, 0.4258969, 0.34235287, 0.416804969, 0.335251302, 0.3459693, 0.3339749, 0.46058628, 0.3674376, 0.423766881, 0.328799158, 0.3352537, 0.33335948, 0.41597635, 0.33818108, 0.395517975, 0.323066115, 0.3291423, 0.31651378, 0.4376712, 0.344063, 0.412694126, 0.336969525, 0.33096045, 0.35669625, 0.42598847, 0.3432779, 0.416206777, 0.335274875, 0.34523225, 0.33283368, 0.46070907, 0.36734936, 0.421972603, 0.327951461, 0.33446983, 0.3322406, 0.41571072, 0.33778754, 0.394853711, 0.323000699, 0.32840037, 0.31573588, 0.437266, 0.3436237, 0.412975341, 0.336926609, 0.33018112, 0.35647348, 0.42536432, 0.34186852, 0.416020334, 0.335677296, 0.3450778, 0.3324627, 0.45990592, 0.36721796, 0.422203124, 0.32781741, 0.3344678, 0.33312595, 0.414637, 0.33739758, 0.395385712, 0.322597504, 0.32871714, 0.31629497, 0.4364807, 0.3434785, 0.41187191, 0.336769283, 0.3307171, 0.3576408, 0.42479423, 0.34196937, 0.41673553, 0.335348427, 0.34607524, 0.33388898, 0.45975575, 0.36757427, 0.422613949, 0.328021973, 0.33442616, 0.3328011, 0.41473433, 0.338075, 0.394959956, 0.322689652, 0.3288676, 0.31591275, 0.43636486, 0.34373245, 0.412112623, 0.336488456, 0.3304435, 0.35704523, 0.4244197, 0.3424386, 0.416502416, 0.335220516, 0.34560978, 0.3335034, 0.45928892, 0.36777985, 0.422743171, 0.328052163, 0.33477128, 0.3325247, 0.41497672, 0.33786032, 0.395263493, 0.322789669, 0.32868725, 0.31570676, 0.43630376, 0.34364033, 0.412140131, 0.336888611, 0.33086374, 0.35617805, 0.424115, 0.34229824, 0.417351395, 0.335499197, 0.3460817, 0.33284357, 0.45959535, 0.3677839, 0.423190713, 0.328313679, 0.3343447, 0.33268797, 0.41502577, 0.33835587, 0.395166755, 0.322876871, 0.3293249, 0.31602854, 0.43639374, 0.34412512, 0.412974238, 0.337429941, 0.3318471, 0.35626787, 0.42411873, 0.34301206, 0.417600155, 0.335975558, 0.34614062, 0.33252782, 0.4595351, 0.3674667, 0.42342633, 0.328737944, 0.33460853, 0.33203164, 0.41455245, 0.33760566, 0.395257086, 0.323422521, 0.32910442, 0.31565404, 0.43603113, 0.34372127, 0.412071705, 0.337163299, 0.33108127, 0.3562554, 0.42426103, 0.3419719, 0.417478889, 0.335353285, 0.3461142, 0.33224538, 0.45923442, 0.36757475, 0.423493057, 0.327941477, 0.33461243, 0.33176696, 0.41446912, 0.33726284, 0.395650804, 0.322459102, 0.32861623, 0.31521103, 0.43488997, 0.3433329, 0.412882954, 0.336806178, 0.33096454, 0.35572746, 0.423608, 0.34175643, 0.41649285, 0.335405171, 0.34555113, 0.33186045, 0.45856982, 0.36693996, 0.423108399, 0.327937573, 0.33452144, 0.33142772, 0.41480088, 0.33745807, 0.395209521, 0.322626948, 0.3286683, 0.31442186, 0.43503392, 0.34336656, 0.413185894, 0.33672899, 0.33047387, 0.35544136, 0.4238913, 0.34188914, 0.416828126, 0.33522892, 0.34559152, 0.33137143, 0.45853582, 0.3669714, 0.423122168, 0.328338027, 0.33483294, 0.33141372, 0.4150954, 0.33809173, 0.396074176, 0.322614431, 0.32972082, 0.31534028, 0.43623814, 0.34370196, 0.413447171, 0.337166607, 0.33083153, 0.35612786, 0.4242084, 0.34244525, 0.418035507, 0.335076153, 0.34657782, 0.3325336, 0.45867813, 0.3673181, 0.423140496, 0.327665508, 0.33472136, 0.33180353, 0.41503623, 0.3376229, 0.395558029, 0.322300673, 0.32907513, 0.31549448, 0.43588737, 0.3438733, 0.41268301, 0.336794764, 0.3312581, 0.35607806, 0.4235306, 0.34220237, 0.416953653, 0.334787786, 0.34573218, 0.33177546, 0.4589915, 0.36752516, 0.422196031, 0.327616483, 0.33437636, 0.33141887, 0.4142564, 0.337708, 0.394374579, 0.32209602, 0.32885897, 0.31474182, 0.4350948, 0.34364626, 0.411566108, 0.336344361, 0.33058503, 0.35592702, 0.4239345, 0.34183922, 0.415875286, 0.334484696, 0.34568554, 0.3319861, 0.45855063, 0.36739182, 0.421777129, 0.327483296, 0.33407462, 0.33168158, 0.41402534, 0.33739427, 0.39394024, 0.322070301, 0.32892367, 0.31486887, 0.4350863, 0.34347326, 0.411396503, 0.336579382, 0.33076462, 0.3556769, 0.42364916, 0.34216088, 0.415522069, 0.334347397, 0.34627846, 0.331776, 0.4583123, 0.36713237, 0.420954704, 0.327327579, 0.33483237, 0.33171722, 0.4142814, 0.33734018, 0.393933922, 0.321656436, 0.32902217, 0.31513822, 0.4352275, 0.34371817, 0.410938084, 0.335938662, 0.33126938, 0.35562423, 0.42376176, 0.34197825, 0.415084422, 0.334441394, 0.3465125, 0.3319598, 0.45810178, 0.36724168, 0.421285242, 0.327439129, 0.33562252, 0.33131102, 0.41378102, 0.33724317, 0.394155711, 0.321774513, 0.32930577, 0.31503385, 0.4348973, 0.3434559, 0.410806477, 0.336032957, 0.33171156, 0.3554195, 0.42362955, 0.3420507, 0.414741755, 0.334009796, 0.34635508, 0.3314824, 0.4585938, 0.36730307, 0.421051472, 0.326994926, 0.33502078, 0.33105442, 0.414394, 0.3378037, 0.393845946, 0.321543574, 0.32968748, 0.31481883, 0.43518382, 0.3438752, 0.410091579, 0.336562186, 0.33114988, 0.3558296, 0.423543, 0.34238318, 0.414966941, 0.334733993, 0.34615514, 0.3317627, 0.45847833, 0.36749396, 0.41942054, 0.327460766, 0.33469668, 0.33141804, 0.41467848, 0.3375233, 0.392362297, 0.322036833, 0.3293434, 0.31551835, 0.43572465, 0.34366754, 0.409123182, 0.336268127, 0.33151704, 0.35665688, 0.4245357, 0.34181646, 0.413687825, 0.334335983, 0.34662357, 0.33195344, 0.45884398, 0.36734495, 0.419427842, 0.327466965, 0.33592543, 0.3319935, 0.41435137, 0.33695787, 0.392067075, 0.32191053, 0.33077344, 0.31555197, 0.4345621, 0.34296507, 0.409221351, 0.336235762, 0.33244184, 0.35581586, 0.422303, 0.34144992, 0.414494634, 0.334146291, 0.34756514, 0.3320636, 0.45753375, 0.36633402, 0.420021981, 0.32719788, 0.33561027, 0.33139455, 0.41344875, 0.336917, 0.393366396, 0.322018892, 0.329963, 0.31411278, 0.43372503, 0.34250557, 0.409023851, 0.335504472, 0.331566, 0.35493708, 0.42215267, 0.34170812, 0.414520532, 0.333880126, 0.3467235, 0.33180752, 0.4578987, 0.3669369, 0.420144886, 0.327477813, 0.33524793, 0.33099344, 0.41334343, 0.33773497, 0.392509103, 0.321461558, 0.32993397, 0.31421912, 0.43419674, 0.34246358, 0.409557968, 0.334692538, 0.33111915, 0.35429934, 0.421652, 0.34209016, 0.414341211, 0.333412498, 0.34707677, 0.33150712, 0.45777822, 0.3672591, 0.420463294, 0.326399952, 0.33590344, 0.33104736, 0.4127561, 0.33736163, 0.394122452, 0.321083128, 0.3309109, 0.3148456, 0.43382156, 0.3433175, 0.411030054, 0.33490777, 0.3321382, 0.35474396, 0.42105308, 0.3419554, 0.416913778, 0.333700031, 0.34788898, 0.33236966, 0.45707703, 0.36732763, 0.422058612, 0.326647341, 0.33692876, 0.33109277, 0.41251487, 0.33787313, 0.395006716, 0.321696311, 0.33102572, 0.31411076, 0.43371913, 0.3435898, 0.412082881, 0.335329682, 0.33282256, 0.353748, 0.42161998, 0.3422575, 0.417092532, 0.333981246, 0.3489188, 0.3312601, 0.45727244, 0.36779928, 0.423119634, 0.327544212, 0.3373278, 0.33052054, 0.41233465, 0.3385461, 0.395080954, 0.321411312, 0.33172587, 0.31333727, 0.43395853, 0.34395653, 0.412680537, 0.335395843, 0.33354548, 0.3537529, 0.4221705, 0.34254628, 0.417664468, 0.334031969, 0.3492209, 0.33118445, 0.4580758, 0.36808836, 0.423379511, 0.327384889, 0.33735186, 0.33017144, 0.41278267, 0.33837447, 0.395826966, 0.321523964, 0.3317183, 0.31327707, 0.4340692, 0.34372753, 0.412201464, 0.335663676, 0.33335564, 0.35306507, 0.4218686, 0.34220943, 0.416161239, 0.334782869, 0.3493927, 0.33109024, 0.4582006, 0.3679445, 0.423069, 0.328195632, 0.33807284, 0.33028805, 0.4133279, 0.3383105, 0.395674914, 0.321089476, 0.3315578, 0.3130625, 0.43399584, 0.34393036, 0.412375242, 0.334328175, 0.33286765, 0.35326213, 0.42162013, 0.3424257, 0.417105436, 0.333917469, 0.34871224, 0.33127037, 0.45778877, 0.36812648, 0.42243287, 0.327209234, 0.33789942, 0.33027682, 0.41327113, 0.3394295, 0.395881265, 0.321242779, 0.33227557, 0.31332147, 0.43422413, 0.34452423, 0.412704974, 0.334544778, 0.333215, 0.35358268, 0.4216609, 0.3434745, 0.417434573, 0.333511561, 0.3491125, 0.3313822, 0.45782888, 0.36829525, 0.42222324, 0.326760739, 0.33835772, 0.33075646, 0.41359556, 0.33920708, 0.395462811, 0.32079643, 0.33179617, 0.31349888, 0.43464002, 0.34420988, 0.411753237, 0.334161282, 0.33254972, 0.35300237, 0.42185462, 0.34296945, 0.416736037, 0.332814634, 0.34844756, 0.33078244, 0.45790046, 0.36786267, 0.422578305, 0.325724512, 0.33687383, 0.32997233, 0.4122269, 0.33877525, 0.395040274, 0.319866091, 0.330336, 0.31290644, 0.43300873, 0.3437481, 0.411971986, 0.333866417, 0.33229706, 0.35237682, 0.42077398, 0.3423231, 0.416431814, 0.333933949, 0.34895778, 0.3309023, 0.45735627, 0.36859068, 0.422838569, 0.327565581, 0.33751068, 0.3300844, 0.41276366, 0.33924633, 0.396247387, 0.321714222, 0.33201513, 0.31305978, 0.43424603, 0.3445623, 0.411997825, 0.335359901, 0.33335754, 0.3535632, 0.42191365, 0.3433054, 0.418945909, 0.334976107, 0.35008854, 0.33121544, 0.45771858, 0.3684003, 0.424287856, 0.327786177, 0.3380632, 0.330189, 0.41251883, 0.33926466, 0.396700472, 0.323066801, 0.33274806, 0.31376407, 0.43423074, 0.34464175, 0.413966268, 0.337160528, 0.3346629, 0.35329053, 0.42211518, 0.34399512, 0.420457214, 0.335896701, 0.35102722, 0.3315743, 0.4580859, 0.3690856, 0.424929529, 0.328482479, 0.33960775, 0.33020502, 0.41299286, 0.33986345, 0.398105294, 0.323589981, 0.33381924, 0.31402087, 0.43397635, 0.34509116, 0.415419191, 0.337306529, 0.3353141, 0.35449508, 0.42248204, 0.34419298, 0.420811474, 0.337135911, 0.35156775, 0.3323642, 0.457328, 0.36932454, 0.426047117, 0.329652786, 0.34018624, 0.3309816, 0.41301492, 0.3405691, 0.400119334, 0.324409574, 0.33402988, 0.31467342, 0.43381736, 0.3458152, 0.416591287, 0.33850345, 0.33589748, 0.3552659, 0.42305058, 0.345791, 0.42353338, 0.338428706, 0.35153115, 0.33231586, 0.45863888, 0.37079322, 0.428836167, 0.330421954, 0.3396042, 0.33121133, 0.41354567, 0.34118193, 0.400845498, 0.325104773, 0.33381072, 0.3143439, 0.43449524, 0.34569666, 0.416517824, 0.339146972, 0.3354969, 0.3546909, 0.422544, 0.344545, 0.421622604, 0.337970197, 0.350727, 0.33141485, 0.45743275, 0.36962995, 0.426906556, 0.330189675, 0.33870974, 0.3303262, 0.4128125, 0.34052172, 0.40012303, 0.325576127, 0.33339667, 0.31375802, 0.4336829, 0.344219, 0.415835708, 0.339661539, 0.3343287, 0.35349515, 0.422133, 0.34389126, 0.421869278, 0.339454263, 0.35018903, 0.3305675, 0.4560097, 0.3688532, 0.427385956, 0.330438554, 0.33794537, 0.32973546, 0.41115034, 0.33900124, 0.398742646, 0.322724283, 0.33095956, 0.31252295, 0.43154243, 0.34394878, 0.413705826, 0.335856974, 0.33186522, 0.35341233, 0.42080116, 0.34285262, 0.419783294, 0.335550338, 0.34846357, 0.33019614, 0.45563906, 0.36853212, 0.425454319, 0.328503221, 0.33724275, 0.32952422, 0.4105798, 0.33933714, 0.398228109, 0.322103947, 0.33068916, 0.3121745, 0.4315516, 0.34427786, 0.414519697, 0.336013883, 0.33236927, 0.352802, 0.4203051, 0.34316516, 0.420241803, 0.334947795, 0.34830624, 0.32974145, 0.45509556, 0.36835542, 0.424935728, 0.328008771, 0.33638957, 0.32929555, 0.41100225, 0.33888748, 0.398033023, 0.3222332, 0.3306926, 0.31253943, 0.4316872, 0.34404057, 0.414436072, 0.335552007, 0.33211714, 0.35289577, 0.42045674, 0.34341767, 0.420295447, 0.334172398, 0.34811613, 0.33008355, 0.45451635, 0.3688492, 0.426087856, 0.327714741, 0.33634493, 0.32933143, 0.40944687, 0.33876, 0.399030089, 0.322193325, 0.33047563, 0.31145135, 0.42915285, 0.34433365, 0.415956676, 0.336374462, 0.33192167, 0.35084173, 0.4183999, 0.343674, 0.422071993, 0.335823625, 0.348294, 0.32792965, 0.452706, 0.36902, 0.427256823, 0.328980505, 0.33652067, 0.32800996, 0.4088775, 0.33936718, 0.399978071, 0.322453022, 0.32974833, 0.3106788, 0.42921594, 0.34452105, 0.415033937, 0.33622396, 0.3308783, 0.35135233, 0.41872406, 0.3437955, 0.420357376, 0.335528582, 0.34650788, 0.32856867, 0.4536254, 0.3693335, 0.426404059, 0.328557879, 0.33533236, 0.32814267, 0.4096754, 0.33982667, 0.399244219, 0.322114974, 0.3285186, 0.31086308, 0.4304268, 0.34505, 0.415236622, 0.336253613, 0.33046165, 0.35187843, 0.41921616, 0.34424353, 0.420822442, 0.335149616, 0.34650704, 0.32894075, 0.45411488, 0.3696847, 0.426360637, 0.328551173, 0.33477265, 0.3287256, 0.40924186, 0.33971578, 0.399711698, 0.322388828, 0.32913512, 0.3110958, 0.42953518, 0.34516332, 0.415477574, 0.336085856, 0.3307033, 0.3521953, 0.41909373, 0.3439672, 0.421383351, 0.335317194, 0.3468105, 0.32924828, 0.4527936, 0.36969548, 0.426330656, 0.328752637, 0.33482045, 0.32805368, 0.4079319, 0.339609, 0.39895165, 0.321917057, 0.32783216, 0.3108891, 0.42842418, 0.3448926, 0.414888144, 0.335960984, 0.32961825, 0.35139498, 0.417854, 0.34369344, 0.421266675, 0.335294038, 0.34591112, 0.32824075, 0.451587, 0.36936003, 0.426796973, 0.328666478, 0.33434477, 0.3277205, 0.40732655, 0.33934337, 0.400184691, 0.322242826, 0.32795453, 0.31083664, 0.42799276, 0.34503177, 0.416274339, 0.336147636, 0.32942963, 0.35177138, 0.41760957, 0.34364885, 0.42131108, 0.335598439, 0.34583962, 0.328713, 0.451838, 0.3692614, 0.426950753, 0.328641385, 0.3340894, 0.32842186, 0.40693596, 0.33919737, 0.399436563, 0.322207212, 0.3278125, 0.3111106, 0.4275462, 0.34465146, 0.415277302, 0.335905612, 0.32976663, 0.3519192, 0.41792545, 0.3434008, 0.421073586, 0.335755199, 0.34631798, 0.32893223, 0.45199007, 0.36883458, 0.426511705, 0.328806818, 0.335524, 0.32860556, 0.40801534, 0.33832532, 0.399150252, 0.321784616, 0.32944947, 0.3117203, 0.42830274, 0.34416324, 0.414760351, 0.335517377, 0.33104953, 0.35278925, 0.41925994, 0.34294254, 0.420378864, 0.335463732, 0.34767616, 0.3298608, 0.4537275, 0.36903986, 0.425936818, 0.329641342, 0.33685437, 0.33042365, 0.40857452, 0.33947653, 0.399987698, 0.32239309, 0.33095524, 0.31310344, 0.42937773, 0.34518212, 0.41567865, 0.337362438, 0.33202422, 0.35410833, 0.42024654, 0.34420353, 0.421774983, 0.336615801, 0.34844202, 0.33180517, 0.4526308, 0.37050626, 0.426747382, 0.330272943, 0.33681658, 0.33042192, 0.40886635, 0.34015754, 0.39880684, 0.322109312, 0.33072323, 0.31353036, 0.42818508, 0.34571934, 0.416073352, 0.337242246, 0.33269456, 0.35518998, 0.42035753, 0.34420836, 0.421810716, 0.336783379, 0.3492394, 0.3323386, 0.453555, 0.369761, 0.427116156, 0.330951065, 0.33738306, 0.33183202, 0.40883493, 0.3401689, 0.40063554, 0.322594434, 0.33173463, 0.31504667, 0.42905912, 0.34580454, 0.416889042, 0.338082522, 0.33344418, 0.35662964, 0.42015165, 0.344766, 0.424296856, 0.336155564, 0.34947968, 0.33331153, 0.45427445, 0.37016186, 0.428652138, 0.329903394, 0.33811125, 0.332404, 0.40898836, 0.33927009, 0.40053159, 0.321161836, 0.3302636, 0.31423172, 0.4281908, 0.34477603, 0.416376173, 0.335824639, 0.33206066, 0.35581565, 0.42000753, 0.34419078, 0.422186226, 0.334539622, 0.3481895, 0.33195877, 0.45448297, 0.37003982, 0.428629607, 0.328888088, 0.3369707, 0.33150026, 0.4098348, 0.33958864, 0.401214451, 0.322012305, 0.33059338, 0.31333545, 0.4301888, 0.34519506, 0.41818431, 0.334941745, 0.33251405, 0.3553223, 0.42005298, 0.34414816, 0.424539089, 0.333818763, 0.3485241, 0.33207223, 0.45431384, 0.3695998, 0.429403335, 0.327691913, 0.33690232, 0.33133298, 0.4091145, 0.3396088, 0.401319265, 0.320093274, 0.3309496, 0.3141014, 0.42969352, 0.34509194, 0.416409045, 0.334694237, 0.3318888, 0.35501343, 0.41923007, 0.3429049, 0.421408743, 0.333867967, 0.34816736, 0.33212614, 0.45377874, 0.36856905, 0.427312821, 0.328557193, 0.3367595, 0.3315001, 0.40975595, 0.33899853, 0.400080144, 0.320117086, 0.3302352, 0.31314197, 0.4299638, 0.34478083, 0.416416526, 0.334951311, 0.33157185, 0.35504517, 0.42002517, 0.34369174, 0.422319382, 0.333795846, 0.34795636, 0.33173513, 0.4540814, 0.36916968, 0.427725077, 0.328229755, 0.33633462, 0.3307886, 0.4099023, 0.3395071, 0.400076151, 0.321358442, 0.32989514, 0.31340435, 0.4301219, 0.34529078, 0.417241305, 0.335966706, 0.3318744, 0.3547406, 0.4205466, 0.34348908, 0.422457844, 0.33467105, 0.34789348, 0.33173573, 0.45484704, 0.36956808, 0.428070337, 0.328863561, 0.33682686, 0.3312401, 0.4104412, 0.33960596, 0.400737315, 0.32046625, 0.33013368, 0.31335285, 0.43113017, 0.34564874, 0.417338043, 0.335264802, 0.33217093, 0.35439914, 0.42075855, 0.34406456, 0.422744781, 0.333499372, 0.34816858, 0.33157137, 0.45520768, 0.36939788, 0.429500371, 0.327705801, 0.3370097, 0.33129176, 0.4100382, 0.33936426, 0.401436925, 0.319463819, 0.33022517, 0.3130171, 0.43058243, 0.3453575, 0.417997807, 0.334678739, 0.33196297, 0.35498193, 0.42047796, 0.3438129, 0.423935682, 0.333473682, 0.34854624, 0.33248436, 0.45474613, 0.36919683, 0.429164648, 0.327492535, 0.33748177, 0.33244127, 0.40990353, 0.3389377, 0.402583897, 0.319353253, 0.33052891, 0.31415984, 0.43020803, 0.34509867, 0.418417245, 0.334520578, 0.33221808, 0.3551975, 0.42009747, 0.3432707, 0.42429933, 0.332910359, 0.34828022, 0.33289507, 0.45456234, 0.3688491, 0.430272788, 0.327410817, 0.337443, 0.3316999, 0.41013122, 0.33876458, 0.401194841, 0.318843156, 0.33042553, 0.31418315, 0.4308096, 0.3447262, 0.417874187, 0.334167629, 0.33260643, 0.35573152, 0.42094254, 0.34321806, 0.424800396, 0.33274591, 0.3481531, 0.3323887, 0.4550464, 0.36847496, 0.430835396, 0.327541202, 0.33747435, 0.33236828, 0.41003752, 0.3386954, 0.402107149, 0.31928575, 0.33068886, 0.31463978, 0.43090335, 0.3445699, 0.419278681, 0.333784938, 0.3326674, 0.3560976, 0.4204992, 0.3430122, 0.424610615, 0.332387269, 0.34827435, 0.33294642, 0.45507303, 0.3684921, 0.431183845, 0.327570885, 0.3376412, 0.3329373, 0.41056785, 0.3387409, 0.40315792, 0.318799436, 0.33054656, 0.3151259, 0.43116382, 0.34449467, 0.419707805, 0.333849043, 0.33247235, 0.35638702, 0.42088723, 0.34308723, 0.425660968, 0.333739936, 0.3486464, 0.33282754, 0.4547871, 0.36892855, 0.43125087, 0.327582926, 0.33787215, 0.33266678, 0.40980738, 0.33853847, 0.403137594, 0.319287866, 0.33065492, 0.3144218, 0.43113136, 0.34484857, 0.41964528, 0.334129274, 0.3323773, 0.3553324, 0.4205286, 0.3432916, 0.425738037, 0.333465487, 0.34850353, 0.33229065, 0.45542696, 0.3687302, 0.431488276, 0.32749474, 0.3376135, 0.3317539, 0.40999237, 0.3387077, 0.402805567, 0.318959147, 0.33051068, 0.31342122, 0.43063387, 0.3444478, 0.419625759, 0.334491968, 0.33282533, 0.3547307, 0.4202878, 0.3428832, 0.425162941, 0.332816839, 0.34865928, 0.33174598, 0.45484042, 0.3685905, 0.430919647, 0.327891201, 0.33762926, 0.3310933, 0.41024977, 0.33884794, 0.402467191, 0.318880677, 0.33117682, 0.3133161, 0.43064013, 0.3447931, 0.419165164, 0.334038049, 0.3327685, 0.35440183, 0.4202663, 0.34339702, 0.425336152, 0.332740426, 0.34848922, 0.33096957, 0.4551955, 0.36879382, 0.431143463, 0.327592105, 0.3376612, 0.33017552, 0.41024178, 0.3386821, 0.402554363, 0.318995714, 0.33040085, 0.3130262, 0.43148965, 0.34555405, 0.420135051, 0.33419925, 0.3324703, 0.3541969, 0.42104876, 0.34346405, 0.426073968, 0.33280009, 0.34866768, 0.33066225, 0.45518014, 0.3690594, 0.431629986, 0.32730034, 0.3376613, 0.3304268, 0.41052592, 0.33907652, 0.403496414, 0.319020957, 0.3307052, 0.31238556, 0.43042573, 0.34522435, 0.41944018, 0.333494455, 0.33224857, 0.35341772, 0.41960686, 0.3433519, 0.425215185, 0.332114518, 0.34789184, 0.330898, 0.45423698, 0.3685562, 0.430955619, 0.327136666, 0.33712342, 0.3304907, 0.40993398, 0.33837476, 0.402870625, 0.318486869, 0.32992223, 0.31271297, 0.4304335, 0.34445938, 0.419479668, 0.333568007, 0.33190346, 0.3535351, 0.42007956, 0.34267753, 0.424772769, 0.332329363, 0.3481737, 0.33080125, 0.45496568, 0.36813915, 0.430439532, 0.326912522, 0.33737397, 0.33020663, 0.4099774, 0.33816218, 0.402338624, 0.318181157, 0.3295216, 0.31243134, 0.43095946, 0.3447705, 0.418744892, 0.333235025, 0.33195162, 0.3541876, 0.4200801, 0.34314013, 0.424751937, 0.331739634, 0.3484583, 0.3313727, 0.45451948, 0.36837798, 0.43098703, 0.326417685, 0.33742473, 0.33057156, 0.40960506, 0.33821827, 0.40163666, 0.317665726, 0.33046627, 0.31270465, 0.430084, 0.34500754, 0.419422895, 0.332938731, 0.33211672, 0.35387757, 0.42017204, 0.34322715, 0.425223023, 0.331311107, 0.34844786, 0.33050793, 0.4541023, 0.3687429, 0.431603491, 0.326397032, 0.33764544, 0.33012852, 0.4095836, 0.33843717, 0.402707219, 0.317631721, 0.3304128, 0.31257254, 0.43062037, 0.3447937, 0.419577628, 0.332965106, 0.3325831, 0.35394672, 0.41977316, 0.3429268, 0.425350457, 0.331757724, 0.3480965, 0.3305675, 0.45505202, 0.36843696, 0.430861831, 0.326174647, 0.33801103, 0.33061266, 0.40985388, 0.33828196, 0.40246135, 0.317457795, 0.33060348, 0.31241217, 0.43032527, 0.34470725, 0.420378387, 0.332961977, 0.33291453, 0.35420996, 0.42042637, 0.34293514, 0.425018311, 0.331820846, 0.34855783, 0.33132675, 0.45550084, 0.36860347, 0.431680441, 0.326848209, 0.33807445, 0.33081117, 0.41011155, 0.3382683, 0.402908623, 0.317740232, 0.3309678, 0.31285506, 0.43040463, 0.3447141, 0.419933736, 0.33304438, 0.33284304, 0.35417464, 0.42031908, 0.34280175, 0.425435185, 0.33168602, 0.34850085, 0.33130193, 0.4548738, 0.36850244, 0.431279868, 0.326322913, 0.3374669, 0.33095774, 0.4098428, 0.33842695, 0.40288347, 0.317772895, 0.33002168, 0.31301716, 0.43062377, 0.34473017, 0.419588566, 0.33300665, 0.33240622, 0.3545364, 0.42039058, 0.3429073, 0.424581468, 0.331495941, 0.34843358, 0.3311954, 0.45496693, 0.36847147, 0.43049556, 0.326534599, 0.33762375, 0.33062926, 0.40997267, 0.33857062, 0.40204522, 0.317639381, 0.33052307, 0.31271333, 0.4308458, 0.34451762, 0.419267356, 0.333131224, 0.33256486, 0.3542179, 0.42042923, 0.3431704, 0.424564987, 0.331663907, 0.34858963, 0.33092645, 0.45534128, 0.3685241, 0.430965602, 0.326732755, 0.33805832, 0.33029112, 0.40986833, 0.33833322, 0.402233869, 0.317867011, 0.3305765, 0.31296757, 0.43042365, 0.34445202, 0.419439644, 0.333132237, 0.33230382, 0.3544456, 0.42010355, 0.3430158, 0.425171643, 0.331951976, 0.34829572, 0.3311058, 0.45516557, 0.3686965, 0.430646569, 0.326312125, 0.33779252, 0.3311666, 0.41008157, 0.3384472, 0.402341038, 0.317193598, 0.3302772, 0.3130164, 0.43058056, 0.3444743, 0.419142485, 0.332784951, 0.33209547, 0.3543098, 0.4204829, 0.3427497, 0.424998879, 0.331665933, 0.3481604, 0.33088547, 0.45489454, 0.3685924, 0.431199193, 0.326387137, 0.33754212, 0.3304995, 0.4101126, 0.33837572, 0.401981086, 0.317672014, 0.33035576, 0.31281787, 0.4303265, 0.34480652, 0.418798149, 0.332600594, 0.3323037, 0.3538341, 0.41988346, 0.34270886, 0.424323142, 0.331459016, 0.34831306, 0.33094278, 0.4548772, 0.36873236, 0.430904061, 0.326402336, 0.3380983, 0.33060622, 0.4100298, 0.3383031, 0.402602911, 0.317803174, 0.330556, 0.3129751, 0.43038037, 0.34462315, 0.41935131, 0.333111674, 0.33250028, 0.35435084, 0.42017484, 0.34279844, 0.425274819, 0.332300961, 0.34870732, 0.33101287, 0.45461366, 0.36851624, 0.431006014, 0.326797903, 0.33775154, 0.33046848, 0.4094142, 0.33850932, 0.40229702, 0.317819506, 0.3307799, 0.312853, 0.42984232, 0.34470168, 0.419756889, 0.333184361, 0.33231637, 0.3542348, 0.41969353, 0.34295556, 0.424954385, 0.332021862, 0.3484966, 0.33114973, 0.45450965, 0.36881512, 0.431540489, 0.326603502, 0.33768722, 0.330887, 0.4094142, 0.3384835, 0.403253853, 0.318192869, 0.3307207, 0.31312463, 0.42969522, 0.34497115, 0.420115471, 0.333397359, 0.33247042, 0.35417616, 0.41981328, 0.34352988, 0.425390065, 0.331959516, 0.34838155, 0.3313744, 0.4545865, 0.36879507, 0.431272924, 0.327013165, 0.33767632, 0.33079058, 0.40972114, 0.33865938, 0.402991265, 0.317941695, 0.33074027, 0.3132054, 0.42975572, 0.34478253, 0.419969767, 0.33321327, 0.332434, 0.35411537, 0.41945434, 0.34300986, 0.425244838, 0.332016587, 0.3488552, 0.33111173, 0.45442253, 0.3688959, 0.431107432, 0.326761127, 0.33785713, 0.3304605, 0.4094981, 0.33826664, 0.403178453, 0.317740142, 0.3306826, 0.31265706, 0.42995843, 0.34480226, 0.419450819, 0.332762927, 0.33216205, 0.3540497, 0.4202154, 0.34249538, 0.424445629, 0.331697434, 0.34832516, 0.3309164, 0.4548743, 0.36848596, 0.431295127, 0.326683432, 0.3378223, 0.33021986, 0.40955594, 0.33827403, 0.402504921, 0.317738026, 0.33017653, 0.3127893, 0.43009707, 0.34481674, 0.420027763, 0.332760602, 0.33191735, 0.35375667, 0.41993934, 0.3429196, 0.425263733, 0.331950486, 0.34803444, 0.33100384, 0.45454752, 0.36864543, 0.43144387, 0.326563269, 0.33777952, 0.3302754, 0.40983552, 0.33837637, 0.403083712, 0.318030894, 0.33080092, 0.31305432, 0.42952466, 0.34482944, 0.419040442, 0.333270967, 0.33260638, 0.35404596, 0.4192972, 0.34286588, 0.425241172, 0.331654519, 0.34892616, 0.3308718, 0.4542667, 0.36847425, 0.430673897, 0.326608956, 0.33790112, 0.33038557, 0.4091363, 0.33812848, 0.402534813, 0.317917407, 0.33095494, 0.31295422, 0.42878243, 0.3447299, 0.419274926, 0.333200902, 0.3331326, 0.3544706, 0.4195094, 0.34299076, 0.425522596, 0.332043648, 0.3487435, 0.33158976, 0.453494, 0.36841145, 0.430880874, 0.326797485, 0.33819437, 0.33089438, 0.40902227, 0.33823216, 0.403264284, 0.317731082, 0.33105138, 0.3129568, 0.42918444, 0.3446416, 0.419840097, 0.333224446, 0.33276802, 0.35436055, 0.4192331, 0.34260634, 0.425426126, 0.33191359, 0.34871837, 0.33114842, 0.45392075, 0.36847883, 0.431316018, 0.326820642, 0.3382085, 0.33055136, 0.40925875, 0.3384792, 0.40226683, 0.318114728, 0.33125, 0.3132105, 0.42928135, 0.34470323, 0.419817835, 0.333723187, 0.33334613, 0.35500234, 0.41949537, 0.34290037, 0.426047236, 0.33229804, 0.34943855, 0.33161813, 0.45363188, 0.3682886, 0.431492448, 0.326905698, 0.3386147, 0.3312766, 0.40918425, 0.3384354, 0.403711528, 0.317876518, 0.33119056, 0.31350318, 0.42935076, 0.34460354, 0.420549035, 0.333479464, 0.333545, 0.35482305, 0.4200307, 0.3426695, 0.427690089, 0.331767321, 0.3495826, 0.33195215, 0.4540951, 0.3690009, 0.433608055, 0.327049375, 0.33849156, 0.33153173, 0.40928745, 0.33827075, 0.403695732, 0.317635447, 0.3316323, 0.3140976, 0.42929426, 0.3445514, 0.419423223, 0.333447099, 0.3333706, 0.35528818, 0.41918784, 0.3427097, 0.425225109, 0.332055449, 0.34929544, 0.3323652, 0.45375893, 0.36855868, 0.430562407, 0.326755971, 0.33869612, 0.33143762, 0.40964612, 0.33845752, 0.40332967, 0.317965984, 0.33148277, 0.31441373, 0.42959324, 0.3445336, 0.419441104, 0.333368599, 0.33369073, 0.35551593, 0.4197255, 0.34287804, 0.424904406, 0.33183682, 0.3493327, 0.33191165, 0.4534885, 0.3682848, 0.429623365, 0.327506155, 0.33845502, 0.33116123, 0.40951702, 0.3385881, 0.402260184, 0.317884147, 0.33128336, 0.3139361, 0.42929533, 0.3444651, 0.418462008, 0.333356798, 0.3329837, 0.35510117, 0.4197588, 0.34290183, 0.42406112, 0.332567334, 0.34913376, 0.33192685, 0.45338458, 0.36821395, 0.429234236, 0.327356339, 0.33795622, 0.33141533, 0.40885085, 0.33833134, 0.402275532, 0.318297833, 0.331109, 0.31406462, 0.42925972, 0.34429356, 0.418058753, 0.334076792, 0.33328763, 0.3546508, 0.41930017, 0.3424167, 0.424120098, 0.331934184, 0.34892324, 0.33144644, 0.45289388, 0.36790362, 0.429383487, 0.326944649, 0.33812842, 0.3309816, 0.4087961, 0.33799234, 0.401715547, 0.317674607, 0.330826, 0.31323156, 0.42918465, 0.3442231, 0.418960214, 0.333331078, 0.3329693, 0.35463765, 0.4191374, 0.3423599, 0.424403906, 0.331713498, 0.3487473, 0.33132762, 0.45281935, 0.36812297, 0.430203885, 0.327268004, 0.3380513, 0.33078524, 0.4082397, 0.3377728, 0.40224278, 0.317624837, 0.33032984, 0.31313112, 0.42837745, 0.34443834, 0.418774456, 0.333413243, 0.33265388, 0.35468292, 0.4182508, 0.342381, 0.423998833, 0.331714362, 0.34908026, 0.33066186, 0.45236912, 0.36820814, 0.430547714, 0.327139825, 0.3377625, 0.33066836, 0.40875262, 0.3379783, 0.402972281, 0.317883372, 0.3308226, 0.31318867, 0.4281888, 0.344454, 0.420021892, 0.333464861, 0.33289814, 0.35434094, 0.4182574, 0.34266892, 0.424879462, 0.331380069, 0.3487978, 0.33124685, 0.45211318, 0.3683416, 0.430314302, 0.326614469, 0.33805656, 0.33076409, 0.40825653, 0.33818966, 0.402301908, 0.317815632, 0.3308591, 0.31281975, 0.42792636, 0.34439054, 0.418749392, 0.333448857, 0.33293793, 0.35426027, 0.41790345, 0.34304035, 0.423967212, 0.331760705, 0.34866056, 0.33094805, 0.4516612, 0.36834612, 0.430301666, 0.327155024, 0.3380777, 0.33053187, 0.40796995, 0.33830002, 0.402675539, 0.317952454, 0.33123335, 0.31316003, 0.42817646, 0.34424874, 0.418858618, 0.333369404, 0.33296818, 0.35421395, 0.41818255, 0.3429935, 0.42396161, 0.331881672, 0.34892833, 0.33104828, 0.4518541, 0.367763, 0.429590076, 0.327065974, 0.33849773, 0.33103347, 0.40755764, 0.33816493, 0.402522027, 0.318036467, 0.33137986, 0.31271818, 0.42770344, 0.3438266, 0.419384092, 0.333553076, 0.33365962, 0.35471678, 0.418345, 0.34220424, 0.425204426, 0.331959665, 0.34907216, 0.3308395, 0.4520565, 0.3677693, 0.430150241, 0.326818079, 0.3385238, 0.33027065, 0.40709934, 0.33773297, 0.40292263, 0.31749776, 0.33108905, 0.31283402, 0.42742142, 0.3437889, 0.419324487, 0.333125293, 0.33243552, 0.35397252, 0.41740164, 0.34218487, 0.424481928, 0.331697941, 0.3490377, 0.33062842, 0.45118514, 0.36765558, 0.431289434, 0.327089936, 0.3385067, 0.3299601, 0.40676588, 0.33799142, 0.403264582, 0.318063289, 0.33133966, 0.31272724, 0.42714247, 0.34391317, 0.418676257, 0.333549321, 0.3336833, 0.3541806, 0.4173259, 0.34182853, 0.42385155, 0.331932187, 0.3494202, 0.33099294, 0.45112807, 0.3675265, 0.43028596, 0.327280939, 0.33858305, 0.33053714, 0.40719408, 0.33777356, 0.403572321, 0.31833151, 0.33167124, 0.3128866, 0.4270663, 0.34407985, 0.420085818, 0.333845019, 0.33381623, 0.35426137, 0.41724902, 0.34209022, 0.424972206, 0.332786113, 0.3497626, 0.33084306, 0.4513857, 0.3674113, 0.430484861, 0.327558041, 0.33892325, 0.33043432, 0.40670377, 0.33758837, 0.403506428, 0.318153948, 0.33153984, 0.3130301, 0.42712587, 0.3443248, 0.418652654, 0.333769768, 0.33352533, 0.35405847, 0.4176456, 0.34250164, 0.423609287, 0.332058966, 0.34876573, 0.33064497, 0.45117646, 0.36763427, 0.430091739, 0.326975375, 0.33797917, 0.3311056, 0.4061787, 0.33756644, 0.402172118, 0.317719489, 0.33056104, 0.31305623, 0.42594048, 0.34362894, 0.418469042, 0.333556771, 0.33261406, 0.35397878, 0.4169416, 0.3422053, 0.424804598, 0.331800401, 0.3483442, 0.3301656, 0.45068958, 0.36797407, 0.430703461, 0.326540142, 0.33749548, 0.3296173, 0.40674502, 0.33797082, 0.402605772, 0.316962719, 0.3306067, 0.31197506, 0.42639184, 0.34405902, 0.419391155, 0.332799792, 0.3326443, 0.3540422, 0.4172897, 0.34232494, 0.424437612, 0.33139056, 0.34865025, 0.3304715, 0.45072258, 0.36747858, 0.430542827, 0.326542914, 0.33792213, 0.3305776, 0.40680468, 0.33763227, 0.402765155, 0.31733644, 0.3306252, 0.31243715, 0.42680085, 0.34367955, 0.41894874, 0.332740664, 0.33247942, 0.35389605, 0.41717884, 0.34201294, 0.424409956, 0.331188977, 0.34853265, 0.3302846, 0.4507703, 0.36701316, 0.429605842, 0.326549143, 0.33732095, 0.3298492, 0.40619388, 0.33805585, 0.402864993, 0.317166626, 0.33030173, 0.31176668, 0.4265924, 0.3436193, 0.417522132, 0.332503438, 0.33204174, 0.35344958, 0.41709033, 0.34222162, 0.423193097, 0.331001252, 0.3487787, 0.32947645, 0.45139575, 0.3671736, 0.429427445, 0.326076716, 0.33733338, 0.32942235, 0.405888, 0.33762038, 0.401236922, 0.317026824, 0.3302353, 0.31148604, 0.4266336, 0.34353945, 0.417158633, 0.332725972, 0.33227244, 0.35313332, 0.41702434, 0.342037, 0.422623247, 0.33103928, 0.34833148, 0.32896808, 0.4509995, 0.36732453, 0.428143531, 0.326538563, 0.33768216, 0.32906643, 0.40667284, 0.33696762, 0.400655806, 0.317169219, 0.33035985, 0.31153816, 0.42729825, 0.3435192, 0.416853279, 0.3329916, 0.3319858, 0.35234615, 0.41704205, 0.34204474, 0.422553271, 0.331121951, 0.34823215, 0.32888597, 0.45141307, 0.36710086, 0.428321779, 0.326500922, 0.33693627, 0.328765, 0.40690365, 0.33718148, 0.40016678, 0.317023009, 0.33012426, 0.3114835, 0.42715645, 0.3434515, 0.416739404, 0.332681745, 0.3324423, 0.35273272, 0.41732275, 0.3419658, 0.421930224, 0.331208646, 0.348537, 0.3289907, 0.45128718, 0.3673092, 0.427947104, 0.326467127, 0.33750254, 0.32843855, 0.40670335, 0.33769557, 0.401123524, 0.316727996, 0.33076802, 0.31095383, 0.42683074, 0.34405875, 0.417579412, 0.332993716, 0.33276898, 0.35216165, 0.41685516, 0.34254915, 0.421989501, 0.331016988, 0.34860143, 0.32827303, 0.4510669, 0.3680915, 0.428690553, 0.326593369, 0.33783832, 0.3283341, 0.40694252, 0.33836997, 0.401747227, 0.317598969, 0.33077258, 0.31068707, 0.42728388, 0.3444904, 0.416806757, 0.33286503, 0.33321315, 0.3521642, 0.41702142, 0.34286672, 0.423358291, 0.331398159, 0.34869748, 0.32894877, 0.45157647, 0.36844626, 0.429427564, 0.326608002, 0.33781788, 0.32873207, 0.40700313, 0.33810204, 0.401412845, 0.317084581, 0.33030877, 0.3107352, 0.42672056, 0.3444985, 0.417875648, 0.332667768, 0.3321487, 0.35246632, 0.41640136, 0.34255156, 0.422808796, 0.331226468, 0.34848174, 0.32846537, 0.45101294, 0.36796215, 0.428961098, 0.326428473, 0.33801275, 0.32784435, 0.4065991, 0.33809862, 0.40076822, 0.316468984, 0.3307563, 0.31018054, 0.42674676, 0.34415308, 0.416926354, 0.332583308, 0.33281687, 0.3516265, 0.4165715, 0.34254983, 0.422897518, 0.330572337, 0.34890267, 0.32829785, 0.4507853, 0.36753792, 0.429172158, 0.325974286, 0.3383266, 0.32868648, 0.40659654, 0.33781216, 0.401118934, 0.31652078, 0.3313538, 0.3105095, 0.42701948, 0.34453008, 0.41776219, 0.33241269, 0.33311746, 0.3523629, 0.41607118, 0.3426068, 0.423308045, 0.33095175, 0.34915766, 0.3282386, 0.4513692, 0.36794278, 0.427884728, 0.326061994, 0.33867258, 0.32850468, 0.40642625, 0.3384852, 0.400515079, 0.316861391, 0.33191186, 0.3110225, 0.42706904, 0.34465277, 0.416898102, 0.333038121, 0.33351156, 0.3523533, 0.4171099, 0.34302852, 0.423244655, 0.331283092, 0.34965965, 0.32889563, 0.45166567, 0.36797833, 0.428962499, 0.32651642, 0.3388244, 0.32848474, 0.40714562, 0.33863863, 0.401162624, 0.31695199, 0.33182243, 0.31117448, 0.4270745, 0.3444817, 0.417066306, 0.332898319, 0.3338408, 0.3523918, 0.41689914, 0.34300995, 0.423564821, 0.330938309, 0.3501071, 0.3290357, 0.45105767, 0.36793128, 0.430041164, 0.326419502, 0.33891547, 0.32851425, 0.40595323, 0.3379423, 0.402044773, 0.31685707, 0.33156323, 0.3108728, 0.42666277, 0.3442483, 0.418291301, 0.332691789, 0.3336182, 0.35235366, 0.41659752, 0.34263867, 0.423790395, 0.330983341, 0.34971657, 0.3291639, 0.45079085, 0.3676278, 0.429872602, 0.326366693, 0.33905372, 0.32907936, 0.40612623, 0.33783016, 0.401653349, 0.316489488, 0.33205447, 0.31143454, 0.42668653, 0.34384817, 0.417771637, 0.332527071, 0.3334755, 0.3523869, 0.4166628, 0.3424679, 0.423487902, 0.330855042, 0.3496818, 0.32855374, 0.4504754, 0.36791092, 0.429468006, 0.326191306, 0.33904138, 0.32850045, 0.40626624, 0.3379287, 0.401584685, 0.316322953, 0.3314343, 0.31061226, 0.42653784, 0.34385094, 0.417691886, 0.332526386, 0.33365124, 0.35198355, 0.41695893, 0.34275913, 0.423675328, 0.330905616, 0.35006234, 0.32871783, 0.45081672, 0.3682562, 0.428659409, 0.326312393, 0.33928677, 0.3289755, 0.40649462, 0.33806518, 0.400663495, 0.316989899, 0.3316375, 0.31130224, 0.4261112, 0.34423566, 0.417487949, 0.333140939, 0.3339082, 0.35241386, 0.4162432, 0.34263566, 0.423772812, 0.331163943, 0.34982017, 0.32882538, 0.4506972, 0.36791727, 0.42928496, 0.326768935, 0.33975884, 0.32854414, 0.40608767, 0.33833614, 0.401182562, 0.316644043, 0.33249307, 0.31086454, 0.42649287, 0.34454975, 0.417170912, 0.332951128, 0.33451724, 0.3523873, 0.41711715, 0.34284776, 0.423159063, 0.33117491, 0.35057622, 0.3286912, 0.45152003, 0.36860827, 0.428985089, 0.326938897, 0.33942378, 0.3285324, 0.4060697, 0.33805192, 0.401040643, 0.3168841, 0.3321949, 0.31129864, 0.4270102, 0.34393775, 0.417262346, 0.332929969, 0.33432552, 0.35300282, 0.41738248, 0.34265962, 0.423304707, 0.330989897, 0.35028228, 0.3295287, 0.4513687, 0.36791652, 0.430045277, 0.326225877, 0.3391375, 0.32903677, 0.4070811, 0.33796677, 0.402599573, 0.31619364, 0.3309988, 0.31152055, 0.42749014, 0.34400967, 0.417948872, 0.332809925, 0.33418775, 0.35312924, 0.41774032, 0.3424691, 0.4244546, 0.331122994, 0.35037914, 0.32966653, 0.45215076, 0.36712506, 0.429945827, 0.326467961, 0.33919552, 0.32909447, 0.4069815, 0.33760872, 0.402315468, 0.317152083, 0.3311675, 0.31136343, 0.42727757, 0.34366488, 0.417633742, 0.332980305, 0.33364838, 0.3528712, 0.41689047, 0.34212208, 0.423362881, 0.330915004, 0.34965917, 0.32937708, 0.45062023, 0.36756358, 0.429423988, 0.326633841, 0.33888614, 0.32899743, 0.40657002, 0.33750418, 0.401553512, 0.316928506, 0.33155173, 0.31172982, 0.42671585, 0.3437409, 0.417919934, 0.332950473, 0.33381918, 0.3533611, 0.4162409, 0.34187824, 0.424367517, 0.331768513, 0.3501838, 0.32974294, 0.45087445, 0.3676012, 0.42984879, 0.3268978, 0.33898872, 0.32958138, 0.40618366, 0.33729547, 0.402662069, 0.317140311, 0.3315237, 0.31191897, 0.42692846, 0.34355882, 0.417960972, 0.333213896, 0.334194, 0.35353124, 0.4167132, 0.3417691, 0.423579544, 0.331860036, 0.35017854, 0.3296425, 0.45114276, 0.3670999, 0.429968566, 0.327500612, 0.33960563, 0.32972366, 0.40692496, 0.33768845, 0.402471602, 0.317157209, 0.3316111, 0.31174034, 0.42741492, 0.34325156, 0.417770594, 0.333548188, 0.33383152, 0.35355815, 0.41740885, 0.34195134, 0.423669547, 0.331794858, 0.349777, 0.3293868, 0.45153484, 0.36683014, 0.429339617, 0.327089578, 0.33907968, 0.3289198, 0.40693656, 0.3375525, 0.401856333, 0.317201346, 0.3312497, 0.31195903, 0.4274349, 0.34328443, 0.417684317, 0.333410203, 0.33352318, 0.35364458, 0.4172663, 0.34177986, 0.423577845, 0.332171798, 0.3496982, 0.32940906, 0.45191807, 0.36687905, 0.429083049, 0.327824742, 0.33834848, 0.32950592, 0.40737888, 0.33718044, 0.401699007, 0.317625523, 0.33092475, 0.31172216, 0.42748535, 0.34294155, 0.418041974, 0.333954394, 0.33277407, 0.35342747, 0.4176978, 0.3415175, 0.424292833, 0.33242026, 0.3494549, 0.32940775, 0.45144853, 0.36691576, 0.429282308, 0.327388048, 0.33872202, 0.32936767, 0.40746838, 0.33727017, 0.402181059, 0.317768991, 0.33106676, 0.31148067, 0.4276725, 0.34328794, 0.418202609, 0.334083289, 0.33322093, 0.35341114, 0.41742936, 0.3417219, 0.423649669, 0.332553655, 0.34952125, 0.32919234, 0.4517735, 0.36752146, 0.43029052, 0.328311712, 0.33879355, 0.33001643, 0.40645322, 0.3374988, 0.40336144, 0.318627924, 0.33088845, 0.31222045, 0.4269742, 0.34309572, 0.418496609, 0.334415942, 0.33360353, 0.35424843, 0.4166868, 0.34208408, 0.425585091, 0.332860589, 0.3497612, 0.32969752, 0.4512537, 0.36678746, 0.430844784, 0.327938467, 0.3389239, 0.32973504, 0.40618658, 0.33738226, 0.403530806, 0.318426847, 0.3316236, 0.31194988, 0.42690462, 0.343167, 0.419251323, 0.334420204, 0.33325362, 0.353456, 0.4173384, 0.34218693, 0.425626278, 0.333209068, 0.35006395, 0.3293379, 0.4515999, 0.36702102, 0.431416899, 0.32812804, 0.33844146, 0.328856, 0.4070109, 0.33758596, 0.403335392, 0.318402112, 0.33093634, 0.31117198, 0.42752144, 0.34368387, 0.419156611, 0.334480166, 0.3331442, 0.35257995, 0.41723734, 0.3422287, 0.42524606, 0.333245099, 0.3498538, 0.32873768, 0.4516583, 0.36734307, 0.431396008, 0.328733385, 0.33954683, 0.32876763, 0.4072247, 0.33843836, 0.404132485, 0.319572389, 0.33276495, 0.3110233, 0.427454, 0.34390667, 0.419330001, 0.335262984, 0.33361766, 0.3526273, 0.4178857, 0.3424391, 0.426300198, 0.333627492, 0.34936982, 0.32878074, 0.45241505, 0.36735952, 0.431425571, 0.329087049, 0.3386963, 0.3285356, 0.40727684, 0.33759722, 0.40343231, 0.319078296, 0.33050352, 0.31091502, 0.42774433, 0.34313068, 0.419013828, 0.335462779, 0.33303994, 0.35241616, 0.41772744, 0.34193558, 0.425235838, 0.33384639, 0.34929734, 0.32861844, 0.4516512, 0.3671371, 0.430067956, 0.329163313, 0.33849514, 0.32857808, 0.407332, 0.33728105, 0.403161138, 0.319333851, 0.3305916, 0.3108064, 0.42731223, 0.34358466, 0.418023795, 0.335038006, 0.3336933, 0.3526402, 0.4171885, 0.34187955, 0.423556417, 0.33403793, 0.34972933, 0.3291191, 0.4515036, 0.36695835, 0.430146277, 0.329325646, 0.33905554, 0.3287559, 0.40647355, 0.33730474, 0.401277333, 0.319480866, 0.33109665, 0.31057242, 0.42676008, 0.34333083, 0.416385323, 0.334768414, 0.33316353, 0.35261187, 0.41711846, 0.34165457, 0.423756421, 0.333596766, 0.35006195, 0.32850662, 0.45173684, 0.36710128, 0.429899842, 0.328962713, 0.3393213, 0.32871455, 0.4071642, 0.33751798, 0.402501941, 0.319149077, 0.33192644, 0.3108103, 0.4259507, 0.34349877, 0.417758107, 0.335456282, 0.33336982, 0.35239595, 0.41588894, 0.34216323, 0.4248254, 0.334009171, 0.34977406, 0.32802638, 0.45269307, 0.36778858, 0.430621058, 0.328984052, 0.33902892, 0.32873943, 0.40781108, 0.33800656, 0.403252989, 0.319901139, 0.3314003, 0.31023335, 0.4282039, 0.3442294, 0.418790013, 0.335767567, 0.3335503, 0.3519273, 0.41847986, 0.34297192, 0.425830454, 0.334299088, 0.34981382, 0.32836062, 0.45253837, 0.36844292, 0.431530565, 0.329446226, 0.33940658, 0.32852328, 0.40777677, 0.33844054, 0.403582662, 0.319952101, 0.33160028, 0.31099606, 0.42809027, 0.34437427, 0.41966325, 0.335894287, 0.3342004, 0.35245883, 0.41793603, 0.34299424, 0.425898015, 0.334882677, 0.3502833, 0.32867426, 0.45256254, 0.36789536, 0.430933774, 0.329399645, 0.33945242, 0.3285647, 0.40809792, 0.33827895, 0.403995693, 0.320070565, 0.33168155, 0.3105567, 0.4282962, 0.34419072, 0.419165015, 0.335912168, 0.33384785, 0.35196984, 0.41813478, 0.3426035, 0.424386293, 0.334546536, 0.3503064, 0.3283998, 0.4529135, 0.36768457, 0.430648088, 0.329519659, 0.3393831, 0.32817322, 0.40753376, 0.338287, 0.404346317, 0.319804817, 0.3319979, 0.31042343, 0.4282559, 0.34405646, 0.419809133, 0.335900366, 0.334048, 0.3524064, 0.41840762, 0.342695, 0.427326113, 0.334639758, 0.34988615, 0.3285914, 0.45315295, 0.36810753, 0.431946754, 0.329414219, 0.33924025, 0.3289632, 0.40828875, 0.33865872, 0.403725028, 0.319662511, 0.3310766, 0.31118473, 0.42828497, 0.3446929, 0.419542253, 0.335921526, 0.33333427, 0.3529823, 0.4180695, 0.34285346, 0.425190777, 0.33383885, 0.35007748, 0.3291265, 0.45287675, 0.36810026, 0.429914266, 0.328992218, 0.33923402, 0.32870615, 0.40773395, 0.3379659, 0.403094023, 0.319614947, 0.3319045, 0.3111727, 0.42804602, 0.34400228, 0.418508798, 0.335219711, 0.3337802, 0.3526281, 0.41775954, 0.34220034, 0.422768027, 0.333825529, 0.34986514, 0.32849926, 0.45172355, 0.3669548, 0.42827338, 0.328798056, 0.33846694, 0.32844177, 0.40669703, 0.3379978, 0.401900202, 0.319657117, 0.33121675, 0.3108279, 0.4271723, 0.3435625, 0.417952389, 0.335498184, 0.33307356, 0.3520835, 0.41724065, 0.3422975, 0.423444301, 0.334301233, 0.34950334, 0.32841605, 0.45150724, 0.36784604, 0.430345207, 0.328756243, 0.3380946, 0.32826692, 0.4059734, 0.33800405, 0.402748793, 0.319316477, 0.33014098, 0.3104609, 0.42665616, 0.34377557, 0.418552876, 0.335101813, 0.3320676, 0.3515263, 0.41630334, 0.34228182, 0.425124347, 0.333515555, 0.34821966, 0.32697743, 0.44988617, 0.36752442, 0.430546552, 0.32877019, 0.33802813, 0.32745403, 0.40589958, 0.33814216, 0.404345721, 0.319467276, 0.33018386, 0.3104596, 0.4270891, 0.34391645, 0.418783814, 0.335493505, 0.33285925, 0.35277668, 0.41656882, 0.34273428, 0.425522625, 0.33392179, 0.34899405, 0.32881418, 0.45191255, 0.3685748, 0.431275487, 0.328873515, 0.33787388, 0.32873595, 0.40668434, 0.3392833, 0.404247463, 0.319379479, 0.32984826, 0.3108241, 0.4272745, 0.3450048, 0.419001967, 0.335732132, 0.332539, 0.3525009, 0.41740468, 0.34327704, 0.425357819, 0.334504157, 0.3492788, 0.32884684, 0.45196775, 0.3688306, 0.430944264, 0.329516292, 0.33792543, 0.32845634, 0.40707657, 0.33887377, 0.403581023, 0.3195889, 0.32998523, 0.3108807, 0.4277137, 0.34515616, 0.41982314, 0.335901648, 0.33294672, 0.35278407, 0.41702724, 0.34331113, 0.425044984, 0.33466512, 0.3495148, 0.32908243, 0.45216477, 0.36854124, 0.430842221, 0.329274267, 0.3377655, 0.32877526, 0.40757683, 0.33917284, 0.403997242, 0.320473075, 0.33053476, 0.31150874, 0.42758286, 0.3449543, 0.419853836, 0.336416602, 0.33288887, 0.35332572, 0.41771626, 0.3434265, 0.426323742, 0.334793717, 0.34919348, 0.3291914, 0.45269632, 0.36870342, 0.431216449, 0.329606056, 0.33813226, 0.3289831, 0.40721238, 0.33902836, 0.403795481, 0.319889098, 0.33040747, 0.3113289, 0.4274893, 0.34550285, 0.419440001, 0.336006999, 0.332808, 0.35333744, 0.41717133, 0.34308413, 0.424818844, 0.334629476, 0.34906518, 0.3290973, 0.4515482, 0.36888188, 0.431112856, 0.329592139, 0.3374414, 0.3283495, 0.40659162, 0.3386465, 0.402700245, 0.320494384, 0.32951644, 0.3105475, 0.42712554, 0.3446425, 0.419321746, 0.336296827, 0.33207968, 0.35322338, 0.41663504, 0.3428142, 0.423976809, 0.334864944, 0.34825835, 0.328774, 0.4517967, 0.36788648, 0.429881036, 0.329958588, 0.33689782, 0.32878777, 0.40677777, 0.33836955, 0.401784331, 0.320309579, 0.32891786, 0.31064647, 0.4273165, 0.34469646, 0.418483913, 0.336092561, 0.33125135, 0.35270795, 0.4169734, 0.34309053, 0.42454809, 0.334934771, 0.34756124, 0.32855964, 0.45205155, 0.3687286, 0.430331558, 0.329596937, 0.3361945, 0.32793763, 0.4068348, 0.33834347, 0.402894169, 0.320177883, 0.32852906, 0.31002396, 0.42759618, 0.34470373, 0.418854028, 0.336511344, 0.33115873, 0.3522903, 0.41694742, 0.343435, 0.424465835, 0.335024834, 0.34761545, 0.32832086, 0.4513613, 0.3691529, 0.430268466, 0.32968244, 0.3360996, 0.3278599, 0.40700758, 0.33873132, 0.401664108, 0.319674462, 0.32804433, 0.31021604, 0.4268901, 0.34500605, 0.418060452, 0.336257756, 0.33051586, 0.3524796, 0.41683066, 0.34351966, 0.423142403, 0.334293216, 0.346569, 0.32827675, 0.45112354, 0.3694257, 0.428451002, 0.329553843, 0.33559948, 0.32784194, 0.40718842, 0.33919457, 0.401918292, 0.32029739, 0.32835144, 0.310573, 0.42752838, 0.34549275, 0.418260008, 0.336214542, 0.33090395, 0.3529044, 0.41732064, 0.34386033, 0.42388761, 0.335135639, 0.3479479, 0.32858527, 0.45188713, 0.36978906, 0.429720789, 0.329688519, 0.33707568, 0.32826012, 0.4069686, 0.33973283, 0.40170446, 0.320165306, 0.32897672, 0.3103531, 0.4276055, 0.34567478, 0.417167604, 0.3359541, 0.33156514, 0.35239637, 0.41767263, 0.34424722, 0.422999561, 0.334819406, 0.34803516, 0.32877365, 0.4517698, 0.3699797, 0.429751307, 0.330041111, 0.3368565, 0.32868874, 0.40767255, 0.33962825, 0.402742594, 0.3204436, 0.3292106, 0.31102908, 0.42785066, 0.3461358, 0.418272644, 0.336135924, 0.3317625, 0.3528743, 0.41817924, 0.3444879, 0.424741179, 0.335191041, 0.3481807, 0.32919887, 0.45291683, 0.36959535, 0.429081738, 0.329573244, 0.3373293, 0.3289713, 0.4084903, 0.3393616, 0.401816458, 0.320175737, 0.32860416, 0.31042686, 0.42825255, 0.34554508, 0.41883713, 0.336228102, 0.33189288, 0.35267478, 0.4181028, 0.344254, 0.42410019, 0.335026294, 0.34834522, 0.32891724, 0.45276415, 0.36979306, 0.430517673, 0.329664886, 0.3370648, 0.32908285, 0.40779984, 0.34008712, 0.403180212, 0.320611864, 0.3292706, 0.3119578, 0.4286079, 0.34572333, 0.418275565, 0.336213887, 0.33163926, 0.35353515, 0.41806903, 0.34381944, 0.42337963, 0.33539319, 0.34833694, 0.32967997, 0.45240653, 0.36970112, 0.429002702, 0.330275774, 0.33750492, 0.33050704, 0.40748554, 0.33978188, 0.401749671, 0.320881397, 0.33003643, 0.31293422, 0.42753497, 0.3453837, 0.417439878, 0.336842358, 0.3322618, 0.3548503, 0.41702026, 0.3434891, 0.423282683, 0.335534692, 0.3488701, 0.33109462, 0.45160845, 0.36877638, 0.428868473, 0.330102772, 0.33738557, 0.33088723, 0.4068391, 0.33869222, 0.4006069, 0.320625573, 0.32946533, 0.31319603, 0.42720804, 0.3444044, 0.416153163, 0.336488098, 0.33250853, 0.3558763, 0.4171834, 0.34328467, 0.422690958, 0.334804922, 0.3490644, 0.33199495, 0.45140353, 0.36876175, 0.428764164, 0.329802811, 0.33792746, 0.33162117, 0.4061116, 0.33875185, 0.401497781, 0.320177734, 0.33017966, 0.3137179, 0.4267746, 0.3447287, 0.417758554, 0.336124718, 0.3324622, 0.35567072, 0.41704443, 0.34339833, 0.423149228, 0.334680736, 0.34892806, 0.33120105, 0.45089787, 0.36843115, 0.428720683, 0.329568416, 0.33782557, 0.33131525, 0.40609422, 0.3380865, 0.401591539, 0.320459127, 0.3299079, 0.3137144, 0.42623782, 0.3441985, 0.416841209, 0.336349607, 0.3322045, 0.3557506, 0.41696838, 0.3425629, 0.422751188, 0.335234016, 0.3492493, 0.33160013, 0.44910482, 0.36804593, 0.428478092, 0.329778284, 0.33764228, 0.33125448, 0.40438452, 0.337935, 0.400523186, 0.320524156, 0.33017316, 0.3138136, 0.42518145, 0.3440728, 0.416580975, 0.336362839, 0.33301175, 0.35568625, 0.41441873, 0.34200427, 0.422486663, 0.335295439, 0.3497624, 0.33207792, 0.44971773, 0.36810565, 0.429283649, 0.330178946, 0.33820394, 0.3320522, 0.40435392, 0.33816808, 0.402014762, 0.32118848, 0.3303617, 0.31421238, 0.4254529, 0.34395516, 0.417840064, 0.336757958, 0.3332749, 0.35601053, 0.41458508, 0.3419539, 0.423812717, 0.335302711, 0.3496565, 0.33204004, 0.44963688, 0.36769158, 0.429844201, 0.330266058, 0.3383642, 0.3315247, 0.40490898, 0.33755156, 0.401629478, 0.320450485, 0.33062634, 0.3138129, 0.42548618, 0.343765, 0.416374058, 0.336833417, 0.33380568, 0.35629737, 0.41496557, 0.34186402, 0.423152864, 0.335326731, 0.34959763, 0.33207238, 0.44992226, 0.36703074, 0.429492295, 0.330428809, 0.33887312, 0.3317824, 0.4045053, 0.33699268, 0.401244849, 0.321053594, 0.33122188, 0.31462184, 0.42507648, 0.342961, 0.416764349, 0.337356985, 0.33390436, 0.35624197, 0.41424713, 0.3414129, 0.421990901, 0.335890144, 0.34940198, 0.33219233, 0.44873476, 0.36618432, 0.42785424, 0.330702931, 0.33847684, 0.33197936, 0.40363082, 0.336443, 0.400331855, 0.321417123, 0.3307927, 0.31442085, 0.42470136, 0.34208533, 0.415427208, 0.337462455, 0.33360752, 0.3561736, 0.414205, 0.34102, 0.421157032, 0.335779667, 0.35006055, 0.33213982, 0.44942778, 0.3660443, 0.428540111, 0.330663294, 0.33856988, 0.3325953, 0.40400165, 0.33618245, 0.400284082, 0.321700186, 0.3308684, 0.31451976, 0.42480648, 0.34223393, 0.414734423, 0.338063836, 0.33394897, 0.35672754, 0.4132274, 0.34024373, 0.420795232, 0.336144775, 0.35016176, 0.33172995, 0.44818565, 0.36542708, 0.426626384, 0.33078146, 0.3386313, 0.33200863, 0.40373614, 0.33589125, 0.399166435, 0.321561038, 0.33097157, 0.31462035, 0.42540535, 0.34226173, 0.415022612, 0.337613255, 0.33359942, 0.35635734, 0.415442, 0.3403088, 0.420307726, 0.335891634, 0.34976736, 0.33255878, 0.44937253, 0.36522323, 0.425785154, 0.33074978, 0.33863744, 0.33233893, 0.40552855, 0.33555698, 0.39812848, 0.32155177, 0.33089706, 0.3144006, 0.42561686, 0.3415196, 0.414789617, 0.337569952, 0.3333, 0.35609552, 0.41438484, 0.3398407, 0.420398027, 0.336006165, 0.3495841, 0.33247522, 0.44933882, 0.3655367, 0.426200807, 0.330943316, 0.3384824, 0.33224154, 0.40474832, 0.33569404, 0.399482816, 0.32197538, 0.33049095, 0.31434768, 0.42514268, 0.3419732, 0.415415108, 0.337717503, 0.33320472, 0.35659882, 0.41529205, 0.34046003, 0.420314044, 0.3368119, 0.34957755, 0.33187506, 0.4496126, 0.36532938, 0.426610917, 0.331554115, 0.3386066, 0.33114624, 0.40493757, 0.33582953, 0.399542063, 0.322336435, 0.33099812, 0.31393534, 0.42550528, 0.34197342, 0.415668368, 0.338264972, 0.33349285, 0.355696, 0.414636, 0.33986366, 0.42093873, 0.336125553, 0.3496285, 0.33169374, 0.44804233, 0.36541557, 0.426758289, 0.331357986, 0.33834758, 0.33128676, 0.40522483, 0.33565006, 0.398899764, 0.321826011, 0.3306861, 0.31361356, 0.42512852, 0.34177017, 0.41462329, 0.338056207, 0.3334568, 0.35560834, 0.41513014, 0.3399776, 0.420032799, 0.33604452, 0.3493974, 0.33186257, 0.44973195, 0.3653517, 0.425325185, 0.331152767, 0.3383165, 0.3317118, 0.40491182, 0.3357795, 0.39829734, 0.321846783, 0.33038342, 0.31362262, 0.42546424, 0.3418101, 0.413879961, 0.337784052, 0.33311293, 0.35619277, 0.41452196, 0.3399735, 0.41986084, 0.336340785, 0.3493458, 0.33180198, 0.44905737, 0.3654597, 0.425768942, 0.331155926, 0.33839646, 0.3314245, 0.40466806, 0.33537188, 0.398242593, 0.321830779, 0.33048496, 0.31375748, 0.42503652, 0.34159598, 0.414802134, 0.338154376, 0.33293828, 0.3552063, 0.41483393, 0.33982697, 0.420144916, 0.336115271, 0.3490626, 0.33188418, 0.44962126, 0.36536184, 0.426429093, 0.331221908, 0.33869785, 0.33101073, 0.40528968, 0.3353684, 0.39809823, 0.322007388, 0.33058193, 0.31373203, 0.42596525, 0.341736, 0.414123148, 0.337993085, 0.33306855, 0.35608697, 0.41564354, 0.34016, 0.420128673, 0.336178094, 0.3497773, 0.33221748, 0.44980592, 0.36536407, 0.425923973, 0.331022173, 0.33852023, 0.3318861, 0.40573233, 0.3355057, 0.398886263, 0.322001606, 0.33045873, 0.31418157, 0.42577007, 0.3418092, 0.414584011, 0.337964863, 0.33307356, 0.35644606, 0.4153411, 0.34000647, 0.419300169, 0.336024076, 0.34979406, 0.3323955, 0.44996125, 0.36508384, 0.426095754, 0.331180334, 0.33850044, 0.33195585, 0.40538076, 0.33558, 0.398688704, 0.322073013, 0.33047932, 0.31447735, 0.42581105, 0.34154734, 0.413503647, 0.338107675, 0.333009, 0.35682017, 0.41587752, 0.33984, 0.419449657, 0.336624622, 0.34932914, 0.33226344, 0.44998008, 0.3653625, 0.424921155, 0.331369698, 0.33861652, 0.33220133, 0.4056244, 0.33539212, 0.397656679, 0.322326243, 0.32975408, 0.31451052, 0.42616984, 0.3417405, 0.414476931, 0.338688135, 0.33301088, 0.35706034, 0.4161368, 0.340282, 0.420458257, 0.336530179, 0.3496527, 0.3328843, 0.45037326, 0.3656434, 0.426725745, 0.331487298, 0.33849937, 0.33252504, 0.40576512, 0.33607647, 0.398810148, 0.321930349, 0.330777, 0.31443602, 0.4260486, 0.34201393, 0.413297355, 0.337970197, 0.33336663, 0.35700807, 0.41572756, 0.33976918, 0.419341713, 0.336160421, 0.3494045, 0.3327928, 0.44991386, 0.36499387, 0.42561686, 0.331542879, 0.3386592, 0.33226046, 0.40618774, 0.33532107, 0.398701906, 0.322133243, 0.33050954, 0.314542, 0.42658994, 0.34191915, 0.413755119, 0.338179141, 0.33316657, 0.35713908, 0.41657814, 0.3404644, 0.418944687, 0.336176097, 0.3494387, 0.3330675, 0.45033756, 0.36510545, 0.424916953, 0.330862135, 0.33818874, 0.3328432, 0.40615684, 0.3359827, 0.397767603, 0.32180956, 0.32995498, 0.31497845, 0.42654002, 0.3419734, 0.414231956, 0.337758332, 0.33285, 0.3572772, 0.41673616, 0.34039763, 0.420227885, 0.335892439, 0.34934813, 0.3331874, 0.45070967, 0.36581796, 0.425585002, 0.330859959, 0.33798528, 0.33271375, 0.40653142, 0.33661294, 0.398938686, 0.321765155, 0.32998785, 0.3150249, 0.42678338, 0.34189078, 0.415019691, 0.337365657, 0.3326832, 0.35676643, 0.41638792, 0.34039173, 0.419850618, 0.335478336, 0.3490583, 0.3326914, 0.45021287, 0.36567053, 0.426017672, 0.330722094, 0.33793876, 0.3326967, 0.40679178, 0.33630002, 0.398835361, 0.321291268, 0.33058202, 0.3154003, 0.42686325, 0.3421067, 0.414336979, 0.337506324, 0.3326266, 0.35736984, 0.4171072, 0.3404822, 0.419750452, 0.335623324, 0.34931654, 0.33303803, 0.45104125, 0.36590844, 0.425627798, 0.33050251, 0.33816922, 0.33299923, 0.40636837, 0.33644745, 0.398733526, 0.321426272, 0.3307259, 0.3153284, 0.42648774, 0.34248793, 0.414058983, 0.337317824, 0.33286276, 0.35719734, 0.41614425, 0.34053466, 0.419320077, 0.335721999, 0.34914845, 0.33272454, 0.45003903, 0.36595386, 0.42459023, 0.330617011, 0.33791983, 0.33209538, 0.40638676, 0.33615655, 0.398221999, 0.321364969, 0.32971606, 0.31463698, 0.4265663, 0.34204888, 0.413161099, 0.337217301, 0.332629, 0.3563696, 0.41629615, 0.34018415, 0.418404281, 0.335359812, 0.34902868, 0.3322829, 0.45042285, 0.36535552, 0.423900843, 0.330255747, 0.3381378, 0.33215374, 0.4064493, 0.3358556, 0.396832168, 0.321038127, 0.32982996, 0.31449306, 0.42682165, 0.34227288, 0.413717061, 0.337337762, 0.33250755, 0.35653368, 0.41658634, 0.34049556, 0.41917643, 0.335543096, 0.34899876, 0.3328076, 0.45027688, 0.36579776, 0.424999416, 0.330761135, 0.33811697, 0.3321924, 0.40648252, 0.33620158, 0.397322983, 0.321351498, 0.33002594, 0.31466433, 0.4265451, 0.34206566, 0.413422704, 0.33729291, 0.33251485, 0.35695943, 0.41638088, 0.34042606, 0.419830531, 0.335846335, 0.34865028, 0.3328234, 0.45026433, 0.3660001, 0.425577492, 0.330728173, 0.3383702, 0.3327666, 0.406338, 0.33646446, 0.397851437, 0.321228266, 0.33040294, 0.31488654, 0.4268959, 0.34255606, 0.414329857, 0.337438703, 0.33289164, 0.3570899, 0.41679668, 0.34073487, 0.420183033, 0.335612237, 0.34970957, 0.33305082, 0.4507377, 0.36623502, 0.425362498, 0.330820382, 0.33867607, 0.33257964, 0.40665054, 0.3363665, 0.398315579, 0.321611792, 0.3303554, 0.3151467, 0.42706287, 0.34255487, 0.414097339, 0.338090211, 0.3333048, 0.35726613, 0.41735995, 0.34064728, 0.419524699, 0.336162686, 0.34958583, 0.33285755, 0.4516056, 0.36619172, 0.425104707, 0.330857784, 0.33854735, 0.33289123, 0.40737838, 0.33638585, 0.398088306, 0.32157135, 0.33055004, 0.3149423, 0.42736518, 0.34247825, 0.413150489, 0.337964356, 0.33333245, 0.35722804, 0.4169977, 0.3407735, 0.419129431, 0.336031109, 0.34984225, 0.33290648, 0.45120218, 0.36629322, 0.424271256, 0.331104547, 0.3387296, 0.33296877, 0.40776783, 0.33648404, 0.397570401, 0.322128236, 0.33016825, 0.31528693, 0.42746106, 0.34275034, 0.413080692, 0.338170975, 0.33323312, 0.35702616, 0.4177412, 0.34132296, 0.418636948, 0.335896701, 0.34975076, 0.33309543, 0.45193356, 0.36649728, 0.424806744, 0.330934286, 0.3384236, 0.33245957, 0.40798116, 0.33657792, 0.397459, 0.321465641, 0.33012098, 0.31484652, 0.4280574, 0.34272015, 0.413613588, 0.337609619, 0.33263996, 0.35677782, 0.4178475, 0.34079444, 0.419158906, 0.336110622, 0.3492091, 0.33285582, 0.452267, 0.36589, 0.425198942, 0.330854863, 0.33824193, 0.33241153, 0.40798828, 0.33656678, 0.398207098, 0.321713358, 0.33020508, 0.31497797, 0.42834985, 0.34272024, 0.413953245, 0.337599277, 0.33302748, 0.35678908, 0.41791087, 0.34099495, 0.419406503, 0.335691959, 0.34946612, 0.3326715, 0.45186493, 0.36634368, 0.425330162, 0.330330163, 0.33869755, 0.33259118, 0.40787828, 0.3369006, 0.398825914, 0.321759909, 0.3304937, 0.31512102, 0.42847577, 0.34290472, 0.414649427, 0.33806631, 0.33360928, 0.35724863, 0.41782638, 0.3408693, 0.420410573, 0.335962683, 0.34999606, 0.33340767, 0.4519485, 0.36612597, 0.425744474, 0.331289887, 0.3389328, 0.3327065, 0.4083668, 0.33663133, 0.398527443, 0.321879804, 0.33101705, 0.31527942, 0.42807043, 0.3425408, 0.414117396, 0.338084579, 0.33346516, 0.35676503, 0.4177495, 0.34090278, 0.419567496, 0.336454511, 0.34988093, 0.33314046, 0.45166, 0.3655747, 0.425567865, 0.331293643, 0.33883908, 0.33301726, 0.40819034, 0.33637437, 0.398109198, 0.322170019, 0.33085522, 0.3153837, 0.42823935, 0.34257606, 0.414022833, 0.338845342, 0.33371705, 0.35752493, 0.41824046, 0.34073675, 0.419439465, 0.336586952, 0.34975132, 0.3334901, 0.45195958, 0.36597124, 0.425276101, 0.331498355, 0.3384382, 0.33325127, 0.40798777, 0.3366801, 0.398620456, 0.321998745, 0.33066776, 0.3157662, 0.4279497, 0.34248403, 0.413482368, 0.338477463, 0.33336926, 0.35766235, 0.4175188, 0.34074187, 0.418804586, 0.336000472, 0.34961045, 0.33351505, 0.45174366, 0.36613712, 0.425025254, 0.331375211, 0.33839962, 0.33306447, 0.4075472, 0.33618045, 0.397311002, 0.321574211, 0.33024663, 0.315301, 0.42772654, 0.34225717, 0.413634628, 0.338512301, 0.3335313, 0.3572448, 0.417238, 0.3406755, 0.419453323, 0.336656183, 0.34962752, 0.33364323, 0.45114613, 0.36633056, 0.425126106, 0.331844687, 0.33895874, 0.33350304, 0.40743008, 0.33662423, 0.39862749, 0.322296411, 0.33059776, 0.31591213, 0.4282637, 0.342652, 0.413691998, 0.338408381, 0.3336238, 0.35814828, 0.41748163, 0.34042817, 0.420306176, 0.336339802, 0.35015655, 0.33398676, 0.45131862, 0.36601016, 0.42569527, 0.331632018, 0.33880574, 0.33352637, 0.4072527, 0.33640254, 0.397776514, 0.32225427, 0.33068493, 0.31565258, 0.42796257, 0.34243423, 0.413960218, 0.338946581, 0.33352113, 0.35756195, 0.41713646, 0.3406061, 0.419305891, 0.336682737, 0.3500727, 0.33368436, 0.45141014, 0.36591354, 0.425865233, 0.331948608, 0.33942387, 0.33342513, 0.40778235, 0.33642584, 0.398644656, 0.32231763, 0.3312612, 0.3153628, 0.42821378, 0.34233215, 0.413887799, 0.338731319, 0.33364484, 0.35730723, 0.41771647, 0.339916, 0.419548333, 0.336465716, 0.34967437, 0.3330968, 0.45175365, 0.36543697, 0.424738139, 0.331488341, 0.3390086, 0.33282092, 0.4077654, 0.33566946, 0.398425162, 0.321836382, 0.3305906, 0.31503996, 0.42834136, 0.34205708, 0.413685471, 0.338395864, 0.33346885, 0.35733655, 0.4175942, 0.3401975, 0.41987291, 0.336248159, 0.34963626, 0.33328533, 0.45214, 0.36545166, 0.425341368, 0.331517845, 0.3386195, 0.33309296, 0.40851665, 0.33582485, 0.39835611, 0.322166592, 0.33049828, 0.315194, 0.42869234, 0.34176135, 0.414237827, 0.338242769, 0.33339208, 0.3577704, 0.41745108, 0.33913288, 0.4188537, 0.336137533, 0.34914455, 0.33363956, 0.45182347, 0.3644656, 0.424267381, 0.33083725, 0.33796594, 0.33301917, 0.40815374, 0.33504674, 0.397189438, 0.321443498, 0.32952982, 0.3154983, 0.4284246, 0.34150732, 0.41440925, 0.338415354, 0.3320933, 0.35716015, 0.41736245, 0.3394302, 0.418823034, 0.335716695, 0.34887156, 0.33308747, 0.45085686, 0.36509958, 0.42650649, 0.330600113, 0.33844486, 0.3328092, 0.40702343, 0.33575645, 0.39894399, 0.32121101, 0.33062592, 0.31536198, 0.42786676, 0.3417333, 0.41298148, 0.336965978, 0.33248165, 0.3566604, 0.41702464, 0.34001863, 0.418071836, 0.335131049, 0.34890077, 0.33306003, 0.45090985, 0.36527362, 0.424094975, 0.330126435, 0.33753616, 0.33269566, 0.4073037, 0.3358932, 0.396686763, 0.320566803, 0.32903424, 0.3150543, 0.42785814, 0.3421973, 0.412917435, 0.337050974, 0.33247218, 0.3567067, 0.4173922, 0.34010652, 0.41843006, 0.335259855, 0.3491695, 0.33254403, 0.4511389, 0.3654092, 0.424039185, 0.330591291, 0.338552, 0.33260798, 0.40819, 0.33617646, 0.397543043, 0.321180791, 0.3307406, 0.314995, 0.42826146, 0.34203708, 0.413284302, 0.337388098, 0.33368587, 0.35694182, 0.41766974, 0.33979103, 0.418313563, 0.3353962, 0.35011685, 0.3327513, 0.45195198, 0.36580813, 0.424599349, 0.330631584, 0.338876, 0.3324675, 0.40773076, 0.3358336, 0.396903545, 0.321464688, 0.3308064, 0.31483382, 0.42796773, 0.3418686, 0.414205343, 0.337951005, 0.33321673, 0.3565786, 0.4175777, 0.34034088, 0.418063849, 0.336028278, 0.3493788, 0.33285916, 0.45145097, 0.36569288, 0.424315959, 0.33145985, 0.33902046, 0.33215195, 0.40813273, 0.3368996, 0.397261828, 0.322174668, 0.3306133, 0.3149869, 0.42853376, 0.34246495, 0.413913637, 0.338382691, 0.33380866, 0.357258, 0.41773304, 0.34110588, 0.418887883, 0.336512804, 0.34990993, 0.33337018, 0.45260835, 0.36663416, 0.425185561, 0.331769109, 0.33911723, 0.3333722, 0.40848914, 0.33688253, 0.397506148, 0.322181642, 0.33008006, 0.31535152, 0.42809448, 0.34262297, 0.413331449, 0.338485569, 0.33326423, 0.35716236, 0.41742933, 0.34103101, 0.417594433, 0.336623281, 0.35003498, 0.33324236, 0.45163375, 0.366486, 0.424157172, 0.331535786, 0.3385887, 0.33315223, 0.40793395, 0.3366932, 0.396944702, 0.322182119, 0.33071995, 0.315513, 0.42788288, 0.34254113, 0.414232522, 0.338590741, 0.3332839, 0.35715348, 0.4174982, 0.34024382, 0.420288533, 0.336172611, 0.34959894, 0.33296636, 0.4516637, 0.36592132, 0.426087111, 0.331269443, 0.338925, 0.33279142, 0.40773782, 0.33647585, 0.398435444, 0.322238415, 0.330874, 0.31470978, 0.42772016, 0.34242034, 0.414718091, 0.338188767, 0.3341691, 0.35691032, 0.41741657, 0.34088662, 0.419355899, 0.336435825, 0.3497381, 0.33283344, 0.4516139, 0.36589834, 0.425938457, 0.331227213, 0.33901262, 0.33217064, 0.40793365, 0.33675838, 0.399141669, 0.322217196, 0.33084854, 0.3140738, 0.4277231, 0.3423234, 0.415048689, 0.338198423, 0.33391672, 0.3561009, 0.41678035, 0.33968803, 0.419358373, 0.336658657, 0.3499415, 0.33260792, 0.45164153, 0.36585256, 0.426748127, 0.332129657, 0.33964738, 0.332768, 0.40783888, 0.33733788, 0.399350345, 0.323061645, 0.33051726, 0.31516334, 0.42696565, 0.3427469, 0.415939718, 0.338858694, 0.33271745, 0.3573129, 0.41708833, 0.3415496, 0.42160365, 0.336833566, 0.3495622, 0.33367285, 0.45092005, 0.36678362, 0.428333133, 0.33227101, 0.33867416, 0.33317155, 0.40746623, 0.3372989, 0.400099874, 0.32310155, 0.3304221, 0.3151779, 0.42747214, 0.3428879, 0.416447818, 0.33926028, 0.33288303, 0.35771063, 0.41790783, 0.34132692, 0.42148155, 0.337422937, 0.34924218, 0.33322322, 0.4516033, 0.36697564, 0.428452283, 0.332341641, 0.33836862, 0.33319125, 0.40788826, 0.3372923, 0.400744081, 0.32312417, 0.3297727, 0.31536365, 0.42718756, 0.34288046, 0.417029351, 0.33914724, 0.33246103, 0.35714114, 0.41691715, 0.34144014, 0.422046274, 0.336868405, 0.3491939, 0.33317825, 0.45151538, 0.3665846, 0.429438561, 0.332025975, 0.3381759, 0.33306968, 0.40828088, 0.33729795, 0.401680291, 0.32310605, 0.32969952, 0.31491047, 0.42690358, 0.3430625, 0.417396247, 0.339213878, 0.3323814, 0.35702172, 0.41722977, 0.34104872, 0.422876507, 0.337248653, 0.34908342, 0.33304465, 0.4515769, 0.36619842, 0.42913565, 0.332112134, 0.3378471, 0.33289772, 0.40796253, 0.3370344, 0.400168598, 0.323182017, 0.32925808, 0.31513157, 0.42705873, 0.34280524, 0.416630328, 0.338849068, 0.33203927, 0.35692653, 0.41703373, 0.3410524, 0.421754926, 0.336874843, 0.34818593, 0.3329133, 0.4510495, 0.36618608, 0.428360283, 0.331747055, 0.33745593, 0.33270282, 0.40766957, 0.33692065, 0.400659382, 0.322891861, 0.32924476, 0.31500125, 0.4270914, 0.34281307, 0.417312652, 0.338465035, 0.3319225, 0.35694158, 0.41722965, 0.34105882, 0.422485113, 0.33666575, 0.3483925, 0.33277288, 0.4511624, 0.36634615, 0.429499894, 0.331882119, 0.33785817, 0.33269903, 0.40772614, 0.33718577, 0.401822001, 0.322612703, 0.3290184, 0.31512323, 0.42713645, 0.3428542, 0.417562515, 0.338466614, 0.33218554, 0.35718825, 0.41712353, 0.34133634, 0.422963083, 0.336699098, 0.34854868, 0.3330948, 0.45100126, 0.36616296, 0.430293947, 0.331478089, 0.33752403, 0.33334485, 0.40758628, 0.33678278, 0.401796818, 0.321867049, 0.32927004, 0.31542987, 0.427226, 0.34283873, 0.418372095, 0.337394834, 0.33219886, 0.3573897, 0.41735488, 0.3408193, 0.424021572, 0.335840046, 0.34856212, 0.3331032, 0.45114067, 0.36671403, 0.43161419, 0.330907732, 0.33768356, 0.33333007, 0.40801522, 0.3372509, 0.403211206, 0.321953565, 0.3297286, 0.31537548, 0.4275513, 0.34346205, 0.419738948, 0.338321567, 0.33301634, 0.35722217, 0.41756278, 0.3413568, 0.425362051, 0.336285889, 0.34940684, 0.33341515, 0.45180523, 0.36693653, 0.431473047, 0.331415147, 0.3384968, 0.33308986, 0.40841228, 0.33771467, 0.403654903, 0.322224289, 0.32973748, 0.31509674, 0.42755324, 0.3431891, 0.419892073, 0.338166684, 0.33276662, 0.35717708, 0.41803816, 0.3413664, 0.425455689, 0.336465925, 0.3495695, 0.33338407, 0.45174152, 0.3669678, 0.432254612, 0.331632733, 0.338597, 0.33310702, 0.40866166, 0.33763027, 0.404591322, 0.322501868, 0.3297341, 0.31514934, 0.42818353, 0.343549, 0.420287788, 0.338519186, 0.33256507, 0.35708094, 0.4184662, 0.3416034, 0.42548722, 0.336275458, 0.34888086, 0.3337997, 0.4523505, 0.3670035, 0.432037264, 0.331421167, 0.33887985, 0.33368444, 0.40896064, 0.33756694, 0.403731465, 0.322367728, 0.32971916, 0.31520712, 0.42810014, 0.3426805, 0.420020729, 0.338470876, 0.33309028, 0.35711852, 0.41765255, 0.34113574, 0.425066561, 0.336408794, 0.34927025, 0.33332902, 0.45192644, 0.3663661, 0.430834293, 0.331510514, 0.33829167, 0.3329764, 0.4084444, 0.33725438, 0.403898418, 0.321979493, 0.32999694, 0.31536633, 0.42866895, 0.34306937, 0.420305789, 0.337884426, 0.33329883, 0.3569961, 0.41834807, 0.3411924, 0.42533195, 0.335966021, 0.34957597, 0.33255687, 0.4522378, 0.36669365, 0.431322187, 0.331268579, 0.33841172, 0.33327985, 0.40835539, 0.33733615, 0.403309733, 0.32182467, 0.3300679, 0.3149738, 0.42752, 0.3430042, 0.420799971, 0.338052928, 0.3336066, 0.35673603, 0.418031, 0.34168422, 0.425793141, 0.336013436, 0.34977743, 0.3331583, 0.45187038, 0.36643562, 0.433207989, 0.33155334, 0.3389383, 0.3327214, 0.40875798, 0.33716187, 0.403941125, 0.322224617, 0.33055192, 0.3146262, 0.42839974, 0.34286985, 0.419891775, 0.33867231, 0.33331943, 0.35694924, 0.41846395, 0.34117308, 0.425827533, 0.336363405, 0.34998176, 0.33236593, 0.452261, 0.36656693, 0.432289898, 0.331988782, 0.338925, 0.33243185, 0.4087992, 0.3374579, 0.404420346, 0.322885752, 0.33017814, 0.3141869, 0.42838958, 0.34295338, 0.420794249, 0.338759661, 0.33301157, 0.35616052, 0.4180444, 0.3412001, 0.426381052, 0.336775184, 0.3496937, 0.33209848, 0.45244583, 0.3665855, 0.43341735, 0.332171679, 0.33912215, 0.33200368, 0.4091837, 0.33732918, 0.404514015, 0.322685301, 0.33047038, 0.31398258, 0.4283407, 0.34308824, 0.420779467, 0.338917881, 0.33388558, 0.35642225, 0.41847268, 0.34125993, 0.426555663, 0.33696568, 0.35001007, 0.3321371, 0.45253736, 0.3668709, 0.432685882, 0.331942558, 0.3389796, 0.33202356, 0.40880603, 0.337522, 0.405019164, 0.322818756, 0.32997078, 0.3151729, 0.4282057, 0.34303257, 0.421745837, 0.338962972, 0.33335668, 0.35653663, 0.4184788, 0.34138298, 0.426781803, 0.337077081, 0.34977713, 0.33235267, 0.45268467, 0.36650586, 0.433636099, 0.332172155, 0.33929485, 0.3326234, 0.40950802, 0.33760887, 0.406028479, 0.323134094, 0.33071902, 0.31481344, 0.42850932, 0.34330004, 0.421993077, 0.339191884, 0.33401307, 0.35650137, 0.41897306, 0.34170234, 0.428612739, 0.337125182, 0.35014948, 0.33270586, 0.45246962, 0.3672481, 0.434481323, 0.332565248, 0.33969408, 0.33229378, 0.40947074, 0.33762518, 0.405824035, 0.322838515, 0.33121362, 0.31468776, 0.42850283, 0.3429907, 0.421790093, 0.338911086, 0.33386365, 0.35644585, 0.41885766, 0.341657, 0.427794993, 0.336920947, 0.35029116, 0.33299193, 0.4529999, 0.3667227, 0.433413446, 0.331733793, 0.33898693, 0.33268803, 0.40966168, 0.33730578, 0.406230807, 0.322820395, 0.33092657, 0.3148253, 0.4286337, 0.34289593, 0.422661632, 0.338661969, 0.33361584, 0.35582992, 0.41908923, 0.34140298, 0.42934224, 0.336631864, 0.34958926, 0.33217308, 0.45254984, 0.36620742, 0.435381591, 0.331941903, 0.33863816, 0.33176678, 0.40938833, 0.33732945, 0.407832474, 0.322464824, 0.33023903, 0.3138661, 0.42933252, 0.3431741, 0.421626598, 0.33896172, 0.33360565, 0.35596648, 0.4192529, 0.34172428, 0.428102911, 0.336721629, 0.34974098, 0.33189225, 0.45357978, 0.36703783, 0.433050036, 0.331912369, 0.33869138, 0.3313859, 0.4099285, 0.33740702, 0.405128509, 0.32266745, 0.33007622, 0.31379142, 0.42931166, 0.34281385, 0.421238393, 0.338753909, 0.33298558, 0.35595545, 0.41950384, 0.34119338, 0.426558256, 0.336435914, 0.3495066, 0.33209077, 0.4533507, 0.36629906, 0.433387876, 0.332027674, 0.33847412, 0.33217382, 0.40960062, 0.33727753, 0.40582794, 0.322284549, 0.33047017, 0.31395227, 0.4292758, 0.3427789, 0.422185123, 0.338546365, 0.33319956, 0.35608914, 0.41982743, 0.34150988, 0.42850095, 0.33672449, 0.3495361, 0.33253306, 0.45396242, 0.36688274, 0.434610337, 0.33173719, 0.33856413, 0.3323871, 0.41008243, 0.3375996, 0.407334626, 0.322739035, 0.330637, 0.31480506, 0.4298236, 0.34313172, 0.422333479, 0.339093447, 0.33349302, 0.35665113, 0.4196603, 0.34138545, 0.427794456, 0.33693099, 0.3498245, 0.33275995, 0.4538708, 0.36672398, 0.434116721, 0.332032055, 0.33974832, 0.33288604, 0.41040802, 0.33748707, 0.406217456, 0.322475523, 0.3310374, 0.31502867, 0.4299018, 0.34322017, 0.421835601, 0.338709503, 0.33354816, 0.35701293, 0.41993237, 0.3414465, 0.42766133, 0.33686614, 0.34975934, 0.3332109, 0.45342675, 0.36678267, 0.434052765, 0.332183778, 0.33923447, 0.33278418, 0.4101742, 0.337512, 0.405597597, 0.322698534, 0.3307983, 0.31521615, 0.42968124, 0.3432179, 0.42203331, 0.338528156, 0.33365756, 0.3569034, 0.4195411, 0.34165817, 0.427293867, 0.336985201, 0.35003433, 0.3330056, 0.4534367, 0.36733443, 0.434509695, 0.332176894, 0.33934778, 0.33311093, 0.41008788, 0.33793584, 0.406286299, 0.322784424, 0.3311089, 0.3154041, 0.42954162, 0.34384394, 0.421970129, 0.33932659, 0.33406937, 0.35790226, 0.4200992, 0.34197402, 0.427569777, 0.337170184, 0.35081142, 0.33390328, 0.4541439, 0.36751202, 0.433810472, 0.332717031, 0.34003302, 0.33406377, 0.41111255, 0.33830494, 0.406577975, 0.323067933, 0.3315085, 0.31532404, 0.42965287, 0.3439827, 0.422353774, 0.339217812, 0.33404663, 0.35737136, 0.4200876, 0.34180853, 0.427905768, 0.336919069, 0.3503631, 0.33338013, 0.4538382, 0.36725563, 0.434577286, 0.332220614, 0.33967015, 0.33393833, 0.41118896, 0.33785015, 0.405298114, 0.322742373, 0.33153203, 0.31661287, 0.43077162, 0.34386554, 0.421704113, 0.339446098, 0.3341521, 0.3580656, 0.42052686, 0.34218374, 0.427555412, 0.337192565, 0.35056534, 0.3338559, 0.45479396, 0.36792648, 0.433477014, 0.332503051, 0.3392042, 0.3335547, 0.41054848, 0.3382956, 0.404908329, 0.322613686, 0.33066604, 0.3152092, 0.4306112, 0.34375155, 0.421434641, 0.339384884, 0.33405104, 0.35720953, 0.42082646, 0.3422825, 0.427560329, 0.337562591, 0.35069412, 0.33327422, 0.4546115, 0.36759296, 0.433891654, 0.332831353, 0.33994105, 0.33356553, 0.41160122, 0.33866665, 0.405896753, 0.322942942, 0.3313258, 0.31537655, 0.4305417, 0.34422243, 0.42114982, 0.339683652, 0.33396873, 0.35647917, 0.42074525, 0.34276164, 0.427529991, 0.337890983, 0.3503562, 0.33358124, 0.45506203, 0.36849582, 0.433040619, 0.333166212, 0.33952072, 0.33318114, 0.41093752, 0.33889252, 0.405167192, 0.323485464, 0.33136094, 0.3150339, 0.4309026, 0.3447433, 0.420775265, 0.339715451, 0.3344722, 0.35723937, 0.42117006, 0.34299633, 0.426830381, 0.337540269, 0.35063684, 0.33422807, 0.45491362, 0.36871585, 0.432581633, 0.332964003, 0.34027636, 0.3334457, 0.41134313, 0.33913547, 0.405093431, 0.323249161, 0.3320943, 0.31591788, 0.43162206, 0.34498414, 0.420922667, 0.339841843, 0.33476788, 0.35808307, 0.4220598, 0.34350935, 0.427858144, 0.33801806, 0.35160574, 0.33389938, 0.45594537, 0.36847275, 0.43367222, 0.333343148, 0.34076965, 0.33415, 0.41245925, 0.3389044, 0.404661745, 0.323406965, 0.33239862, 0.31555572, 0.4328172, 0.34460053, 0.421133608, 0.340171397, 0.33519974, 0.3570787, 0.42309737, 0.34342927, 0.427147895, 0.337973982, 0.3514385, 0.3335526, 0.45704436, 0.36862597, 0.432911336, 0.33348006, 0.34092826, 0.33254406, 0.41311002, 0.33914757, 0.405064195, 0.323572099, 0.33222303, 0.31472448, 0.43333244, 0.34519544, 0.420876414, 0.34004128, 0.33554775, 0.35601217, 0.4229307, 0.34282303, 0.42681247, 0.337945789, 0.35189843, 0.33276403, 0.4568891, 0.36832952, 0.433217227, 0.33342132, 0.34136447, 0.33244956, 0.41334572, 0.33859026, 0.405226886, 0.32298544, 0.33251658, 0.31470278, 0.43341273, 0.34432638, 0.420988947, 0.339720368, 0.3357746, 0.3570668, 0.42349365, 0.34261447, 0.426850587, 0.337831497, 0.35229424, 0.33310395, 0.45697293, 0.3680499, 0.434278816, 0.333482623, 0.34120184, 0.33346924, 0.4132842, 0.33808723, 0.405557126, 0.323491395, 0.33297753, 0.31602728, 0.4334916, 0.34371448, 0.422601402, 0.339659184, 0.33603442, 0.35682303, 0.422549, 0.3418483, 0.426594079, 0.337664366, 0.3524627, 0.3326663, 0.45605698, 0.36704642, 0.434439033, 0.333643585, 0.34121802, 0.33237532, 0.412963, 0.33798882, 0.406362951, 0.323616594, 0.33331996, 0.3152958, 0.43403703, 0.3438303, 0.421612233, 0.339831144, 0.33630666, 0.357043, 0.42428666, 0.34266093, 0.427707046, 0.33803767, 0.35259354, 0.33319965, 0.45795763, 0.3681738, 0.434417993, 0.334029734, 0.34134874, 0.33233503, 0.41401362, 0.33873057, 0.408185333, 0.323562324, 0.33284763, 0.31464446, 0.43403473, 0.3443492, 0.423168063, 0.340068281, 0.33569705, 0.35523108, 0.42268503, 0.34299564, 0.429320812, 0.338441133, 0.35261673, 0.3320921, 0.45779943, 0.36791196, 0.436101168, 0.333839834, 0.3416724, 0.3324382, 0.41440386, 0.33841932, 0.40723753, 0.323715746, 0.33287227, 0.31495875, 0.43458733, 0.34366703, 0.423665851, 0.340459704, 0.3358511, 0.35658664, 0.42455718, 0.34253326, 0.428665549, 0.338399708, 0.35252747, 0.3329613, 0.4586074, 0.36735004, 0.434588701, 0.3341389, 0.34118044, 0.33288348, 0.41434255, 0.33827093, 0.40707773, 0.323859781, 0.33242226, 0.3153047, 0.43501103, 0.34398964, 0.424073547, 0.340800315, 0.33529797, 0.3565771, 0.42468014, 0.3429264, 0.430439532, 0.338689059, 0.35170084, 0.33338785, 0.4584698, 0.36773548, 0.43865779, 0.334491491, 0.3409751, 0.33330017, 0.41487706, 0.33868325, 0.40902409, 0.324569464, 0.3334631, 0.3165026, 0.4354137, 0.3443997, 0.426660478, 0.340967715, 0.33617535, 0.35782197, 0.4260148, 0.34304157, 0.432249904, 0.338960171, 0.3529043, 0.33484754, 0.46108347, 0.36794806, 0.436978489, 0.334970832, 0.34229863, 0.33500394, 0.4163057, 0.33834255, 0.40954265, 0.324086547, 0.33327582, 0.31628495, 0.43590114, 0.3440304, 0.425391465, 0.34047249, 0.33630317, 0.35780588, 0.42532444, 0.34249815, 0.431650311, 0.338557273, 0.35295886, 0.3341687, 0.4590203, 0.3677423, 0.438248724, 0.334208041, 0.34153676, 0.3333163, 0.4152774, 0.33836982, 0.409490883, 0.323821008, 0.3335286, 0.3162345, 0.43542486, 0.34415203, 0.425691217, 0.340617627, 0.33640757, 0.35736808, 0.42484316, 0.34263858, 0.432844162, 0.338384449, 0.35279223, 0.3362411, 0.45858365, 0.36748335, 0.437190562, 0.333860129, 0.34182328, 0.33539093, 0.41545796, 0.33773524, 0.408593416, 0.323512048, 0.3332698, 0.31788382, 0.43587324, 0.34361115, 0.424707621, 0.340251714, 0.3368583, 0.3596576, 0.42576197, 0.34213617, 0.43124041, 0.338432372, 0.3532753, 0.33595055, 0.45978618, 0.36712638, 0.437576175, 0.334182501, 0.3421181, 0.33514172, 0.4154453, 0.33771124, 0.407277554, 0.32299155, 0.33350322, 0.31724018, 0.43553087, 0.34367824, 0.424272835, 0.340129405, 0.3360053, 0.35827202, 0.42603973, 0.34256852, 0.430979043, 0.338285178, 0.35322407, 0.33533382, 0.45957738, 0.36736318, 0.436825037, 0.334102601, 0.341871, 0.33450666, 0.41613293, 0.33822164, 0.409364223, 0.323441058, 0.3337775, 0.3168849, 0.43524134, 0.3437506, 0.423873812, 0.340309203, 0.3367595, 0.35828748, 0.42463362, 0.34234247, 0.427994013, 0.338281691, 0.35292032, 0.33513096, 0.4582648, 0.3673356, 0.43706283, 0.334658682, 0.34194317, 0.33375353, 0.41507655, 0.33776766, 0.407119691, 0.324268162, 0.3338563, 0.3167889, 0.43504962, 0.34326342, 0.42250666, 0.340640306, 0.33601943, 0.35671964, 0.42484796, 0.3419473, 0.427841902, 0.337989002, 0.35264972, 0.33357129, 0.45869717, 0.3667857, 0.433846295, 0.333668679, 0.3417094, 0.33305308, 0.4156711, 0.33826455, 0.404433012, 0.323253363, 0.3339398, 0.31494364, 0.43554023, 0.34408313, 0.420747787, 0.339801371, 0.3363596, 0.35601622, 0.4256137, 0.3425366, 0.426431656, 0.337588847, 0.3527552, 0.3323927, 0.45867217, 0.36820406, 0.433281988, 0.333093971, 0.341689, 0.332837, 0.41493943, 0.33863705, 0.40424791, 0.323446274, 0.33314693, 0.31513143, 0.43493477, 0.34460807, 0.420620978, 0.340366244, 0.33627346, 0.3551274, 0.4242469, 0.34268042, 0.426431835, 0.337360293, 0.35292527, 0.3322106, 0.457732, 0.36754805, 0.43355161, 0.333740264, 0.34178156, 0.3321613, 0.41414225, 0.33808514, 0.403896302, 0.322949588, 0.3331868, 0.3144347, 0.4345651, 0.3436771, 0.419597685, 0.339793384, 0.33616015, 0.35622942, 0.4243895, 0.34236696, 0.42533946, 0.337266207, 0.35259226, 0.33267358, 0.45838267, 0.36748764, 0.4318344, 0.333910912, 0.34188384, 0.33251652, 0.41486984, 0.3377601, 0.403614223, 0.323007226, 0.33410266, 0.31470543, 0.43470764, 0.34323496, 0.419764042, 0.339668959, 0.3364167, 0.35599542, 0.42517948, 0.34286147, 0.424048901, 0.337213993, 0.35287946, 0.33285785, 0.45918316, 0.36762255, 0.429426938, 0.33362478, 0.34139934, 0.33203432, 0.41475976, 0.337573, 0.400478691, 0.322950989, 0.33387643, 0.31543687, 0.43551734, 0.34324333, 0.416679204, 0.339767545, 0.33615384, 0.3554603, 0.42519504, 0.34265876, 0.421417803, 0.337482214, 0.35259625, 0.33189526, 0.45869252, 0.36799994, 0.427342504, 0.333805621, 0.34119165, 0.3325772, 0.41486153, 0.33848304, 0.399533927, 0.323056042, 0.33312428, 0.31460768, 0.43518814, 0.34369382, 0.414603204, 0.339393258, 0.33614823, 0.35607466, 0.4241858, 0.34222707, 0.420275271, 0.337212473, 0.3529354, 0.3327792, 0.45806435, 0.36762643, 0.428487688, 0.333699018, 0.34151328, 0.3329434, 0.41420487, 0.3379079, 0.399158806, 0.323229343, 0.33394933, 0.31537846, 0.4341859, 0.343202, 0.413771182, 0.340128183, 0.33736986, 0.35629037, 0.42457438, 0.341161, 0.418561906, 0.33793211, 0.35379237, 0.33249536, 0.4576069, 0.36696115, 0.425256521, 0.33401227, 0.34186706, 0.33209482, 0.41444817, 0.33758044, 0.39676109, 0.322901279, 0.33341098, 0.31462646, 0.43404305, 0.34240767, 0.413200259, 0.339986354, 0.3362162, 0.35538974, 0.42388692, 0.34118298, 0.417752475, 0.337434024, 0.35258964, 0.3320176, 0.4573261, 0.36661503, 0.424561441, 0.333061129, 0.3411532, 0.33106253, 0.4135859, 0.33707327, 0.396156877, 0.322702467, 0.3337583, 0.31377834, 0.4331268, 0.34241238, 0.413131326, 0.339242607, 0.33617976, 0.35494182, 0.4234978, 0.3413309, 0.417209476, 0.337405205, 0.35290068, 0.3316651, 0.4576033, 0.36670646, 0.42499736, 0.333775848, 0.3416814, 0.3308922, 0.41342238, 0.3368577, 0.397156149, 0.323104352, 0.33417526, 0.31399316, 0.43353006, 0.34280762, 0.41362381, 0.340059549, 0.3368364, 0.35459426, 0.42269397, 0.34176275, 0.41833958, 0.338186651, 0.35335255, 0.331184, 0.45637438, 0.367055, 0.425405651, 0.334534168, 0.34208524, 0.33059892, 0.41314074, 0.3366842, 0.397188455, 0.323731601, 0.33471048, 0.31339753, 0.4330986, 0.3423045, 0.413202733, 0.340340286, 0.33598357, 0.35477066, 0.423019, 0.34123647, 0.417912483, 0.337806046, 0.35318193, 0.33155477, 0.45697367, 0.3668127, 0.42445457, 0.334509403, 0.34189075, 0.33102015, 0.41322392, 0.33676854, 0.396960616, 0.323343039, 0.33424756, 0.3137865, 0.43352082, 0.34274045, 0.413453758, 0.340209246, 0.33651218, 0.3545824, 0.42334813, 0.34113, 0.41776365, 0.337966263, 0.35341015, 0.33149493, 0.456662, 0.36669862, 0.425159067, 0.334519982, 0.34180588, 0.33132207, 0.41337803, 0.33637664, 0.396770418, 0.323717088, 0.3342225, 0.31407097, 0.43235996, 0.34254038, 0.413450599, 0.340683132, 0.33636057, 0.3540741, 0.42250723, 0.34123662, 0.418339938, 0.33858341, 0.3533042, 0.33082733, 0.45595288, 0.36692324, 0.426468343, 0.334552765, 0.34187645, 0.33044672, 0.41280365, 0.33712983, 0.39768967, 0.323879689, 0.33364818, 0.3135391, 0.43270984, 0.3431291, 0.414045691, 0.340333313, 0.33638263, 0.353934, 0.42303595, 0.34160605, 0.418554246, 0.337827414, 0.35341492, 0.33073372, 0.45627683, 0.36701822, 0.426051199, 0.334063947, 0.34159845, 0.33056527, 0.4129758, 0.33746982, 0.397434831, 0.323349774, 0.33365354, 0.31366172, 0.43262625, 0.34322882, 0.414279044, 0.340280026, 0.33577693, 0.3542499, 0.42292595, 0.34165984, 0.419876307, 0.337981284, 0.35312673, 0.33107546, 0.45683473, 0.36731732, 0.427169204, 0.334134758, 0.34192902, 0.33056673, 0.4134831, 0.33726183, 0.398064941, 0.323634207, 0.33437455, 0.31356102, 0.4331428, 0.34343442, 0.414738387, 0.340518266, 0.33657813, 0.35397485, 0.4234622, 0.34172103, 0.419760227, 0.338142574, 0.35378173, 0.33056656, 0.45724848, 0.36717823, 0.427374005, 0.334756047, 0.34213212, 0.33048972, 0.41301474, 0.33762047, 0.398965985, 0.324061602, 0.33330882, 0.31396094, 0.43291238, 0.34312665, 0.415566146, 0.340784162, 0.33631924, 0.35443908, 0.42285946, 0.3421661, 0.421627998, 0.338343054, 0.3531355, 0.33083794, 0.45671844, 0.3668084, 0.4278332, 0.334698468, 0.34187415, 0.32998833, 0.4136076, 0.33711806, 0.399359077, 0.324339807, 0.3341483, 0.3135625, 0.43289882, 0.34298345, 0.41524452, 0.341287017, 0.33672988, 0.35469767, 0.42315343, 0.34147966, 0.421174735, 0.338805556, 0.3539757, 0.33153033, 0.4566339, 0.3671877, 0.428306639, 0.335737824, 0.34258452, 0.3312402, 0.4130917, 0.33754343, 0.399842739, 0.324483365, 0.33498016, 0.31410798, 0.43235892, 0.34334615, 0.416681141, 0.341757953, 0.3369567, 0.35472515, 0.42312765, 0.3421766, 0.42191267, 0.33941415, 0.35357994, 0.33178338, 0.45647246, 0.36769763, 0.428613991, 0.335376471, 0.34244803, 0.33105668, 0.4127882, 0.33784345, 0.40128386, 0.325064808, 0.33445114, 0.31404573, 0.4326441, 0.34388536, 0.416802198, 0.341362417, 0.33632305, 0.3547417, 0.42206275, 0.34121984, 0.420134634, 0.338745862, 0.35279638, 0.3314551, 0.45515418, 0.36709034, 0.427391529, 0.335445344, 0.34155262, 0.3309466, 0.41200513, 0.33728614, 0.399239242, 0.324293882, 0.33344305, 0.31361246, 0.43165505, 0.34273002, 0.414972246, 0.340884566, 0.33542734, 0.35470533, 0.4222516, 0.34133998, 0.419557542, 0.33861497, 0.352592, 0.3311176, 0.45527443, 0.36690018, 0.428602844, 0.335312068, 0.34088826, 0.33074105, 0.41179362, 0.33698472, 0.399080396, 0.324075997, 0.33303308, 0.3136009, 0.43121555, 0.34298807, 0.415291905, 0.34114486, 0.3352295, 0.35441676, 0.42227355, 0.34178567, 0.422727913, 0.338850349, 0.35241872, 0.3308668, 0.45516095, 0.36719298, 0.430047035, 0.334580034, 0.34131566, 0.33054432, 0.41193327, 0.33707818, 0.400550574, 0.324375987, 0.33386356, 0.31305006, 0.43088427, 0.34280586, 0.41801548, 0.341040403, 0.33608267, 0.35421592, 0.42189923, 0.34173533, 0.423310935, 0.338423938, 0.35313892, 0.33069363, 0.45509794, 0.36725885, 0.429952055, 0.335036218, 0.3416304, 0.33046618, 0.41200688, 0.33751145, 0.401546478, 0.324166536, 0.33418512, 0.31328785, 0.4314375, 0.34324858, 0.417223722, 0.341173172, 0.33646396, 0.35461268, 0.42197812, 0.3417881, 0.422588885, 0.338515967, 0.3525234, 0.3309687, 0.4555376, 0.36776224, 0.429542243, 0.334735006, 0.34151134, 0.3307324, 0.41229394, 0.3380619, 0.401102781, 0.324093759, 0.3337838, 0.3131057, 0.43198082, 0.3436174, 0.417919695, 0.34149304, 0.33638573, 0.3542994, 0.42279434, 0.3425373, 0.422960222, 0.338775873, 0.35318735, 0.3309143, 0.45599252, 0.36770472, 0.430420667, 0.335168034, 0.34166208, 0.33054167, 0.41287127, 0.3377711, 0.401529282, 0.324197382, 0.3338246, 0.3132492, 0.4324352, 0.3428972, 0.417507648, 0.341217518, 0.33681333, 0.35411316, 0.42252445, 0.34184748, 0.423549086, 0.338875502, 0.3532939, 0.3305263, 0.45567024, 0.36699143, 0.429980993, 0.335161746, 0.341606, 0.3303816, 0.4127385, 0.3373438, 0.40155527, 0.324477732, 0.33392444, 0.31332424, 0.4318528, 0.3426568, 0.418366194, 0.341884017, 0.33590776, 0.3535111, 0.4226544, 0.3416044, 0.422753096, 0.339134306, 0.3521004, 0.33022532, 0.45582902, 0.36702007, 0.430246919, 0.335253149, 0.3407492, 0.33012992, 0.41287115, 0.33740202, 0.402169377, 0.324317813, 0.333284, 0.312308, 0.43208918, 0.3425998, 0.418190807, 0.341773391, 0.335519, 0.3534457, 0.4226004, 0.3419205, 0.422968954, 0.339054078, 0.35233054, 0.3299084, 0.45558238, 0.36723104, 0.429577947, 0.335455298, 0.34116736, 0.3296669, 0.41242793, 0.33738536, 0.401928663, 0.32418412, 0.33312023, 0.31238142, 0.43240678, 0.3427274, 0.418334872, 0.3414101, 0.33575562, 0.35326955, 0.4228681, 0.34163937, 0.422982782, 0.338948101, 0.35234296, 0.3296689, 0.45629185, 0.36722687, 0.430299342, 0.334977359, 0.34067225, 0.32990378, 0.41274938, 0.33771607, 0.401789278, 0.32404837, 0.33300522, 0.31203106, 0.4322068, 0.34286946, 0.417929769, 0.341025472, 0.33547625, 0.3531904, 0.4224983, 0.34204975, 0.423198372, 0.338726431, 0.35232753, 0.32965538, 0.45574626, 0.367438, 0.430190235, 0.33467266, 0.34076428, 0.3297882, 0.41276294, 0.33784032, 0.401746631, 0.323948562, 0.33316487, 0.31225199, 0.43217322, 0.34277412, 0.417689204, 0.341024518, 0.33559218, 0.35356787, 0.42278382, 0.34220028, 0.423487723, 0.338136733, 0.3523117, 0.33000427, 0.45575324, 0.36705595, 0.430411011, 0.334817618, 0.34068775, 0.3302592, 0.41304356, 0.33765042, 0.40219304, 0.323569566, 0.33280602, 0.3127358, 0.43256578, 0.34348884, 0.418029457, 0.341032505, 0.33537227, 0.35333446, 0.42285252, 0.3421905, 0.423619509, 0.338038504, 0.3522241, 0.32994494, 0.45609987, 0.36740458, 0.430637926, 0.3349621, 0.34082454, 0.33017847, 0.4135604, 0.33805358, 0.402117312, 0.324116051, 0.33265498, 0.31284153, 0.43236512, 0.34331074, 0.4182024, 0.341125041, 0.33536947, 0.35354716, 0.42322573, 0.3422617, 0.423977643, 0.338364035, 0.35250118, 0.32928848, 0.4561451, 0.3676795, 0.430687755, 0.334911257, 0.34050617, 0.32941473, 0.4134018, 0.3379829, 0.402249485, 0.323722005, 0.33289567, 0.31196654, 0.43286246, 0.34335068, 0.418542802, 0.340640038, 0.3354137, 0.35307607, 0.42277557, 0.34224263, 0.423664749, 0.338195175, 0.35233596, 0.32960272, 0.45606843, 0.36772263, 0.430866688, 0.334700912, 0.34133297, 0.3299389, 0.41333395, 0.33795246, 0.402194291, 0.323779017, 0.33337197, 0.3124942, 0.43276036, 0.3430777, 0.418081284, 0.340744108, 0.33562434, 0.35326797, 0.42283627, 0.34238386, 0.423837304, 0.338125139, 0.35253444, 0.32999727, 0.45596284, 0.36729127, 0.430603802, 0.334636778, 0.341008, 0.33002627, 0.41311902, 0.33785588, 0.401628464, 0.323698759, 0.3332613, 0.31271425, 0.43264744, 0.34292966, 0.417837352, 0.341013581, 0.33603337, 0.3536429, 0.42305863, 0.34174752, 0.423539639, 0.337803423, 0.3526457, 0.33015314, 0.45578253, 0.36711618, 0.430305541, 0.33468321, 0.34067008, 0.3297549, 0.41313046, 0.33739495, 0.402404457, 0.323485494, 0.3327402, 0.31225073, 0.43240458, 0.3428867, 0.418321818, 0.340774089, 0.33518314, 0.35306528, 0.42315704, 0.3416159, 0.423768699, 0.337788194, 0.3519211, 0.33003658, 0.45603245, 0.36732394, 0.430828899, 0.334457129, 0.34061038, 0.32971, 0.41255203, 0.33736134, 0.402823418, 0.323242605, 0.33291912, 0.31259233, 0.43236515, 0.3427449, 0.418632329, 0.34074086, 0.33545288, 0.3533139, 0.4231061, 0.34181058, 0.424807966, 0.338180572, 0.35257325, 0.32990858, 0.45631564, 0.36691934, 0.431915611, 0.334757984, 0.34107637, 0.33055905, 0.41362482, 0.3374677, 0.402997106, 0.323668271, 0.33325365, 0.31353953, 0.43259266, 0.3425301, 0.418818563, 0.340259969, 0.33566055, 0.35395452, 0.42300403, 0.34181097, 0.424046099, 0.337280065, 0.3523049, 0.32982227, 0.45614386, 0.36632606, 0.431007117, 0.333794802, 0.34088176, 0.32997584, 0.41303727, 0.33682784, 0.401627064, 0.323108822, 0.33314264, 0.31229445, 0.4324631, 0.3421373, 0.417066187, 0.339716285, 0.33512807, 0.35296518, 0.4224103, 0.3407723, 0.422819704, 0.3371135, 0.35165706, 0.32858536, 0.45552287, 0.36637762, 0.430129081, 0.334196925, 0.33982325, 0.32940564, 0.412669, 0.3370126, 0.401066542, 0.322805136, 0.33194494, 0.31174228, 0.43115655, 0.3419666, 0.416465193, 0.339936852, 0.33444172, 0.35207918, 0.42167994, 0.34133604, 0.422632873, 0.336802006, 0.3518907, 0.32923692, 0.45521834, 0.36706752, 0.430071026, 0.334115654, 0.34017736, 0.32924798, 0.41236877, 0.33702925, 0.401105344, 0.32285279, 0.33234856, 0.3124286, 0.43195927, 0.34248176, 0.4176898, 0.340448827, 0.33502078, 0.35340008, 0.42275944, 0.3415207, 0.423342913, 0.337368399, 0.35251805, 0.32986075, 0.45584348, 0.3666887, 0.429947734, 0.334336936, 0.3408234, 0.3299764, 0.4132569, 0.33691785, 0.401024878, 0.323245853, 0.3327543, 0.31252196, 0.4327058, 0.3424246, 0.417761624, 0.3404679, 0.3350445, 0.3538526, 0.42298254, 0.3412984, 0.424429715, 0.337533146, 0.35244596, 0.33002976, 0.45580143, 0.36675376, 0.430674434, 0.334146291, 0.3407195, 0.33018515, 0.41271433, 0.33637723, 0.401952267, 0.323126853, 0.3320188, 0.3123165, 0.43203762, 0.3413443, 0.417509943, 0.340115905, 0.33480176, 0.353566, 0.42332596, 0.34042755, 0.423005193, 0.336796016, 0.35215434, 0.33038822, 0.45606482, 0.3659406, 0.429079682, 0.334160149, 0.34022918, 0.3303834, 0.4133547, 0.3358083, 0.400727093, 0.322587341, 0.33217221, 0.31244695, 0.43229458, 0.34219795, 0.415755153, 0.339337915, 0.334423, 0.3534488, 0.42208934, 0.34076822, 0.422494709, 0.336712003, 0.35102767, 0.3299298, 0.4554058, 0.36534938, 0.429365635, 0.333396196, 0.3393851, 0.3302125, 0.4128528, 0.3362309, 0.401836932, 0.322038323, 0.33138755, 0.3118884, 0.4318897, 0.3421988, 0.417820096, 0.339526057, 0.3344762, 0.35280487, 0.4228357, 0.34146634, 0.422603935, 0.337748051, 0.35189337, 0.32982168, 0.45514265, 0.36713034, 0.433094442, 0.334650636, 0.34063947, 0.33021972, 0.41246557, 0.3372727, 0.404502124, 0.323759347, 0.33220547, 0.3122342, 0.43169442, 0.34235153, 0.419725716, 0.340782285, 0.33466533, 0.3525752, 0.4224291, 0.34153432, 0.426614046, 0.337653309, 0.35145545, 0.3291275, 0.4549248, 0.36604202, 0.432239026, 0.333936691, 0.33989164, 0.32941708, 0.4121516, 0.33629397, 0.403854698, 0.322905213, 0.33151698, 0.3115151, 0.43137822, 0.3417053, 0.421014547, 0.340310007, 0.33399805, 0.35183656, 0.42257133, 0.34097102, 0.427365839, 0.337603241, 0.35121387, 0.3283298, 0.45540857, 0.36620623, 0.433853656, 0.334343582, 0.33954993, 0.32821402, 0.41273102, 0.3365095, 0.40466693, 0.323081136, 0.33127436, 0.31074864, 0.43187395, 0.34191373, 0.420747966, 0.340505123, 0.33386183, 0.35183936, 0.4230126, 0.34123695, 0.427449346, 0.33767578, 0.3506481, 0.32866585, 0.4550084, 0.36642358, 0.432560116, 0.33423686, 0.3392094, 0.32934856, 0.4124579, 0.33725062, 0.404526681, 0.323249936, 0.33142465, 0.31166106, 0.4310349, 0.34245583, 0.421327442, 0.340989828, 0.33381876, 0.35217577, 0.42217165, 0.34205195, 0.426811725, 0.338627577, 0.35139075, 0.32911947, 0.45535597, 0.3673072, 0.433562428, 0.334807247, 0.33949268, 0.32958996, 0.41249868, 0.33729342, 0.402218729, 0.323145062, 0.33070272, 0.31202075, 0.43161482, 0.34250912, 0.420402825, 0.340702504, 0.33358505, 0.35323694, 0.4226888, 0.342168, 0.426404446, 0.338407934, 0.3506113, 0.32921067, 0.4549442, 0.36755052, 0.433171898, 0.33478564, 0.33924177, 0.32925072, 0.4122155, 0.33734393, 0.404719114, 0.323607713, 0.33093652, 0.31205323, 0.43136567, 0.3426951, 0.419894248, 0.340858907, 0.3335287, 0.35297886, 0.42196667, 0.3420015, 0.425903797, 0.3377873, 0.35013536, 0.328829, 0.45510286, 0.367212, 0.432577312, 0.334250093, 0.33876476, 0.3292244, 0.41163665, 0.33726984, 0.403715104, 0.323233277, 0.33093503, 0.3113401, 0.43088186, 0.34236857, 0.41928634, 0.3402583, 0.3333797, 0.3526146, 0.4221483, 0.341946, 0.425998539, 0.337879807, 0.35002124, 0.32879022, 0.454401, 0.36682633, 0.432817519, 0.333946049, 0.33848247, 0.3284033, 0.41224304, 0.33701783, 0.403835565, 0.322789907, 0.3301969, 0.31141597, 0.43146914, 0.34224853, 0.419513464, 0.340474248, 0.33318087, 0.3526262, 0.42275834, 0.3419416, 0.426377118, 0.336962193, 0.35004672, 0.32910797, 0.45540118, 0.36765972, 0.432280332, 0.333748579, 0.33905956, 0.3295549, 0.41280204, 0.33684427, 0.404357493, 0.32284531, 0.3304973, 0.3119726, 0.43124196, 0.34289706, 0.420380712, 0.340588421, 0.3339756, 0.35253328, 0.42224205, 0.3422356, 0.426530421, 0.337848663, 0.35079667, 0.32899222, 0.45510364, 0.36753413, 0.432729393, 0.334576339, 0.3394041, 0.32898533, 0.41409007, 0.3376475, 0.404806048, 0.323202193, 0.33139062, 0.3116625, 0.4324591, 0.3432905, 0.420596004, 0.340575546, 0.33455822, 0.3531289, 0.42383692, 0.34244406, 0.427591085, 0.338424027, 0.35126016, 0.3297164, 0.45673293, 0.3678098, 0.433751792, 0.334750473, 0.3399693, 0.3298187, 0.41476786, 0.33721405, 0.405609131, 0.323795617, 0.3324986, 0.3123659, 0.43363172, 0.34239644, 0.419987708, 0.340587348, 0.33495075, 0.35298315, 0.42501843, 0.34210956, 0.427938461, 0.33854267, 0.35153344, 0.32984793, 0.45761424, 0.36745563, 0.435284466, 0.335517257, 0.33981872, 0.32979718, 0.41509694, 0.33733216, 0.406607807, 0.324081153, 0.331809, 0.3120734, 0.43414164, 0.34316173, 0.423545331, 0.34153533, 0.334986, 0.3527182, 0.4249259, 0.3423039, 0.431058675, 0.338726431, 0.35132408, 0.32931143, 0.4580304, 0.36789227, 0.436910301, 0.335157096, 0.3405495, 0.32918635, 0.41544434, 0.33769265, 0.407677442, 0.324025452, 0.33198842, 0.3115535, 0.43425876, 0.34312195, 0.424408525, 0.341423929, 0.3354332, 0.35258564, 0.42531604, 0.34233645, 0.430297583, 0.3384749, 0.35201263, 0.32879227, 0.4583195, 0.367847, 0.436576158, 0.334643275, 0.34052026, 0.32900876, 0.41547439, 0.33771923, 0.407389015, 0.323422611, 0.3323977, 0.31201434, 0.4348167, 0.34382114, 0.422618091, 0.340896696, 0.33526582, 0.35285035, 0.42595997, 0.34324983, 0.430238366, 0.338021368, 0.3516255, 0.32921016, 0.45847735, 0.36860397, 0.436276197, 0.334198564, 0.34009188, 0.32931232, 0.41623804, 0.33826038, 0.406468868, 0.323320091, 0.33223733, 0.31207907, 0.43551302, 0.34415752, 0.423860967, 0.341145933, 0.33527166, 0.35277495, 0.4261048, 0.34333476, 0.430792838, 0.338021517, 0.3520903, 0.32915762, 0.45909935, 0.3691635, 0.437037885, 0.335011452, 0.3406562, 0.32906705, 0.41670954, 0.33882272, 0.407324284, 0.323483288, 0.3320413, 0.31177908, 0.43485683, 0.34430534, 0.422932476, 0.341037512, 0.33515364, 0.3523358, 0.42645797, 0.3431596, 0.431329846, 0.338103741, 0.35178152, 0.3290122, 0.4593755, 0.36900806, 0.438399225, 0.335050553, 0.34061107, 0.3288288, 0.41700524, 0.33872372, 0.408978552, 0.323904693, 0.3327161, 0.3116565, 0.43535566, 0.344034, 0.424759209, 0.341566741, 0.33601844, 0.35310817, 0.42664096, 0.34333906, 0.431163162, 0.338426441, 0.35215476, 0.32956836, 0.45872504, 0.36868668, 0.437934965, 0.3353782, 0.34073552, 0.3296175, 0.41658747, 0.33823824, 0.408824027, 0.324076653, 0.3324451, 0.31239945, 0.43554494, 0.34421706, 0.42538321, 0.341512352, 0.33558366, 0.35263848, 0.42673096, 0.3434325, 0.431881338, 0.338510245, 0.35197276, 0.32872197, 0.45860228, 0.36912054, 0.43926236, 0.335216343, 0.34086886, 0.32936108, 0.4158414, 0.33874986, 0.409215063, 0.324025512, 0.33233255, 0.31202257, 0.43473005, 0.34472105, 0.425844431, 0.341677427, 0.33584833, 0.35275438, 0.42543787, 0.34463823, 0.432794362, 0.33880657, 0.35139084, 0.32890967, 0.4577193, 0.36974648, 0.439185888, 0.335533142, 0.34034163, 0.32904866, 0.41612428, 0.33960924, 0.409758836, 0.324248552, 0.33225036, 0.31171885, 0.43449566, 0.34456238, 0.424381405, 0.34200415, 0.334788, 0.35278398, 0.42547154, 0.34416828, 0.431781381, 0.338462532, 0.3511564, 0.32924977, 0.45849296, 0.36962047, 0.437875301, 0.335089535, 0.33990112, 0.32948604, 0.41563204, 0.33933556, 0.408446908, 0.324140608, 0.3315266, 0.31217664, 0.43462077, 0.34461403, 0.42443651, 0.341684759, 0.33521992, 0.3535282, 0.42582172, 0.34383917, 0.431716889, 0.338701576, 0.3510392, 0.32966837, 0.45876515, 0.3696997, 0.43782413, 0.334779173, 0.34000966, 0.32983366, 0.41573155, 0.3396101, 0.409383655, 0.324048609, 0.33210924, 0.31276068, 0.4347, 0.34537947, 0.425539434, 0.341702938, 0.33533522, 0.35393775, 0.4258118, 0.34459883, 0.433100611, 0.338568866, 0.35178435, 0.32992926, 0.4585306, 0.3694341, 0.438775867, 0.335487336, 0.34054017, 0.33017668, 0.41625082, 0.33989215, 0.409749806, 0.324758261, 0.33242545, 0.31270084, 0.4348364, 0.34611708, 0.425834566, 0.342994362, 0.33596653, 0.35379717, 0.42632005, 0.3452642, 0.432930768, 0.340010971, 0.3519749, 0.3297933, 0.4580205, 0.3700046, 0.438807815, 0.336308748, 0.3410554, 0.33030412, 0.41604078, 0.34002373, 0.408422798, 0.324945599, 0.33289555, 0.3128588, 0.43493035, 0.34606716, 0.425413817, 0.343307555, 0.336616, 0.35376787, 0.42583755, 0.34526345, 0.431754053, 0.340638161, 0.35268554, 0.32972685, 0.45779943, 0.3701175, 0.438438028, 0.337315917, 0.341841, 0.32987708, 0.41604042, 0.3395617, 0.409899414, 0.326172799, 0.3327593, 0.3126596, 0.43405175, 0.344829, 0.426243365, 0.343393415, 0.3360403, 0.35271013, 0.42537978, 0.34363416, 0.433734089, 0.339957118, 0.3519776, 0.32952586, 0.45751038, 0.36903694, 0.439359844, 0.337236404, 0.34101075, 0.32919273, 0.4152487, 0.33847305, 0.409550279, 0.326200426, 0.33270252, 0.31204352, 0.43395367, 0.34375867, 0.425958455, 0.34361434, 0.33582982, 0.35310993, 0.4248621, 0.34284633, 0.432823926, 0.340374887, 0.35160917, 0.3291958, 0.457363, 0.3687138, 0.439296156, 0.336839527, 0.34070686, 0.3296883, 0.41446176, 0.33870226, 0.410048544, 0.325599313, 0.33242205, 0.31207415, 0.4337725, 0.3443678, 0.42558372, 0.343466401, 0.33588934, 0.35308456, 0.42453474, 0.3432764, 0.432971418, 0.3403503, 0.35175556, 0.32950237, 0.4570605, 0.368731, 0.43889752, 0.336921394, 0.34081775, 0.32942858, 0.41550928, 0.33903486, 0.409858942, 0.325971663, 0.33233485, 0.3116889, 0.43353552, 0.34410974, 0.425536841, 0.343899101, 0.33564574, 0.35289034, 0.42426446, 0.34251118, 0.432665884, 0.340636462, 0.35200465, 0.32903606, 0.45753217, 0.36772016, 0.438889951, 0.337567955, 0.34076282, 0.3294357, 0.41509485, 0.3383272, 0.409486711, 0.326181173, 0.3323822, 0.31191897, 0.43320057, 0.3437112, 0.426352978, 0.343319714, 0.33561826, 0.35285875, 0.4245839, 0.34222442, 0.433576792, 0.340512931, 0.35207328, 0.3283424, 0.45697084, 0.3682097, 0.440384269, 0.336642236, 0.3413954, 0.32868725, 0.4152601, 0.33781552, 0.410899997, 0.325148672, 0.33317867, 0.31093544, 0.43407366, 0.34333318, 0.427338988, 0.343070149, 0.33663374, 0.3517282, 0.42523333, 0.3423004, 0.434658647, 0.340076178, 0.3530644, 0.32791823, 0.4576601, 0.3674435, 0.4407745, 0.336434215, 0.3411406, 0.32824996, 0.4152511, 0.33750704, 0.411042958, 0.325867683, 0.33333287, 0.310183, 0.43346146, 0.34261417, 0.425964385, 0.343135327, 0.33611146, 0.35121322, 0.42473593, 0.34157932, 0.43286553, 0.340627193, 0.3516801, 0.32677296, 0.4565213, 0.3661391, 0.438677788, 0.337432742, 0.34060782, 0.32704732, 0.41461334, 0.33607936, 0.408848017, 0.326038986, 0.33299235, 0.31025276, 0.43295237, 0.3425387, 0.425395817, 0.343824089, 0.33720547, 0.35209298, 0.42472956, 0.34211984, 0.432115525, 0.341017276, 0.35348758, 0.32782003, 0.4562122, 0.3672541, 0.437817246, 0.336557955, 0.342081, 0.32752773, 0.4141381, 0.33677453, 0.408971041, 0.325779051, 0.33389503, 0.31022775, 0.43242264, 0.34254065, 0.425933808, 0.343408078, 0.33755463, 0.3515568, 0.4239437, 0.34207022, 0.434276104, 0.340998828, 0.35424992, 0.3283565, 0.45688185, 0.36738893, 0.441284031, 0.336949617, 0.3426916, 0.32825133, 0.4145661, 0.33689824, 0.410984039, 0.325782031, 0.33483875, 0.31046817, 0.432979, 0.34268665, 0.427067429, 0.342406273, 0.3377372, 0.35205823, 0.42362604, 0.34134233, 0.434383035, 0.339306742, 0.35447362, 0.32873163, 0.45636708, 0.36680752, 0.441855758, 0.335442871, 0.34255007, 0.32914346, 0.41511142, 0.33687434, 0.411492169, 0.324329585, 0.33511376, 0.31185186, 0.4332636, 0.34277964, 0.428416431, 0.342452168, 0.33887485, 0.35311803, 0.42380685, 0.34222287, 0.437480241, 0.341045141, 0.354996, 0.32915217, 0.45653287, 0.36747453, 0.441986859, 0.335573703, 0.34279802, 0.32941568, 0.41439337, 0.33672908, 0.411279231, 0.324672312, 0.33525473, 0.31206852, 0.4327584, 0.34237087, 0.429474831, 0.341416717, 0.33845893, 0.35342222, 0.42430106, 0.3424495, 0.435015053, 0.339110255, 0.3555108, 0.32876328, 0.45566124, 0.36713874, 0.442063808, 0.335329801, 0.34323585, 0.32924956, 0.412974, 0.3375014, 0.413526088, 0.324008942, 0.3348353, 0.31151554, 0.4315073, 0.3427585, 0.429745525, 0.340542406, 0.33790356, 0.35345384, 0.42242256, 0.3419126, 0.437031925, 0.338197708, 0.35396698, 0.32912067, 0.45512906, 0.3672021, 0.442308813, 0.334333241, 0.34281647, 0.33003265, 0.41369137, 0.33763412, 0.413509578, 0.322877198, 0.33491218, 0.31250203, 0.4330901, 0.3446076, 0.430157453, 0.340318441, 0.33722845, 0.3536544, 0.4230381, 0.34238395, 0.436961621, 0.337607861, 0.3533007, 0.32979473, 0.45657808, 0.36845502, 0.440941155, 0.334380329, 0.34215868, 0.32978702, 0.41333628, 0.33766752, 0.413998663, 0.322602808, 0.3333467, 0.31188706, 0.43275464, 0.3438776, 0.428620666, 0.340013951, 0.33637366, 0.35338825, 0.4243411, 0.3436352, 0.436109871, 0.338755578, 0.35351732, 0.3299617, 0.45530352, 0.36857125, 0.443330735, 0.33444187, 0.34240243, 0.3298273, 0.41253868, 0.33729795, 0.413484663, 0.322199106, 0.33343786, 0.31197116, 0.43087384, 0.3433959, 0.429490268, 0.34071517, 0.33688337, 0.35402197, 0.42339805, 0.34254363, 0.43634057, 0.337831527, 0.35339528, 0.33051488, 0.4549068, 0.3674628, 0.441549808, 0.334710926, 0.34203362, 0.32948494, 0.41206744, 0.3373391, 0.412928671, 0.323165536, 0.33331588, 0.31162617, 0.4309103, 0.34334448, 0.430207491, 0.341078728, 0.33699417, 0.35215658, 0.42300782, 0.34307286, 0.438865483, 0.338578075, 0.35358632, 0.33012185, 0.45462888, 0.36927292, 0.445331335, 0.336518049, 0.34226832, 0.33019492, 0.4114496, 0.33864358, 0.417028725, 0.324523717, 0.33363742, 0.31308094, 0.43044692, 0.34456757, 0.43231532, 0.341601163, 0.3375039, 0.3546604, 0.42184633, 0.34405014, 0.440364599, 0.338901103, 0.35397527, 0.33181122, 0.45362827, 0.36817893, 0.447073191, 0.335472018, 0.34252793, 0.33018005, 0.41144568, 0.33786455, 0.415712267, 0.323929667, 0.33372548, 0.31327513, 0.42964104, 0.34372982, 0.432161897, 0.339173198, 0.3364002, 0.356172, 0.4223763, 0.3416217, 0.440384269, 0.335618049, 0.35354632, 0.33427608, 0.45486903, 0.36794147, 0.446130991, 0.332505763, 0.34201598, 0.33482656, 0.412274, 0.3378084, 0.416596979, 0.32123214, 0.33250684, 0.31470394, 0.43130422, 0.34482944, 0.43204087, 0.339020371, 0.33678183, 0.35656115, 0.42430198, 0.34309134, 0.44064647, 0.334595233, 0.3545132, 0.332064, 0.45524395, 0.36857414, 0.446980327, 0.331657201, 0.3441823, 0.33018854, 0.41431057, 0.3396773, 0.417505801, 0.320218533, 0.3342692, 0.31204814, 0.4311862, 0.34448785, 0.433191508, 0.337281108, 0.33832625, 0.3545236, 0.42364573, 0.34267828, 0.440482497, 0.336953819, 0.35473958, 0.33236936, 0.45541865, 0.36900538, 0.445852786, 0.333351821, 0.34353676, 0.33326367, 0.4137955, 0.3391484, 0.416991919, 0.323661208, 0.33368227, 0.31714445, 0.43254003, 0.3460272, 0.433398694, 0.340590477, 0.33678952, 0.356528, 0.4232431, 0.34266528, 0.442382008, 0.339094222, 0.35478395, 0.3361287, 0.4540313, 0.36953703, 0.448247373, 0.334816903, 0.34220177, 0.3355065, 0.40999526, 0.338086, 0.417891979, 0.323790014, 0.33384258, 0.3108704, 0.43140855, 0.34324315, 0.432075262, 0.342153579, 0.33724028, 0.35353142, 0.42315963, 0.34248978, 0.440330714, 0.338914335, 0.35251597, 0.32890627, 0.45449632, 0.3686024, 0.446978092, 0.335600138, 0.34080446, 0.32921672, 0.4111577, 0.33648524, 0.416967839, 0.322793067, 0.33176017, 0.31149745, 0.42969188, 0.34421304, 0.431128174, 0.341433495, 0.33382228, 0.35310856, 0.42274618, 0.34166104, 0.440757334, 0.338544339, 0.3521649, 0.3276308, 0.45264915, 0.36699423, 0.44578135, 0.335046202, 0.33999324, 0.32826713, 0.40974936, 0.33567396, 0.416616976, 0.323900253, 0.33382502, 0.31057742, 0.42708087, 0.3433615, 0.43278715, 0.342437625, 0.33841142, 0.35099712, 0.42202994, 0.3423568, 0.442107171, 0.341776103, 0.35870552, 0.32761413, 0.45476186, 0.36793643, 0.447456539, 0.339642644, 0.34721974, 0.32801485, 0.41223907, 0.33712834, 0.414103895, 0.326974958, 0.33788627, 0.30941665, 0.43013632, 0.34340885, 0.429900646, 0.34407112, 0.34188905, 0.35072365, 0.4222347, 0.34230927, 0.43706888, 0.341212153, 0.35918742, 0.3258488, 0.45458505, 0.36754605, 0.444183409, 0.339031726, 0.34811527, 0.32617095, 0.4115839, 0.33784497, 0.413116932, 0.325135112, 0.33719677, 0.30843282, 0.42968234, 0.34360793, 0.428737611, 0.342610866, 0.34070602, 0.34918123, 0.42057645, 0.34245497, 0.436883181, 0.339939296, 0.35851496, 0.3261781, 0.45356062, 0.36705223, 0.444067776, 0.337445766, 0.34690452, 0.32589167, 0.41196838, 0.3374052, 0.412791938, 0.325749308, 0.33796626, 0.30411416, 0.42787245, 0.34328532, 0.423831612, 0.340928435, 0.3400346, 0.34554595, 0.4202583, 0.34261703, 0.433777571, 0.337498784, 0.35747862, 0.32121876, 0.45350888, 0.36847413, 0.439688355, 0.335275531, 0.34547532, 0.32155117, 0.41007945, 0.33777592, 0.40979597, 0.322456181, 0.3368782, 0.30414099, 0.4293562, 0.3430638, 0.426762849, 0.341103286, 0.34189433, 0.34555364, 0.42156062, 0.3422708, 0.435200691, 0.338312477, 0.359327, 0.3214989, 0.455068, 0.36729074, 0.442751259, 0.336161047, 0.34695622, 0.32146484, 0.411487, 0.337308, 0.413425654, 0.324761778, 0.3377853, 0.30400217, 0.43002808, 0.34279448, 0.429262668, 0.341768384, 0.34229067, 0.34546468, 0.42335424, 0.34328035, 0.438588262, 0.339411318, 0.35963064, 0.32177997, 0.4574898, 0.36817423, 0.444286287, 0.337226182, 0.34733558, 0.3224678, 0.41268265, 0.33951297, 0.414549261, 0.32529816, 0.3382931, 0.3055084, 0.43145365, 0.34496772, 0.432456225, 0.343380451, 0.34341943, 0.34749517, 0.4217843, 0.34327546, 0.44013989, 0.341518193, 0.3598651, 0.32325205, 0.4554298, 0.36727548, 0.444739252, 0.338468373, 0.34816682, 0.32294324, 0.41125175, 0.33707085, 0.414179653, 0.326144904, 0.33881354, 0.30556086, 0.4304513, 0.3425982, 0.430522621, 0.342077404, 0.342869, 0.34799063, 0.42160654, 0.34149903, 0.4375121, 0.339835286, 0.35911483, 0.3236618, 0.4545637, 0.36670062, 0.441063821, 0.33759892, 0.34784347, 0.3239799, 0.41123188, 0.33742028, 0.413580418, 0.325099051, 0.33894518, 0.3062531, 0.42975536, 0.34246263, 0.426063597, 0.342746556, 0.34389475, 0.34849706, 0.42200345, 0.34264654, 0.435943574, 0.340042561, 0.36018488, 0.3244186, 0.45469525, 0.36747167, 0.442229003, 0.336820245, 0.34870493, 0.32407287, 0.41073442, 0.33694008, 0.413224638, 0.326095849, 0.34056878, 0.3061794, 0.43006343, 0.34274933, 0.429163992, 0.343674213, 0.3460982, 0.34874088, 0.42227706, 0.34241197, 0.438410223, 0.341314852, 0.36167756, 0.3243135, 0.45467108, 0.36717987, 0.443266034, 0.337807775, 0.34985068, 0.32416, 0.41100034, 0.33682808, 0.414328873, 0.325657189, 0.3407386, 0.30722255, 0.429913, 0.34239805, 0.428666264, 0.343990982, 0.3451252, 0.34778738, 0.4229845, 0.34194648, 0.435617924, 0.341479987, 0.3609874, 0.32341486, 0.4550028, 0.36765102, 0.442688316, 0.337895036, 0.34857062, 0.32338646, 0.41205493, 0.3374401, 0.410154432, 0.327006996, 0.33936435, 0.30533913, 0.4300338, 0.3430441, 0.426662326, 0.344143033, 0.34485605, 0.3472449, 0.42265323, 0.34251186, 0.433852255, 0.341693401, 0.35989752, 0.3222754, 0.45499602, 0.3680149, 0.439505249, 0.338394374, 0.34830442, 0.32171747, 0.41133344, 0.33837363, 0.410693973, 0.32661593, 0.3394919, 0.3048735, 0.4298865, 0.34359467, 0.426604301, 0.34408322, 0.3444296, 0.34664232, 0.4229126, 0.3430872, 0.435313582, 0.341305524, 0.3604084, 0.32192317, 0.45515835, 0.3684176, 0.440381646, 0.338163406, 0.3488794, 0.3226772, 0.4117265, 0.3376469, 0.410281867, 0.326630205, 0.3397347, 0.30553275, 0.43044788, 0.34296384, 0.426359296, 0.344542772, 0.34441856, 0.34746164, 0.4232581, 0.3425638, 0.433753312, 0.341582, 0.36047217, 0.3228133, 0.45571366, 0.3681526, 0.439088881, 0.338365376, 0.34918064, 0.32318205, 0.41172966, 0.33800763, 0.409559011, 0.325183809, 0.33896396, 0.3043231, 0.43012822, 0.34283888, 0.426194847, 0.342577636, 0.34434214, 0.3469158, 0.4228806, 0.3423736, 0.43211019, 0.340270817, 0.3598012, 0.32277462, 0.4553322, 0.36736375, 0.43892464, 0.337068379, 0.34735698, 0.32236084, 0.41158405, 0.3369294, 0.408997983, 0.325401276, 0.33829397, 0.30515027, 0.4304707, 0.3426265, 0.424113691, 0.34276861, 0.34350866, 0.3466018, 0.42289558, 0.3424132, 0.432326287, 0.340570152, 0.35878485, 0.32222804, 0.45531002, 0.3679152, 0.437284708, 0.337656111, 0.34726396, 0.32181627, 0.41188022, 0.3373659, 0.408175021, 0.325378865, 0.33810726, 0.30443153, 0.42974928, 0.34295344, 0.422765553, 0.343161613, 0.34296292, 0.34581923, 0.42327884, 0.34226853, 0.433014095, 0.340482712, 0.3591503, 0.3217397, 0.45577136, 0.36752373, 0.438814342, 0.337578326, 0.34716487, 0.3217556, 0.41146904, 0.33798322, 0.408880591, 0.325541735, 0.33837655, 0.30462205, 0.42962536, 0.344285, 0.426784188, 0.343639523, 0.3435064, 0.34701702, 0.42303908, 0.34330335, 0.433959424, 0.341004461, 0.359794, 0.32263136, 0.45599413, 0.36815658, 0.440440357, 0.337842405, 0.34737366, 0.32246333, 0.4119914, 0.33848336, 0.409290344, 0.32547912, 0.33849815, 0.30490097, 0.4306795, 0.3437251, 0.425510377, 0.342938155, 0.34303856, 0.34726363, 0.42405114, 0.3432263, 0.43272242, 0.340316653, 0.3589997, 0.322124, 0.45596474, 0.3684438, 0.438349903, 0.336888492, 0.34655446, 0.32246423, 0.4126054, 0.33857915, 0.408880025, 0.325836509, 0.3374981, 0.30484068, 0.4306486, 0.3442878, 0.425130397, 0.343517363, 0.3423935, 0.34650284, 0.423766, 0.34381172, 0.433148086, 0.341034383, 0.35847998, 0.32222763, 0.45646983, 0.3681935, 0.439042687, 0.337984025, 0.34678775, 0.32258487, 0.41247594, 0.33811575, 0.410075516, 0.325885445, 0.33717066, 0.3050815, 0.43086958, 0.34408176, 0.426050156, 0.343616396, 0.34219363, 0.34716398, 0.42397934, 0.3435282, 0.433126658, 0.340804428, 0.35815048, 0.3226027, 0.4550405, 0.36857888, 0.440027356, 0.337747544, 0.3464234, 0.3230877, 0.41227916, 0.33922666, 0.407883257, 0.325817972, 0.33740416, 0.30523697, 0.43023697, 0.34469637, 0.425780982, 0.343548179, 0.34254506, 0.34832835, 0.42465058, 0.344066, 0.433354348, 0.341275454, 0.3584939, 0.3228816, 0.45605972, 0.36886555, 0.439507127, 0.338337481, 0.3465161, 0.32245457, 0.41189238, 0.33812138, 0.408352852, 0.326261282, 0.33815655, 0.30499515, 0.4303394, 0.34387207, 0.425828844, 0.344316304, 0.34244567, 0.34644273, 0.423146, 0.3437575, 0.433863819, 0.342227876, 0.35860577, 0.3223551, 0.45548582, 0.36820075, 0.439477921, 0.338578075, 0.34641677, 0.3233419, 0.41168952, 0.33830625, 0.410141617, 0.326562017, 0.33706233, 0.3048949, 0.4301217, 0.3438213, 0.428298593, 0.344263792, 0.3426344, 0.34733528, 0.42245865, 0.34280887, 0.431862444, 0.343046188, 0.3588463, 0.3221338, 0.45441875, 0.36764073, 0.439203203, 0.339293271, 0.34700763, 0.32209846, 0.41110158, 0.33817238, 0.40818575, 0.327332556, 0.3377901, 0.30438796, 0.42955452, 0.3438816, 0.425133497, 0.345341295, 0.3429782, 0.34674186, 0.42335853, 0.34322748, 0.431417704, 0.34324196, 0.3594001, 0.32255244, 0.45481837, 0.36799008, 0.438314825, 0.339699596, 0.3471194, 0.3219371, 0.4113619, 0.3381498, 0.407925665, 0.328008771, 0.3377334, 0.30469537, 0.4289101, 0.34363163, 0.425795764, 0.345983475, 0.34236598, 0.34646577, 0.4220659, 0.34350955, 0.431601942, 0.343160123, 0.358532, 0.32210448, 0.45411655, 0.36841726, 0.438007474, 0.33968848, 0.3468281, 0.32239184, 0.4110548, 0.33870775, 0.407714874, 0.327907473, 0.33786216, 0.30476105, 0.42961696, 0.34373784, 0.424535364, 0.345534027, 0.34278616, 0.3466838, 0.4224542, 0.34392014, 0.430383414, 0.343159825, 0.35888267, 0.32221612, 0.4549942, 0.36806262, 0.437528431, 0.339527994, 0.3464123, 0.32173532, 0.41110927, 0.33835962, 0.40715602, 0.328129351, 0.3377003, 0.3046393, 0.42927566, 0.3439146, 0.424493611, 0.345185161, 0.34235966, 0.34596017, 0.42279667, 0.34331003, 0.430360287, 0.342759788, 0.3576045, 0.32160246, 0.45399398, 0.3677289, 0.438416809, 0.339306742, 0.3458807, 0.32229593, 0.41052398, 0.33878514, 0.406463206, 0.329122722, 0.3366126, 0.30363944, 0.4288113, 0.34305257, 0.423391879, 0.345484376, 0.34283876, 0.34526625, 0.42145452, 0.34240964, 0.42979598, 0.343656033, 0.3583607, 0.32027817, 0.4534072, 0.36733893, 0.437078685, 0.339670151, 0.34646153, 0.32056186, 0.40971845, 0.33755273, 0.406688958, 0.328255236, 0.33771253, 0.30357993, 0.42832008, 0.34265935, 0.423795968, 0.345456362, 0.34219143, 0.3447254, 0.42157263, 0.34261382, 0.429778039, 0.343532175, 0.35884395, 0.32027203, 0.45346785, 0.36741605, 0.437730253, 0.339765847, 0.3467604, 0.32031664, 0.40992987, 0.33798176, 0.406596571, 0.328008205, 0.3370453, 0.30254942, 0.42845657, 0.34311914, 0.423135042, 0.34579882, 0.34254646, 0.34440422, 0.421098, 0.34270298, 0.43015328, 0.34359628, 0.35855323, 0.32043868, 0.45354342, 0.36751726, 0.436552644, 0.339773238, 0.34633794, 0.3196494, 0.4097964, 0.3377709, 0.406058311, 0.328178018, 0.33702126, 0.3028246, 0.42787248, 0.34323046, 0.423371673, 0.345792115, 0.34249443, 0.34466705, 0.42115906, 0.34241506, 0.430702925, 0.343402207, 0.35913184, 0.32068175, 0.45314527, 0.3671929, 0.437518269, 0.33938095, 0.3469845, 0.32069194, 0.40904117, 0.33765343, 0.406664908, 0.328251988, 0.33764914, 0.30300373, 0.42813, 0.3433739, 0.423558801, 0.345766336, 0.3425447, 0.344653, 0.4205155, 0.34306067, 0.431159109, 0.343925655, 0.35865772, 0.3203699, 0.45255217, 0.3675997, 0.437156528, 0.33940956, 0.3463131, 0.32021454, 0.40850595, 0.3376888, 0.40596801, 0.327996731, 0.33743644, 0.3029271, 0.42668852, 0.34305736, 0.423135191, 0.345173419, 0.34152573, 0.34488565, 0.4199328, 0.34257525, 0.430237919, 0.343584031, 0.35817152, 0.3208363, 0.4523965, 0.36753047, 0.437766701, 0.339449227, 0.3464117, 0.32022312, 0.4088196, 0.33799568, 0.406048179, 0.327817202, 0.33745548, 0.30259737, 0.42650455, 0.34294438, 0.423102677, 0.345358104, 0.3423577, 0.34385163, 0.4204512, 0.34270337, 0.4294222, 0.342872381, 0.35753798, 0.31994385, 0.45254135, 0.36676788, 0.436094642, 0.338363558, 0.34645486, 0.31958568, 0.40911233, 0.33754987, 0.405418813, 0.326939434, 0.33680838, 0.30250812, 0.42804682, 0.3433493, 0.421833813, 0.344720632, 0.34216464, 0.34427634, 0.420384, 0.34233317, 0.428817719, 0.34273079, 0.35822237, 0.31980467, 0.4528645, 0.36748224, 0.436784416, 0.338446558, 0.3462467, 0.319917, 0.40926048, 0.33763945, 0.405763686, 0.326754391, 0.3371714, 0.3024114, 0.42752323, 0.3427318, 0.422756225, 0.34476161, 0.34168023, 0.3440153, 0.42036632, 0.3422781, 0.430311918, 0.342573464, 0.35818535, 0.31946293, 0.45287243, 0.36689678, 0.437297255, 0.339092761, 0.3463861, 0.319438, 0.40967697, 0.3379517, 0.406032801, 0.327163249, 0.33742276, 0.30221504, 0.4278065, 0.34285626, 0.423156261, 0.345474362, 0.34230947, 0.34410682, 0.42041954, 0.34196332, 0.429378599, 0.342987657, 0.35803, 0.32004833, 0.45337752, 0.36685508, 0.436932743, 0.339474648, 0.34647167, 0.32040632, 0.41007626, 0.33704922, 0.406746596, 0.32768482, 0.33745107, 0.30270988, 0.42824882, 0.3422611, 0.423503339, 0.345215589, 0.34226507, 0.3447689, 0.42067146, 0.34195068, 0.429998994, 0.342793852, 0.35851565, 0.3201273, 0.45304945, 0.3658997, 0.43674612, 0.339152753, 0.34629676, 0.32019487, 0.40984356, 0.33668274, 0.405154616, 0.327020705, 0.33745903, 0.30325356, 0.42772973, 0.34161502, 0.421293825, 0.345202237, 0.3430311, 0.344553, 0.42157137, 0.3412537, 0.427701086, 0.343329072, 0.35914493, 0.3195859, 0.45507193, 0.3655838, 0.435347348, 0.339694172, 0.3465652, 0.3194685, 0.41130623, 0.33678403, 0.404601097, 0.328336149, 0.3372147, 0.30259275, 0.42808026, 0.3412864, 0.421929866, 0.345798582, 0.34307143, 0.34427804, 0.42020634, 0.34029892, 0.428101003, 0.344194084, 0.35862243, 0.31913438, 0.4523588, 0.36458126, 0.435628772, 0.340300858, 0.3470579, 0.31947318, 0.41013145, 0.33636308, 0.404831618, 0.328618318, 0.3381546, 0.30200195, 0.42851034, 0.34150428, 0.421954602, 0.346165121, 0.34383008, 0.34471092, 0.42081055, 0.3415758, 0.429592133, 0.344305754, 0.35933873, 0.31998086, 0.45339647, 0.3653033, 0.436410427, 0.34007591, 0.347016, 0.31984857, 0.40992755, 0.33588344, 0.404182792, 0.328309476, 0.33731863, 0.30181396, 0.42816225, 0.34136242, 0.421305656, 0.345728695, 0.3422398, 0.34318224, 0.4198568, 0.34106, 0.428122371, 0.344034106, 0.35826883, 0.31956154, 0.45251724, 0.3667069, 0.4355326, 0.33979696, 0.3464073, 0.31985986, 0.40966254, 0.33704945, 0.404288203, 0.328434587, 0.3375096, 0.30253574, 0.42819244, 0.34196982, 0.420847356, 0.345645875, 0.3429688, 0.34403452, 0.42090628, 0.34179974, 0.427666336, 0.344360977, 0.3587366, 0.3198335, 0.4538353, 0.36672392, 0.434393227, 0.340297252, 0.347479, 0.31946948, 0.4100927, 0.33740917, 0.404018551, 0.328435034, 0.33868715, 0.30250028, 0.42821774, 0.3421535, 0.420884609, 0.345845938, 0.3430955, 0.34431398, 0.42009732, 0.34195936, 0.427370191, 0.344654799, 0.35944176, 0.3200634, 0.45319518, 0.3666458, 0.434967756, 0.340620399, 0.34800762, 0.31984457, 0.41053644, 0.33801514, 0.405025601, 0.328612894, 0.33879122, 0.30276564, 0.4284571, 0.34286055, 0.421135992, 0.346304327, 0.34361932, 0.34484273, 0.42062685, 0.34254333, 0.428504884, 0.344523728, 0.35988498, 0.31985554, 0.4541391, 0.36737904, 0.43544355, 0.340210021, 0.34779418, 0.3198127, 0.4099661, 0.33793905, 0.404531151, 0.328815818, 0.3387508, 0.3024573, 0.4279606, 0.34227222, 0.421858698, 0.346222907, 0.3438923, 0.34452716, 0.42056724, 0.34245196, 0.428924918, 0.344660938, 0.36015382, 0.32027182, 0.45369574, 0.36754566, 0.436463028, 0.340445906, 0.34832233, 0.3200999, 0.40961137, 0.33799833, 0.405885518, 0.328666776, 0.33950126, 0.3024204, 0.42797813, 0.34296778, 0.422979981, 0.346111745, 0.3442583, 0.34435064, 0.42015994, 0.34271073, 0.428737164, 0.344401598, 0.36039957, 0.319542, 0.4534405, 0.3674442, 0.436393142, 0.34051314, 0.34946597, 0.31997368, 0.41025284, 0.3383493, 0.407236367, 0.328262925, 0.33994973, 0.30205485, 0.42900988, 0.34255922, 0.422958881, 0.346110106, 0.34537935, 0.34441757, 0.42070618, 0.34228164, 0.429648161, 0.343878895, 0.36104122, 0.31978205, 0.45416883, 0.36762536, 0.436733574, 0.341370165, 0.34992516, 0.31912106, 0.40978035, 0.33778784, 0.406933486, 0.329549044, 0.34048814, 0.30181473, 0.4286491, 0.34218255, 0.422810227, 0.346539825, 0.34549978, 0.34379295, 0.42032108, 0.34302172, 0.43064338, 0.345118433, 0.36096996, 0.31883532, 0.45340088, 0.36728555, 0.43666476, 0.341422766, 0.34948796, 0.31858727, 0.41006127, 0.33821422, 0.406662762, 0.329850823, 0.33991253, 0.30145642, 0.42812598, 0.3432969, 0.422939718, 0.347236305, 0.3452256, 0.344053, 0.420537, 0.34349138, 0.429801911, 0.345352471, 0.3616113, 0.31953287, 0.45356202, 0.36768362, 0.437525839, 0.34183082, 0.3493092, 0.31922695, 0.40978172, 0.33906984, 0.40694508, 0.330154657, 0.34009793, 0.30203867, 0.42878678, 0.343243, 0.423566401, 0.347777128, 0.34597957, 0.34457028, 0.4210765, 0.34311813, 0.430328131, 0.346107751, 0.36209038, 0.32009864, 0.45461532, 0.3673179, 0.439215302, 0.342523605, 0.3504419, 0.32054526, 0.41044822, 0.337475, 0.407247901, 0.330107778, 0.34077278, 0.30325836, 0.42905754, 0.34230417, 0.424034208, 0.348481864, 0.34569305, 0.34457096, 0.42109403, 0.34272224, 0.434110552, 0.347695768, 0.36227185, 0.32122257, 0.45470557, 0.3688987, 0.441447645, 0.344806999, 0.35071078, 0.32095495, 0.40974987, 0.33807826, 0.409949541, 0.331792206, 0.34111804, 0.3043384, 0.4294727, 0.34340745, 0.426249593, 0.349383652, 0.34632736, 0.34514603, 0.42082658, 0.34315547, 0.432531595, 0.347452581, 0.3623745, 0.32037124, 0.45449468, 0.36794665, 0.439715505, 0.343019038, 0.35020754, 0.31990734, 0.41064778, 0.338289, 0.408450752, 0.331191868, 0.34135363, 0.30266094, 0.42897165, 0.34362587, 0.426112682, 0.349097013, 0.34667382, 0.34445456, 0.4214613, 0.3440293, 0.433254242, 0.347842038, 0.3623668, 0.32039002, 0.45536384, 0.36910734, 0.440213919, 0.343651205, 0.35068947, 0.3200986, 0.41095462, 0.3389022, 0.409067005, 0.331085652, 0.34144354, 0.3030962, 0.42886773, 0.3439867, 0.426714212, 0.349016666, 0.345977, 0.3448289, 0.42158148, 0.34372512, 0.433167875, 0.347713321, 0.36169055, 0.32032353, 0.45503637, 0.36858317, 0.440569758, 0.342935652, 0.35064518, 0.32054472, 0.4107988, 0.3386635, 0.408556759, 0.330353886, 0.34086734, 0.30244076, 0.42921597, 0.34318385, 0.42480281, 0.34835726, 0.3454635, 0.3440818, 0.4210486, 0.34319806, 0.432633936, 0.346779913, 0.36191162, 0.31978166, 0.45462918, 0.36804774, 0.441099197, 0.342906773, 0.351068, 0.32045558, 0.41171414, 0.33842194, 0.40916729, 0.330873221, 0.34077495, 0.3032873, 0.42932513, 0.3430562, 0.426850051, 0.349378228, 0.34541196, 0.3446871, 0.42079318, 0.34249252, 0.432493329, 0.346937299, 0.36146408, 0.32057446, 0.45446682, 0.36817127, 0.440212101, 0.342570692, 0.349833, 0.32078385, 0.41144568, 0.33825216, 0.408574492, 0.330389619, 0.340748, 0.3042719, 0.42985764, 0.34322098, 0.424227446, 0.34790796, 0.34550777, 0.34500113, 0.42208856, 0.3428886, 0.431581557, 0.346345782, 0.36232352, 0.3209355, 0.45470566, 0.3683832, 0.439128071, 0.343058348, 0.34971276, 0.3213895, 0.41129482, 0.3387039, 0.407425702, 0.330052555, 0.340035, 0.3035664, 0.42963415, 0.34297305, 0.425350249, 0.347977608, 0.34385392, 0.34510878, 0.4208518, 0.34291166, 0.430311859, 0.346439451, 0.36069763, 0.32095468, 0.455287, 0.3689297, 0.4380849, 0.342419744, 0.34933755, 0.3211556, 0.41159862, 0.3381622, 0.406421125, 0.330480158, 0.3407142, 0.3035581, 0.4301115, 0.34296703, 0.422809869, 0.348637581, 0.3446265, 0.34537554, 0.42217812, 0.34306425, 0.432260394, 0.346033812, 0.36151958, 0.3214381, 0.4556519, 0.36774924, 0.439754218, 0.342353553, 0.35067162, 0.32142168, 0.411754, 0.33776122, 0.406740576, 0.330222249, 0.34164736, 0.3037982, 0.43026793, 0.343105, 0.424484611, 0.348050356, 0.34563917, 0.34534326, 0.42267707, 0.3430244, 0.431193352, 0.346277028, 0.3624808, 0.3210602, 0.45553443, 0.36821848, 0.438812286, 0.342474848, 0.3503723, 0.32058254, 0.41163045, 0.33796403, 0.406702757, 0.329767555, 0.34113201, 0.30406454, 0.4303543, 0.34303588, 0.423723638, 0.347771108, 0.34589615, 0.34520555, 0.42244023, 0.34309828, 0.431255192, 0.346426874, 0.36262253, 0.32087743, 0.4554362, 0.36868855, 0.437898576, 0.341685474, 0.35036716, 0.32051408, 0.41230258, 0.33844584, 0.406799346, 0.329366207, 0.34080613, 0.30343574, 0.4306407, 0.34294608, 0.422912776, 0.347948253, 0.34563205, 0.34499764, 0.42211783, 0.34344667, 0.431700766, 0.345770985, 0.36224812, 0.32082164, 0.45596153, 0.36932266, 0.439316332, 0.341417879, 0.35028535, 0.32095695, 0.41216922, 0.3389543, 0.407717496, 0.329212695, 0.34090966, 0.3034427, 0.4306339, 0.34380323, 0.425049096, 0.34727174, 0.34522787, 0.34525204, 0.42237496, 0.343906, 0.431537032, 0.345732301, 0.36230305, 0.32104146, 0.4559801, 0.3686849, 0.439189672, 0.341391534, 0.35031334, 0.3206727, 0.41246876, 0.3387695, 0.407515675, 0.329220593, 0.34096676, 0.3035315, 0.4303924, 0.34312752, 0.424451679, 0.347623795, 0.3449365, 0.34527168, 0.42256093, 0.34314388, 0.432642996, 0.345267594, 0.36139944, 0.3209189, 0.45587677, 0.3683288, 0.438848346, 0.34104991, 0.34917802, 0.32032466, 0.41190892, 0.33814168, 0.40691492, 0.328826427, 0.34008652, 0.3031489, 0.43063426, 0.3428278, 0.42416057, 0.346928418, 0.34446606, 0.3450262, 0.42226705, 0.34331933, 0.431442201, 0.345036179, 0.36110124, 0.32009897, 0.4562392, 0.36890706, 0.439446777, 0.341083169, 0.34876958, 0.3207181, 0.41279754, 0.33852383, 0.40756464, 0.328272045, 0.33959004, 0.30366057, 0.43046463, 0.34260705, 0.424984068, 0.347068459, 0.34397998, 0.34507748, 0.4220227, 0.3431464, 0.431734741, 0.344606429, 0.36065143, 0.3204208, 0.45496422, 0.36806554, 0.438376218, 0.340493411, 0.3488615, 0.3205791, 0.41099066, 0.33750427, 0.40689835, 0.328279495, 0.3404487, 0.30338126, 0.43004304, 0.3418907, 0.423615038, 0.345857263, 0.34429252, 0.34447095, 0.4217033, 0.34203666, 0.430353582, 0.344975144, 0.36081073, 0.31970945, 0.45540643, 0.36821097, 0.438188136, 0.340952903, 0.3491798, 0.3201786, 0.41203424, 0.33858043, 0.406973451, 0.328527033, 0.33986458, 0.30308297, 0.4301231, 0.34290078, 0.424858451, 0.347322702, 0.34459844, 0.34536147, 0.42146048, 0.343255, 0.431602448, 0.345940828, 0.36072853, 0.3201966, 0.4552523, 0.36800745, 0.439884007, 0.341579944, 0.34897223, 0.32055476, 0.4123356, 0.33883137, 0.408561379, 0.32876581, 0.3400911, 0.30336407, 0.43047994, 0.34311515, 0.425466895, 0.346943051, 0.34517404, 0.34553492, 0.42351523, 0.34343046, 0.43307063, 0.344951183, 0.36024097, 0.32030267, 0.45759588, 0.36861455, 0.44137311, 0.34114027, 0.347686, 0.32085755, 0.41371986, 0.3386824, 0.407705456, 0.32785055, 0.3384376, 0.30214947, 0.43069756, 0.34167624, 0.42541194, 0.346979499, 0.34313646, 0.34421122, 0.42306688, 0.34211957, 0.430313438, 0.343418956, 0.36019933, 0.319436, 0.45731473, 0.36661324, 0.438461989, 0.339580268, 0.34818032, 0.31931177, 0.41227686, 0.33663532, 0.407601565, 0.326847523, 0.33958748, 0.3017972, 0.43218252, 0.34237292, 0.424025625, 0.345206141, 0.34403095, 0.34358466, 0.4230792, 0.3428211, 0.429936469, 0.34303689, 0.36056963, 0.3186232, 0.45679414, 0.3681579, 0.438253701, 0.340120912, 0.3483117, 0.31928012, 0.4140255, 0.33776376, 0.40736571, 0.32644558, 0.3394372, 0.30164528, 0.4318588, 0.34139997, 0.423215747, 0.344951987, 0.3441371, 0.34406954, 0.42316535, 0.34201965, 0.430325806, 0.342626005, 0.36071432, 0.31933224, 0.4563412, 0.3670474, 0.436946899, 0.340101451, 0.34905922, 0.31924748, 0.41509312, 0.33698598, 0.405338287, 0.327342808, 0.33969125, 0.30124927, 0.43422276, 0.34112206, 0.423604786, 0.345519304, 0.34446314, 0.34376448, 0.4234569, 0.3414101, 0.42796579, 0.34158498, 0.36022326, 0.31893295, 0.45604783, 0.36739784, 0.437498063, 0.340832084, 0.3476956, 0.32004523, 0.41314262, 0.33886012, 0.405526757, 0.327870011, 0.34079123, 0.3010664, 0.43209356, 0.34387377, 0.423377812, 0.345326543, 0.34397203, 0.34368104, 0.42192352, 0.34529647, 0.42897591, 0.343999952, 0.36020672, 0.31916374, 0.45403194, 0.36911133, 0.435266078, 0.340512127, 0.34689203, 0.31942794, 0.4121708, 0.33891886, 0.40256989, 0.326805264, 0.33880183, 0.3002178, 0.42909625, 0.34127003, 0.421080738, 0.345701665, 0.3415352, 0.34202972, 0.4189628, 0.34123033, 0.4266316, 0.343117982, 0.35859385, 0.31766036, 0.4528152, 0.36689994, 0.433997542, 0.340255409, 0.34482828, 0.31756172, 0.4091268, 0.33652273, 0.401036888, 0.327068776, 0.3374269, 0.29940644, 0.42594415, 0.34034738, 0.418487489, 0.345908701, 0.34127888, 0.34110487, 0.41839126, 0.34039328, 0.425370276, 0.341006637, 0.35668412, 0.31731173, 0.45276144, 0.36641747, 0.436236322, 0.340551168, 0.34606868, 0.31762147, 0.40961266, 0.3367446, 0.404675931, 0.327058822, 0.33843616, 0.29983398, 0.42982283, 0.34245265, 0.420354456, 0.346917182, 0.34348828, 0.3436135, 0.4198679, 0.3425305, 0.428831518, 0.34377107, 0.35937777, 0.3161781, 0.44891015, 0.3685368, 0.433080107, 0.339586347, 0.34563643, 0.3148735, 0.4054009, 0.33867583, 0.401923835, 0.326804847, 0.33715823, 0.29849496, 0.42477244, 0.3430452, 0.419368029, 0.344759434, 0.33970433, 0.33836612, 0.41628015, 0.34270224, 0.426065803, 0.343290299, 0.35848093, 0.3152533, 0.45091724, 0.3681519, 0.432992727, 0.340570986, 0.34645826, 0.31521845, 0.4067683, 0.3391514, 0.402436376, 0.327966064, 0.33657438, 0.2977041, 0.42622656, 0.34146947, 0.419790745, 0.344528705, 0.34194356, 0.3382834, 0.4161443, 0.34025693, 0.426380515, 0.342911273, 0.35877073, 0.3150075, 0.45030385, 0.3672029, 0.434502989, 0.341403991, 0.34627578, 0.3153617, 0.4073101, 0.33676255, 0.403299928, 0.326738656, 0.33750403, 0.29757944, 0.42580426, 0.34216106, 0.420838177, 0.345651001, 0.34140754, 0.33955854, 0.41585144, 0.34132367, 0.427602947, 0.343908519, 0.3593434, 0.31459728, 0.44889534, 0.36783504, 0.435166776, 0.340566307, 0.3467461, 0.315157, 0.4060627, 0.33728245, 0.402772963, 0.328294933, 0.3383414, 0.2976547, 0.4252741, 0.34171283, 0.420725077, 0.345831156, 0.3417053, 0.33866104, 0.41562825, 0.34151056, 0.426597625, 0.342974395, 0.35949028, 0.31473622, 0.4491958, 0.3685754, 0.434243321, 0.341009945, 0.34767315, 0.31492606, 0.40571687, 0.3378982, 0.401524335, 0.326812923, 0.33868894, 0.2967025, 0.42546743, 0.34295794, 0.41925922, 0.345494062, 0.34231463, 0.3380865, 0.4158656, 0.3418186, 0.426064074, 0.342440575, 0.36061043, 0.31411615, 0.44941527, 0.36772224, 0.434046924, 0.339678943, 0.34892318, 0.31522435, 0.407154, 0.33778897, 0.402454853, 0.326095164, 0.33910444, 0.2964574, 0.42524174, 0.34159082, 0.420144975, 0.344098806, 0.34274492, 0.3376456, 0.41455752, 0.34182265, 0.425960869, 0.342346519, 0.36070612, 0.31338838, 0.44936693, 0.36723146, 0.432884693, 0.340276599, 0.3484103, 0.3140889, 0.4065439, 0.33697575, 0.402401239, 0.326816261, 0.33889914, 0.29633683, 0.42513347, 0.34170428, 0.420165658, 0.344957024, 0.34211284, 0.3382931, 0.416228, 0.34005892, 0.427219719, 0.343400896, 0.3610257, 0.31486705, 0.44820616, 0.364582, 0.432297349, 0.339401603, 0.3470367, 0.3144971, 0.40541223, 0.33521608, 0.401982009, 0.324837089, 0.33814904, 0.29606363, 0.42416728, 0.3406621, 0.419010967, 0.343566656, 0.34243077, 0.3370481, 0.41469187, 0.33935583, 0.422144085, 0.340969145, 0.36031368, 0.3120729, 0.44742766, 0.36538443, 0.431779027, 0.338583767, 0.34816384, 0.31348032, 0.40621948, 0.3359206, 0.402116299, 0.325508922, 0.3395925, 0.2960135, 0.42369124, 0.3409342, 0.417565942, 0.342570871, 0.34368593, 0.33579585, 0.41259682, 0.33624932, 0.42349425, 0.339529335, 0.36136577, 0.3117598, 0.44483414, 0.36437675, 0.430981904, 0.338325888, 0.34953576, 0.31331, 0.40324786, 0.3370537, 0.400494725, 0.325338811, 0.34077922, 0.29602602, 0.42342332, 0.33920145, 0.417129606, 0.34393543, 0.34481266, 0.3366653, 0.41285178, 0.34083638, 0.423781306, 0.342335969, 0.36305493, 0.31207016, 0.44619155, 0.36906642, 0.434687793, 0.341356635, 0.34916246, 0.31373274, 0.4051232, 0.34114173, 0.40633148, 0.325192809, 0.33847764, 0.2957821, 0.4258008, 0.34475794, 0.423397511, 0.344117612, 0.34207258, 0.33756548, 0.4166957, 0.343254, 0.432306141, 0.341703117, 0.36022526, 0.3151125, 0.45119777, 0.37148038, 0.440753192, 0.342248052, 0.34939525, 0.31692338, 0.40970036, 0.3431496, 0.406095505, 0.325340778, 0.3376387, 0.29706976, 0.42888904, 0.34636542, 0.424593598, 0.344108611, 0.34070998, 0.34031644, 0.41897064, 0.3464115, 0.43089667, 0.342538714, 0.36008692, 0.31524277, 0.45383576, 0.3728962, 0.440410107, 0.341661781, 0.34833866, 0.31686282, 0.41141948, 0.34341675, 0.408067971, 0.326201767, 0.3397386, 0.3002544, 0.43130174, 0.34761554, 0.426419944, 0.345439225, 0.34449667, 0.34328768, 0.42132586, 0.34842235, 0.433659762, 0.342540473, 0.36148936, 0.31567234, 0.4530418, 0.3739305, 0.441422433, 0.342124104, 0.3495681, 0.3157563, 0.40869915, 0.34420928, 0.406257868, 0.327490211, 0.33908564, 0.29700512, 0.42790797, 0.34673804, 0.427731454, 0.347879976, 0.34257534, 0.34022367, 0.4179202, 0.3482001, 0.436907947, 0.345598876, 0.36042193, 0.31413049, 0.44980007, 0.37296236, 0.442937493, 0.344443738, 0.34877726, 0.31443825, 0.40746775, 0.3468778, 0.415006191, 0.328184664, 0.34029382, 0.29714796, 0.428185, 0.35006946, 0.431949258, 0.346957147, 0.34434214, 0.33943412, 0.41753903, 0.35091203, 0.439405322, 0.344928294, 0.36294618, 0.3142183, 0.4517087, 0.37652662, 0.448634893, 0.344496071, 0.35090157, 0.31494913, 0.4078875, 0.34654978, 0.413601965, 0.328894913, 0.34252337, 0.29675856, 0.42788368, 0.35010746, 0.431786448, 0.347836256, 0.34463298, 0.3390698, 0.41766447, 0.35034883, 0.439219296, 0.345295995, 0.36384767, 0.31418058, 0.45125058, 0.3770847, 0.448136359, 0.344350964, 0.35080972, 0.3146805, 0.40813997, 0.34769616, 0.415106714, 0.329172045, 0.34177804, 0.29719675, 0.4275191, 0.34946567, 0.432062417, 0.348049343, 0.34462395, 0.33813888, 0.41735035, 0.34868327, 0.439722329, 0.346280783, 0.36303967, 0.3138033, 0.45023364, 0.37464926, 0.448768198, 0.345515519, 0.3503228, 0.3131091, 0.40668693, 0.34425274, 0.414796352, 0.329410553, 0.3409981, 0.29542428, 0.42682314, 0.34755078, 0.431876093, 0.348166555, 0.34432206, 0.33682635, 0.4171079, 0.3472393, 0.440111309, 0.346135974, 0.36293274, 0.31283808, 0.45041814, 0.37349722, 0.448332965, 0.345939696, 0.35013527, 0.31293467, 0.40689212, 0.34318274, 0.414466023, 0.330524236, 0.34137422, 0.2952731, 0.42692804, 0.346931, 0.430698812, 0.348320603, 0.34395254, 0.33649784, 0.41689432, 0.3464021, 0.438361108, 0.346037567, 0.3622996, 0.31213295, 0.45031083, 0.37327504, 0.448087096, 0.345472127, 0.35022604, 0.31283376, 0.40695208, 0.34295833, 0.413788468, 0.329219431, 0.34104162, 0.29491472, 0.4267917, 0.34633252, 0.430419862, 0.348450512, 0.344544, 0.33706415, 0.41698062, 0.34602514, 0.437262535, 0.345089436, 0.36216524, 0.3119972, 0.449752, 0.37183523, 0.445280641, 0.344930679, 0.349933, 0.3125585, 0.406644, 0.34157056, 0.413003206, 0.329286873, 0.3412332, 0.29534537, 0.42564547, 0.34560516, 0.430874169, 0.347937047, 0.3442331, 0.33690405, 0.4157694, 0.34551993, 0.435948282, 0.346189708, 0.3627552, 0.31210086, 0.45011505, 0.3710942, 0.445295006, 0.34540379, 0.35022244, 0.3125803, 0.4070469, 0.34124118, 0.411801994, 0.328814, 0.3407714, 0.29503953, 0.42793182, 0.34595332, 0.429179072, 0.347635716, 0.34394443, 0.3366306, 0.41632354, 0.3453036, 0.434176654, 0.344499201, 0.3623155, 0.31290996, 0.44990385, 0.37115154, 0.444981754, 0.344425052, 0.35124174, 0.3144962, 0.40601897, 0.34191334, 0.41067183, 0.328773111, 0.34200364, 0.29743233, 0.42696878, 0.3457832, 0.428721189, 0.348096967, 0.3449236, 0.33800125, 0.41537648, 0.34506136, 0.43536827, 0.345310956, 0.3628423, 0.31337968, 0.44988015, 0.3710528, 0.444184273, 0.345244706, 0.3512215, 0.31455246, 0.40541688, 0.34133577, 0.409736931, 0.329148442, 0.34145918, 0.29696703, 0.4262678, 0.34526348, 0.427593589, 0.347729474, 0.34424448, 0.33826238, 0.41491842, 0.34506688, 0.435661972, 0.345969558, 0.36212632, 0.3136803, 0.44957763, 0.37142268, 0.444177926, 0.345423698, 0.35083774, 0.31422207, 0.4055099, 0.34174186, 0.410679489, 0.329478532, 0.3407811, 0.2967077, 0.4256173, 0.34563306, 0.428125322, 0.347957224, 0.34481743, 0.33873743, 0.41476387, 0.34512648, 0.435433894, 0.345620513, 0.36233884, 0.31387675, 0.44937342, 0.37154073, 0.444193363, 0.345139921, 0.35066888, 0.31458053, 0.40530598, 0.341317, 0.410244524, 0.329179972, 0.34132823, 0.2972554, 0.42551646, 0.3457684, 0.428594351, 0.348451108, 0.3451229, 0.3386572, 0.41391313, 0.3458902, 0.435184151, 0.345957935, 0.3625753, 0.31411687, 0.44818175, 0.37139013, 0.444494516, 0.345803291, 0.35043082, 0.31450328, 0.40432024, 0.34103078, 0.411684811, 0.329643786, 0.3411875, 0.29713142, 0.42460877, 0.34580344, 0.428437263, 0.348541886, 0.3447183, 0.33832565, 0.41327652, 0.34508348, 0.435895264, 0.345855027, 0.36274576, 0.31336963, 0.44723082, 0.37091315, 0.444158554, 0.34540233, 0.35020387, 0.3139151, 0.40336528, 0.34088826, 0.40966323, 0.329843014, 0.34129575, 0.2968422, 0.4246526, 0.3459636, 0.427226484, 0.34866032, 0.34497133, 0.3387746, 0.41362765, 0.34548047, 0.434983462, 0.3463929, 0.36229223, 0.31438187, 0.44784603, 0.37103018, 0.442830563, 0.345995188, 0.35044795, 0.31507704, 0.404356, 0.34126756, 0.41004917, 0.330037773, 0.34135526, 0.29808986, 0.42527157, 0.34588197, 0.426998764, 0.349057168, 0.34459963, 0.33884332, 0.4139224, 0.34512448, 0.434696198, 0.346363515, 0.36275664, 0.31421676, 0.447978, 0.3710028, 0.444244653, 0.346043617, 0.3513107, 0.31437778, 0.40481582, 0.34185532, 0.410384387, 0.329904109, 0.34168205, 0.2977169, 0.42609984, 0.3457935, 0.427554429, 0.348708987, 0.34472016, 0.3385678, 0.41448307, 0.34441185, 0.434308976, 0.346123546, 0.36300513, 0.3140651, 0.44863695, 0.37005633, 0.44248876, 0.3464607, 0.3507475, 0.31489572, 0.404714, 0.340677, 0.4089728, 0.329987824, 0.34172636, 0.29705215, 0.4256751, 0.34502655, 0.426695526, 0.348643869, 0.34473732, 0.3381598, 0.41366786, 0.34427226, 0.433275014, 0.346122831, 0.36248943, 0.3132023, 0.44751376, 0.37064502, 0.442954242, 0.346376956, 0.3509247, 0.31380272, 0.40451583, 0.3415112, 0.409547031, 0.329829752, 0.34154186, 0.2965955, 0.42548087, 0.3456386, 0.42748028, 0.348895997, 0.3454632, 0.33801597, 0.41449422, 0.34532756, 0.434388518, 0.346825331, 0.36354446, 0.3131994, 0.448397, 0.37149337, 0.443286479, 0.346164107, 0.35166168, 0.3137753, 0.40459797, 0.3420531, 0.409781456, 0.330560714, 0.34220332, 0.2963655, 0.42555568, 0.34593767, 0.42711702, 0.349347502, 0.34557518, 0.337365, 0.41479012, 0.34536424, 0.434641093, 0.346773177, 0.3623322, 0.31278506, 0.44855997, 0.37112907, 0.442778051, 0.346870899, 0.35039032, 0.31344026, 0.40469524, 0.34146515, 0.4090482, 0.330757678, 0.34127253, 0.2958022, 0.42570943, 0.34577906, 0.426796734, 0.349103093, 0.34424824, 0.33685064, 0.41399324, 0.34497488, 0.433033258, 0.346543044, 0.36160257, 0.3124016, 0.44857267, 0.37045407, 0.442342788, 0.346540451, 0.3500495, 0.31307867, 0.40439558, 0.34121957, 0.409368128, 0.330169171, 0.34066728, 0.29513532, 0.42523858, 0.34515917, 0.426765978, 0.348669738, 0.34387526, 0.3370409, 0.41340014, 0.34473747, 0.433443606, 0.346502692, 0.3615019, 0.31223512, 0.4478987, 0.3705898, 0.44175142, 0.346271634, 0.34948477, 0.31287795, 0.40371528, 0.34091985, 0.408750176, 0.330015868, 0.3408899, 0.2956425, 0.42519522, 0.34579307, 0.426275223, 0.349134624, 0.34387136, 0.33713508, 0.41399854, 0.34577695, 0.433143228, 0.346964926, 0.36152375, 0.31218472, 0.4472693, 0.36963978, 0.440813541, 0.346699774, 0.34915325, 0.3126425, 0.4035228, 0.34037915, 0.408543527, 0.330821514, 0.3406386, 0.2958465, 0.42502645, 0.34513378, 0.426733822, 0.349382341, 0.34372723, 0.33723727, 0.41360304, 0.3439003, 0.43252793, 0.346637189, 0.36097756, 0.3119422, 0.4474497, 0.36956292, 0.441686153, 0.346602321, 0.34961972, 0.31273353, 0.40369362, 0.33980048, 0.407953441, 0.330361515, 0.33975965, 0.29475066, 0.425217, 0.34373933, 0.426021636, 0.349226177, 0.3427246, 0.3367363, 0.4144604, 0.34251362, 0.432097971, 0.346605033, 0.36104786, 0.3117759, 0.4489358, 0.36843663, 0.441003561, 0.346896887, 0.348617, 0.31251797, 0.40438458, 0.33957916, 0.407581985, 0.33084783, 0.33905116, 0.29485857, 0.42630517, 0.3434957, 0.424984545, 0.348833472, 0.34297952, 0.33653846, 0.41462794, 0.34180638, 0.431226403, 0.346660554, 0.3608132, 0.3115751, 0.44841558, 0.367526, 0.440668017, 0.34657827, 0.34938708, 0.31255865, 0.40408456, 0.33885378, 0.407939374, 0.331127614, 0.33918527, 0.29508606, 0.42618313, 0.34173164, 0.42425558, 0.349355102, 0.34271148, 0.33595958, 0.41387352, 0.34024462, 0.430110395, 0.346042514, 0.36018193, 0.3109322, 0.4477047, 0.36609647, 0.438004524, 0.34604454, 0.34763014, 0.3116437, 0.40347525, 0.33761036, 0.406320512, 0.330286562, 0.3386843, 0.2948692, 0.4253292, 0.34159744, 0.424229592, 0.349083692, 0.34138143, 0.33624402, 0.4135663, 0.34007213, 0.431116819, 0.347377807, 0.35807788, 0.3121084, 0.44693, 0.36627242, 0.440569758, 0.34666124, 0.3476972, 0.31143132, 0.40285075, 0.33882332, 0.407307535, 0.330984563, 0.33776867, 0.29463065, 0.42588273, 0.34294084, 0.424255908, 0.348979086, 0.3426493, 0.33575618, 0.4150682, 0.34286466, 0.431152791, 0.346374303, 0.36051458, 0.31058142, 0.44961694, 0.36842415, 0.440084159, 0.346386015, 0.34922913, 0.3111208, 0.4048043, 0.33900517, 0.407094508, 0.329978615, 0.33862278, 0.29406166, 0.42608187, 0.34272563, 0.424546093, 0.348659724, 0.34285888, 0.33584535, 0.41559315, 0.3427434, 0.432106107, 0.346400887, 0.35934675, 0.31007436, 0.44878176, 0.3679571, 0.441049039, 0.346368581, 0.34934646, 0.31105003, 0.40459377, 0.33925882, 0.407233119, 0.329945832, 0.33922362, 0.29354838, 0.42579624, 0.3428551, 0.425575107, 0.348812133, 0.344138, 0.33493218, 0.4143516, 0.34238958, 0.431655049, 0.346529216, 0.36072922, 0.3097636, 0.4482421, 0.367813, 0.440180957, 0.345599979, 0.34923816, 0.3099549, 0.40354195, 0.3387849, 0.406424969, 0.33023569, 0.33926678, 0.29338732, 0.42479646, 0.3424661, 0.424478769, 0.348837286, 0.34194666, 0.33452716, 0.4144067, 0.3421314, 0.430853903, 0.346333683, 0.35934538, 0.31002516, 0.44839406, 0.366813, 0.439471096, 0.346087515, 0.3485007, 0.31014776, 0.40398064, 0.33812514, 0.406599224, 0.330623418, 0.33853, 0.29310253, 0.42528525, 0.34181553, 0.423915446, 0.348947734, 0.3425401, 0.33489195, 0.41464666, 0.34154424, 0.430413008, 0.346564054, 0.36001077, 0.30992022, 0.44885468, 0.36698005, 0.438925683, 0.346480697, 0.34990484, 0.31026402, 0.404572, 0.33869892, 0.407682627, 0.331541926, 0.34084928, 0.2936711, 0.42549893, 0.34263608, 0.424579501, 0.349479944, 0.34472707, 0.3351201, 0.41505155, 0.3417489, 0.432652295, 0.347107857, 0.36123303, 0.30978745, 0.4483345, 0.36758527, 0.44007948, 0.34635213, 0.34954187, 0.3093581, 0.4040771, 0.33901122, 0.407463342, 0.330483943, 0.33946976, 0.2931374, 0.4254629, 0.342917, 0.425591528, 0.349532992, 0.3444446, 0.33435553, 0.41538706, 0.34240964, 0.431465894, 0.347717822, 0.36130044, 0.30919883, 0.44885883, 0.36784482, 0.441586971, 0.347356975, 0.35060877, 0.3103698, 0.40452635, 0.33950543, 0.408280879, 0.332080483, 0.34163597, 0.29365474, 0.42594862, 0.3424941, 0.423908979, 0.350255102, 0.3444656, 0.33406916, 0.41509843, 0.34250587, 0.432094902, 0.347544819, 0.36096862, 0.30919525, 0.44818714, 0.36744085, 0.44072789, 0.347118765, 0.34855494, 0.30825827, 0.40279222, 0.33969674, 0.407541186, 0.330126286, 0.337168, 0.29142612, 0.42378852, 0.34279236, 0.426768064, 0.349699736, 0.343947, 0.33340186, 0.41385058, 0.34202054, 0.432737231, 0.346648663, 0.36244157, 0.30906126, 0.44757193, 0.36781254, 0.442840338, 0.345886976, 0.3515765, 0.30862808, 0.40290752, 0.33881637, 0.4104397, 0.330111355, 0.34091336, 0.29078817, 0.42333928, 0.34152952, 0.427925766, 0.347850084, 0.34223253, 0.33301595, 0.41162246, 0.3378396, 0.431867301, 0.346096575, 0.36264592, 0.30879247, 0.44245678, 0.36300114, 0.441153973, 0.345840514, 0.35168162, 0.31098023, 0.4000195, 0.33536643, 0.410994917, 0.328835845, 0.34361136, 0.29413408, 0.42684677, 0.3426617, 0.428215086, 0.347442687, 0.34793815, 0.3362525, 0.41508326, 0.34140626, 0.433673382, 0.345683932, 0.3642518, 0.31092653, 0.44674006, 0.36636615, 0.443244934, 0.344681233, 0.35274947, 0.3107143, 0.4035276, 0.33775312, 0.409529865, 0.329081476, 0.34346834, 0.29384816, 0.4253517, 0.34174022, 0.427231401, 0.348043352, 0.34737518, 0.33448243, 0.41372153, 0.34137225, 0.433277011, 0.345949829, 0.3647074, 0.30969474, 0.44727653, 0.36672774, 0.443988144, 0.345499337, 0.35335907, 0.3099113, 0.40366378, 0.33794084, 0.412221283, 0.330656081, 0.3440623, 0.29300836, 0.4248369, 0.34077966, 0.428620845, 0.349508077, 0.34774116, 0.33374554, 0.41447407, 0.34062922, 0.4352189, 0.347350895, 0.36492842, 0.30895907, 0.44809622, 0.3653478, 0.443078101, 0.345939904, 0.35394728, 0.31056076, 0.40438455, 0.33806068, 0.410227239, 0.329165667, 0.34459162, 0.29421857, 0.426011, 0.3422259, 0.428314984, 0.347870439, 0.34821454, 0.3358687, 0.41326004, 0.34211916, 0.434932083, 0.344749004, 0.36541125, 0.31066954, 0.44595993, 0.3652329, 0.442295969, 0.342342943, 0.352909, 0.31069386, 0.40158755, 0.33639923, 0.410153955, 0.327328444, 0.34310308, 0.29484773, 0.42446464, 0.3410961, 0.428700984, 0.346057266, 0.34743127, 0.335645, 0.41276747, 0.34068945, 0.434444338, 0.344873458, 0.36497226, 0.3099838, 0.44346863, 0.36510184, 0.440101504, 0.342220247, 0.35118085, 0.3110788, 0.39952677, 0.33722734, 0.405200601, 0.325721085, 0.34176862, 0.29544762, 0.42262813, 0.3420405, 0.426088929, 0.343167633, 0.34391326, 0.33529717, 0.4094759, 0.34179103, 0.428337187, 0.34009558, 0.35881254, 0.3094589, 0.4435113, 0.3645652, 0.435058206, 0.339564085, 0.34717262, 0.31106436, 0.3978695, 0.33564997, 0.404605538, 0.32198599, 0.33963776, 0.29270068, 0.4076768, 0.33903342, 0.424822837, 0.342663109, 0.34482566, 0.33554092, 0.4032727, 0.33932045, 0.431793839, 0.342261106, 0.360916, 0.3117883, 0.44622058, 0.36647326, 0.443758905, 0.344343573, 0.3524995, 0.31331673, 0.40203154, 0.3370872, 0.409924656, 0.328297645, 0.34312007, 0.29628336, 0.42673334, 0.34142157, 0.427447468, 0.346944451, 0.34669223, 0.33589932, 0.41431972, 0.34026393, 0.432790399, 0.343658358, 0.36181176, 0.3095019, 0.4470359, 0.36162102, 0.440655977, 0.344162375, 0.35225734, 0.31051892, 0.40042943, 0.33636752, 0.40411514, 0.328676164, 0.34345362, 0.29208168, 0.42338476, 0.33687565, 0.422378659, 0.347169191, 0.34868062, 0.33396256, 0.4099765, 0.33608308, 0.427896112, 0.34557268, 0.36446947, 0.3074876, 0.44411397, 0.35985896, 0.437535167, 0.344402075, 0.35289088, 0.30904865, 0.3995323, 0.3318966, 0.404393643, 0.330085635, 0.3447932, 0.29356658, 0.4251743, 0.33719593, 0.42519924, 0.348452836, 0.34962136, 0.33467716, 0.41088116, 0.33668652, 0.429811537, 0.346103638, 0.36565328, 0.30811176, 0.4462956, 0.36187747, 0.439374179, 0.345568508, 0.3534485, 0.309267, 0.40104404, 0.33332673, 0.405981004, 0.33099398, 0.34487355, 0.29350242, 0.42544308, 0.3374561, 0.42500031, 0.349088371, 0.35017282, 0.33452228, 0.4120065, 0.33743304, 0.430799156, 0.347719878, 0.36584678, 0.30868962, 0.44709566, 0.36195344, 0.440200567, 0.345837742, 0.35448834, 0.31024075, 0.4011398, 0.33322853, 0.40532124, 0.330070525, 0.34506422, 0.29346162, 0.42468488, 0.33724308, 0.424426138, 0.348226964, 0.3496516, 0.334234, 0.4113848, 0.33701572, 0.430383116, 0.346060038, 0.3657721, 0.3086592, 0.44645536, 0.36130032, 0.439258724, 0.345434695, 0.35403377, 0.30950075, 0.40177312, 0.3339166, 0.405389875, 0.330129653, 0.3447394, 0.29323325, 0.4261931, 0.33738154, 0.425657034, 0.348120809, 0.3500908, 0.33439282, 0.41160405, 0.3372997, 0.430398613, 0.344610959, 0.36510924, 0.30815378, 0.44674483, 0.36195353, 0.439715594, 0.344413161, 0.3537967, 0.30987173, 0.40176892, 0.33341378, 0.405225694, 0.328903854, 0.34473258, 0.29413489, 0.42565504, 0.33761257, 0.424429536, 0.34582299, 0.34900016, 0.3340402, 0.41100147, 0.33706746, 0.430426627, 0.344029307, 0.36551797, 0.30752322, 0.4453842, 0.36075473, 0.438355923, 0.343070179, 0.35324326, 0.3084809, 0.40067652, 0.33325425, 0.405108541, 0.328192204, 0.34347534, 0.2923904, 0.42385745, 0.33594507, 0.423584521, 0.345199525, 0.34760568, 0.33316314, 0.410753, 0.3365225, 0.428153902, 0.343790472, 0.36342615, 0.30668488, 0.4446099, 0.3602686, 0.436475575, 0.34290418, 0.35137373, 0.30871332, 0.40003905, 0.3322715, 0.40253675, 0.328267634, 0.34234467, 0.29178593, 0.42236632, 0.33598208, 0.421369761, 0.345561892, 0.3470481, 0.3323457, 0.40902942, 0.33603483, 0.426561534, 0.343136191, 0.36266518, 0.30501032, 0.44270205, 0.36003566, 0.43852663, 0.341754019, 0.35123104, 0.30817056, 0.3991791, 0.3328125, 0.403105617, 0.327604115, 0.34280315, 0.2926924, 0.4232956, 0.3366703, 0.424913645, 0.346087247, 0.34705183, 0.33388075, 0.40947, 0.3365495, 0.42987147, 0.344055742, 0.3623333, 0.30837032, 0.4412629, 0.35950166, 0.4386172, 0.343778253, 0.34980685, 0.30891523, 0.39902154, 0.33264893, 0.404725879, 0.328352213, 0.3414282, 0.29197195, 0.42144832, 0.335306, 0.422014028, 0.346352637, 0.3460698, 0.33242157, 0.4077721, 0.33573937, 0.429603994, 0.344705641, 0.36192703, 0.3064835, 0.44105604, 0.35777155, 0.434325844, 0.343218118, 0.34985363, 0.30655104, 0.39787447, 0.3311775, 0.401842684, 0.327982485, 0.34156445, 0.29015338, 0.42281973, 0.33447784, 0.4227992, 0.34637627, 0.34752414, 0.33019683, 0.40956295, 0.33563596, 0.428063154, 0.344208032, 0.36350846, 0.30498624, 0.4442414, 0.35957247, 0.43853122, 0.343453526, 0.35210553, 0.30598116, 0.39838934, 0.33210346, 0.40397504, 0.328584552, 0.34181172, 0.29038996, 0.42275587, 0.33529687, 0.42277804, 0.345794797, 0.3467415, 0.32957527, 0.40810767, 0.33489943, 0.427800417, 0.343635112, 0.36286685, 0.3042286, 0.44326982, 0.35909358, 0.436937153, 0.34235394, 0.350946, 0.3054504, 0.3982455, 0.3314498, 0.403195977, 0.327765077, 0.34269145, 0.29156148, 0.42209247, 0.335719, 0.422569692, 0.345076263, 0.34750146, 0.33138132, 0.40905276, 0.33589208, 0.426606536, 0.342484921, 0.3639102, 0.30504203, 0.44358283, 0.3585565, 0.435383141, 0.342500061, 0.35145798, 0.3053992, 0.39868027, 0.33149847, 0.404307604, 0.32773, 0.34304416, 0.2892317, 0.42339566, 0.33481625, 0.422471493, 0.344572425, 0.34740934, 0.32953867, 0.40913367, 0.33476496, 0.427807093, 0.342491031, 0.3634923, 0.30348757, 0.44335416, 0.35872397, 0.435249597, 0.340109915, 0.351197, 0.30385664, 0.3994475, 0.33148688, 0.401486903, 0.326288283, 0.3426672, 0.28882274, 0.42428926, 0.33470404, 0.421048999, 0.343960464, 0.34633693, 0.32971612, 0.4085775, 0.3355406, 0.425254405, 0.342506856, 0.36260608, 0.30388683, 0.44462654, 0.3594763, 0.437176138, 0.341850311, 0.3515197, 0.30439645, 0.40007052, 0.3319885, 0.403206468, 0.327403933, 0.34200016, 0.28785333, 0.42413568, 0.33600277, 0.421770215, 0.344505578, 0.34679827, 0.3283042, 0.40946278, 0.33494166, 0.427051276, 0.341884136, 0.3628592, 0.30144247, 0.4449765, 0.35854214, 0.436050206, 0.340487361, 0.35120556, 0.30258036, 0.4000687, 0.33109462, 0.403425276, 0.326629728, 0.3430795, 0.2866874, 0.4240246, 0.3355373, 0.421646774, 0.34397316, 0.34747306, 0.32705507, 0.40905127, 0.3338487, 0.425444514, 0.342298359, 0.3626981, 0.30127165, 0.44451782, 0.35834488, 0.436554104, 0.340526402, 0.35130346, 0.30281523, 0.39906496, 0.3319437, 0.402288795, 0.325822175, 0.34273586, 0.28689447, 0.42348844, 0.3349567, 0.419858158, 0.342589915, 0.34791392, 0.32699287, 0.4081684, 0.3339972, 0.423849821, 0.341607332, 0.3645702, 0.30081394, 0.4451161, 0.35815805, 0.436066002, 0.339181155, 0.35164076, 0.30428797, 0.3984854, 0.32889324, 0.401167691, 0.324792713, 0.3416866, 0.2884846, 0.42233157, 0.3338344, 0.419560939, 0.342527181, 0.34657192, 0.32931498, 0.40854722, 0.33356887, 0.425028235, 0.341493845, 0.3622352, 0.30299944, 0.44550976, 0.35550344, 0.437941521, 0.339114755, 0.35107997, 0.30407247, 0.40014112, 0.32881054, 0.404733896, 0.32367605, 0.34080133, 0.28972432, 0.42451918, 0.33343777, 0.424763888, 0.34132269, 0.34460196, 0.33051267, 0.41034785, 0.33349055, 0.428111225, 0.34024781, 0.36186787, 0.3069907, 0.4442132, 0.35897636, 0.439065635, 0.338767081, 0.34928295, 0.30802864, 0.40139434, 0.3328601, 0.403947592, 0.32573247, 0.33961827, 0.29151064, 0.424065, 0.33391047, 0.424433529, 0.342680782, 0.34510761, 0.33156368, 0.41078398, 0.33737803, 0.422765076, 0.341489613, 0.36262813, 0.30364254, 0.4469633, 0.36022803, 0.436006695, 0.341269344, 0.35217106, 0.30751735, 0.39901596, 0.33085385, 0.400259137, 0.326649874, 0.34127915, 0.29314116, 0.4196907, 0.33543694, 0.421814829, 0.345905721, 0.34528518, 0.33397806, 0.40888068, 0.3359867, 0.425079256, 0.342729449, 0.36316332, 0.3083871, 0.44286296, 0.3590135, 0.435016423, 0.339827597, 0.34876198, 0.30712524, 0.3969484, 0.32943812, 0.396990091, 0.325693458, 0.33986002, 0.29106975, 0.4223393, 0.33366388, 0.417969614, 0.343638211, 0.34424946, 0.33269987, 0.40877187, 0.33475712, 0.419515729, 0.340320855, 0.362698, 0.30856705, 0.44321615, 0.35909495, 0.428678602, 0.33916831, 0.35434482, 0.3058661, 0.39721945, 0.3295664, 0.3939161, 0.32413277, 0.3381168, 0.2900785, 0.41965604, 0.3323677, 0.412787855, 0.341969788, 0.3433438, 0.33031008, 0.40557545, 0.33292642, 0.415146202, 0.339186579, 0.3614347, 0.30517748, 0.44290113, 0.35539153, 0.430819452, 0.339108437, 0.34957424, 0.30625826, 0.39963344, 0.3288644, 0.399831206, 0.326775432, 0.33625257, 0.29005185, 0.425696, 0.33302182, 0.417323261, 0.340030372, 0.33840752, 0.32994124, 0.40699083, 0.33387843, 0.423340797, 0.339672953, 0.35483065, 0.3049196, 0.44370162, 0.3578048, 0.43364957, 0.340323091, 0.34343067, 0.3056003, 0.39832085, 0.33190367, 0.398441553, 0.325402439, 0.334953, 0.28926855, 0.42241234, 0.33489767, 0.418962777, 0.343562365, 0.3386654, 0.33030227, 0.4075593, 0.3351551, 0.422358155, 0.340408564, 0.3556091, 0.30362824, 0.4431472, 0.35922617, 0.435366482, 0.340505451, 0.34380406, 0.3039665, 0.40111166, 0.33357373, 0.400248766, 0.324910641, 0.33499646, 0.28870937, 0.42283422, 0.33534738, 0.421316743, 0.344698459, 0.34125495, 0.32954678, 0.4090265, 0.33612368, 0.423825592, 0.341408044, 0.3562807, 0.30188373, 0.4450542, 0.35986596, 0.436820924, 0.341194749, 0.3448206, 0.30407614, 0.40051258, 0.33289784, 0.399784744, 0.325035006, 0.33509764, 0.28772917, 0.42515916, 0.3344611, 0.420378864, 0.343707711, 0.33981472, 0.3291629, 0.40806428, 0.33452332, 0.422675908, 0.34101513, 0.35650066, 0.30292884, 0.44360653, 0.358242, 0.434583873, 0.339649647, 0.343338, 0.30380017, 0.39928424, 0.33153322, 0.399041742, 0.324161738, 0.33504707, 0.2884084, 0.42338404, 0.33358052, 0.419798881, 0.343593776, 0.3398066, 0.3291451, 0.4077862, 0.3337981, 0.423097968, 0.339553833, 0.35632432, 0.3031169, 0.44410682, 0.35735744, 0.433289051, 0.339210242, 0.34290797, 0.30420807, 0.39933053, 0.33068237, 0.40106824, 0.324601382, 0.33403644, 0.28736103, 0.4234172, 0.33314052, 0.418251365, 0.342610687, 0.33858523, 0.32865223, 0.40793395, 0.33334056, 0.421025813, 0.339186072, 0.35286435, 0.3008228, 0.442525, 0.35579073, 0.431115717, 0.338481218, 0.34100085, 0.3050495, 0.39721245, 0.32966405, 0.39883554, 0.32318905, 0.33314002, 0.2887498, 0.42267266, 0.33283964, 0.418926567, 0.342643917, 0.33943346, 0.33109602, 0.40708286, 0.33262148, 0.423085392, 0.340098381, 0.3555958, 0.30465615, 0.44283783, 0.35541138, 0.43132928, 0.339561582, 0.34287745, 0.30651787, 0.3971018, 0.32877058, 0.402280986, 0.324389488, 0.3365927, 0.29075035, 0.42182782, 0.33154804, 0.419741213, 0.342934668, 0.3408354, 0.33102328, 0.40684646, 0.33123195, 0.424743146, 0.340740472, 0.35692552, 0.304469, 0.44376, 0.35485056, 0.437005699, 0.340302974, 0.34406537, 0.30531874, 0.3976566, 0.3290327, 0.402921885, 0.32396403, 0.3352783, 0.28964892, 0.4224074, 0.3321547, 0.424401045, 0.343321651, 0.34072182, 0.3310097, 0.40854144, 0.33241627, 0.428792238, 0.339322954, 0.3554055, 0.3028905, 0.44339725, 0.35548285, 0.441690624, 0.339667678, 0.3434303, 0.30529526, 0.39864227, 0.32950664, 0.403203338, 0.324146599, 0.3347219, 0.2895209, 0.41941676, 0.33251953, 0.420206934, 0.34303394, 0.33924508, 0.33211038, 0.404947, 0.3324876, 0.427371711, 0.340191245, 0.3548788, 0.30501255, 0.4390773, 0.35645524, 0.435918927, 0.34149003, 0.34353104, 0.30776083, 0.39513808, 0.33122525, 0.406104714, 0.327700436, 0.33596516, 0.2901657, 0.42086425, 0.33448234, 0.425871968, 0.346981436, 0.34225565, 0.33279634, 0.40300474, 0.33236012, 0.431141764, 0.343591511, 0.357444, 0.30641395, 0.4384437, 0.35573864, 0.43654561, 0.342741489, 0.3443253, 0.30879575, 0.39381868, 0.3291713, 0.404956549, 0.327647954, 0.33676884, 0.29287744, 0.41947207, 0.3319299, 0.422083616, 0.348152369, 0.3418026, 0.33050075, 0.40333995, 0.3335193, 0.428348333, 0.344677836, 0.35513803, 0.3066571, 0.4377791, 0.35668388, 0.437453628, 0.342181146, 0.34252524, 0.3105254, 0.39477074, 0.33154273, 0.405353546, 0.32785067, 0.3357817, 0.29526976, 0.4219565, 0.33501282, 0.427814096, 0.346655846, 0.3405037, 0.33237687, 0.4062393, 0.33346444, 0.429265052, 0.343868077, 0.3559486, 0.30750257, 0.44088134, 0.3572669, 0.437808812, 0.342221439, 0.34421378, 0.3099806, 0.39919445, 0.33039546, 0.404398948, 0.328076571, 0.33596772, 0.2931513, 0.42278582, 0.33324814, 0.42119208, 0.346847922, 0.34017813, 0.33455977, 0.4076802, 0.3343397, 0.427475154, 0.343939513, 0.3575904, 0.30768967, 0.44392058, 0.35835913, 0.438828915, 0.34217155, 0.34443408, 0.30911133, 0.40001765, 0.33150506, 0.403917402, 0.327755064, 0.33651087, 0.2927767, 0.42516214, 0.3352807, 0.422353446, 0.347466767, 0.34068757, 0.33427814, 0.4092657, 0.33505958, 0.428581327, 0.344698817, 0.35672563, 0.30730814, 0.44644406, 0.35922372, 0.438712776, 0.342979342, 0.3450896, 0.30982652, 0.40180084, 0.3327973, 0.404691786, 0.328636408, 0.33767828, 0.29421362, 0.42436802, 0.3351455, 0.423784822, 0.348259062, 0.34337768, 0.33639038, 0.4103238, 0.33484465, 0.429526746, 0.345745027, 0.3593117, 0.3088623, 0.44694805, 0.35950926, 0.437971413, 0.343571156, 0.3467812, 0.31056753, 0.40232986, 0.33315483, 0.40553087, 0.329537332, 0.33849895, 0.29450077, 0.42634955, 0.33486572, 0.422695607, 0.348281801, 0.34262827, 0.33671212, 0.4115436, 0.3345792, 0.427308202, 0.345365286, 0.3578949, 0.30955344, 0.44783685, 0.35766527, 0.436794728, 0.343452066, 0.345045, 0.31010875, 0.40199515, 0.3314403, 0.403318197, 0.328206211, 0.33701295, 0.29235214, 0.42625445, 0.33436507, 0.4206478, 0.346710563, 0.34037638, 0.33411577, 0.41045162, 0.33396918, 0.425397784, 0.343492806, 0.3560661, 0.30772522, 0.4479638, 0.3573369, 0.435697973, 0.341834128, 0.34435254, 0.3088651, 0.4035821, 0.33045602, 0.402855396, 0.327275276, 0.33489808, 0.2932556, 0.4280106, 0.33350465, 0.420407951, 0.346940488, 0.33931598, 0.335643, 0.41306108, 0.33332434, 0.425214559, 0.344648689, 0.356142, 0.30974638, 0.4497555, 0.35719198, 0.435965896, 0.343354017, 0.34517792, 0.31161875, 0.40350428, 0.3308477, 0.403618544, 0.329289377, 0.33701992, 0.29519087, 0.42810512, 0.33364257, 0.422050834, 0.348167896, 0.34189454, 0.33580154, 0.41282624, 0.33324894, 0.42689994, 0.346167356, 0.35824507, 0.30875915, 0.4489846, 0.3573931, 0.436867833, 0.344432652, 0.34569317, 0.31050113, 0.40351465, 0.3301003, 0.403581709, 0.329601765, 0.33792034, 0.29389304, 0.42719164, 0.3338916, 0.421493411, 0.348790377, 0.34223914, 0.33542734, 0.41173574, 0.33424968, 0.428179145, 0.346686572, 0.35764238, 0.30868006, 0.44729784, 0.35802114, 0.436035126, 0.345037907, 0.3449152, 0.31047836, 0.4013921, 0.3308652, 0.40305534, 0.330664217, 0.33813462, 0.29383096, 0.42615852, 0.33432102, 0.41984421, 0.349045515, 0.34175092, 0.3355274, 0.4095084, 0.33421546, 0.423623413, 0.346135855, 0.35855365, 0.3081435, 0.4455737, 0.35725442, 0.431900561, 0.344034463, 0.34620664, 0.3097326, 0.40003183, 0.3304548, 0.400611132, 0.330304801, 0.3393634, 0.29271019, 0.42524156, 0.33355635, 0.417114645, 0.348056138, 0.3424899, 0.33419555, 0.4087946, 0.3331129, 0.423473001, 0.345432013, 0.35926697, 0.3079431, 0.4459583, 0.35703242, 0.436383992, 0.34373185, 0.34623975, 0.30888307, 0.39879146, 0.32818815, 0.397022814, 0.327946156, 0.3364181, 0.29248264, 0.42164463, 0.33225206, 0.414915055, 0.345957965, 0.34111854, 0.33354405, 0.4047685, 0.32990557, 0.417282134, 0.343925148, 0.35703957, 0.30752212, 0.44034016, 0.35641578, 0.429734856, 0.34142065, 0.34257624, 0.30689543, 0.39494815, 0.327788, 0.391930223, 0.327140719, 0.33598796, 0.29093528, 0.42034078, 0.33165306, 0.412787348, 0.346424162, 0.33978665, 0.3378675, 0.40732908, 0.33192876, 0.416151941, 0.343663037, 0.35832566, 0.30497542, 0.44039583, 0.35708126, 0.426255465, 0.340570837, 0.34547105, 0.3054099, 0.39737904, 0.33251786, 0.398676842, 0.327799767, 0.3364366, 0.28994206, 0.41749156, 0.333726, 0.406542659, 0.343607366, 0.3408253, 0.32975706, 0.40280825, 0.33118832, 0.41068992, 0.343350679, 0.3567619, 0.30257568, 0.4358033, 0.3542765, 0.422410369, 0.338933289, 0.34463918, 0.3028601, 0.3941342, 0.32605028, 0.387817353, 0.327083528, 0.33791822, 0.28719142, 0.41806185, 0.33070746, 0.407463223, 0.343736053, 0.33941212, 0.32916054, 0.4036191, 0.32993037, 0.41239512, 0.341428548, 0.35485187, 0.29827037, 0.4385198, 0.3554273, 0.423456341, 0.33951506, 0.34454492, 0.3042356, 0.39539734, 0.32726035, 0.39452976, 0.328411967, 0.33895105, 0.29289648, 0.4211045, 0.33343452, 0.416925311, 0.347810715, 0.34548223, 0.33704236, 0.40874264, 0.33273923, 0.424239784, 0.346298099, 0.3629558, 0.31423268, 0.44577932, 0.35791102, 0.434242874, 0.343504459, 0.35004342, 0.31433704, 0.39717108, 0.3298369, 0.401668072, 0.330814481, 0.34195173, 0.2981448, 0.42119777, 0.33596653, 0.421154261, 0.348965168, 0.3456393, 0.34008908, 0.4077608, 0.33367324, 0.424974769, 0.347328454, 0.36089578, 0.3131042, 0.44360676, 0.35930467, 0.435568601, 0.343499631, 0.34872928, 0.3145107, 0.39776015, 0.32878423, 0.402719051, 0.332156569, 0.34226745, 0.29839462, 0.42012098, 0.3342916, 0.421802729, 0.352943003, 0.34873188, 0.3394837, 0.40565965, 0.3308948, 0.431582421, 0.349930257, 0.36333713, 0.3139876, 0.44160816, 0.3565351, 0.438183784, 0.345125586, 0.34985727, 0.3148695, 0.3989423, 0.32895225, 0.409487218, 0.333794504, 0.34439513, 0.29883593, 0.4236054, 0.33474624, 0.425831854, 0.353453577, 0.3476, 0.3399947, 0.4072194, 0.3329763, 0.429718316, 0.349817693, 0.3628492, 0.3120375, 0.443654, 0.35789454, 0.439736903, 0.346893907, 0.35022935, 0.31330425, 0.4005627, 0.32971275, 0.405897021, 0.332820743, 0.34296998, 0.29718798, 0.423581, 0.33475667, 0.424325317, 0.35203135, 0.34761542, 0.33869323, 0.40772027, 0.33106062, 0.429355234, 0.348815918, 0.36293817, 0.3133704, 0.44144377, 0.3567636, 0.442062497, 0.345104158, 0.35054392, 0.31436056, 0.39828935, 0.32779676, 0.408042997, 0.332314432, 0.34258866, 0.296803, 0.42249176, 0.33274415, 0.425002456, 0.353172034, 0.3466094, 0.33714387, 0.410004, 0.33196664, 0.427574277, 0.349822253, 0.3618204, 0.3120063, 0.44614846, 0.3573249, 0.443794906, 0.347123951, 0.34957698, 0.31379884, 0.40357506, 0.32983634, 0.411237717, 0.334147662, 0.34028196, 0.2947063, 0.42498136, 0.33454975, 0.432078004, 0.353663802, 0.3445889, 0.33668363, 0.41156796, 0.33353248, 0.438698977, 0.349737048, 0.35920647, 0.31308186, 0.44657978, 0.35856235, 0.447319746, 0.34726578, 0.34983003, 0.31484368, 0.40389833, 0.33059427, 0.413317144, 0.335623026, 0.34265313, 0.3006186, 0.427459, 0.33560935, 0.431996435, 0.354083031, 0.34574592, 0.3379491, 0.40918532, 0.33028874, 0.434229612, 0.350313723, 0.36107448, 0.31343874, 0.4440212, 0.3563025, 0.447231561, 0.34794569, 0.3512681, 0.31422132, 0.4016662, 0.3292439, 0.40998438, 0.334220171, 0.34397525, 0.3002688, 0.42513004, 0.33506668, 0.427604228, 0.352246493, 0.34736747, 0.3404208, 0.41000164, 0.33303535, 0.432988673, 0.350026399, 0.36479685, 0.31403604, 0.4408629, 0.35571447, 0.443471402, 0.346682042, 0.35300517, 0.3165936, 0.3999563, 0.3271693, 0.409750938, 0.331453174, 0.34390226, 0.29881373, 0.42190322, 0.3326698, 0.430273086, 0.349713504, 0.34753323, 0.33832666, 0.4068079, 0.32806832, 0.434785128, 0.345993072, 0.36365232, 0.31110838, 0.44294405, 0.3562879, 0.441306949, 0.342742592, 0.35085744, 0.31279075, 0.4010844, 0.32923332, 0.407992035, 0.332073808, 0.34442824, 0.2970897, 0.42297268, 0.33391234, 0.426797599, 0.349569887, 0.34934464, 0.33551207, 0.40704674, 0.3301706, 0.434746414, 0.344707161, 0.3640369, 0.31077147, 0.44249493, 0.3577095, 0.444322586, 0.342739433, 0.3542221, 0.31122836, 0.3966464, 0.32862404, 0.406045556, 0.330026835, 0.34509355, 0.29363558, 0.4229912, 0.3339851, 0.4301759, 0.348109752, 0.3503511, 0.33860317, 0.41033393, 0.33145285, 0.429820746, 0.346625924, 0.36572766, 0.30729812, 0.4369468, 0.35690176, 0.438812286, 0.343393952, 0.35348386, 0.30907896, 0.39626727, 0.32939968, 0.402469248, 0.330673277, 0.34612364, 0.29325128, 0.4190728, 0.33394954, 0.423118681, 0.348201603, 0.3504964, 0.33398452, 0.40369704, 0.33055001, 0.427799374, 0.346761733, 0.36518207, 0.3088666, 0.43666974, 0.35662276, 0.440564096, 0.342918843, 0.3543036, 0.3091121, 0.39567128, 0.32928038, 0.403150707, 0.330569863, 0.34712487, 0.29469374, 0.4183749, 0.33484787, 0.423850298, 0.348236084, 0.3510234, 0.33554965, 0.40345973, 0.33208963, 0.430653453, 0.346658289, 0.36645588, 0.30889124, 0.43511045, 0.35700417, 0.440786868, 0.343524545, 0.35496315, 0.3092293, 0.39438722, 0.32923898, 0.404899716, 0.330963552, 0.3476812, 0.29387602, 0.41647026, 0.33309758, 0.423884511, 0.348242164, 0.3518544, 0.3342695, 0.40217254, 0.33129233, 0.429319799, 0.347415566, 0.36702126, 0.3086159, 0.43445846, 0.35712978, 0.441448689, 0.343882084, 0.35462353, 0.30962443, 0.39586148, 0.33067247, 0.406407386, 0.331043154, 0.34696278, 0.29387593, 0.4175652, 0.3349513, 0.426416725, 0.349170387, 0.3524497, 0.3338777, 0.4037903, 0.33330828, 0.431797832, 0.347016811, 0.36685723, 0.30849415, 0.4381207, 0.35894442, 0.444016039, 0.344405204, 0.35561395, 0.31004152, 0.39563054, 0.3302014, 0.406428367, 0.331123054, 0.34718826, 0.29384574, 0.42069885, 0.3354249, 0.426024467, 0.349760801, 0.35302952, 0.3344867, 0.40595615, 0.33352542, 0.436320484, 0.348599195, 0.36874843, 0.3099096, 0.43862954, 0.35919768, 0.444683731, 0.34544006, 0.3562323, 0.31006253, 0.39894482, 0.33168745, 0.408491641, 0.333882332, 0.3473905, 0.2940959, 0.42159894, 0.33580753, 0.429102451, 0.352541357, 0.3538111, 0.33493823, 0.4071539, 0.33626506, 0.438120663, 0.352756381, 0.3688326, 0.30791706, 0.43737736, 0.36098325, 0.450220346, 0.345865726, 0.35599896, 0.30996925, 0.3974311, 0.33021703, 0.408172607, 0.332223088, 0.3470569, 0.29408222, 0.4185382, 0.33340266, 0.430199355, 0.350931704, 0.3613327, 0.3350318, 0.40357423, 0.33239755, 0.438438326, 0.348388135, 0.36536908, 0.30705252, 0.437147, 0.35469535, 0.448394448, 0.346106619, 0.35306317, 0.3087018, 0.39673784, 0.32735014, 0.410945594, 0.332330227, 0.34529352, 0.29342163, 0.42009747, 0.33128464, 0.42824623, 0.349348217, 0.3499173, 0.33257335, 0.40444878, 0.32995158, 0.434933245, 0.34765774, 0.3647445, 0.30769107, 0.43771335, 0.35485375, 0.446047038, 0.344362915, 0.3532096, 0.30852142, 0.39598867, 0.32749662, 0.409814268, 0.332011402, 0.34397963, 0.29261082, 0.4190147, 0.331664, 0.426350832, 0.349413931, 0.34848604, 0.33303517, 0.40359968, 0.3295604, 0.433211684, 0.347225368, 0.36487597, 0.30808076, 0.43573064, 0.35407212, 0.44621557, 0.345012248, 0.3534849, 0.3092525, 0.39597887, 0.32795316, 0.41003716, 0.332174659, 0.34388682, 0.29213837, 0.41794246, 0.33169147, 0.427420676, 0.351192385, 0.34825417, 0.33204842, 0.4038986, 0.33057085, 0.434332848, 0.349364042, 0.36324754, 0.3063187, 0.43649107, 0.35459727, 0.442148685, 0.345104098, 0.35161325, 0.30703396, 0.39424306, 0.3270746, 0.405073941, 0.332335025, 0.34422323, 0.2918791, 0.41782123, 0.3313013, 0.424471617, 0.350569963, 0.3509471, 0.33158487, 0.4042179, 0.33108354, 0.428661913, 0.34994331, 0.36593762, 0.305917, 0.43787014, 0.3544637, 0.441123724, 0.347282231, 0.35705099, 0.30784702, 0.39659432, 0.32841182, 0.405463129, 0.334352255, 0.34867188, 0.29149935, 0.4192907, 0.3322509, 0.425040036, 0.353507936, 0.35390148, 0.33247867, 0.40460247, 0.32987547, 0.429357678, 0.351622462, 0.36823663, 0.30757466, 0.437554, 0.3551061, 0.443520546, 0.34677887, 0.3569626, 0.30857322, 0.39585522, 0.3284565, 0.407733321, 0.33212325, 0.34891114, 0.29459593, 0.41791087, 0.32866025, 0.427811623, 0.349792629, 0.3538042, 0.3318979, 0.40523413, 0.32772738, 0.42810294, 0.34641099, 0.36943695, 0.3067883, 0.43967777, 0.35095525, 0.441318631, 0.344380856, 0.35761115, 0.3089326, 0.40004906, 0.32638714, 0.407616019, 0.332197428, 0.35196456, 0.2935139, 0.42446122, 0.33058092, 0.428612411, 0.349780411, 0.35565662, 0.33239225, 0.4081403, 0.3293922, 0.432342649, 0.346449584, 0.36763892, 0.3063757, 0.44101137, 0.35304663, 0.44369173, 0.344432652, 0.35750222, 0.30822074, 0.40039068, 0.32807508, 0.410027266, 0.331939489, 0.3499117, 0.2934949, 0.42623243, 0.33277574, 0.428012401, 0.350917995, 0.3553516, 0.33414894, 0.41001666, 0.33052808, 0.434363633, 0.348681688, 0.36911225, 0.30814713, 0.44215643, 0.3536816, 0.446709186, 0.344537586, 0.35954502, 0.30948314, 0.40332684, 0.32900092, 0.412861079, 0.331804901, 0.3498723, 0.29349926, 0.42657894, 0.33275965, 0.42925033, 0.349799484, 0.35562205, 0.33243957, 0.41090837, 0.33062455, 0.438586116, 0.347852409, 0.37028396, 0.30828688, 0.44407365, 0.3546722, 0.447581798, 0.344823599, 0.35762277, 0.30923688, 0.40431586, 0.32811, 0.412649482, 0.330718845, 0.34961027, 0.29328868, 0.42897773, 0.3346265, 0.431868315, 0.349486262, 0.35473114, 0.33324483, 0.4126581, 0.33070168, 0.438492358, 0.348445058, 0.3694181, 0.30844876, 0.44624937, 0.35530508, 0.451845348, 0.345300287, 0.35924965, 0.31086567, 0.4065202, 0.33036613, 0.416003078, 0.332098782, 0.35002208, 0.29404455, 0.43015087, 0.33342713, 0.433539003, 0.350182503, 0.3559197, 0.33489847, 0.41264042, 0.33107972, 0.439880341, 0.347497493, 0.37040955, 0.30875424, 0.44637468, 0.3541613, 0.450735688, 0.343778551, 0.35768604, 0.30986112, 0.40533528, 0.32791772, 0.412676901, 0.330389261, 0.34885576, 0.29392213, 0.43078795, 0.3333689, 0.432324708, 0.349113256, 0.35440966, 0.3335015, 0.4143059, 0.33001974, 0.438982934, 0.346350253, 0.36980492, 0.3100612, 0.4460479, 0.35372207, 0.450621933, 0.345338374, 0.36091146, 0.31355178, 0.40795428, 0.32836872, 0.413439512, 0.333248436, 0.35422087, 0.2968722, 0.43036872, 0.33056584, 0.430182874, 0.352246732, 0.36080575, 0.33826655, 0.4127165, 0.32976568, 0.434491277, 0.351462752, 0.37429002, 0.3151592, 0.4468264, 0.35192373, 0.447394311, 0.347487539, 0.36322415, 0.31499678, 0.40657604, 0.32689697, 0.412961274, 0.335357577, 0.35488817, 0.29792646, 0.4280521, 0.3312004, 0.428612649, 0.352280706, 0.35991138, 0.3385612, 0.4124467, 0.3297101, 0.438101858, 0.350638419, 0.37518042, 0.3142851, 0.44528416, 0.3522572, 0.446267277, 0.346860409, 0.36373267, 0.31554338, 0.40495962, 0.32760978, 0.410764903, 0.335517317, 0.35444632, 0.29943937, 0.42878947, 0.3302651, 0.434012443, 0.353381842, 0.35972103, 0.33805928, 0.4121291, 0.32565516, 0.438328296, 0.352249742, 0.37386546, 0.31274882, 0.44359672, 0.34966287, 0.449816823, 0.347339749, 0.3645786, 0.3142378, 0.4049013, 0.3247548, 0.415775776, 0.336492032, 0.3550565, 0.29557902, 0.4244408, 0.33055955, 0.439543188, 0.352993488, 0.35923678, 0.3333718, 0.40916777, 0.32602674, 0.445474207, 0.351492345, 0.374936, 0.30588934, 0.43853006, 0.3488337, 0.455934376, 0.347427815, 0.36464566, 0.30711943, 0.39877424, 0.32067636, 0.413397372, 0.332278043, 0.35621405, 0.29046723, 0.41900504, 0.32500276, 0.433982909, 0.349339843, 0.3588541, 0.33133367, 0.40610623, 0.32106498, 0.440362424, 0.347929239, 0.3732322, 0.3065751, 0.43838155, 0.34725147, 0.446033955, 0.343338907, 0.36342567, 0.30832776, 0.4029883, 0.32300204, 0.413535178, 0.331691802, 0.35411534, 0.2939533, 0.42868793, 0.3270585, 0.428219289, 0.350830168, 0.36091158, 0.33448002, 0.41161263, 0.3216874, 0.427461654, 0.34721151, 0.37451068, 0.30906332, 0.44392437, 0.34960988, 0.446273208, 0.344311059, 0.3633956, 0.30986443, 0.39986402, 0.31867933, 0.416786045, 0.334065378, 0.3578964, 0.2928334, 0.423062, 0.32431403, 0.434950501, 0.349017203, 0.36214003, 0.33167845, 0.40598387, 0.32039896, 0.425303698, 0.34344101, 0.37246507, 0.30835098, 0.442526, 0.3439301, 0.436692864, 0.342816055, 0.36338812, 0.31150466, 0.4001649, 0.3185268, 0.394545257, 0.328599513, 0.3517161, 0.29411975, 0.42290986, 0.32264438, 0.414903462, 0.344614804, 0.3552617, 0.33501148, 0.40624687, 0.32092485, 0.415606916, 0.342784673, 0.37019256, 0.30842775, 0.44016883, 0.34377727, 0.430297315, 0.341207236, 0.3605549, 0.31090677, 0.3978305, 0.32029545, 0.39357692, 0.326601118, 0.35007796, 0.29519576, 0.42145324, 0.32538062, 0.42066896, 0.345269114, 0.35285312, 0.33453608, 0.40593106, 0.32255512, 0.420471758, 0.343331605, 0.3662871, 0.30794305, 0.44263402, 0.34633413, 0.429952979, 0.340429932, 0.3527439, 0.3093222, 0.40091825, 0.3185828, 0.391478926, 0.32897681, 0.34552717, 0.29463643, 0.42533243, 0.3261448, 0.416152209, 0.348329335, 0.35233277, 0.335393, 0.40767106, 0.32192925, 0.418491274, 0.346500278, 0.3632371, 0.31212673, 0.44197822, 0.34509575, 0.435401678, 0.343766659, 0.35265645, 0.31110156, 0.4038347, 0.32078278, 0.412296534, 0.335854322, 0.34369564, 0.29694736, 0.43109477, 0.32799467, 0.431746721, 0.349892318, 0.34830707, 0.33641574, 0.41216266, 0.3247875, 0.435473114, 0.347212434, 0.36374405, 0.31174308, 0.44910353, 0.3478247, 0.449161857, 0.343014687, 0.35012865, 0.31318316, 0.40706474, 0.31975234, 0.409894377, 0.3346093, 0.34501162, 0.2963828, 0.42999405, 0.32595894, 0.430675626, 0.350779563, 0.3473419, 0.33473107, 0.41142052, 0.3235194, 0.432757735, 0.347703606, 0.3604275, 0.309655, 0.4466709, 0.34733576, 0.449914575, 0.342352659, 0.35082868, 0.3104149, 0.40594253, 0.32050526, 0.412903816, 0.333534032, 0.3435477, 0.2961879, 0.43048924, 0.328499, 0.433902025, 0.34964484, 0.34797645, 0.33611915, 0.41307586, 0.3284506, 0.440934122, 0.349049538, 0.36527535, 0.31041777, 0.44925532, 0.3510948, 0.457517087, 0.342789263, 0.35574844, 0.3112385, 0.40865245, 0.3256701, 0.415414363, 0.335161477, 0.3504377, 0.2970825, 0.43187356, 0.33062422, 0.433624357, 0.349989831, 0.352244, 0.3358407, 0.41524658, 0.32819837, 0.4372015, 0.35029161, 0.3661026, 0.31091592, 0.45319176, 0.3533537, 0.447688818, 0.341887593, 0.35511932, 0.3092904, 0.41101304, 0.32474908, 0.409569085, 0.331846684, 0.34543285, 0.29321516, 0.4322237, 0.32841748, 0.42692107, 0.345640123, 0.3505106, 0.33218002, 0.41591176, 0.32674235, 0.428556651, 0.343786359, 0.36345252, 0.30870193, 0.44919324, 0.34959424, 0.435465455, 0.336561948, 0.34792125, 0.3074911, 0.409575, 0.32086194, 0.40381071, 0.332299143, 0.34866703, 0.29635838, 0.43026516, 0.32578966, 0.422150046, 0.345107615, 0.35198328, 0.33739802, 0.41324157, 0.32699576, 0.428099483, 0.348310918, 0.3693551, 0.31089768, 0.45022324, 0.35433015, 0.440172732, 0.338847637, 0.35436174, 0.30869523, 0.40659514, 0.32749227, 0.406187356, 0.331717312, 0.3505393, 0.29312015, 0.428016, 0.33607304, 0.428942412, 0.347905517, 0.34949505, 0.33232325, 0.41078407, 0.33527324, 0.433243811, 0.347230732, 0.36256, 0.30897176, 0.45305008, 0.3602317, 0.436489701, 0.337620705, 0.35441732, 0.31482622, 0.406655, 0.32801688, 0.40337652, 0.331690609, 0.34681138, 0.29698664, 0.44190273, 0.33255956, 0.431403369, 0.352668822, 0.35105997, 0.33803424, 0.42022356, 0.33096567, 0.431612134, 0.35209918, 0.36336127, 0.3066664, 0.4596755, 0.35572782, 0.440229446, 0.344428778, 0.35274637, 0.30830064, 0.4156101, 0.32948777, 0.408030838, 0.342828512, 0.34811848, 0.29429948, 0.44595703, 0.3334782, 0.446508348, 0.365095079, 0.35325506, 0.32851678, 0.4202731, 0.3319826, 0.432804853, 0.354451895, 0.36348033, 0.3001879, 0.45833424, 0.3536955, 0.434517413, 0.34394446, 0.34945762, 0.30299786, 0.4117821, 0.3268654, 0.398648471, 0.338074148, 0.3447925, 0.28862306, 0.4390726, 0.33006945, 0.422378033, 0.351613969, 0.34960952, 0.3286602, 0.41602096, 0.3305288, 0.425886899, 0.350585729, 0.35938814, 0.2982401, 0.45577624, 0.35111764, 0.430984944, 0.339242369, 0.3460899, 0.29887867, 0.41046488, 0.32342365, 0.400245994, 0.334624261, 0.3447168, 0.2850557, 0.43929073, 0.32923406, 0.427919596, 0.347073257, 0.34776303, 0.3230757, 0.41589078, 0.32924584, 0.431553394, 0.350028157, 0.36269867, 0.2965197, 0.45685607, 0.35252038, 0.437774003, 0.34049204, 0.3493648, 0.29967654, 0.41013065, 0.3251456, 0.401710689, 0.336494356, 0.3455961, 0.28473684, 0.43638837, 0.33097297, 0.428111315, 0.349704623, 0.3491264, 0.32371122, 0.41395745, 0.33199236, 0.431913823, 0.350661069, 0.36208698, 0.29837266, 0.4573542, 0.35594147, 0.440340012, 0.338058412, 0.34975573, 0.30094507, 0.40804872, 0.32805496, 0.4066796, 0.333775818, 0.3452708, 0.28407088, 0.4360947, 0.33202878, 0.430496991, 0.348342866, 0.3484822, 0.32458064, 0.41320816, 0.33109918, 0.431365579, 0.349053741, 0.36340314, 0.2975373, 0.455572, 0.35604212, 0.441246957, 0.339601606, 0.35132074, 0.30447567, 0.41324857, 0.33011162, 0.419414967, 0.339366823, 0.34842134, 0.2888661, 0.4369347, 0.33474997, 0.435448468, 0.351831168, 0.3471928, 0.32245833, 0.4144745, 0.3330265, 0.433106184, 0.349993378, 0.36186618, 0.29562855, 0.45497435, 0.35746008, 0.450206339, 0.341494471, 0.35408062, 0.29855657, 0.40897188, 0.3258448, 0.410074919, 0.336353749, 0.3469269, 0.2839489, 0.43995294, 0.33181363, 0.430081189, 0.349856526, 0.35143086, 0.32256985, 0.4143403, 0.33260477, 0.431901813, 0.352778643, 0.36349946, 0.2968708, 0.45811766, 0.35791206, 0.439555287, 0.342303604, 0.3482867, 0.29795468, 0.41245446, 0.33028948, 0.404294133, 0.337644458, 0.34485605, 0.28598845, 0.44080436, 0.3360141, 0.424115449, 0.349358231, 0.34708485, 0.32762975, 0.4184779, 0.33685884, 0.426592439, 0.349488109, 0.35769945, 0.30744836, 0.45970485, 0.3588573, 0.430497706, 0.335664481, 0.34556186, 0.30155432, 0.40598094, 0.33204654, 0.40209353, 0.334638596, 0.33867845, 0.28964478, 0.43776694, 0.33640316, 0.420131654, 0.348454505, 0.33999363, 0.32387063, 0.4101853, 0.3361123, 0.423758, 0.355442256, 0.3506305, 0.2949644, 0.44634968, 0.35615927, 0.435703337, 0.34233731, 0.33764634, 0.29526043, 0.40325472, 0.33083913, 0.39834699, 0.339018196, 0.33434924, 0.2740762, 0.41081238, 0.31027678, 0.421832621, 0.353455871, 0.3396613, 0.31201908, 0.3845541, 0.30947354, 0.425604999, 0.354351461, 0.35276532, 0.28497866, 0.42455515, 0.33270252, 0.424466938, 0.341669977, 0.34478575, 0.28803524, 0.37934488, 0.3066854, 0.397100836, 0.339448273, 0.33627126, 0.27429643, 0.4132908, 0.3145305, 0.417876482, 0.349755734, 0.33907628, 0.3127596, 0.38859993, 0.312111, 0.42128548, 0.355673641, 0.3508959, 0.2840766, 0.42822894, 0.33770823, 0.431500256, 0.34338221, 0.34284827, 0.2879604, 0.38401985, 0.30762088, 0.395477742, 0.341070622, 0.3353123, 0.27292427, 0.41846538, 0.31820542, 0.42167446, 0.358795106, 0.34003463, 0.30971447, 0.39318362, 0.31892633, 0.431592852, 0.361695766, 0.35120335, 0.28472987, 0.43089283, 0.3385756, 0.437735438, 0.34488675, 0.34624678, 0.28288308, 0.38458517, 0.30821124, 0.411923259, 0.34282586, 0.3394474, 0.26996648, 0.41500053, 0.31755367, 0.434067309, 0.359950244, 0.3403785, 0.30985817, 0.3885318, 0.31658235, 0.439069867, 0.360736102, 0.35033777, 0.28594458, 0.43745953, 0.3355015, 0.447507799, 0.348375469, 0.34236377, 0.2876403, 0.39412817, 0.30623665, 0.412449509, 0.344610751, 0.33494765, 0.26751742, 0.42529246, 0.30846444, 0.429469556, 0.354751557, 0.3381026, 0.30209327, 0.39795354, 0.30726415, 0.428986967, 0.355678886, 0.3485577, 0.2804743, 0.43956557, 0.3225087, 0.431072235, 0.340049624, 0.339716, 0.28288534, 0.39052874, 0.29582107, 0.406679928, 0.338802308, 0.33324692, 0.26859304, 0.43210986, 0.30384487, 0.433865607, 0.357527286, 0.3416149, 0.3128307, 0.40030444, 0.3013902, 0.435976714, 0.358403802, 0.3485541, 0.28529793, 0.43560836, 0.3222231, 0.444389492, 0.3466658, 0.3453027, 0.2870499, 0.39028126, 0.2965985, 0.416925222, 0.341739178, 0.3414313, 0.2731721, 0.4192263, 0.30296794, 0.426705033, 0.356063068, 0.33908978, 0.30981418, 0.3910015, 0.30392468, 0.429404974, 0.36246866, 0.34927788, 0.2841735, 0.42769593, 0.32390153, 0.437885255, 0.353887677, 0.3405124, 0.2855371, 0.37298518, 0.29653946, 0.410642773, 0.349322706, 0.3381405, 0.2781888, 0.39851022, 0.30549568, 0.437563568, 0.368758708, 0.33932927, 0.3184243, 0.38314986, 0.30665946, 0.433060229, 0.377513856, 0.35912254, 0.28506094, 0.41861743, 0.33501503, 0.476324439, 0.365692884, 0.34883535, 0.28430927, 0.37629643, 0.3211428, 0.449303001, 0.362723351, 0.34332228, 0.27685738, 0.40423185, 0.31859428, 0.471948296, 0.379660189, 0.3458126, 0.3120345, 0.38367158, 0.3201392, 0.47081092, 0.380691856, 0.35395858, 0.28834006, 0.4307201, 0.3396007, 0.482397825, 0.36028403, 0.34142995, 0.28382948, 0.36930597, 0.31251583, 0.44578588, 0.3580046, 0.33446965, 0.26656306, 0.4007445, 0.31953976, 0.464237154, 0.373925328, 0.3459402, 0.31424603, 0.38638645, 0.31991604, 0.471395046, 0.393444777, 0.35009804, 0.28041244, 0.4333453, 0.36234328, 0.478052527, 0.372337908, 0.34260118, 0.2804126, 0.37499303, 0.3314058, 0.443989426, 0.374707967, 0.3353282, 0.2697627, 0.4070132, 0.33870065, 0.472512275, 0.387171477, 0.34058952, 0.30727366, 0.3920495, 0.33751085, 0.471205682, 0.391891062, 0.3491889, 0.27994612, 0.4309275, 0.35864767, 0.480900586, 0.369556218, 0.34177694, 0.28100115, 0.37485766, 0.3314576, 0.449397564, 0.371630996, 0.33370298, 0.26925507, 0.40431282, 0.33945778, 0.476552904, 0.38396889, 0.33933505, 0.30840775, 0.39358136, 0.34280577, 0.474911243, 0.39125365, 0.34978017, 0.28148004, 0.43741247, 0.3632313, 0.481526166, 0.371386528, 0.34331077, 0.27912036, 0.3800703, 0.3319034, 0.456011206, 0.374224931, 0.33828855, 0.26717547, 0.4083078, 0.34378538, 0.484032214, 0.389259487, 0.34390828, 0.30794093, 0.39556935, 0.343059, 0.486217946, 0.395050496, 0.34946615, 0.2833947, 0.4403928, 0.36431697, 0.493123353, 0.373366058, 0.33870435, 0.28154898, 0.38126028, 0.33565214, 0.459321052, 0.376433223, 0.33316973, 0.26767996, 0.4087547, 0.3434638, 0.479879439, 0.3886877, 0.34115177, 0.30746233, 0.39666352, 0.3476944, 0.47756815, 0.394201756, 0.35498014, 0.2799574, 0.439024, 0.3689212, 0.501115084, 0.375475615, 0.34559834, 0.27958226, 0.3811115, 0.34417975, 0.468103617, 0.378447413, 0.3419856, 0.269448, 0.4132404, 0.3539506, 0.49614349, 0.393839419, 0.3494232, 0.30953366, 0.39701992, 0.3574224, 0.507093191, 0.405970603, 0.36450338, 0.28744176, 0.44039997, 0.38277784, 0.523003697, 0.385240227, 0.35410762, 0.28899854, 0.38473704, 0.35630044, 0.488620669, 0.385716081, 0.35164237, 0.28003135, 0.41866148, 0.3601726, 0.516858339, 0.401248753, 0.35649928, 0.31769335, 0.40170777, 0.36328614, 0.509613276, 0.40747878, 0.36172274, 0.2887587, 0.4410376, 0.3869688, 0.5231722, 0.385514706, 0.34827664, 0.29040107, 0.38610384, 0.3571989, 0.484493911, 0.388018876, 0.34793514, 0.28208873, 0.41680804, 0.36335397, 0.505817354, 0.403272241, 0.3515519, 0.31850153, 0.4004283, 0.3621669, 0.50597316, 0.405268103, 0.35077634, 0.28879488, 0.44119623, 0.38022605, 0.507197142, 0.380135983, 0.3404274, 0.2905438, 0.3855396, 0.35161814, 0.48134625, 0.386471212, 0.3392922, 0.28153253, 0.41993502, 0.36005968, 0.51379174, 0.401160985, 0.34938657, 0.32172194, 0.4020496, 0.3630947, 0.513612449, 0.408683836, 0.35495108, 0.29692313, 0.44534466, 0.386605, 0.52205205, 0.386458606, 0.3471347, 0.29776502, 0.39033166, 0.3599282, 0.493777543, 0.385243505, 0.34485206, 0.29157734, 0.42771682, 0.3661742, 0.519967079, 0.402638555, 0.34912097, 0.32922518, 0.41197798, 0.37293938, 0.521207929, 0.411251903, 0.35407728, 0.2957861, 0.44635484, 0.38727063, 0.514250875, 0.381718695, 0.3421626, 0.2966452, 0.3920758, 0.35796022, 0.49138537, 0.383284837, 0.33678624, 0.2857581, 0.4233754, 0.3604107, 0.510300398, 0.396045327, 0.34198776, 0.323891, 0.4058651, 0.36225256, 0.514277279, 0.404264241, 0.35028192, 0.29409808, 0.44432124, 0.3826444, 0.519465327, 0.382933557, 0.3422641, 0.29604173, 0.39004418, 0.35062253, 0.49228102, 0.381467193, 0.33922145, 0.27990776, 0.42183205, 0.35683042, 0.51060307, 0.39388141, 0.34441903, 0.3216579, 0.40374735, 0.35812715, 0.512072623, 0.401360333, 0.34981218, 0.29383433, 0.44457915, 0.37221336, 0.497940719, 0.37826097, 0.34546533, 0.29728016, 0.38992816, 0.34508303, 0.491553217, 0.373996139, 0.33520612, 0.28249562, 0.42392555, 0.35217044, 0.505882263, 0.388986796, 0.3372835, 0.31588608, 0.40212902, 0.35527688, 0.508814037, 0.396998316, 0.34418342, 0.28941494, 0.44662026, 0.3804203, 0.519190252, 0.374263674, 0.33382124, 0.2898311, 0.3864106, 0.3546714, 0.489442736, 0.37629047, 0.33241427, 0.2777306, 0.42034066, 0.35894, 0.510227919, 0.39145425, 0.3350131, 0.31485918, 0.40008307, 0.36056352, 0.522921979, 0.401285142, 0.344829, 0.28806657, 0.4406741, 0.37736553, 0.524067104, 0.378323436, 0.33372402, 0.2886922, 0.38542423, 0.347541, 0.482393235, 0.379528016, 0.33591822, 0.2802021, 0.4189619, 0.35473114, 0.504285753, 0.394302964, 0.33658758, 0.3172106, 0.4030349, 0.3597434, 0.516042888, 0.407844007, 0.3504063, 0.28289396, 0.4436475, 0.38196877, 0.509787679, 0.384027481, 0.33777085, 0.28572786, 0.3883339, 0.35115403, 0.486317337, 0.383379728, 0.33542392, 0.2728142, 0.41721565, 0.35802847, 0.510390162, 0.400120884, 0.34152249, 0.31209743, 0.40064996, 0.3628011, 0.515402436, 0.407863319, 0.34882796, 0.28288713, 0.43657854, 0.38470957, 0.522377968, 0.385988712, 0.34296763, 0.28590706, 0.3810928, 0.35445318, 0.48657915, 0.384623051, 0.33656752, 0.2732778, 0.4121397, 0.35140216, 0.504405439, 0.399700999, 0.34310964, 0.31039327, 0.39763275, 0.36146098, 0.517444372, 0.414277583, 0.3570992, 0.28690344, 0.439145, 0.3738433, 0.51803416, 0.388332814, 0.34954768, 0.29228532, 0.38120902, 0.3421931, 0.488659322, 0.393831551, 0.34490824, 0.2798883, 0.41492376, 0.35481808, 0.506818473, 0.405074954, 0.34783494, 0.32120714, 0.395358, 0.35239726, 0.50970459, 0.41473493, 0.35730016, 0.2926776, 0.43817165, 0.3710789, 0.512149453, 0.390710384, 0.3471381, 0.2979082, 0.38512516, 0.34953496, 0.491295844, 0.396826267, 0.3450137, 0.28432453, 0.42032662, 0.34948206, 0.516094685, 0.403479874, 0.3450323, 0.319655, 0.40056038, 0.35816997, 0.519560575, 0.410771698, 0.35448202, 0.2907261, 0.4357841, 0.37789977, 0.518039227, 0.380643815, 0.33910838, 0.28812537, 0.38096675, 0.35045037, 0.488575369, 0.382023275, 0.33971223, 0.27794683, 0.41761255, 0.3589145, 0.510930002, 0.39337799, 0.34013212, 0.3130653, 0.3949788, 0.3650478, 0.508989394, 0.40416041, 0.34810245, 0.2896724, 0.43422413, 0.38090253, 0.51760155, 0.379025877, 0.34192154, 0.29106086, 0.3784256, 0.3570723, 0.493088156, 0.375230044, 0.33891556, 0.2752225, 0.412093, 0.3605964, 0.514615774, 0.392494112, 0.3379633, 0.31488726, 0.39549008, 0.36570346, 0.522628188, 0.40163216, 0.3513356, 0.2900712, 0.4403297, 0.38266137, 0.526625156, 0.379871637, 0.33986276, 0.28746817, 0.38162544, 0.3540077, 0.507430077, 0.383442283, 0.33628377, 0.27535117, 0.41676328, 0.35819948, 0.52420938, 0.398166716, 0.34170344, 0.31438607, 0.39870673, 0.36375803, 0.524843097, 0.406825781, 0.35310027, 0.2858823, 0.43973666, 0.37864745, 0.530909956, 0.380890727, 0.34093952, 0.28945345, 0.3809725, 0.34947288, 0.50416702, 0.37768811, 0.33726004, 0.27665836, 0.41890433, 0.35223937, 0.527479351, 0.400230139, 0.34234202, 0.31558415, 0.40312982, 0.35367808, 0.531753004, 0.409816742, 0.34969053, 0.28540263, 0.43716532, 0.37106717, 0.526105404, 0.380832434, 0.3375654, 0.2876386, 0.38418663, 0.34158963, 0.49546209, 0.383252472, 0.33605078, 0.2756674, 0.4190995, 0.35052562, 0.515948892, 0.390702516, 0.34229127, 0.320782, 0.3980806, 0.3503862, 0.51215297, 0.39925319, 0.35076737, 0.29058552, 0.43664727, 0.36585453, 0.501738489, 0.375032902, 0.33664182, 0.2940184, 0.38266537, 0.3390062, 0.47654289, 0.364634097, 0.33036613, 0.28212878, 0.41681698, 0.35020456, 0.491720527, 0.39295733, 0.33565477, 0.32057297, 0.40104854, 0.36101148, 0.516052961, 0.4033539, 0.3435042, 0.29292908, 0.4373537, 0.36378613, 0.501079023, 0.368350893, 0.30740574, 0.29145366, 0.3931621, 0.30743775, 0.449564993, 0.366026461, 0.3224173, 0.28567433, 0.4147474, 0.35322058, 0.484606534, 0.392816782, 0.3384788, 0.3207798, 0.40203524, 0.36137584, 0.500351787, 0.401183724, 0.3573831, 0.2874937, 0.43938395, 0.3815698, 0.506529689, 0.376554579, 0.34110716, 0.2885414, 0.38847905, 0.35622084, 0.482754767, 0.384228408, 0.34569952, 0.28216186, 0.41708183, 0.35767877, 0.511009037, 0.398410082, 0.35045233, 0.31526437, 0.40290028, 0.37097675, 0.53139466, 0.403525472, 0.36103565, 0.28703952, 0.442292541, 0.379988283, 0.521448135, 0.372625768, 0.34248722, 0.2889956, 0.38294968, 0.35176665, 0.51496923, 0.384916633, 0.35534495, 0.27623197, 0.42145985, 0.36701795, 0.532256544, 0.398311853, 0.3697146, 0.31301823, 0.40221003, 0.3709595, 0.548925996, 0.403782666, 0.36969855, 0.28862017, 0.43516654, 0.3897026, 0.549512088, 0.378465414, 0.35885045, 0.29044354, 0.38232997, 0.36834863, 0.525663912, 0.384729505, 0.36607122, 0.2800863, 0.41405192, 0.37022844, 0.548491776, 0.398740649, 0.37739715, 0.32633743, 0.398084, 0.37199333, 0.544452012, 0.403833419, 0.36801013, 0.2949258, 0.4441681, 0.40636176, 0.56288749, 0.397724271, 0.37491062, 0.30020282, 0.38373655, 0.36555004, 0.53647536, 0.391903311, 0.3719403, 0.28552032, 0.42922863, 0.3753144, 0.546948791, 0.407847792, 0.37504295, 0.32236522, 0.41912827, 0.37428737, 0.546528697, 0.417087257, 0.39628848, 0.29513952, 0.45912364, 0.40713632, 0.557286024, 0.399404496, 0.38409692, 0.29893655, 0.40069672, 0.3555519, 0.513854504, 0.376794338, 0.3722939, 0.27744198, 0.40913895, 0.3605604, 0.524755895, 0.398965687, 0.38388395, 0.31777552, 0.41528478, 0.3737731, 0.538582265, 0.411978453, 0.39018524, 0.29582974, 0.46788394, 0.39904523, 0.543021023, 0.390481532, 0.37351736, 0.29835582, 0.40775573, 0.36598507, 0.484614849, 0.377326995, 0.370392, 0.28443474, 0.44025168, 0.3544763, 0.501102567, 0.384163946, 0.3602142, 0.31507796, 0.42238814, 0.35518506, 0.499936968, 0.389149427, 0.36067384, 0.28571716, 0.47237757, 0.3674213, 0.490385443, 0.364095241, 0.35669044, 0.28546196, 0.39779356, 0.35319474, 0.475555122, 0.362950861, 0.35816446, 0.27666652, 0.43732616, 0.37115344, 0.520232975, 0.383226275, 0.3611771, 0.32192767, 0.4197725, 0.39590785, 0.530128717, 0.402377456, 0.36268446, 0.29507715, 0.48109615, 0.38924375, 0.523641407, 0.363360912, 0.34476128, 0.27871165, 0.3867808, 0.32845387, 0.455897152, 0.354268879, 0.3359355, 0.2647578, 0.41318482, 0.32822958, 0.485641241, 0.371150851, 0.34549022, 0.30726126, 0.40535524, 0.34534284, 0.506778598, 0.376390815, 0.3693502, 0.28362265, 0.44979483, 0.37727123, 0.499451011, 0.352624804, 0.363277, 0.29690388, 0.39520845, 0.3345575, 0.465126872, 0.348411381, 0.3470191, 0.27398846, 0.42573804, 0.32041305, 0.477752984, 0.357601047, 0.3420508, 0.31020567, 0.4152595, 0.3380352, 0.512295663, 0.366084337, 0.35446328, 0.2894216, 0.4521726, 0.35186175, 0.537431777, 0.341323107, 0.3386432, 0.27797487, 0.38248268, 0.3134178, 0.485123664, 0.340135425, 0.33681315, 0.2647791, 0.41509923, 0.30704972, 0.49897325, 0.356486976, 0.33724254, 0.3009176, 0.40313962, 0.32606372, 0.543036401, 0.372936219, 0.3519979, 0.2775955, 0.44913146, 0.34316465, 0.537432313, 0.351683736, 0.32508016, 0.28607854, 0.39176452, 0.32499778, 0.512204528, 0.35489583, 0.32622883, 0.28160572, 0.43430692, 0.3333587, 0.513107538, 0.369682193, 0.3359019, 0.3135604, 0.41244164, 0.32809716, 0.530527115, 0.373328507, 0.35129267, 0.28321186, 0.4458281, 0.34201583, 0.520774782, 0.3524611, 0.33386618, 0.28051248, 0.38263047, 0.32076225, 0.489754468, 0.346586406, 0.3309814, 0.26159605, 0.41931754, 0.3257448, 0.495131969, 0.357581675, 0.3305706, 0.30176702, 0.39968327, 0.3202304, 0.495068103, 0.360590219, 0.353997, 0.2727996, 0.43678683, 0.3330077, 0.518016875, 0.335311085, 0.3378656, 0.282025, 0.38754573, 0.31915608, 0.469094187, 0.343150139, 0.3303631, 0.24961933, 0.4082783, 0.31025472, 0.47056821, 0.35251978, 0.3194051, 0.29439858, 0.38131747, 0.3086976, 0.493986994, 0.345006198, 0.3297746, 0.26440015, 0.42309853, 0.32355753, 0.4838579, 0.327316284, 0.30468404, 0.25537714, 0.36217588, 0.2933062, 0.447947085, 0.334740728, 0.3084277, 0.25367, 0.39771593, 0.29576075, 0.427360058, 0.347260952, 0.31583533, 0.3019584, 0.37414455, 0.30295858, 0.448021501, 0.350947142, 0.32437772, 0.27327153, 0.4143601, 0.31437698, 0.425336629, 0.32669422, 0.31330305, 0.28571925, 0.36944786, 0.30080408, 0.417451024, 0.331478745, 0.32017314, 0.27104232, 0.4001085, 0.29866305, 0.45137462, 0.355947405, 0.3301985, 0.31141233, 0.38345343, 0.3240576, 0.471540868, 0.353527039, 0.34315753, 0.2819849, 0.4168142, 0.33162808, 0.476521939, 0.344400615, 0.33775872, 0.28813937, 0.3674126, 0.30957374, 0.452478111, 0.360022783, 0.3518835, 0.27847198, 0.40025538, 0.31039557, 0.462019771, 0.369384319, 0.3541517, 0.3236757, 0.3822424, 0.31677678, 0.504299223, 0.373661309, 0.3768766, 0.29714495, 0.41736034, 0.34253627, 0.490741521, 0.355277628, 0.36321932, 0.30553162, 0.3566734, 0.31834587, 0.45947358, 0.369376451, 0.36342716, 0.3037147, 0.394617, 0.32053375, 0.468116373, 0.361777544, 0.34798175, 0.3298014, 0.37702185, 0.3334264, 0.479327977, 0.350790381, 0.3527956, 0.30497527, 0.4071151, 0.33989358, 0.47406286, 0.341850847, 0.35298443, 0.31478846, 0.36890203, 0.33901256, 0.466259837, 0.341962039, 0.34083295, 0.2906196, 0.3857193, 0.3307466, 0.475327522, 0.361698061, 0.34390965, 0.3373196, 0.37926963, 0.34970093, 0.495796204, 0.358871281, 0.36507595, 0.29865476, 0.3826836, 0.36336365, 0.471657336, 0.346975744, 0.32983398, 0.31216928, 0.33792958, 0.3404432, 0.470549315, 0.36145848, 0.31477222, 0.28465933, 0.38351464, 0.32635254, 0.502151012, 0.366188198, 0.347311, 0.32968706, 0.36691123, 0.33440527, 0.526925027, 0.385721475, 0.3500107, 0.31162158, 0.4183858, 0.38944593, 0.51647079, 0.363506764, 0.34052318, 0.31229818, 0.3464502, 0.37158373, 0.437387228, 0.351083577, 0.31755856, 0.2838808, 0.39487514, 0.35266745, 0.481713533, 0.375425607, 0.32949787, 0.3293063, 0.38614917, 0.37219164, 0.470166147, 0.385995895, 0.37371853, 0.29359135, 0.40067044, 0.36332685, 0.487904698, 0.374456137, 0.3454649, 0.29646444, 0.3709192, 0.35522452, 0.472941428, 0.364233255, 0.31638384, 0.28703168, 0.4149676, 0.37338874, 0.538003922, 0.410208911, 0.34176227, 0.33245084, 0.3874773, 0.36844304, 0.489242226, 0.386502624, 0.32928243, 0.30929697, 0.42117652, 0.37914768, 0.517532229, 0.392489672, 0.33591306, 0.33476675, 0.36430916, 0.36421978, 0.521479368, 0.39296931, 0.33002615, 0.30564386, 0.39509055, 0.36278, 0.520376921, 0.397876918, 0.35911337, 0.3458126, 0.38726425, 0.37784496, 0.495760828, 0.39998129, 0.38725862, 0.3262892, 0.44175345, 0.39941388, 0.50020504, 0.382978946, 0.3631998, 0.33191097, 0.38817433, 0.38803, 0.513245106, 0.405073464, 0.34212387, 0.3194319, 0.42606336, 0.38569418, 0.523171008, 0.400590956, 0.35574102, 0.3441702, 0.41051695, 0.40126136, 0.571624815, 0.387302816, 0.36256036, 0.31659427, 0.4415259, 0.42160484, 0.537636101, 0.375516117, 0.33346948, 0.33371443, 0.37638006, 0.40201184, 0.543459058, 0.376773685, 0.33407483, 0.32899886, 0.4027749, 0.39120027, 0.525363505, 0.387087941, 0.35395205, 0.3506892, 0.38206342, 0.3938834, 0.550160348, 0.376769364, 0.3605345, 0.3482385, 0.4009824, 0.3934192, 0.571437299, 0.373315096, 0.3554179, 0.3642608, 0.38634267, 0.35742027, 0.524474204, 0.363063216, 0.35430488, 0.34139168, 0.43530944, 0.3697613, 0.516928077, 0.368706346, 0.35759124, 0.36340344, 0.40099663, 0.3748624, 0.558037281, 0.405386597, 0.37057972, 0.35269699, 0.4525797, 0.4162168, 0.570222437, 0.405859232, 0.3660618, 0.37945336, 0.41124687, 0.4118652, 0.577569306, 0.388765574, 0.36292017, 0.35552463, 0.4248741, 0.3790423, 0.515816391, 0.415864348, 0.34113583, 0.36488158, 0.44557962, 0.39226517, 0.615355909, 0.40590933, 0.3712325, 0.3664323, 0.42395988, 0.4138712, 0.623308957, 0.404834151, 0.43733752, 0.44918668, 0.48536995, 0.5197181, 0.709820151, 0.448060274, 0.46052653, 0.44579968, 0.51655614, 0.48675704, 0.771689534, 0.435965866, 0.56473124, 0.44395304, 0.5141469, 0.5180377, 0.773670256, 0.473614037, 0.54238033, 0.4828405, 0.6182683, 0.5135287, 0.787993252, 0.40391013, 0.48605716, 0.44859532, 0.6336876, 0.51325047, 0.59759599, 0.40680173, 0.49421832, 0.4512109, 0.61486226, 0.49544674, 0.660552919, 0.447653055, 0.49459967, 0.48162615, 0.59868795, 0.5152836, 0.598041534, 0.473165125, 0.48847622, 0.4921355, 0.6287201, 0.5137628, 0.581391811, 0.428314567, 0.4422261, 0.49108508, 0.570346, 0.477641, 0.489512503, 0.395334542, 0.4428264, 0.5082275, 0.55081636, 0.50660026, 0.478075236, 0.420123965, 0.42545715, 0.47995514, 0.60738254, 0.48933145, 0.470051706, 0.436526537, 0.48781928, 0.501772, 0.5947084, 0.4999915, 0.460796714, 0.419644952, 0.4072698, 0.4592523, 0.4961315, 0.48636535, 0.432279646, 0.392522663, 0.4435933, 0.47477946, 0.55304664, 0.5136667, 0.466623306, 0.403592616, 0.46151143, 0.5192043, 0.5593496, 0.54169, 0.521797836, 0.452463359, 0.45615417, 0.5471842, 0.6028126, 0.52717716, 0.495585322, 0.434989303, 0.45931795, 0.6239099, 0.60679084, 0.49325845, 0.502966285, 0.510190248, 0.44009596, 0.6241472, 0.4885121, 0.47519976, 0.486539721, 0.444131285, 0.4099495, 0.56421626, 0.54585254, 0.44127116, 0.470808804, 0.441878408, 0.43449733, 0.5592641, 0.58024365, 0.42502135, 0.451786578, 0.356217653, 0.4075413, 0.5360812, 0.49202865, 0.43440717, 0.534675539, 0.426545173, 0.46935913, 0.5444522, 0.54364437, 0.4825319, 0.536826193, 0.479806423, 0.47516856, 0.5293693, 0.5790985, 0.47715428, 0.539502382, 0.525642931, 0.47321483, 0.5559512, 0.5352025, 0.56171095, 0.555397987, 0.474936634, 0.461693, 0.52214557, 0.5306486, 0.5601428, 0.573126614, 0.47631073, 0.4556358, 0.5012879, 0.5011158, 0.53443104, 0.550252497, 0.4768987, 0.48210683, 0.50245106, 0.5004702, 0.51972896, 0.540649056, 0.512037933, 0.48884642, 0.5217017, 0.47172603, 0.51651216, 0.530397654, 0.445212662, 0.49895978, 0.5222173, 0.48663098, 0.5237514, 0.533688247, 0.416576922, 0.4642812, 0.48601797, 0.43147066, 0.49796247, 0.48702541, 0.412957847, 0.4938954, 0.51779896, 0.4485755, 0.4859499, 0.50512594, 0.406911999, 0.4733677, 0.5352388, 0.39827192, 0.51610374, 0.463499993, 0.431220442, 0.46395996, 0.5650189, 0.38807744, 0.50311464, 0.362868965, 0.359455138, 0.4511998, 0.5255745, 0.43810916, 0.56908476, 0.377509117, 0.407832563, 0.48210275, 0.5002833, 0.05087138]
```
