## Supplementary data files for "Systematic contextual biases in SegmentNT potentially relevant to other nucleotide transformer models": ecm1_pos90.txt (part 2 of 7)

```
intron=[0.25890782, 0.25118354, 0.22054635, 0.23711878, 0.27180833, 0.29124296, 0.28242663, 0.21315229, 0.18993932, 0.23081037, 0.29783762, 0.29843134, 0.27541792, 0.21214305, 0.21088466, 0.22278817, 0.3163236, 0.27951232, 0.2657404, 0.19192992, 0.17807704, 0.16872194, 0.17721973, 0.25929922, 0.26029474, 0.18007664, 0.19598906, 0.2035437, 0.23487349, 0.27811182, 0.2546622, 0.1748678, 0.17972709, 0.19942303, 0.2005499, 0.26184455, 0.257362, 0.15022829, 0.1672826, 0.18361074, 0.19409586, 0.26646107, 0.22415426, 0.14192961, 0.1700559, 0.2207655, 0.20129545, 0.21550676, 0.18673946, 0.16033912, 0.20747574, 0.22093908, 0.23338474, 0.23093945, 0.20956564, 0.17085274, 0.21574418, 0.21944402, 0.21549898, 0.22085933, 0.24521422, 0.19884674, 0.23111941, 0.2123867, 0.22225769, 0.2374059, 0.21497993, 0.1956409, 0.1950453, 0.21383765, 0.20032789, 0.22003348, 0.24070162, 0.1992217, 0.21931733, 0.17661998, 0.19059771, 0.23769337, 0.24995676, 0.20259199, 0.2605704, 0.28364182, 0.2581051, 0.2650369, 0.2523392, 0.19784172, 0.2699434, 0.30837953, 0.2729388, 0.28197414, 0.25534767, 0.18727908, 0.26438257, 0.2757867, 0.2510929, 0.24567282, 0.232827, 0.1761883, 0.26157507, 0.25196633, 0.20132573, 0.22666338, 0.22448115, 0.20536733, 0.3257176, 0.35380134, 0.18701285, 0.25886008, 0.22364067, 0.2206043, 0.29269174, 0.27233398, 0.2037649, 0.32157412, 0.20062995, 0.18487367, 0.2628958, 0.25460067, 0.177189, 0.26542106, 0.19190587, 0.1492256, 0.22617543, 0.21822645, 0.17133702, 0.26576266, 0.20343977, 0.17498644, 0.280362, 0.26733464, 0.16768771, 0.25862002, 0.21832009, 0.15352742, 0.24153727, 0.30138648, 0.18616095, 0.26550698, 0.19943954, 0.12409677, 0.2516387, 0.23540644, 0.13391165, 0.23471935, 0.21968625, 0.11080949, 0.20364192, 0.20912887, 0.12925772, 0.2182816, 0.21068327, 0.11383648, 0.20016709, 0.19502452, 0.13448687, 0.23223473, 0.2094114, 0.12375972, 0.20148645, 0.18201135, 0.12169092, 0.18723418, 0.14585927, 0.10488693, 0.15587729, 0.14869279, 0.09041941, 0.14811464, 0.13823497, 0.09867968, 0.15112728, 0.14366673, 0.09391218, 0.1422585, 0.13057674, 0.09148026, 0.14592905, 0.12848087, 0.11501236, 0.13140468, 0.11753571, 0.07873362, 0.13639078, 0.12113509, 0.08764779, 0.11368017, 0.10083471, 0.07523113, 0.12673984, 0.1267579, 0.087891, 0.12994286, 0.10019722, 0.07315203, 0.12044666, 0.11976165, 0.08801346, 0.12747973, 0.12048612, 0.07852273, 0.12642194, 0.11483232, 0.08128228, 0.11916158, 0.11412371, 0.0722367, 0.10745261, 0.10687575, 0.08045051, 0.11780781, 0.10904954, 0.07027862, 0.09784711, 0.09486602, 0.06626265, 0.10390938, 0.09104759, 0.06057274, 0.08940154, 0.08868991, 0.06149089, 0.11444558, 0.10081081, 0.06548724, 0.09137811, 0.09682389, 0.05880238, 0.10371599, 0.09034532, 0.05374934, 0.08029374, 0.08539514, 0.05605976, 0.10898399, 0.08562355, 0.05290215, 0.0841895, 0.08061278, 0.04423655, 0.09954295, 0.07937299, 0.05058654, 0.08411672, 0.05216259, 0.03486744, 0.06392716, 0.06565651, 0.03222539, 0.05579267, 0.04693508, 0.02716644, 0.07119387, 0.06289589, 0.02586483, 0.04092861, 0.03819269, 0.02602776, 0.05737059, 0.05659762, 0.02661645, 0.04161891, 0.03841417, 0.02785839, 0.077147, 0.05536484, 0.02540513, 0.05077055, 0.03864206, 0.03246395, 0.09883067, 0.06583259, 0.02837554, 0.0552962, 0.04217334, 0.03977287, 0.07616945, 0.06704181, 0.02968076, 0.05333804, 0.03899744, 0.03860587, 0.06970424, 0.06539819, 0.02899296, 0.05110501, 0.03632767, 0.02960675, 0.06293402, 0.06031315, 0.02646957, 0.04964865, 0.03720715, 0.03002582, 0.05495847, 0.05937044, 0.02721604, 0.0516214, 0.03598332, 0.02801932, 0.0543164, 0.05429282, 0.02665235, 0.04365947, 0.03162153, 0.03253677, 0.04555336, 0.0501612, 0.02679561, 0.04242716, 0.03069796, 0.02896427, 0.04506125, 0.05095124, 0.02511365, 0.04160737, 0.03263436, 0.03237699, 0.04677173, 0.06226637, 0.02770755, 0.04250064, 0.0360361, 0.03000589, 0.05061776, 0.0611265, 0.02802335, 0.04070918, 0.03370033, 0.03456223, 0.04358149, 0.05725975, 0.02845156, 0.0400455, 0.03301091, 0.03410113, 0.04939232, 0.05491073, 0.02529685, 0.04100981, 0.03614931, 0.03720085, 0.05176387, 0.06329379, 0.02825832, 0.04303987, 0.04120163, 0.0340076, 0.05419936, 0.06321148, 0.02912958, 0.03998177, 0.0339633, 0.03648419, 0.05670059, 0.05683586, 0.03048114, 0.0383111, 0.03314015, 0.03116321, 0.04928603, 0.05223068, 0.02504075, 0.0342723, 0.03392871, 0.02924535, 0.04842895, 0.05769487, 0.02681908, 0.03555408, 0.03349818, 0.02505586, 0.0486352, 0.05410909, 0.02644031, 0.03469227, 0.02911997, 0.02805478, 0.04825472, 0.05114279, 0.02709943, 0.03526611, 0.03023121, 0.02678305, 0.05004855, 0.05331655, 0.02427946, 0.03646477, 0.03135476, 0.0308925, 0.05016747, 0.05964732, 0.02762082, 0.03780245, 0.03289898, 0.02663775, 0.04383697, 0.05127459, 0.02672891, 0.03514718, 0.03044098, 0.02916977, 0.04255924, 0.04878334, 0.02758503, 0.03423558, 0.02925449, 0.02314548, 0.03725651, 0.04605244, 0.02342121, 0.03262974, 0.03012679, 0.0239576, 0.03620744, 0.04988348, 0.02508192, 0.03562597, 0.03000608, 0.0213572, 0.03532166, 0.0468161, 0.02519096, 0.03288162, 0.02669847, 0.02510776, 0.03352949, 0.04426203, 0.02685538, 0.03369724, 0.02670398, 0.02080125, 0.03178556, 0.04546149, 0.02341598, 0.03493216, 0.02919118, 0.02297771, 0.03518188, 0.05130068, 0.02533013, 0.03589347, 0.03051952, 0.02018225, 0.03446803, 0.04753499, 0.02472608, 0.03281691, 0.02583157, 0.02286905, 0.03403485, 0.04322022, 0.02527704, 0.03170169, 0.02555416, 0.02006482, 0.033784, 0.04233903, 0.02241751, 0.03200764, 0.02810077, 0.02282032, 0.03527937, 0.0487191, 0.02518617, 0.03559402, 0.0294582, 0.02160332, 0.03445185, 0.0460251, 0.02492196, 0.03402251, 0.02610614, 0.02204582, 0.0326088, 0.04410649, 0.02630856, 0.03414716, 0.02543138, 0.01955445, 0.03202207, 0.04209742, 0.02194473, 0.03341993, 0.02739788, 0.02340293, 0.03480196, 0.0474187, 0.02367916, 0.03437784, 0.02755088, 0.02027024, 0.0340307, 0.04424057, 0.02345411, 0.03315878, 0.02467637, 0.02214773, 0.03545954, 0.04188123, 0.0252515, 0.03403592, 0.02503946, 0.01969696, 0.03675327, 0.0419632, 0.02241967, 0.03503169, 0.0275881, 0.02215377, 0.03748905, 0.04919762, 0.02318838, 0.03621342, 0.02933081, 0.01880891, 0.03896223, 0.0304607, 0.01719629, 0.02291836, 0.01924672, 0.01856553, 0.02985904, 0.02741348, 0.0176593, 0.02224091, 0.01971077, 0.01550316, 0.02572919, 0.02770131, 0.01623333, 0.02283365, 0.02295969, 0.01747998, 0.02569644, 0.0327097, 0.01941201, 0.02354616, 0.02678779, 0.01534678, 0.02535438, 0.03234113, 0.01986927, 0.02263001, 0.02290152, 0.01583428, 0.02454639, 0.03319097, 0.02185969, 0.0230283, 0.02167227, 0.01401743, 0.02503559, 0.03476282, 0.01954562, 0.02250688, 0.02348191, 0.01673979, 0.0268903, 0.03896806, 0.02036146, 0.02396284, 0.02437572, 0.01565422, 0.02601181, 0.03700171, 0.02110074, 0.0225431, 0.02256311, 0.01755539, 0.02690217, 0.03670426, 0.02342461, 0.02414232, 0.02217471, 0.01661299, 0.02683631, 0.03675934, 0.01950973, 0.0249368, 0.02410842, 0.0206411, 0.0306419, 0.04523869, 0.02168672, 0.02854352, 0.02739749, 0.01810984, 0.02887337, 0.04125133, 0.02200639, 0.02674235, 0.02487272, 0.02061373, 0.02955105, 0.04129656, 0.02362315, 0.02777221, 0.02238156, 0.01844457, 0.02723886, 0.03648944, 0.01936035, 0.02581408, 0.02256298, 0.01916794, 0.02697212, 0.04034901, 0.02152139, 0.02745268, 0.02387978, 0.01847587, 0.02586408, 0.03693739, 0.02149453, 0.02540041, 0.02179052, 0.01861101, 0.02661343, 0.03610904, 0.02349075, 0.02595051, 0.02153628, 0.0179971, 0.02472126, 0.03448536, 0.01907144, 0.02524368, 0.02250121, 0.02046012, 0.02694395, 0.03895541, 0.02144764, 0.02636345, 0.02262267, 0.01753818, 0.02543239, 0.03430245, 0.021083, 0.02523273, 0.02037802, 0.01784341, 0.0246588, 0.03335964, 0.02303085, 0.02488235, 0.0196428, 0.01586909, 0.02395366, 0.03298403, 0.01899706, 0.02469716, 0.02102358, 0.01673765, 0.02517049, 0.03849472, 0.02089814, 0.02620629, 0.02213076, 0.01540195, 0.0257307, 0.03600578, 0.02127118, 0.02511651, 0.02087567, 0.01721389, 0.02637863, 0.03451094, 0.02302147, 0.02499376, 0.02031941, 0.01493709, 0.02459091, 0.03280276, 0.01923192, 0.02445876, 0.02192, 0.01752223, 0.02780702, 0.03830711, 0.02118419, 0.02590232, 0.02247737, 0.01577091, 0.02598253, 0.03577494, 0.02133294, 0.02449797, 0.02007678, 0.01564703, 0.02567227, 0.03466552, 0.02280397, 0.02412251, 0.01909403, 0.01313267, 0.02305581, 0.03311448, 0.01863089, 0.02287905, 0.02033543, 0.01455072, 0.02458971, 0.03750474, 0.02045804, 0.02422089, 0.02142369, 0.01342426, 0.02300517, 0.03375312, 0.02035807, 0.02276998, 0.0199011, 0.01479885, 0.0228261, 0.03335301, 0.02217612, 0.02300693, 0.01957734, 0.01373166, 0.02250182, 0.0332582, 0.01885776, 0.02265447, 0.02059992, 0.0150021, 0.02371447, 0.03777195, 0.02051083, 0.0239054, 0.02132968, 0.01372443, 0.02298961, 0.03497547, 0.02020506, 0.02295715, 0.01976143, 0.0147309, 0.02193915, 0.03288737, 0.02152072, 0.02239449, 0.01880835, 0.01282084, 0.02076851, 0.03153127, 0.01780428, 0.02203238, 0.01941936, 0.01380836, 0.02188908, 0.03661092, 0.01938006, 0.02284806, 0.02013247, 0.01233328, 0.02084526, 0.03376526, 0.01982247, 0.02178099, 0.0186465289, 0.0140339918, 0.02187936, 0.03324857, 0.02148218, 0.02218336, 0.018027205, 0.0125918481, 0.02165302, 0.03279934, 0.01793032, 0.02207551, 0.0194431022, 0.0139155313, 0.02318617, 0.03737327, 0.02002656, 0.02342014, 0.0200132485, 0.012513971, 0.021866, 0.03332468, 0.0198911, 0.02209992, 0.01874428, 0.01373001, 0.02129195, 0.03233023, 0.02133165, 0.02182817, 0.01808922, 0.0123874, 0.02136499, 0.03154613, 0.01801071, 0.02133291, 0.01924063, 0.01372635, 0.0228827, 0.0365683, 0.01973493, 0.02255854, 0.01973383, 0.01220326, 0.02200916, 0.03324795, 0.01980933, 0.02196639, 0.01876985, 0.0139833, 0.02296761, 0.03293907, 0.02149568, 0.02266423, 0.01882895, 0.01267723, 0.02300914, 0.0318693, 0.01804182, 0.02259522, 0.0198783, 0.01388775, 0.02219472, 0.03534581, 0.01966399, 0.02301618, 0.01999927, 0.0118503, 0.02001939, 0.03162468, 0.01897446, 0.02079626, 0.01812515, 0.01253121, 0.01960462, 0.03077064, 0.02026518, 0.02116635, 0.01769126, 0.01132183, 0.01959369, 0.03122371, 0.01741289, 0.02145226, 0.01884674, 0.01328175, 0.02322047, 0.03709394, 0.0195315, 0.02284681, 0.01970198, 0.01205448, 0.02248257, 0.03360232, 0.01977917, 0.02145583, 0.01849043, 0.01311091, 0.02109571, 0.03336988, 0.02131464, 0.02194031, 0.01851203, 0.01259981, 0.02166245, 0.03271233, 0.01810406, 0.02174871, 0.01996713, 0.01473014, 0.02313998, 0.0384456, 0.01975113, 0.02306877, 0.0203898, 0.01242051, 0.02190848, 0.03344836, 0.01937206, 0.02137955, 0.01834748, 0.01308529, 0.02111057, 0.03321743, 0.02040567, 0.02017114, 0.0179271, 0.01205227, 0.02137476, 0.03153226, 0.01752747, 0.02002519, 0.01914703, 0.01349865, 0.02178058, 0.03327207, 0.01855947, 0.02004649, 0.01935459, 0.01147922, 0.02024699, 0.03174322, 0.01876621, 0.01977871, 0.01807724, 0.01331059, 0.02068756, 0.03169743, 0.02045165, 0.02028889, 0.01793603, 0.01272287, 0.02294766, 0.03249807, 0.01795064, 0.02076784, 0.01933201, 0.01468929, 0.02494902, 0.03872775, 0.01999388, 0.0220643, 0.02029756, 0.01275536, 0.02188153, 0.03347409, 0.01936944, 0.02098198, 0.01904733, 0.0133144, 0.02163677, 0.0335844, 0.02123235, 0.02131148, 0.01874318, 0.01263207, 0.0229176, 0.03268605, 0.01771535, 0.02117664, 0.01988674, 0.01450035, 0.02374782, 0.03763922, 0.01979555, 0.0220891, 0.02084703, 0.0133693, 0.0233266, 0.03473359, 0.01945951, 0.02139828, 0.01947337, 0.01471267, 0.02418557, 0.03599259, 0.02139334, 0.02151688, 0.01943411, 0.01364522, 0.02364286, 0.03618209, 0.01761055, 0.02090895, 0.02038171, 0.01488335, 0.02414623, 0.04080518, 0.01958835, 0.02233198, 0.02178627, 0.01410634, 0.02421911, 0.03793649, 0.01950438, 0.02228788, 0.02055252, 0.01767966, 0.02388313, 0.03778011, 0.0208833, 0.02249035, 0.02015861, 0.01502999, 0.02356725, 0.03705261, 0.0177503, 0.02182314, 0.02105533, 0.01678162, 0.02482834, 0.04213549, 0.01958431, 0.02325887, 0.02202821, 0.01567158, 0.02429366, 0.03844556, 0.01990436, 0.02286246, 0.02046139, 0.01693469, 0.02478276, 0.03911557, 0.0217445, 0.02300874, 0.01992932, 0.01579533, 0.02487951, 0.03737795, 0.01829385, 0.02333513, 0.02133438, 0.01724203, 0.02440316, 0.03697526, 0.01960599, 0.02405845, 0.02157402, 0.01293479, 0.02108225, 0.03155118, 0.01971285, 0.02185433, 0.01909509, 0.01337997, 0.02637125, 0.03243247, 0.02107806, 0.02172235, 0.01867178, 0.01224204, 0.02321998, 0.03366335, 0.0177357, 0.02308392, 0.02058418, 0.01500997, 0.03053675, 0.03851551, 0.01934854, 0.02336906, 0.02107426, 0.01296996, 0.02830737, 0.03704399, 0.01946345, 0.02156993, 0.01863643, 0.01353647, 0.02518168, 0.03674846, 0.02127985, 0.02095594, 0.01815145, 0.01276235, 0.02378159, 0.03468482, 0.0176941, 0.0207803, 0.01917103, 0.01372339, 0.02561789, 0.04112023, 0.01981187, 0.0220074, 0.02013782, 0.01287858, 0.02595153, 0.03781781, 0.01997673, 0.02126391, 0.01885965, 0.01393707, 0.02216122, 0.03746452, 0.02152634, 0.02164211, 0.01838405, 0.01271733, 0.02203888, 0.03600073, 0.01818756, 0.02123523, 0.01963913, 0.01408504, 0.02545247, 0.04533916, 0.0201378, 0.022701, 0.02161036, 0.01424773, 0.02653997, 0.04302543, 0.02050799, 0.02201005, 0.02015156, 0.01621731, 0.02800358, 0.04311737, 0.02159065, 0.02199743, 0.01984559, 0.0150151, 0.02789512, 0.04192038, 0.01785389, 0.02318732, 0.02108713, 0.01538229, 0.02845366, 0.04744202, 0.0199453, 0.02334214, 0.02160175, 0.01275883, 0.02816347, 0.04346789, 0.0208132, 0.02243308, 0.01979338, 0.01320001, 0.0279978, 0.04335654, 0.02199291, 0.02208943, 0.01965371, 0.0137252, 0.02892226, 0.04219486, 0.01734682, 0.02360739, 0.02162234, 0.0172921, 0.03062929, 0.04924636, 0.01951012, 0.02368721, 0.02249229, 0.01680425, 0.02896756, 0.04420707, 0.01899802, 0.0240721, 0.02045854, 0.01884981, 0.02863031, 0.0406018, 0.01978675, 0.02460499, 0.01980825, 0.01545104, 0.02597513, 0.03757729, 0.01667877, 0.02454859, 0.02159433, 0.01703743, 0.02647606, 0.04561429, 0.01922642, 0.02469053, 0.02146709, 0.01551642, 0.02727284, 0.04327256, 0.0207068, 0.02306414, 0.01954546, 0.01597623, 0.02830425, 0.04120331, 0.02243971, 0.02260734, 0.01906138, 0.01458668, 0.02830693, 0.0392599, 0.01873652, 0.02189386, 0.02012062, 0.01556039, 0.02929998, 0.04489075, 0.0198231, 0.02205944, 0.02026426, 0.01396462, 0.0260975, 0.04110124, 0.01940326, 0.02139942, 0.01903299, 0.01510029, 0.02523629, 0.03986339, 0.02037336, 0.02292788, 0.01909887, 0.01379932, 0.02456746, 0.03966846, 0.01661268, 0.02391479, 0.0213128, 0.0160579, 0.02616582, 0.04508953, 0.01830527, 0.02437356, 0.02093272, 0.01450439, 0.02517616, 0.04337277, 0.01825507, 0.02272608, 0.01865244, 0.01517649, 0.02503282, 0.04163162, 0.01964777, 0.02180334, 0.01868686, 0.01342754, 0.02434747, 0.04150742, 0.01669843, 0.0219098, 0.02019767, 0.01403033, 0.02492176, 0.04629698, 0.01831479, 0.02266841, 0.02067695, 0.01257357, 0.02381524, 0.04312844, 0.01799897, 0.02196194, 0.01889369, 0.01382891, 0.02404766, 0.04030335, 0.01983227, 0.02154602, 0.01751443, 0.01169819, 0.02388669, 0.03902791, 0.01683643, 0.02152282, 0.01837529, 0.01271637, 0.02487355, 0.04677241, 0.01899139, 0.02248165, 0.02010461, 0.01364719, 0.02546571, 0.04461147, 0.01881364, 0.02124845, 0.01795447, 0.01311709, 0.02672993, 0.04397136, 0.02041292, 0.02182036, 0.01754836, 0.01177128, 0.0254199, 0.04316432, 0.0175768, 0.02123989, 0.01966128, 0.01183114, 0.02608949, 0.04918675, 0.01943494, 0.02132646, 0.02019603, 0.01101011, 0.02501313, 0.04747977, 0.01934596, 0.02110949, 0.01857322, 0.01288698, 0.02691509, 0.04608058, 0.02026087, 0.02176103, 0.01843525, 0.01201921, 0.0266007, 0.0442089, 0.01706604, 0.02145231, 0.01956617, 0.01332732, 0.02871427, 0.05013238, 0.01892437, 0.02209304, 0.02046311, 0.01228077, 0.0279397, 0.04800842, 0.01855895, 0.02202429, 0.01875881, 0.01344225, 0.02872255, 0.04520644, 0.02000017, 0.02142237, 0.01807056, 0.01180218, 0.02731329, 0.0442089, 0.01692341, 0.02153097, 0.01941019, 0.0143156, 0.02928779, 0.0494973, 0.01929004, 0.02257835, 0.02011468, 0.01237876, 0.02732636, 0.04638286, 0.01901558, 0.02215789, 0.01905555, 0.01372795, 0.02895309, 0.04442465, 0.02041338, 0.02218667, 0.01861486, 0.01240713, 0.02837293, 0.04397091, 0.01726784, 0.02200679, 0.0197738, 0.01357068, 0.03097244, 0.05004475, 0.01920342, 0.02259474, 0.02037401, 0.01262697, 0.02863655, 0.0478576, 0.01854386, 0.02236283, 0.01880852, 0.01381301, 0.02990167, 0.04494736, 0.02006571, 0.02201796, 0.0182518, 0.01254576, 0.02946129, 0.04418953, 0.01703392, 0.02213508, 0.01941944, 0.01392329, 0.03124152, 0.05062426, 0.01900798, 0.02257917, 0.02002678, 0.01237523, 0.02919349, 0.04726775, 0.01866498, 0.02212999, 0.01869335, 0.01331729, 0.02952674, 0.04437692, 0.01993273, 0.02180061, 0.0181094, 0.01211432, 0.02911945, 0.04322344, 0.01693792, 0.02168044, 0.01923312, 0.0132698, 0.02997644, 0.04947205, 0.01902826, 0.02292576, 0.02015706, 0.01205461, 0.02798587, 0.04667611, 0.01874871, 0.0221684, 0.018513, 0.01338008, 0.02876442, 0.0447568, 0.02020402, 0.02206434, 0.01813403, 0.01191108, 0.02825202, 0.04400527, 0.01732675, 0.02206531, 0.01922284, 0.0132792, 0.02911478, 0.04994878, 0.019343, 0.02255059, 0.02007655, 0.01223506, 0.02782535, 0.04706314, 0.01907575, 0.02217036, 0.01860724, 0.01325578, 0.02754196, 0.04402447, 0.0202086, 0.02185235, 0.01793537, 0.01160548, 0.02634352, 0.04345361, 0.01712893, 0.02148511, 0.01900458, 0.012602, 0.02785715, 0.05024637, 0.01900085, 0.02232549, 0.01999116, 0.01161309, 0.02664379, 0.04695939, 0.01877035, 0.02184181, 0.01852586, 0.01285997, 0.02741982, 0.04503033, 0.0204497, 0.02196186, 0.01800759, 0.01162676, 0.0276718, 0.04449835, 0.01739103, 0.02179334, 0.01910803, 0.01276829, 0.02724382, 0.05012824, 0.01978307, 0.02258664, 0.02004755, 0.01185583, 0.02730342, 0.0475445, 0.01941813, 0.02218368, 0.01839807, 0.01306491, 0.02804999, 0.0448283, 0.02088712, 0.02211688, 0.01791879, 0.0117918, 0.02775282, 0.0437038, 0.0176334, 0.02219061, 0.01909738, 0.01310741, 0.02880231, 0.04983335, 0.01973226, 0.02312949, 0.01998671, 0.01200386, 0.02811507, 0.04688496, 0.01919525, 0.02244952, 0.01848914, 0.01345504, 0.02656687, 0.04445979, 0.02083159, 0.02210053, 0.0179487, 0.01224577, 0.02582746, 0.04370236, 0.01763803, 0.02228468, 0.01917323, 0.01335995, 0.02587053, 0.05053499, 0.01996652, 0.02332116, 0.02012565, 0.01207141, 0.02478206, 0.04720017, 0.0199662, 0.02325102, 0.01864213, 0.01367475, 0.02565711, 0.04535382, 0.02140875, 0.02296337, 0.01814738, 0.01205152, 0.02515712, 0.04532795, 0.01793225, 0.02225333, 0.01880538, 0.01300075, 0.02611085, 0.05139012, 0.01996911, 0.02250398, 0.01943194, 0.01179118, 0.02480268, 0.04638094, 0.01952809, 0.02171746, 0.01785083, 0.01296488, 0.02552, 0.04319605, 0.0213004, 0.02165428, 0.01744404, 0.01143256, 0.02508141, 0.04204113, 0.01796903, 0.02142904, 0.018611379, 0.0123085864, 0.0256062, 0.04708744, 0.02009593, 0.02199328, 0.0193755, 0.01147802, 0.02497733, 0.04358929, 0.01956675, 0.02202792, 0.0179395098, 0.0129718641, 0.02434072, 0.03936386, 0.0211942, 0.02142726, 0.01724401, 0.0115369, 0.02351636, 0.03829699, 0.01779251, 0.02127982, 0.0181383006, 0.0123784216, 0.02291138, 0.04427189, 0.02010773, 0.02196452, 0.0187440459, 0.0111787114, 0.02105181, 0.04238833, 0.02015029, 0.02172808, 0.0173661597, 0.012612585, 0.0210841, 0.03937674, 0.02178962, 0.02120944, 0.0169244073, 0.0112085519, 0.02091058, 0.03929071, 0.01842011, 0.02079136, 0.0179901868, 0.0122234607, 0.02110777, 0.0448649, 0.0210857, 0.02219125, 0.019058872, 0.0116920732, 0.02232017, 0.04407723, 0.02185124, 0.02160101, 0.01780866, 0.01330874, 0.02232291, 0.04016977, 0.02302989, 0.02111583, 0.01697923, 0.0118613, 0.02297843, 0.03969336, 0.01905784, 0.02092543, 0.0183582529, 0.0131251616, 0.02212876, 0.04428102, 0.02156011, 0.02165901, 0.0186143, 0.0118893, 0.02117436, 0.04142609, 0.021078, 0.02094799, 0.0173753221, 0.0128203155, 0.02094778, 0.03910256, 0.02268667, 0.02043518, 0.0167863499, 0.0115802279, 0.02108774, 0.03876681, 0.01931444, 0.01993184, 0.0176824424, 0.0125712929, 0.02149122, 0.04483508, 0.02173789, 0.0209672, 0.0184459537, 0.0114814602, 0.02069974, 0.04229932, 0.02149504, 0.0207336, 0.0174320191, 0.0132128466, 0.02222895, 0.03996127, 0.02305225, 0.02043187, 0.0170809068, 0.0118440036, 0.02185342, 0.04007957, 0.0194789, 0.02014769, 0.018281756, 0.0129899243, 0.02266386, 0.04487878, 0.02206989, 0.02183556, 0.0191393439, 0.0128418459, 0.02196075, 0.03908024, 0.02174116, 0.0207527, 0.0188484248, 0.0150263896, 0.02194942, 0.03755514, 0.02350349, 0.0209686, 0.0178631712, 0.0131671047, 0.02207754, 0.03678624, 0.0194057, 0.02068782, 0.0183602385, 0.0144100292, 0.02269991, 0.04182172, 0.02190081, 0.02199895, 0.0191164799, 0.0130214337, 0.02140879, 0.03903556, 0.02150271, 0.02164445, 0.0180690903, 0.0144549226, 0.0223283, 0.03660336, 0.02295179, 0.02107933, 0.0175628494, 0.0133295488, 0.02312874, 0.03601198, 0.01892816, 0.02048082, 0.0184838027, 0.0141421519, 0.02250387, 0.04111345, 0.02105696, 0.02147668, 0.0193314515, 0.0128633715, 0.02171681, 0.0383753, 0.02095467, 0.02109083, 0.0181902982, 0.0144954445, 0.02295594, 0.03607272, 0.0224451, 0.0210424, 0.0177655723, 0.0132149979, 0.02299516, 0.03570263, 0.01871246, 0.0204022, 0.018703131, 0.0141900638, 0.02375831, 0.04113084, 0.02095215, 0.02135787, 0.0196495801, 0.0132458368, 0.0221031, 0.03877011, 0.02089096, 0.02091376, 0.0184601191, 0.0145728383, 0.02199138, 0.03578617, 0.02250467, 0.02028766, 0.0174918566, 0.0131738279, 0.02153236, 0.03565645, 0.01889986, 0.01988234, 0.0183632094, 0.0141365947, 0.02201619, 0.04118165, 0.02129473, 0.02114023, 0.0194211602, 0.0130818812, 0.0211632, 0.0385289, 0.02133139, 0.02050969, 0.0183651373, 0.0148164062, 0.02247478, 0.03645292, 0.02259214, 0.02018831, 0.0177788585, 0.0132473093, 0.02153787, 0.03581586, 0.01883053, 0.01956399, 0.0183860436, 0.0140064973, 0.0217154, 0.04119459, 0.02101335, 0.02068316, 0.0189372115, 0.0128175281, 0.02043779, 0.03879375, 0.02075002, 0.02036757, 0.0179568063, 0.0144497352, 0.02134198, 0.03628724, 0.02234576, 0.02025168, 0.017564537, 0.0131824901, 0.02118475, 0.0353252, 0.01873502, 0.02000749, 0.0187513959, 0.0144173354, 0.0220982, 0.04138935, 0.02124984, 0.02161963, 0.0203066636, 0.0134572042, 0.02149991, 0.03921929, 0.0211988, 0.02134632, 0.0194318388, 0.0154215842, 0.02280707, 0.03764211, 0.02301779, 0.02111652, 0.0187452901, 0.0139797721, 0.02275109, 0.03776913, 0.01858173, 0.02064427, 0.0190588664, 0.0148534244, 0.02278938, 0.04249623, 0.02091484, 0.02147701, 0.0195436254, 0.0135334348, 0.02093429, 0.0395624, 0.02086945, 0.02071582, 0.0184058417, 0.0146412384, 0.02187232, 0.03708878, 0.02251897, 0.02052083, 0.0175799131, 0.0131280087, 0.02221676, 0.03633158, 0.01872491, 0.02022534, 0.0187201854, 0.0141527327, 0.02219071, 0.04103474, 0.02127505, 0.02111996, 0.0194762312, 0.0131505895, 0.02123576, 0.03887057, 0.02093348, 0.02065452, 0.0184901059, 0.014609091, 0.02258239, 0.03666984, 0.02241926, 0.02035866, 0.0181060545, 0.0132413637, 0.02253869, 0.03651631, 0.01886701, 0.02024636, 0.0189993698, 0.0145231485, 0.02270516, 0.04198141, 0.0214216, 0.0216876, 0.0201618634, 0.0134931728, 0.0213177, 0.03952792, 0.02109686, 0.02089712, 0.0187510177, 0.0146735376, 0.02236699, 0.03680543, 0.02256547, 0.02042857, 0.0178330243, 0.0130558889, 0.02175022, 0.03651854, 0.01899732, 0.02002279, 0.0186978057, 0.01410399, 0.02225351, 0.04288993, 0.02165179, 0.02162923, 0.0195816755, 0.0131926183, 0.0213208, 0.03992197, 0.02139444, 0.02104201, 0.0184201226, 0.0148092788, 0.02246132, 0.03693285, 0.02304388, 0.02075692, 0.0178934131, 0.0135852089, 0.02213471, 0.0364459, 0.01924003, 0.02031037, 0.0188598204, 0.0148078538, 0.02266704, 0.04102714, 0.02207243, 0.02151851, 0.0194600709, 0.0134723373, 0.02135359, 0.03946775, 0.0207827, 0.02101739, 0.0184691194, 0.0155074196, 0.02244196, 0.03727848, 0.02234726, 0.02044703, 0.0177092217, 0.0137759615, 0.02241801, 0.03685138, 0.01871252, 0.02016595, 0.0187176652, 0.0146525931, 0.02243805, 0.04139916, 0.02146617, 0.02124335, 0.0195822846, 0.0133941974, 0.02130782, 0.03953791, 0.02106184, 0.02078787, 0.01868679, 0.0149746183, 0.02255242, 0.03749606, 0.02296917, 0.02077019, 0.0179193076, 0.0132204387, 0.02199259, 0.03700733, 0.01897957, 0.02048485, 0.01909367, 0.0143126501, 0.0218689, 0.04232749, 0.02146343, 0.02178848, 0.0200737491, 0.0132844653, 0.02119653, 0.0406152, 0.02109441, 0.02123685, 0.0188438091, 0.0147063071, 0.02222499, 0.03769814, 0.0228103, 0.02090485, 0.0181936119, 0.0131480219, 0.0219103, 0.03796276, 0.01934199, 0.02034624, 0.0190983247, 0.0142289717, 0.02267518, 0.04260812, 0.02200168, 0.02164825, 0.0198863447, 0.013019423, 0.02140306, 0.04088823, 0.02158222, 0.02091969, 0.018829219, 0.0145993754, 0.02269317, 0.03801463, 0.02318823, 0.02077806, 0.0181883443, 0.013236342, 0.02245476, 0.03847978, 0.01936939, 0.0205204, 0.019136712, 0.0143377716, 0.02283228, 0.04371238, 0.02178098, 0.02161936, 0.0198842641, 0.0134064658, 0.02204103, 0.04129484, 0.02147825, 0.02089905, 0.0188029055, 0.0148765519, 0.02286653, 0.03815697, 0.02312187, 0.0206611, 0.0181092918, 0.0132570975, 0.02259441, 0.03817065, 0.01929992, 0.02020343, 0.0189337116, 0.0143147688, 0.0229325, 0.04395697, 0.02221982, 0.02121221, 0.0194224045, 0.0129486416, 0.02161757, 0.03985498, 0.02182683, 0.02052121, 0.0180677939, 0.0144954985, 0.02235931, 0.03703735, 0.02366457, 0.02018191, 0.017299464, 0.0128310425, 0.02204098, 0.03588377, 0.01964499, 0.01984171, 0.0180503409, 0.013808189, 0.02301022, 0.04100523, 0.02233434, 0.02091887, 0.0187477563, 0.0126150437, 0.02103694, 0.03855986, 0.02188699, 0.02038652, 0.0177765619, 0.0140093416, 0.02172981, 0.03622155, 0.02345693, 0.02024056, 0.0171271302, 0.0126028676, 0.02161029, 0.03565518, 0.01958474, 0.0200174, 0.0181530174, 0.0136443032, 0.02226966, 0.04041332, 0.02255999, 0.02129059, 0.018970523, 0.0125876153, 0.0215139538, 0.0379686579, 0.02269022, 0.02075301, 0.017775612, 0.0142186889, 0.0225443784, 0.0356677696, 0.02385376, 0.02047878, 0.0172435455, 0.0128419381, 0.0226531848, 0.0361302607, 0.01979509, 0.02033903, 0.0178144481, 0.0133925211, 0.0222951211, 0.0418226942, 0.02197381, 0.02130821, 0.0183298048, 0.0124396328, 0.0211270079, 0.0401952229, 0.02137626, 0.02080355, 0.0174323376, 0.0139865978, 0.0224170536, 0.0379287563, 0.02308896, 0.02066857, 0.0170088913, 0.0126261748, 0.0221331269, 0.0378396846, 0.01888963, 0.01998883, 0.017715238, 0.013713914, 0.02261889, 0.0428132, 0.02159772, 0.02108126, 0.0186568759, 0.0126562538, 0.02140011, 0.04012961, 0.02122757, 0.02043302, 0.0173882414, 0.0140863098, 0.02247251, 0.03802918, 0.02304642, 0.02024318, 0.0169683136, 0.0127535667, 0.02228976, 0.03805362, 0.01927919, 0.01983522, 0.0177782681, 0.0135873063, 0.02257071, 0.04327397, 0.02205472, 0.02102233, 0.0184460785, 0.0126241948, 0.02123343, 0.04089978, 0.02176745, 0.02016947, 0.0171370357, 0.0141746048, 0.02205376, 0.03786957, 0.02335151, 0.02001024, 0.0165087823, 0.0127758197, 0.02186562, 0.03760831, 0.01957784, 0.01967405, 0.0175159927, 0.0138031505, 0.02204628, 0.04293961, 0.02214127, 0.02052002, 0.0177291837, 0.0123790391, 0.02076926, 0.04112885, 0.0216739, 0.01974252, 0.0167010706, 0.0138846952, 0.02202272, 0.03826899, 0.02341464, 0.01951305, 0.0161044709, 0.0123183457, 0.02179196, 0.03824525, 0.01957298, 0.01932194, 0.0169081111, 0.0132386209, 0.022269398, 0.0439604819, 0.02216512, 0.0203747, 0.0177735798, 0.0121727502, 0.02135105, 0.04139187, 0.0216479, 0.0198052, 0.0168478675, 0.0136473775, 0.02188155, 0.03856605, 0.02327999, 0.01970886, 0.0162077136, 0.0121635916, 0.02205504, 0.03921115, 0.0192622, 0.01943584, 0.017517399, 0.0136375399, 0.0251831338, 0.0444239825, 0.02177022, 0.02032365, 0.0178073682, 0.012931711, 0.0243796948, 0.0417305157, 0.02121244, 0.0197398, 0.0169330258, 0.0143854739, 0.02375385, 0.03947388, 0.02302544, 0.0195596, 0.0166699868, 0.0133924019, 0.02452748, 0.04024185, 0.01895251, 0.01915109, 0.0180369355, 0.0143180545, 0.025338, 0.04724166, 0.02163755, 0.02031681, 0.0193949975, 0.0129511291, 0.02275853, 0.04308693, 0.02122422, 0.01964607, 0.0172357317, 0.0142402407, 0.02401794, 0.04064076, 0.02301087, 0.01929392, 0.0166194215, 0.0124912933, 0.02405621, 0.03811087, 0.01927465, 0.01889391, 0.017017154, 0.0132295797, 0.0237549637, 0.0445918068, 0.0217868, 0.02002538, 0.017570246, 0.0121489447, 0.0222974606, 0.0417523719, 0.02158536, 0.01938625, 0.0162859838, 0.0135425404, 0.022613544, 0.039250873, 0.0224730745, 0.0191066805, 0.0161175355, 0.0122053092, 0.0222770553, 0.0387161933, 0.0190568846, 0.0188028682, 0.0170537867, 0.0130935395, 0.0226913486, 0.0438126363, 0.0216218345, 0.0199424922, 0.0177231282, 0.0121483961, 0.02174858, 0.0411936827, 0.0213210359, 0.0194459036, 0.0167027302, 0.0135981822, 0.0229760576, 0.0392941274, 0.0230382476, 0.0192983281, 0.0162136015, 0.0122023793, 0.0227832012, 0.0391759053, 0.0192644168, 0.0189592112, 0.0169350132, 0.013241251, 0.0234471504, 0.0446728095, 0.0217644107, 0.0202445537, 0.0179378279, 0.0123326834, 0.0221305471, 0.0419924781, 0.0212556925, 0.0194918495, 0.0167039204, 0.0138029307, 0.0225508064, 0.039316617, 0.0230690092, 0.0194044504, 0.0164165534, 0.0124368155, 0.0224296022, 0.0385049954, 0.0192810353, 0.0189823769, 0.0170019642, 0.0132542038, 0.0227366313, 0.043572057, 0.0220449623, 0.0200945437, 0.0176969897, 0.0123331323, 0.0213940721, 0.0413321592, 0.0215599686, 0.0195485726, 0.0167984869, 0.0138558289, 0.0224095844, 0.039601136, 0.0228359327, 0.0193746593, 0.0164098367, 0.0125037348, 0.02238867, 0.03898512, 0.0192461908, 0.0191522483, 0.0172571018, 0.0135521116, 0.0228305012, 0.0448056422, 0.0218194257, 0.0201310217, 0.0178528596, 0.0124703422, 0.0211943295, 0.0423569977, 0.0212748758, 0.0195429958, 0.0168728922, 0.0140930666, 0.0218148157, 0.0391438566, 0.0229364019, 0.0193056408, 0.0165447108, 0.0126842298, 0.0223676544, 0.0394559838, 0.0189408772, 0.0188613161, 0.01732466, 0.0139785893, 0.02592819, 0.0464037657, 0.0198701937, 0.0226457193, 0.0222320575, 0.0146770133, 0.0283618923, 0.0476474166, 0.0186836589, 0.0223354679, 0.0206661299, 0.0196933448, 0.0376321822, 0.0461937711, 0.0197495278, 0.0237850938, 0.0237548929, 0.0167242587, 0.0353478007, 0.0446365736, 0.0163152628, 0.0233344641, 0.0246644374, 0.0182279442, 0.0362525955, 0.050750941, 0.018526759, 0.0247029215, 0.0262120869, 0.0173086245, 0.034162689, 0.048443608, 0.0180082507, 0.0237594694, 0.0247503277, 0.0200156309, 0.0347583108, 0.0453638881, 0.0196667351, 0.023997575, 0.0243313462, 0.0181929972, 0.0338427909, 0.0436009951, 0.0161234736, 0.0236195419, 0.025622651, 0.0198888257, 0.0336806364, 0.0493846908, 0.0182665866, 0.0250036772, 0.0271349717, 0.0188282244, 0.0326683261, 0.0484351665, 0.0174634028, 0.0241580103, 0.0250141229, 0.0204290319, 0.0343145691, 0.0450574234, 0.0192281548, 0.0239467453, 0.0240393225, 0.018731229, 0.0334865153, 0.044558797, 0.0160084944, 0.0242495313, 0.0263309348, 0.0202347729, 0.03483659, 0.05138926, 0.0180330481, 0.0256608706, 0.0276939552, 0.0192074087, 0.03262941, 0.04966405, 0.0174298957, 0.0249114595, 0.0259121247, 0.0214163698, 0.03495893, 0.04626214, 0.0189056732, 0.0245872419, 0.0243230369, 0.0190082956, 0.0322127528, 0.0435069762, 0.0158242173, 0.0243490878, 0.0252778586, 0.0208050348, 0.032075353, 0.0493494347, 0.0175490584, 0.0253675804, 0.026693074, 0.0198705252, 0.0305233672, 0.0475608446, 0.0171545483, 0.0247256272, 0.025005104, 0.0225414783, 0.0335261934, 0.0437228419, 0.019232979, 0.0254311189, 0.0233574398, 0.0216652192, 0.0315816179, 0.0440585986, 0.0162130296, 0.024990648, 0.0246537738, 0.0242628511, 0.0318552516, 0.0492557995, 0.0179793052, 0.0261623468, 0.0255596992, 0.0225753877, 0.0296014789, 0.0470554009, 0.0173135642, 0.0251748189, 0.023647612, 0.0248570275, 0.0305809807, 0.0436353497, 0.0189546216, 0.0249103997, 0.0227768477, 0.0224605724, 0.0300407428, 0.0430352315, 0.0157257244, 0.0244664438, 0.0236067139, 0.0247557834, 0.0311905425, 0.0488059074, 0.0176853146, 0.0258818548, 0.0250991099, 0.0229713507, 0.0294104535, 0.047109656, 0.0171401128, 0.0249705948, 0.0235786904, 0.0255090222, 0.0318866633, 0.0441367663, 0.018915426, 0.0247113518, 0.022856975, 0.022554785, 0.0302528646, 0.0430648327, 0.015715979, 0.0241832156, 0.0236148797, 0.023799805, 0.0306645725, 0.0477726273, 0.0174220521, 0.0252421275, 0.0245385766, 0.0224755891, 0.029338697, 0.0469571948, 0.0169563685, 0.024998676, 0.0234188121, 0.0251959227, 0.0337974168, 0.0436919257, 0.0187683161, 0.0248551443, 0.0227596331, 0.0226613227, 0.0327332765, 0.0422932133, 0.0155489845, 0.0244467407, 0.0236437134, 0.0241504349, 0.0334729217, 0.0480188392, 0.0175012834, 0.0258462392, 0.0249978229, 0.0226750486, 0.0322090387, 0.0461255312, 0.0170420166, 0.0252643563, 0.0236044805, 0.0250685308, 0.0336829685, 0.0429371111, 0.0188111402, 0.0249441434, 0.0227476396, 0.0222435724, 0.0327484347, 0.0425029397, 0.0156023605, 0.0248074643, 0.0240017585, 0.0244095009, 0.0328626633, 0.0486875251, 0.0175460335, 0.0261863787, 0.0254424606, 0.0231742896, 0.0314836875, 0.0462510772, 0.0170707572, 0.0254246313, 0.0237457529, 0.0261119027, 0.0333556533, 0.0434941873, 0.018867068, 0.0248719752, 0.022717176, 0.0234914571, 0.0326375701, 0.0429177284, 0.0156656411, 0.0246801283, 0.0239645001, 0.0252931081, 0.0328503735, 0.0485996008, 0.0176340379, 0.0259233266, 0.0263690706, 0.0243722536, 0.031487342, 0.0466563962, 0.0170118436, 0.0253197048, 0.0242370926, 0.0267949514, 0.0340270847, 0.0438333936, 0.0188659169, 0.0247423816, 0.0228202064, 0.0236095265, 0.03211974, 0.04227686, 0.0156538449, 0.0241170358, 0.0235191137, 0.0251748879, 0.0327819251, 0.047484111, 0.0174874812, 0.0250367504, 0.0244224798, 0.0237722658, 0.0306837, 0.04498963, 0.0169559252, 0.0245390162, 0.02293182, 0.0265705, 0.0327166095, 0.0427610502, 0.0186452996, 0.0240422171, 0.0222316179, 0.0236920249, 0.0311178137, 0.0423884653, 0.0153930178, 0.0235819668, 0.0229423121, 0.0245949384, 0.0314051285, 0.0477402508, 0.0171768945, 0.0245929323, 0.0238179602, 0.0226750039, 0.02959975, 0.04642771, 0.0167163163, 0.0241672546, 0.0228278637, 0.0260422416, 0.03303206, 0.0440774, 0.0184839014, 0.0236860104, 0.0220648833, 0.023003852, 0.03096518, 0.04223954, 0.0153314639, 0.0233561434, 0.0227557253, 0.0243527126, 0.03173163, 0.04787321, 0.0171762817, 0.0244826488, 0.02364721, 0.02290175, 0.03031492, 0.04643049, 0.0167392939, 0.0241121426, 0.02277209, 0.02561394, 0.03356641, 0.04415019, 0.0185504705, 0.0239764154, 0.02211506, 0.0230036, 0.03263406, 0.04355303, 0.0153663, 0.0234136526, 0.02282042, 0.02418215, 0.03355775, 0.04959124, 0.0172482003, 0.0247944463, 0.0239735, 0.02302091, 0.0320218503, 0.0483520515, 0.0168311317, 0.0243633147, 0.02269642, 0.02560825, 0.03387326, 0.044447653, 0.0183910783, 0.0239504743, 0.02181655, 0.02268725, 0.0328709148, 0.0443205573, 0.015405071, 0.0238048583, 0.02329482, 0.02447236, 0.0338909328, 0.0510715246, 0.0173638053, 0.0250542853, 0.02455244, 0.02333695, 0.0329259932, 0.0494397208, 0.0168602411, 0.0249140672, 0.02358037, 0.026203, 0.0351770818, 0.0461545847, 0.0186087545, 0.0246869288, 0.02267671, 0.02304419, 0.0331904329, 0.0446577966, 0.015492727, 0.02431597, 0.02345214, 0.02421438, 0.033602085, 0.0496048518, 0.017246576, 0.0254002735, 0.02453404, 0.02279196, 0.0312008113, 0.0476441197, 0.0167088546, 0.0248260405, 0.02273349, 0.02510241, 0.0323827565, 0.0441615954, 0.0184027925, 0.0246628206, 0.02219264, 0.02246721, 0.032468196, 0.0444085822, 0.0153661286, 0.0241506547, 0.02321496, 0.02397499, 0.0332048237, 0.0507011414, 0.0171882734, 0.0249539521, 0.02398289, 0.02255629, 0.0314975455, 0.0489497632, 0.0167858284, 0.0250890777, 0.02324577, 0.02571066, 0.0354932509, 0.0458411798, 0.0185297988, 0.0247580819, 0.02224143, 0.02291672, 0.0324750841, 0.0444492064, 0.0153669072, 0.0241856333, 0.02319634, 0.02442299, 0.0339384638, 0.0509218015, 0.0172496494, 0.0261549558, 0.02431071, 0.02312007, 0.0323366821, 0.0492352843, 0.0168330502, 0.0253414791, 0.02332014, 0.02596275, 0.0358319022, 0.0465263091, 0.0185379516, 0.0253677499, 0.02294607, 0.0234041, 0.036089059, 0.0471532233, 0.0157270171, 0.0257275458, 0.0242161, 0.02491639, 0.037140213, 0.0555264801, 0.0177915525, 0.0274835806, 0.02539783, 0.023669, 0.035629075, 0.0519116446, 0.0173163489, 0.0260011945, 0.02452338, 0.02641862, 0.0390683524, 0.0497172326, 0.0191086326, 0.0258549936, 0.02371569, 0.0237081, 0.0376440659, 0.0480107628, 0.0158386342, 0.0254919603, 0.02484573, 0.0253163, 0.0393265821, 0.0544082448, 0.017557947, 0.0261414535, 0.02594652, 0.02399866, 0.0379565507, 0.0520804152, 0.0169203524, 0.0259044785, 0.02451024, 0.02678758, 0.0398391448, 0.0482873768, 0.0186469778, 0.0256056413, 0.02371258, 0.02371545, 0.0372898653, 0.0468431823, 0.015501624, 0.0249896944, 0.02456518, 0.02524553, 0.0384265818, 0.0533359274, 0.0174522214, 0.0264837649, 0.02576062, 0.02360688, 0.035734605, 0.0515878126, 0.0170037523, 0.02588154, 0.02447285, 0.02646647, 0.0382890403, 0.0476432778, 0.0186413229, 0.0256925039, 0.02383194, 0.02353862, 0.0384296328, 0.0477379076, 0.0155391172, 0.0256039202, 0.02471148, 0.02485194, 0.0394189171, 0.054159794, 0.0173932835, 0.0267635304, 0.02578541, 0.02368719, 0.0380672626, 0.0525840409, 0.0170064364, 0.0264103618, 0.02444948, 0.02666355, 0.0415621623, 0.049353797, 0.0187709443, 0.0265001319, 0.02358578, 0.02389821, 0.0399918184, 0.048279766, 0.0155753307, 0.0258224439, 0.02468616, 0.02526898, 0.0400169902, 0.0543317832, 0.0176469274, 0.0279763881, 0.02559212, 0.02379174, 0.0383363776, 0.0536936708, 0.0171666965, 0.0269460604, 0.02408175, 0.02647907, 0.0412613675, 0.0498873964, 0.0189145282, 0.0265156515, 0.02309696, 0.02374756, 0.0389569625, 0.0489763096, 0.0156993009, 0.0262688473, 0.02418681, 0.02530369, 0.0400126018, 0.0552747138, 0.0175791159, 0.0278814901, 0.02524652, 0.0241027, 0.03837908, 0.05408984, 0.0172295645, 0.026819393, 0.02429152, 0.02697828, 0.0421426669, 0.0508863479, 0.0191293675, 0.0267840195, 0.02340219, 0.02398069, 0.04063668, 0.0499093, 0.0157840867, 0.0259922352, 0.02411207, 0.02537486, 0.0411049, 0.05623336, 0.017830709, 0.0275325701, 0.02557023, 0.02408205, 0.0385997, 0.05489596, 0.0173278507, 0.0274086483, 0.02457156, 0.02731836, 0.04147308, 0.05100545, 0.0190918129, 0.0270545837, 0.02388013, 0.02421558, 0.03980781, 0.05042882, 0.0158918519, 0.026293179, 0.0246700626, 0.0256487802, 0.04034622, 0.05691535, 0.0178889576, 0.0278073773, 0.0257972069, 0.0242459644, 0.03846215, 0.0558161, 0.0174087267, 0.0272506513, 0.0244363621, 0.0271554217, 0.04134657, 0.05142337, 0.0191400666, 0.0266967546, 0.0233850181, 0.023998104, 0.0388944037, 0.0507774837, 0.0158785302, 0.0258355923, 0.024564838, 0.0257825889, 0.0403354205, 0.0572329871, 0.0179486424, 0.0272064358, 0.0260650292, 0.0246457253, 0.038042549, 0.0555500798, 0.0173974652, 0.0263665542, 0.0244759824, 0.0275364164, 0.0406812802, 0.0533327945, 0.0192077961, 0.0257950965, 0.0236533806, 0.0242651384, 0.0385330394, 0.0518278331, 0.0159351472, 0.0252007619, 0.0242941808, 0.0257231742, 0.0397538394, 0.058457654, 0.0179628953, 0.0274333898, 0.0254961662, 0.0245835241, 0.0382647067, 0.0569378771, 0.017460376, 0.0264819469, 0.0241332874, 0.027703356, 0.0414067656, 0.0529142991, 0.0193910263, 0.0266811084, 0.0234596543, 0.0248241667, 0.03980789, 0.05216462, 0.0160081033, 0.0261967257, 0.0243257992, 0.0261693746, 0.03983536, 0.05804772, 0.0180957634, 0.0280629992, 0.025952246, 0.0250284951, 0.03891499, 0.05641457, 0.0175840743, 0.0281180125, 0.0247598756, 0.0281358883, 0.0413263217, 0.0521742329, 0.0193105284, 0.0280470345, 0.0237085484, 0.0246434323, 0.0390812121, 0.0510396287, 0.0160831325, 0.0271943491, 0.0247894507, 0.0265792646, 0.03925765, 0.05820323, 0.018153578, 0.0287440605, 0.0260910206, 0.0249885041, 0.0376139, 0.05679667, 0.017641563, 0.0277276114, 0.0244468432, 0.0277029611, 0.0405481, 0.05229367, 0.0193777867, 0.0275403131, 0.0236578844, 0.0238168612, 0.03710172, 0.0500382, 0.0160117093, 0.0267793946, 0.0245131887, 0.0247013848, 0.03615428, 0.05597972, 0.0180229079, 0.0277332868, 0.0259709042, 0.0229114909, 0.03250284, 0.05325352, 0.0175200514, 0.0266581438, 0.0249308236, 0.0257373657, 0.03537809, 0.05041997, 0.0193483382, 0.026494706, 0.0242630988, 0.0233000014, 0.03420168, 0.04925597, 0.0162129775, 0.0263790544, 0.0251796674, 0.025267113, 0.03529124, 0.05517343, 0.0182455219, 0.0275207348, 0.0265414994, 0.0241726916, 0.03308346, 0.0531469, 0.0177723635, 0.0270040352, 0.025120154, 0.02611815, 0.0361486, 0.04872794, 0.0193134956, 0.0264547113, 0.0238583311, 0.0233228505, 0.03419175, 0.04789211, 0.0161718968, 0.0263243709, 0.0253213476, 0.025193071, 0.03556792, 0.0548084, 0.0182410646, 0.0281834006, 0.0270207077, 0.0235845391, 0.03235895, 0.05231865, 0.0176536497, 0.0271683987, 0.0256043486, 0.0270308759, 0.03467501, 0.04860542, 0.0192504749, 0.0265545137, 0.0244388152, 0.0237622708, 0.03248227, 0.04698452, 0.0160626117, 0.0262846723, 0.0256167706, 0.0247073174, 0.03280826, 0.05283088, 0.0180170182, 0.0276623126, 0.026778413, 0.0230793711, 0.03137879, 0.05176715, 0.0175238699, 0.0270548761, 0.0256274734, 0.0261867177, 0.0337503, 0.0480929, 0.0192635618, 0.0267036315, 0.0247485675, 0.0232511703, 0.03206795, 0.04683521, 0.0160379037, 0.0262775756, 0.0258080009, 0.0246739611, 0.03305606, 0.052723, 0.0180631485, 0.0275201127, 0.0271239784, 0.0232750177, 0.03121891, 0.05105976, 0.0175958257, 0.0269208122, 0.0257505812, 0.0259486735, 0.03404155, 0.04741619, 0.0193162858, 0.0264598783, 0.0244397428, 0.0229936298, 0.03248748, 0.04622506, 0.0161035694, 0.0257778186, 0.0253650043, 0.0244430732, 0.03343648, 0.05240802, 0.0180884711, 0.0275127105, 0.0264875237, 0.0229314473, 0.03146296, 0.05087274, 0.0176980272, 0.0270322096, 0.0254168063, 0.0262957849, 0.0338581, 0.04708026, 0.0193410907, 0.0266235452, 0.0244314224, 0.0233164299, 0.03215935, 0.04625257, 0.0161625911, 0.0262433998, 0.0254189502, 0.025051171, 0.03330918, 0.05225726, 0.0181366187, 0.0277552325, 0.0267725121, 0.0233165268, 0.03128269, 0.05073073, 0.0177203324, 0.0271059722, 0.02549452, 0.0263453, 0.03380771, 0.04754288, 0.0194336548, 0.0268963948, 0.024272155, 0.0233067777, 0.03208143, 0.04640846, 0.0162718892, 0.0261150226, 0.0254305061, 0.0248309877, 0.03297048, 0.05249636, 0.0182763916, 0.0279047638, 0.026471341, 0.0232291128, 0.03071118, 0.05073194, 0.01779899, 0.0274105184, 0.025421517, 0.0262313951, 0.03380586, 0.04756441, 0.0194874741, 0.0274022482, 0.02456082, 0.02297811, 0.03146587, 0.04614254, 0.0163132325, 0.0264388155, 0.0250477418, 0.023806287, 0.03223869, 0.05104766, 0.0182589311, 0.0276821591, 0.0264006, 0.02271041, 0.03019683, 0.0498051, 0.0177495982, 0.0271012224, 0.0250181761, 0.0255121514, 0.03294183, 0.04657552, 0.0194990188, 0.0269786045, 0.0241979957, 0.0230490062, 0.03278484, 0.04588713, 0.0163270496, 0.0267084576, 0.0254715439, 0.0245161895, 0.03412556, 0.05191676, 0.0183305796, 0.0280827004, 0.02655243, 0.02307182, 0.03230346, 0.0504612, 0.017891271, 0.0274387505, 0.02514005, 0.02591108, 0.03485008, 0.04694024, 0.0195775535, 0.0271879286, 0.0241789557, 0.0232491121, 0.03319865, 0.04590843, 0.0164138917, 0.0263621397, 0.0252300501, 0.0246369801, 0.03372536, 0.05179938, 0.0185851641, 0.0278625395, 0.0264425892, 0.0233531147, 0.03267986, 0.05074853, 0.0181499999, 0.0274221152, 0.0252115689, 0.0266441219, 0.03666341, 0.0471871, 0.0198786091, 0.0270103626, 0.02413035, 0.02377073, 0.03580211, 0.04639255, 0.016807152, 0.0269866623, 0.02585882, 0.02536015, 0.0371777, 0.05294176, 0.0188175421, 0.0284627602, 0.02728235, 0.02379399, 0.03710344, 0.05133655, 0.0183588173, 0.0279376544, 0.0257244743, 0.0270389915, 0.04009618, 0.04847476, 0.020063255, 0.0282880459, 0.0245647915, 0.0240626782, 0.03799009, 0.04740318, 0.0168121736, 0.0273767486, 0.0258955806, 0.0254917797, 0.03794402, 0.05349653, 0.0187992007, 0.0287298691, 0.0268549472, 0.0238954909, 0.03556777, 0.05158583, 0.0182800144, 0.0282397829, 0.02571771, 0.02730905, 0.03906238, 0.04885366, 0.0202036183, 0.0278660785, 0.02489764, 0.02398973, 0.03511184, 0.04697882, 0.0166076813, 0.0266004112, 0.0254725479, 0.02462174, 0.0346786, 0.05185745, 0.0185964424, 0.0274582841, 0.0266899131, 0.0231866725, 0.03182059, 0.05000341, 0.0182423051, 0.0270578526, 0.0248851702, 0.0257187523, 0.0337264203, 0.0464839153, 0.0198862366, 0.0266440772, 0.0240363777, 0.0229416452, 0.03204063, 0.04536943, 0.0168868974, 0.0260152463, 0.0251947623, 0.024214413, 0.0330886021, 0.0518384576, 0.0188163444, 0.0272038952, 0.0265444331, 0.0228006914, 0.03119371, 0.05052709, 0.0183341131, 0.0268207174, 0.0251978096, 0.025812313, 0.03457242, 0.04727146, 0.0201998912, 0.0269238204, 0.0241824277, 0.0229055732, 0.03240267, 0.0454786, 0.0168347452, 0.0262835324, 0.0253047962, 0.0245249681, 0.03357466, 0.05164133, 0.0188729186, 0.0274911467, 0.02651831, 0.02319311, 0.03162725, 0.04989806, 0.0182748176, 0.0268489942, 0.02519976, 0.02567819, 0.03486394, 0.04721413, 0.0202078521, 0.0268951673, 0.024452, 0.02314061, 0.03342468, 0.04631522, 0.0168715008, 0.0261011999, 0.02553558, 0.02475433, 0.0351659, 0.05262312, 0.0188716538, 0.0276010688, 0.02692562, 0.02345002, 0.03270488, 0.05046486, 0.018342685, 0.0271139592, 0.02548591, 0.02638531, 0.03582498, 0.04806613, 0.020278953, 0.0269210897, 0.02474163, 0.02391487, 0.03518632, 0.04737315, 0.0170337316, 0.026215991, 0.02591668, 0.02522663, 0.03635696, 0.05348286, 0.0191789586, 0.027468754, 0.02718266, 0.02363778, 0.03367688, 0.05137299, 0.0187641215, 0.0267225411, 0.0255310964, 0.0265777558, 0.03707448, 0.04833493, 0.0208240505, 0.0268904716, 0.0244868398, 0.0235800687, 0.03510066, 0.0472976, 0.0173361655, 0.0261579379, 0.025555186, 0.0249427594, 0.03583955, 0.05301407, 0.0193778034, 0.027575817, 0.0269471649, 0.0236580912, 0.0340859, 0.05159864, 0.018955633, 0.0270292833, 0.025420133, 0.026422454, 0.03669471, 0.0479759, 0.0208047032, 0.0267561618, 0.02454294, 0.02376006, 0.03562977, 0.04781592, 0.0175172538, 0.0261233188, 0.0257015433, 0.0248987768, 0.03644425, 0.05322764, 0.0194947105, 0.0276219379, 0.0270148087, 0.0235252492, 0.03426129, 0.05125407, 0.0188380647, 0.0269575603, 0.0255536214, 0.0265974477, 0.03757263, 0.04819579, 0.0208796598, 0.0270269327, 0.0244026929, 0.0237313733, 0.0354623161, 0.0467999764, 0.0173210967, 0.0263242126, 0.0252670813, 0.025073912, 0.03535023, 0.05265186, 0.019253809, 0.0274654049, 0.0264809895, 0.0235976204, 0.03345769, 0.05137359, 0.0187985413, 0.0270345863, 0.0251397341, 0.0262390301, 0.0359525383, 0.0476447344, 0.0207640547, 0.0267261453, 0.0239260104, 0.0233299918, 0.0340454057, 0.0458783023, 0.0172580238, 0.0261936728, 0.0248725303, 0.0245855972, 0.0346259959, 0.0520215966, 0.0193450004, 0.0275480971, 0.0263912976, 0.0234543439, 0.0329053886, 0.0508926548, 0.0188352931, 0.0266992394, 0.0250765849, 0.0261710249, 0.0356887169, 0.0474803634, 0.0206021219, 0.0263920557, 0.0239176787, 0.0234904792, 0.0337298848, 0.0464220904, 0.017156072, 0.0258091856, 0.0249174088, 0.024587879, 0.0348239169, 0.0523305349, 0.0192899592, 0.027190201, 0.0262541305, 0.023367431, 0.0330253728, 0.0506258793, 0.0187141839, 0.0267418828, 0.024878161, 0.0262986273, 0.0359519571, 0.0476158485, 0.0207863674, 0.0268567894, 0.0241676904, 0.0235120598, 0.0343581438, 0.0462657623, 0.0173146538, 0.026207203, 0.0248743724, 0.0244975369, 0.0349653251, 0.0520292372, 0.0194277856, 0.0275232121, 0.0265115649, 0.0235007685, 0.0333508365, 0.0506718494, 0.0189269632, 0.02705504, 0.0250193104, 0.0263044424, 0.0361049883, 0.0471168794, 0.0206497014, 0.0267477352, 0.0239953753, 0.0234518945, 0.0342017189, 0.0455071516, 0.017232744, 0.0261988919, 0.0248929746, 0.0251136236, 0.03560767, 0.05181903, 0.0193556212, 0.0278466735, 0.0261841286, 0.0236470737, 0.03377068, 0.05041131, 0.0187651049, 0.0274103042, 0.0248928126, 0.0264733732, 0.03560152, 0.04746596, 0.0205273982, 0.0273357164, 0.0236883853, 0.0238373186, 0.0340236388, 0.045896139, 0.0171142425, 0.0269017592, 0.0249405447, 0.0251425263, 0.0354915038, 0.0523150936, 0.0191549379, 0.0279281009, 0.0259201154, 0.0236031301, 0.0329763703, 0.0505039394, 0.0184481777, 0.0267974213, 0.02449258, 0.02632619, 0.0353376418, 0.0466045737, 0.0200351831, 0.0265743099, 0.0233180393, 0.023704648, 0.03324479, 0.04596478, 0.0167262889, 0.0261197463, 0.0247801, 0.02515858, 0.0342465, 0.05280352, 0.0186336264, 0.0272580329, 0.02649889, 0.0238462, 0.03249303, 0.05080475, 0.0181894638, 0.026809169, 0.02526052, 0.02650624, 0.03490357, 0.04757404, 0.0199900083, 0.0262008086, 0.0241274294, 0.023683507, 0.03312717, 0.0464883, 0.0166853052, 0.0256661046, 0.0251990221, 0.0249631777, 0.03405532, 0.05213023, 0.0186100397, 0.0268597305, 0.0263891649, 0.023697827, 0.03192248, 0.05016563, 0.0180636309, 0.0262119062, 0.02474131, 0.02656657, 0.03431564, 0.04608201, 0.0196665246, 0.0257647503, 0.02352027, 0.02381457, 0.03260499, 0.04550349, 0.0164312832, 0.0254069567, 0.0244594868, 0.0249802247, 0.03345353, 0.05112281, 0.0184091292, 0.0266988464, 0.02599903, 0.02362033, 0.03211291, 0.04898726, 0.0177592579, 0.0261296574, 0.0243434478, 0.0266460627, 0.03487391, 0.045775, 0.0195337962, 0.0259659272, 0.0237141717, 0.0238434952, 0.03353994, 0.0449741, 0.0162988864, 0.0257056132, 0.024684269, 0.0252638943, 0.03434635, 0.05089662, 0.0184943769, 0.0269752741, 0.0259866193, 0.0241658632, 0.03247652, 0.04919443, 0.0179003887, 0.0263405759, 0.0244303681, 0.0267501008, 0.03476788, 0.0460985, 0.0195885506, 0.0259765871, 0.02337578, 0.02385498, 0.03302827, 0.04536222, 0.0163487531, 0.0254569966, 0.0243386254, 0.0252053402, 0.0340357944, 0.0511783957, 0.0183554124, 0.0268649794, 0.02570097, 0.02416942, 0.0319849923, 0.0491580255, 0.0178225599, 0.0264647808, 0.024419615, 0.0272372961, 0.0345651433, 0.0458618291, 0.0195377339, 0.0261597093, 0.0234719012, 0.0244000368, 0.0331127942, 0.0451333597, 0.0163084362, 0.0257135946, 0.0244559348, 0.0255410206, 0.0337034836, 0.0509892963, 0.0183022749, 0.0269388575, 0.0257284995, 0.024242213, 0.0319058523, 0.0494483262, 0.0177891534, 0.0264046099, 0.024293514, 0.0271255206, 0.03444796, 0.04607561, 0.0194765348, 0.025925288, 0.02317593, 0.02416682, 0.03252256, 0.04477623, 0.0161934122, 0.0254148394, 0.02424385, 0.02560035, 0.03333813, 0.05077939, 0.0182379447, 0.0266953912, 0.02561305, 0.02443932, 0.03158399, 0.04936263, 0.0177751631, 0.0263460614, 0.02431847, 0.02733291, 0.03442176, 0.0463011, 0.0195373949, 0.026085848, 0.02341008, 0.02438911, 0.03258197, 0.04506664, 0.0163009111, 0.0257022735, 0.02452494, 0.02586511, 0.0336516239, 0.0513439775, 0.0183724072, 0.0270290878, 0.02598424, 0.02441465, 0.03184475, 0.04972088, 0.0178595334, 0.0264030434, 0.02451902, 0.02725749, 0.03435768, 0.04673893, 0.0195141509, 0.0261548944, 0.02366671, 0.02451005, 0.0330650881, 0.0463876761, 0.0164098646, 0.0257400051, 0.02480799, 0.02567965, 0.0336855464, 0.0524461232, 0.0183700155, 0.0269818101, 0.02603171, 0.02415534, 0.031690944, 0.0500578769, 0.017771259, 0.0265248287, 0.02434799, 0.02683252, 0.03450419, 0.04725156, 0.0195141118, 0.0262061637, 0.02321185, 0.02368915, 0.0327799, 0.04581885, 0.0162688978, 0.0254770815, 0.02425106, 0.025101, 0.03358321, 0.05158401, 0.0182917584, 0.0268484466, 0.02557637, 0.02416272, 0.0319081, 0.0505353, 0.0177941676, 0.0263356064, 0.02432603, 0.02736137, 0.03462522, 0.04691377, 0.0194991492, 0.0260002948, 0.02329306, 0.02445348, 0.03336031, 0.04619655, 0.0163031816, 0.0254257731, 0.02429229, 0.02548753, 0.03388513, 0.05186811, 0.0182770994, 0.0266762972, 0.02558772, 0.02427304, 0.03221678, 0.05020838, 0.0177688356, 0.0260421392, 0.02423128, 0.02734746, 0.03486117, 0.04741243, 0.0195680615, 0.0258823708, 0.0233332, 0.0243868, 0.03341178, 0.04635592, 0.0163331013, 0.0253369324, 0.02428469, 0.02565468, 0.03403129, 0.05181412, 0.0183155593, 0.026527755, 0.02550036, 0.02412985, 0.03196865, 0.05028097, 0.0177804884, 0.0259359498, 0.0240641, 0.02702386, 0.03441559, 0.04659999, 0.0194647107, 0.0255984906, 0.02278196, 0.02357371, 0.03211094, 0.04461648, 0.0161186941, 0.0250198115, 0.02378152, 0.02491047, 0.03317108, 0.0502458, 0.0181559753, 0.0261069313, 0.02553715, 0.02440228, 0.03220471, 0.04866952, 0.017685324, 0.0257323999, 0.02405518, 0.02729751, 0.03467046, 0.04550732, 0.0193892568, 0.025503099, 0.02311624, 0.02459244, 0.03303519, 0.04437666, 0.0162262172, 0.0249867588, 0.02407354, 0.02590743, 0.03400792, 0.05027347, 0.01823086, 0.02613718, 0.02520647, 0.02451967, 0.03207429, 0.04832081, 0.01760867, 0.02583961, 0.02387824, 0.02733818, 0.03476936, 0.04516796, 0.01936033, 0.02564567, 0.02301145, 0.02450034, 0.03321147, 0.04437672, 0.01621137, 0.02512251, 0.02409923, 0.02592403, 0.03405166, 0.05018561, 0.01820941, 0.02635854, 0.02531574, 0.02450576, 0.03160958, 0.04826624, 0.01751137, 0.02585887, 0.02377317, 0.0273028, 0.03425761, 0.0450463, 0.01926973, 0.02556374, 0.02276148, 0.02406435, 0.03238716, 0.04376967, 0.0159073, 0.02487542, 0.0236965, 0.02529511, 0.03330872, 0.04933797, 0.01797887, 0.02608378, 0.02492472, 0.02395825, 0.03165837, 0.04773299, 0.01746684, 0.0256656, 0.02357969, 0.02697789, 0.03425919, 0.04472543, 0.019247923, 0.0253960863, 0.02265602, 0.02414796, 0.03268797, 0.04376112, 0.0159922, 0.02496249, 0.02366477, 0.02540757, 0.03352261, 0.04963469, 0.01796822, 0.02619789, 0.02507293, 0.02421691, 0.03194856, 0.04785988, 0.0173962582, 0.0257966537, 0.02380384, 0.02696942, 0.0342629, 0.04465599, 0.01905945, 0.02562541, 0.02280771, 0.02389671, 0.03240859, 0.04356371, 0.0158114675, 0.025206482, 0.02383246, 0.02526203, 0.033277, 0.04941777, 0.0179292895, 0.0265514702, 0.02521665, 0.02404677, 0.03144473, 0.04785005, 0.0173820984, 0.0259710141, 0.02378235, 0.02676712, 0.03396128, 0.04480453, 0.0191168152, 0.0256771743, 0.02276662, 0.0239622, 0.03225709, 0.04366868, 0.015902251, 0.025204286, 0.02369765, 0.02508389, 0.03328815, 0.04965727, 0.01796084, 0.02642617, 0.02498863, 0.02391109, 0.03157075, 0.0476716, 0.01740563, 0.02601308, 0.02369323, 0.02680678, 0.03425829, 0.04478514, 0.01914484, 0.02574673, 0.02270636, 0.02396243, 0.03254398, 0.04390638, 0.01594559, 0.02529081, 0.02374873, 0.02525346, 0.03339383, 0.04965706, 0.01801951, 0.02649915, 0.02504019, 0.02394521, 0.03144926, 0.04775603, 0.01745951, 0.02610903, 0.0237904917, 0.0268561803, 0.03421372, 0.04512247, 0.0191932824, 0.0258517954, 0.0228481777, 0.0239683278, 0.03245208, 0.0439271, 0.01596542, 0.02531857, 0.02371653, 0.02527119, 0.03339437, 0.04982889, 0.0180932321, 0.026642995, 0.0251302347, 0.0240371265, 0.03163759, 0.0478641, 0.0175054986, 0.0261213016, 0.02383596, 0.02694556, 0.03423796, 0.0449688, 0.0192306209, 0.0258271229, 0.0228634048, 0.0241026003, 0.03244835, 0.04381597, 0.0159997381, 0.0253068376, 0.0238689445, 0.0253753606, 0.03329711, 0.04965285, 0.0180419162, 0.0264809579, 0.0252132118, 0.0241083615, 0.03152789, 0.04783492, 0.01752424, 0.02613069, 0.02396659, 0.02704313, 0.03424549, 0.04503452, 0.01924414, 0.02583704, 0.02281906, 0.02404378, 0.03230362, 0.04367282, 0.01598291, 0.02535996, 0.02382314, 0.02523257, 0.03317352, 0.04957287, 0.01807451, 0.02660853, 0.02514623, 0.02410952, 0.03153615, 0.04763084, 0.01755087, 0.02612375, 0.02383246, 0.02692956, 0.03413394, 0.04478879, 0.0192176346, 0.0257661417, 0.0228533112, 0.0239987858, 0.03252321, 0.0436039, 0.0159741342, 0.0253170189, 0.0238321759, 0.0253850296, 0.03353427, 0.04965007, 0.01804783, 0.02660658, 0.02524146, 0.02417434, 0.03162207, 0.04775076, 0.01744978, 0.02609166, 0.0239399541, 0.0271055698, 0.03439074, 0.04493222, 0.0192132443, 0.0257841107, 0.0229661427, 0.0241695214, 0.03263874, 0.04371141, 0.0159852, 0.02530642, 0.02394544, 0.0254631, 0.03358394, 0.04956984, 0.01802205, 0.02645875, 0.02525311, 0.02421672, 0.03169465, 0.04794127, 0.01743774, 0.02601916, 0.02398019, 0.02701536, 0.03451248, 0.04510593, 0.01913858, 0.02570748, 0.02293711, 0.02411295, 0.03261796, 0.043858, 0.01595264, 0.02521325, 0.0239088, 0.02540737, 0.03350749, 0.04967834, 0.01803805, 0.02649407, 0.02523671, 0.02423584, 0.03178633, 0.04799816, 0.0174762607, 0.026005704, 0.0238140263, 0.0270425305, 0.03431374, 0.04498405, 0.019196067, 0.0256520379, 0.0229018833, 0.0239692144, 0.03251367, 0.043851, 0.0159558486, 0.0251457077, 0.0239151362, 0.0252757668, 0.0333942, 0.04982333, 0.01799594, 0.02638129, 0.02518036, 0.02401333, 0.03156176, 0.04802131, 0.01742195, 0.025905, 0.02393305, 0.02694561, 0.0342859, 0.04508688, 0.0191383623, 0.0256532896, 0.0229398, 0.02390322, 0.0322979, 0.04380181, 0.0159490816, 0.025099583, 0.02397043, 0.02521186, 0.03330227, 0.04971775, 0.0179794, 0.02631841, 0.025172798, 0.0239061639, 0.03127161, 0.04775807, 0.0174186695, 0.0258079767, 0.0238719676, 0.0266235843, 0.03395344, 0.04490534, 0.0191435367, 0.0255503766, 0.02283598, 0.023686, 0.03189846, 0.04353837, 0.0159604251, 0.0250791609, 0.0238283277, 0.0249739978, 0.03286139, 0.04942016, 0.0179935992, 0.0262975506, 0.0251477305, 0.0237063579, 0.03089016, 0.04756637, 0.01742981, 0.02578883, 0.0237692017, 0.0264323205, 0.03337039, 0.04465951, 0.0191958193, 0.0255373251, 0.0228443816, 0.0235970095, 0.03170066, 0.04344808, 0.015942, 0.02497938, 0.02387788, 0.02471003, 0.03252515, 0.04920289, 0.0179040004, 0.0261194259, 0.02499391, 0.02344856, 0.03092337, 0.04745436, 0.0173538122, 0.0256949868, 0.0237775706, 0.0261768326, 0.03357919, 0.04466099, 0.0191070717, 0.0254523139, 0.02269351, 0.02333486, 0.03169255, 0.0433993, 0.0159195, 0.02498984, 0.0237359684, 0.0245486237, 0.03250641, 0.04923217, 0.0178976, 0.02620141, 0.02497539, 0.02334808, 0.0306124, 0.0472239, 0.0172779635, 0.0257179961, 0.0236948002, 0.0259415433, 0.03329277, 0.04442532, 0.0190001819, 0.0253927037, 0.0226653181, 0.0230724122, 0.03151473, 0.04321722, 0.0158048943, 0.024931062, 0.02369487, 0.02427499, 0.03215621, 0.0490194, 0.01780025, 0.02613258, 0.02486114, 0.02292389, 0.03010679, 0.04694874, 0.0172393, 0.02563777, 0.02360696, 0.02540262, 0.03263028, 0.04395071, 0.0189256966, 0.0252480954, 0.02243105, 0.02260599, 0.03101916, 0.04292498, 0.0157589503, 0.0248026829, 0.0235316735, 0.0236422401, 0.03189187, 0.04847481, 0.01773142, 0.02600759, 0.0247060992, 0.0225171428, 0.0301116258, 0.0466781855, 0.017146429, 0.0257115494, 0.0235404745, 0.025223041, 0.0328223594, 0.0439877175, 0.0189489853, 0.0254843794, 0.0225521419, 0.0224099644, 0.0311425943, 0.0429184251, 0.0158195868, 0.0250426084, 0.0236167572, 0.023709584, 0.0321778208, 0.0487010404, 0.0178532861, 0.02619569, 0.0248554684, 0.0225332547, 0.0302822664, 0.0469810739, 0.0172952171, 0.0258067809, 0.0236912686, 0.0252374057, 0.0329531804, 0.0443361998, 0.0190782826, 0.0255630631, 0.0225970764, 0.0224456843, 0.0313101225, 0.0428456925, 0.0158597101, 0.0250217803, 0.0237080231, 0.0237624906, 0.0320011303, 0.0487156026, 0.0178729873, 0.0262245294, 0.0248341765, 0.0225938652, 0.0302253552, 0.0469696037, 0.0173623189, 0.0258827507, 0.02373934, 0.0254167, 0.03287432, 0.04436725, 0.01909408, 0.02559738, 0.02271034, 0.02262132, 0.03118373, 0.04304065, 0.01584131, 0.02509993, 0.02371862, 0.02388408, 0.03190316, 0.04898773, 0.01787194, 0.02632936, 0.02499411, 0.02264349, 0.03022462, 0.04693846, 0.01729224, 0.02594994, 0.02372085, 0.02517425, 0.03289987, 0.04409441, 0.0190301817, 0.0255488791, 0.0225935, 0.02240177, 0.03093512, 0.0429833, 0.01583297, 0.02513777, 0.02367958, 0.02367247, 0.03201187, 0.04892439, 0.01789298, 0.02640515, 0.0250026, 0.02262386, 0.03037362, 0.04698048, 0.01730696, 0.02591661, 0.02378032, 0.02541761, 0.03293407, 0.04423837, 0.019, 0.02560155, 0.02270564, 0.02260556, 0.03111068, 0.04295926, 0.01581902, 0.02503822, 0.02373541, 0.02383608, 0.03210863, 0.0487384, 0.0178331155, 0.0262850691, 0.02499513, 0.0227456, 0.03056699, 0.04691773, 0.0172939766, 0.0258786939, 0.02378439, 0.02548638, 0.0329268, 0.04401074, 0.0190430619, 0.0256444588, 0.02267167, 0.0226475, 0.03103911, 0.04285315, 0.0158508029, 0.0250781812, 0.02381537, 0.02388396, 0.03167811, 0.04844578, 0.01774962, 0.02618089, 0.0249763299, 0.0227983445, 0.03000887, 0.04676947, 0.01725297, 0.02594692, 0.02389603, 0.02558411, 0.03272066, 0.04410486, 0.01898713, 0.02572945, 0.02282141, 0.02285429, 0.03144744, 0.04303383, 0.01586882, 0.02518749, 0.02384603, 0.02418858, 0.03239052, 0.04890624, 0.01794236, 0.02648931, 0.02519732, 0.02305706, 0.03090404, 0.0471605, 0.01740631, 0.02604678, 0.0240187, 0.02577427, 0.03387865, 0.04451005, 0.01919417, 0.02571035, 0.0231356565, 0.0229978357, 0.03197028, 0.04322794, 0.01595032, 0.02526257, 0.0242585205, 0.0241060201, 0.03315196, 0.0495058, 0.01790785, 0.02641058, 0.0253166705, 0.0229268707, 0.03074381, 0.04736607, 0.01734064, 0.02601473, 0.02402441, 0.02565577, 0.03349724, 0.04463211, 0.01911719, 0.02574312, 0.02296725, 0.0228659, 0.0316326, 0.04309585, 0.01589874, 0.02512515, 0.02410724, 0.02403059, 0.03264247, 0.04884506, 0.01787138, 0.02651411, 0.02535692, 0.02288014, 0.03084927, 0.04698577, 0.01735883, 0.02613279, 0.02420208, 0.0255015, 0.03350084, 0.04417156, 0.01907832, 0.02585546, 0.02320832, 0.02280386, 0.03176885, 0.04318612, 0.01593152, 0.02557505, 0.0240105, 0.02427583, 0.03348529, 0.04886895, 0.01794454, 0.02691721, 0.02536119, 0.0231284, 0.0313873, 0.04721292, 0.01783512, 0.02856002, 0.02427274, 0.02648378, 0.03428363, 0.0445365, 0.01997703, 0.02751232, 0.02344876, 0.02339332, 0.03224848, 0.04372686, 0.01679746, 0.02684965, 0.0247074, 0.02528614, 0.03343454, 0.04905777, 0.01814907, 0.02716861, 0.02553419, 0.02318987, 0.03127139, 0.04720223, 0.01758443, 0.02696623, 0.02443383, 0.02627788, 0.0346009, 0.04479847, 0.01973433, 0.02683354, 0.02355215, 0.02351422, 0.03287734, 0.0436442, 0.01655144, 0.02677331, 0.02457025, 0.02452764, 0.0339528, 0.04908382, 0.01882701, 0.02800477, 0.02577161, 0.02285969, 0.03282913, 0.04729249, 0.01830951, 0.02796698, 0.02459695, 0.0257176, 0.03514273, 0.04428894, 0.02004777, 0.02729557, 0.02358897, 0.02302668, 0.03370827, 0.04353189, 0.01718321, 0.02733659, 0.02526554, 0.02432873, 0.03529787, 0.04936953, 0.01905287, 0.02870016, 0.02592437, 0.02309525, 0.03356721, 0.04771362, 0.01833977, 0.02783585, 0.02458057, 0.02598988, 0.03581529, 0.0447581, 0.02034081, 0.02771323, 0.02342903, 0.02327721, 0.0346443, 0.04356641, 0.01722878, 0.0273495, 0.02437348, 0.02442795, 0.03547336, 0.04912297, 0.01920977, 0.02860817, 0.02625673, 0.02322506, 0.0366834, 0.04781001, 0.01866527, 0.02752865, 0.02455421, 0.02582118, 0.03863483, 0.04472492, 0.0203112, 0.02687319, 0.02303242, 0.02277021, 0.03392461, 0.04341305, 0.01683188, 0.02609141, 0.02422993, 0.02396692, 0.03317192, 0.04865648, 0.01850505, 0.02721179, 0.02571388, 0.02280032, 0.03137849, 0.04721828, 0.01797308, 0.02664107, 0.02444201, 0.02536002, 0.03483653, 0.04420504, 0.02011681, 0.02636626, 0.02323296, 0.02281983, 0.03581864, 0.0432576, 0.01661265, 0.02575686, 0.02431172, 0.0243579, 0.03664895, 0.04910152, 0.01870294, 0.02782951, 0.02550206, 0.02341639, 0.038248904, 0.0493221469, 0.01859267, 0.02734696, 0.0241610892, 0.0259643607, 0.0406365693, 0.0449620411, 0.01959844, 0.02641537, 0.02330121, 0.02338608, 0.03536, 0.04345572, 0.01648773, 0.02615727, 0.02442458, 0.02467468, 0.03494871, 0.04930839, 0.01847969, 0.02715792, 0.02621112, 0.02326554, 0.03227365, 0.04681217, 0.01766105, 0.02637864, 0.02462123, 0.0257186, 0.03495923, 0.04412135, 0.01946769, 0.02603433, 0.02333491, 0.02295446, 0.03308662, 0.0427693, 0.01624304, 0.025638, 0.02457903, 0.02435386, 0.03417572, 0.0488733, 0.01836864, 0.02695746, 0.02595404, 0.02307846, 0.03220923, 0.0467373, 0.01772241, 0.02650169, 0.02478282, 0.02605207, 0.03460681, 0.04433936, 0.01943764, 0.02600159, 0.02340489, 0.02302167, 0.03279646, 0.04276461, 0.01616045, 0.02557068, 0.0247254334, 0.0245258529, 0.03333555, 0.04867139, 0.01812786, 0.026836, 0.02612654, 0.02386596, 0.0316950269, 0.0472769625, 0.01768911, 0.02643463, 0.02471491, 0.02643788, 0.0339684337, 0.04440571, 0.0193382669, 0.0258096904, 0.02344813, 0.02343388, 0.0324166752, 0.0427257158, 0.0159259364, 0.0253803581, 0.02467145, 0.02472267, 0.03280028, 0.04895686, 0.01818211, 0.02666532, 0.02618714, 0.02354606, 0.03109532, 0.04730945, 0.01765275, 0.02637042, 0.02472959, 0.02633749, 0.0337993, 0.04423884, 0.0194744, 0.02606651, 0.0235659, 0.02340117, 0.0320201367, 0.042778831, 0.01610657, 0.02543117, 0.02462212, 0.02438309, 0.0327602513, 0.0482481681, 0.0181265976, 0.0266284514, 0.0260145497, 0.0230232421, 0.03090903, 0.04668354, 0.01763837, 0.02636072, 0.02476338, 0.02586675, 0.03359681, 0.04386055, 0.01939596, 0.02603721, 0.02369935, 0.02280645, 0.03181601, 0.04268618, 0.01618682, 0.02564243, 0.02481748, 0.02411803, 0.03280933, 0.04860303, 0.01824774, 0.02689398, 0.02619601, 0.02295754, 0.03112807, 0.0468738, 0.01773621, 0.02652406, 0.02497681, 0.02577044, 0.03382287, 0.04402863, 0.01944961, 0.02605456, 0.02380135, 0.02307802, 0.03187695, 0.04270506, 0.01624023, 0.02571819, 0.02506493, 0.02446223, 0.03295826, 0.04873123, 0.01835167, 0.02693846, 0.02632036, 0.02314617, 0.03113618, 0.04668218, 0.01769284, 0.02663651, 0.02515979, 0.02601824, 0.03392944, 0.04394266, 0.01947271, 0.0262249, 0.02394101, 0.0230238, 0.03221068, 0.0427501, 0.01626079, 0.02579109, 0.02509453, 0.02429978, 0.03291205, 0.04846133, 0.01837914, 0.02713924, 0.02649995, 0.02295553, 0.03124815, 0.04659102, 0.01777024, 0.02658572, 0.02515285, 0.02558282, 0.0338418, 0.04377941, 0.01943395, 0.02604356, 0.02400328, 0.0229183, 0.03207622, 0.04277276, 0.01625512, 0.02582551, 0.02511797, 0.0240971, 0.03303822, 0.04843404, 0.01836473, 0.02702456, 0.02628063, 0.02273642, 0.03109676, 0.04663488, 0.0176713, 0.02652073, 0.02488145, 0.0258249, 0.03374109, 0.04387401, 0.0194354, 0.02611326, 0.02374345, 0.02306335, 0.03210537, 0.04254813, 0.01619403, 0.02572957, 0.02485277, 0.02433629, 0.03298024, 0.04832363, 0.01817301, 0.02704648, 0.02593795, 0.02302578, 0.03087994, 0.04654586, 0.01747459, 0.02660986, 0.0246189, 0.02590551, 0.03359269, 0.04360379, 0.01928456, 0.02606976, 0.02365513, 0.0230005, 0.03201084, 0.0424898, 0.01604481, 0.02573804, 0.02480118, 0.02418009, 0.03279794, 0.04818735, 0.01811128, 0.02692293, 0.02602012, 0.02299857, 0.03114556, 0.04641883, 0.01748705, 0.02654537, 0.02473447, 0.02577304, 0.03396278, 0.04380037, 0.01933092, 0.02623033, 0.02371787, 0.02308243, 0.03245175, 0.04288878, 0.01599569, 0.02591254, 0.02472665, 0.02445979, 0.0337586, 0.04886802, 0.01821507, 0.02718899, 0.02603543, 0.02338697, 0.03171135, 0.04709065, 0.01763232, 0.02676701, 0.02470987, 0.02601986, 0.03452739, 0.04407469, 0.01938842, 0.02624632, 0.02350557, 0.02324282, 0.03242965, 0.04267396, 0.0162138, 0.02580555, 0.02454234, 0.02458266, 0.03374448, 0.04902415, 0.01839525, 0.02706954, 0.02597708, 0.02359588, 0.03223216, 0.04779797, 0.01803101, 0.02665467, 0.02483375, 0.02652488, 0.03536607, 0.04504577, 0.01971446, 0.02629876, 0.02360618, 0.02339023, 0.0328745, 0.04356392, 0.0163352, 0.02577684, 0.02481204, 0.02474305, 0.03323977, 0.04887092, 0.01843313, 0.02714116, 0.0261364, 0.02342809, 0.03153778, 0.04775625, 0.0180339, 0.02695348, 0.02492877, 0.0265199, 0.03503135, 0.04533873, 0.0200203, 0.02648191, 0.02385206, 0.02344968, 0.03301451, 0.04398382, 0.01683929, 0.02615414, 0.02498973, 0.02472424, 0.0335657224, 0.0497550033, 0.0189630706, 0.0275203511, 0.02651067, 0.02332914, 0.03191656, 0.04772129, 0.01826454, 0.02703601, 0.02532168, 0.026312, 0.03429382, 0.04462344, 0.02001562, 0.02654254, 0.02397053, 0.02325999, 0.03215442, 0.04335615, 0.01658683, 0.02613916, 0.02509335, 0.02467033, 0.03348082, 0.04930204, 0.01860926, 0.0272431, 0.02648367, 0.02328848, 0.0315368, 0.0474582, 0.01808417, 0.02691062, 0.02502394, 0.02645304, 0.0346618, 0.04454178, 0.02003534, 0.02668304, 0.02384965, 0.02360474, 0.03297107, 0.0435714, 0.01655318, 0.02611871, 0.02475438, 0.02494553, 0.0333283, 0.04867041, 0.01853664, 0.02725011, 0.02594522, 0.02352423, 0.0312767, 0.04664105, 0.01780607, 0.02675112, 0.02473008, 0.02621033, 0.03379162, 0.04384434, 0.01953731, 0.02635636, 0.0233964, 0.02328121, 0.03188372, 0.04254886, 0.01629069, 0.02607206, 0.02464494, 0.02469453, 0.03348396, 0.04831176, 0.01834967, 0.02742966, 0.02580459, 0.02335656, 0.03131399, 0.04640878, 0.01774304, 0.02699109, 0.02432681, 0.02585487, 0.03375415, 0.04344763, 0.01955145, 0.02658514, 0.02317686, 0.02353631, 0.03193996, 0.04244242, 0.01627012, 0.02607448, 0.02453874, 0.02484417, 0.0329287, 0.04834598, 0.01838621, 0.02732339, 0.02609618, 0.02352568, 0.03092128, 0.04652559, 0.01773923, 0.02704951, 0.02497689, 0.02651915, 0.03395092, 0.0437198, 0.01960507, 0.02666761, 0.02400946, 0.02379695, 0.03231166, 0.04283746, 0.01635117, 0.02636019, 0.0251596, 0.02538351, 0.0330937654, 0.0485556461, 0.01828454, 0.02776323, 0.02625076, 0.02403917, 0.03161035, 0.04669336, 0.0177923, 0.02730795, 0.02506851, 0.02670547, 0.03415385, 0.04406282, 0.01957064, 0.0268064, 0.02428238, 0.02422952, 0.03181158, 0.04266781, 0.01619944, 0.02618557, 0.02538587, 0.02600349, 0.03299349, 0.04831173, 0.01826963, 0.02761154, 0.02659617, 0.02459897, 0.03130143, 0.04695027, 0.01773539, 0.02720949, 0.02527793, 0.02729693, 0.03402735, 0.04387998, 0.01947477, 0.02666066, 0.02426946, 0.02432522, 0.03213565, 0.04277604, 0.01620846, 0.02616816, 0.02519429, 0.02561108, 0.03286618, 0.04858292, 0.01822602, 0.02741771, 0.02662315, 0.02433134, 0.03115123, 0.04702671, 0.0176754, 0.0270194, 0.02531123, 0.02741103, 0.0337626, 0.04403548, 0.01947267, 0.02676399, 0.02425325, 0.02440642, 0.03204267, 0.04293538, 0.01617189, 0.02626033, 0.02539035, 0.02574941, 0.03298193, 0.04867889, 0.01825554, 0.02757731, 0.02670639, 0.02452719, 0.03112604, 0.04697983, 0.01765938, 0.02711518, 0.02521978, 0.0273822, 0.03386123, 0.04414844, 0.01942957, 0.02665658, 0.02415319, 0.02421826, 0.03202752, 0.04303801, 0.01614652, 0.02623558, 0.02528111, 0.02585955, 0.03322591, 0.04904896, 0.01831532, 0.02756073, 0.0266378, 0.02455354, 0.0312885, 0.04720028, 0.01769856, 0.02714228, 0.02509382, 0.02704608, 0.03395649, 0.04422383, 0.0195011, 0.02682009, 0.02403251, 0.02399898, 0.03210339, 0.04307867, 0.01617539, 0.02632355, 0.02521312, 0.02520161, 0.03302301, 0.04879183, 0.0183911, 0.02786927, 0.02759714, 0.02428481, 0.03139913, 0.04735036, 0.01784272, 0.02732468, 0.02599804, 0.02717034, 0.03403681, 0.04436617, 0.01953732, 0.02693926, 0.02475527, 0.02413927, 0.03227307, 0.04329646, 0.01624629, 0.02647936, 0.02578516, 0.0256085, 0.03316674, 0.04900139, 0.01828816, 0.02784099, 0.02745471, 0.02449963, 0.03122592, 0.04727283, 0.01769992, 0.02734354, 0.02596031, 0.02741071, 0.03398336, 0.04428713, 0.01951655, 0.02699925, 0.02490947, 0.02445058, 0.03223106, 0.04307649, 0.01620157, 0.02648446, 0.02597497, 0.02584662, 0.0331801549, 0.0488523953, 0.0183036942, 0.027824346, 0.0275313687, 0.0245544314, 0.0312951803, 0.0471729822, 0.0177512523, 0.0273465645, 0.02607125, 0.02759757, 0.03398183, 0.0443325, 0.01951655, 0.02694921, 0.02495633, 0.02456417, 0.0321387, 0.0430969, 0.01620647, 0.02649898, 0.02612963, 0.02592824, 0.03313453, 0.04881082, 0.0182812, 0.0278595, 0.02770543, 0.02464397, 0.03131777, 0.04714679, 0.01773078, 0.02743189, 0.02624496, 0.02767533, 0.03405128, 0.04420316, 0.01948216, 0.02702688, 0.02508964, 0.02470305, 0.03227092, 0.04301745, 0.01616715, 0.02654621, 0.0263203, 0.02609529, 0.03312984, 0.04884673, 0.01825658, 0.02786643, 0.02777406, 0.02488394, 0.03142593, 0.04715963, 0.01773184, 0.02741115, 0.02623103, 0.02790135, 0.03411182, 0.04423927, 0.01945215, 0.02698578, 0.02499756, 0.02474219, 0.03223845, 0.04288631, 0.01618574, 0.02654346, 0.02616159, 0.02609329, 0.0331731029, 0.0487219989, 0.01826252, 0.02784317, 0.02764674, 0.02489807, 0.03144286, 0.04718366, 0.01770551, 0.0274525, 0.02616374, 0.02781333, 0.03413858, 0.04431268, 0.01946547, 0.02696508, 0.02498555, 0.02469039, 0.03229895, 0.04314445, 0.01612341, 0.02650538, 0.02615928, 0.02605768, 0.03323892, 0.04891248, 0.01821245, 0.02779949, 0.02737644, 0.02462733, 0.03132715, 0.04706815, 0.01760294, 0.02729163, 0.02574959, 0.02746617, 0.03400425, 0.04412979, 0.01933643, 0.02691919, 0.02457199, 0.02437006, 0.03211923, 0.0428978, 0.01603167, 0.02642659, 0.02564373, 0.02569602, 0.03297516, 0.04888453, 0.01814592, 0.02773089, 0.02703234, 0.02422425, 0.03123099, 0.0471695, 0.01755157, 0.02727041, 0.0256841, 0.02727028, 0.03422103, 0.04424516, 0.01931474, 0.02689152, 0.02450293, 0.02442219, 0.03234592, 0.04305284, 0.01602203, 0.02640599, 0.02558813, 0.02579384, 0.03314395, 0.04876037, 0.01808713, 0.0277791, 0.02699079, 0.02452195, 0.03130362, 0.04725285, 0.0175678, 0.02744394, 0.02563353, 0.02751593, 0.03401228, 0.04426892, 0.01934523, 0.02700895, 0.02446318, 0.02439756, 0.03212751, 0.04306949, 0.01605657, 0.02656121, 0.02556533, 0.02581298, 0.03303991, 0.04875509, 0.01817665, 0.02787743, 0.0269764, 0.02449327, 0.03125188, 0.0470426, 0.01758286, 0.0274308, 0.02553628, 0.02740134, 0.03391225, 0.04410513, 0.01933566, 0.02697815, 0.02439566, 0.02442378, 0.03218081, 0.04291625, 0.01602316, 0.02648907, 0.02547854, 0.02577442, 0.03307826, 0.04863874, 0.01813254, 0.02788201, 0.02702063, 0.02447759, 0.031301, 0.04705194, 0.01756686, 0.02742373, 0.02563343, 0.02748459, 0.03407492, 0.04413415, 0.01930464, 0.02702527, 0.02448312, 0.02444, 0.03223916, 0.04288481, 0.01601694, 0.02655871, 0.02553639, 0.02589907, 0.03309467, 0.04868584, 0.01808595, 0.02783039, 0.02699648, 0.02462074, 0.03129819, 0.04705929, 0.01755089, 0.02742315, 0.02553869, 0.02772829, 0.0340741, 0.04416966, 0.01933163, 0.02700309, 0.02443836, 0.0245677, 0.0322213, 0.04304083, 0.01608084, 0.02658701, 0.02565151, 0.02611478, 0.0333407, 0.04896593, 0.01814207, 0.02791497, 0.02694006, 0.02480813, 0.03145612, 0.04730323, 0.01758519, 0.02745844, 0.025673, 0.02773114, 0.03407782, 0.04423524, 0.01935112, 0.02700562, 0.02443019, 0.02464692, 0.032264, 0.04297586, 0.01606018, 0.02646025, 0.02546697, 0.02609587, 0.03316639, 0.0488852, 0.01808465, 0.02780181, 0.02685227, 0.02469078, 0.0313421, 0.0470262, 0.01747684, 0.02731635, 0.02540292, 0.02753969, 0.03405579, 0.04405506, 0.0192574, 0.02693807, 0.02421824, 0.02445156, 0.03239647, 0.0429136, 0.01599692, 0.02640165, 0.02535956, 0.02588035, 0.03327113, 0.04873552, 0.01804397, 0.02765089, 0.02661574, 0.02468121, 0.03150708, 0.0471568, 0.01746459, 0.02728858, 0.0253324, 0.0275772, 0.03418922, 0.04405268, 0.01927961, 0.02687263, 0.02422584, 0.0244343, 0.03240589, 0.04308071, 0.01598939, 0.0263039, 0.02523645, 0.02567499, 0.03310128, 0.04853318, 0.01799539, 0.02761104, 0.02671558, 0.02446169, 0.03137442, 0.04691951, 0.01740431, 0.02718113, 0.02541425, 0.02753479, 0.03407001, 0.04399671, 0.01915956, 0.02675597, 0.02420751, 0.02444862, 0.032486, 0.04286543, 0.01594804, 0.02634599, 0.0253449, 0.02587464, 0.03351073, 0.04868757, 0.01803739, 0.02768257, 0.0267439, 0.0246514, 0.03158279, 0.04705619, 0.01748082, 0.02725371, 0.02542561, 0.02772645, 0.03414105, 0.04411245, 0.01922298, 0.02679948, 0.02425964, 0.02457806, 0.0323773, 0.04291384, 0.01594652, 0.02634782, 0.02529742, 0.02591385, 0.03333979, 0.04865646, 0.0180374, 0.02772181, 0.02673475, 0.02467736, 0.03158629, 0.04703261, 0.01741545, 0.02731694, 0.02550404, 0.02768688, 0.03432191, 0.04405762, 0.01920209, 0.02689802, 0.02429049, 0.02456626, 0.03241418, 0.04286524, 0.01595797, 0.02645833, 0.02535435, 0.02603129, 0.03343688, 0.04873092, 0.01807074, 0.0278077, 0.02678961, 0.02465836, 0.03152908, 0.04708896, 0.01752203, 0.02741101, 0.02548597, 0.02759518, 0.034151, 0.04406295, 0.01926954, 0.02694788, 0.02427712, 0.02447623, 0.03242947, 0.04295687, 0.01599331, 0.02649877, 0.02545682, 0.02591898, 0.03344986, 0.04864469, 0.01806838, 0.02785352, 0.02681757, 0.02469752, 0.03158363, 0.04702156, 0.0174977, 0.02740937, 0.02545324, 0.02765789, 0.03401896, 0.04396907, 0.01932576, 0.02699958, 0.02427559, 0.02456022, 0.03225478, 0.04293317, 0.01601053, 0.02653088, 0.02545464, 0.02603235, 0.0332713, 0.04857399, 0.01804215, 0.02782392, 0.02681876, 0.02471585, 0.03138459, 0.04693952, 0.01748248, 0.02739943, 0.02544044, 0.02778242, 0.03415567, 0.04389405, 0.01924108, 0.02702626, 0.02429615, 0.02469276, 0.03239575, 0.04276941, 0.01595482, 0.02652036, 0.02542641, 0.02607685, 0.03342583, 0.04845641, 0.01801652, 0.02787615, 0.02670423, 0.02477509, 0.03153779, 0.04686988, 0.01745183, 0.0274783, 0.02543746, 0.02776746, 0.03421054, 0.04381068, 0.01922762, 0.02706699, 0.02425004, 0.02470359, 0.03255574, 0.04267797, 0.01593, 0.02664621, 0.02537134, 0.02617183, 0.03358581, 0.04848149, 0.01803546, 0.02794846, 0.02668153, 0.02483895, 0.03178919, 0.04693664, 0.01743466, 0.02746775, 0.02541143, 0.0279514, 0.0344664, 0.04398884, 0.01927376, 0.02710122, 0.0242499, 0.02481815, 0.03261619, 0.04277761, 0.01595412, 0.02667952, 0.02532661, 0.02629312, 0.03363639, 0.04859562, 0.01809189, 0.02803799, 0.02682228, 0.02503321, 0.03180352, 0.04708349, 0.01749392, 0.02764305, 0.0255041, 0.02807688, 0.0344679, 0.04406598, 0.01925606, 0.02718962, 0.02441953, 0.02484628, 0.03270617, 0.04275351, 0.01590941, 0.0266036, 0.0253993, 0.02617709, 0.03349284, 0.04847084, 0.01797406, 0.02790448, 0.02669651, 0.02488621, 0.03167234, 0.04684123, 0.01740534, 0.0275886, 0.02540347, 0.02792765, 0.03448305, 0.04375462, 0.01918963, 0.02714356, 0.02418858, 0.02496245, 0.03270553, 0.04259158, 0.01593638, 0.02672004, 0.02531007, 0.02634268, 0.03364544, 0.04826852, 0.01798137, 0.02807639, 0.02669092, 0.0249125, 0.03169473, 0.04677107, 0.01740578, 0.02757883, 0.02533929, 0.02793428, 0.03428397, 0.04375803, 0.01920596, 0.02711176, 0.02412597, 0.0247475, 0.03249416, 0.04259297, 0.01591422, 0.0266238, 0.02520976, 0.02614637, 0.03335185, 0.04824832, 0.01796357, 0.02794834, 0.02663241, 0.02484563, 0.03153811, 0.04660245, 0.01740998, 0.02756011, 0.02531695, 0.02789554, 0.03426844, 0.0436467, 0.01919757, 0.02716733, 0.02420001, 0.02476509, 0.03244139, 0.04235563, 0.01588265, 0.02664293, 0.02527373, 0.02618425, 0.03335695, 0.0481347, 0.01796794, 0.02792853, 0.02659806, 0.02489288, 0.03164582, 0.04659159, 0.01740631, 0.02750301, 0.02534812, 0.02776872, 0.03424421, 0.04386146, 0.01916189, 0.02711018, 0.02417615, 0.02462475, 0.03247301, 0.04261795, 0.01589115, 0.02660365, 0.02526921, 0.02588079, 0.03351232, 0.04841094, 0.01800378, 0.02802971, 0.02667561, 0.02454367, 0.0317237, 0.04685554, 0.01742948, 0.0276202, 0.02523984, 0.02755531, 0.03440991, 0.04392508, 0.01918526, 0.02710566, 0.02404917, 0.02443831, 0.03272431, 0.04277926, 0.01596319, 0.02662704, 0.02502635, 0.02578763, 0.03356331, 0.04842257, 0.01794701, 0.02780817, 0.02625889, 0.024428, 0.03185082, 0.04694584, 0.01739019, 0.02739954, 0.02506324, 0.02735221, 0.03466877, 0.0439537, 0.01924373, 0.02697293, 0.02386652, 0.02425928, 0.03269403, 0.04270753, 0.01594156, 0.02652681, 0.02497913, 0.02558787, 0.03365008, 0.04863206, 0.01803579, 0.02786745, 0.02622558, 0.02432005, 0.03168243, 0.04711639, 0.01746375, 0.02743344, 0.02503363, 0.0273071, 0.03420413, 0.04412369, 0.01926008, 0.0271093, 0.02402881, 0.02440538, 0.03239843, 0.04268304, 0.01587767, 0.02636527, 0.02504262, 0.02566464, 0.03334647, 0.04854509, 0.01798285, 0.02768939, 0.02630556, 0.02437412, 0.03154281, 0.04701255, 0.01735657, 0.02727979, 0.02506999, 0.02731586, 0.03420323, 0.04387448, 0.01913961, 0.02690993, 0.02397246, 0.02435981, 0.0322038, 0.04267826, 0.01584069, 0.02637396, 0.0250364, 0.02571821, 0.03330088, 0.04851128, 0.01797005, 0.02769458, 0.02633702, 0.02444397, 0.03148035, 0.04701792, 0.01734898, 0.02731071, 0.02512299, 0.02744289, 0.0342204, 0.04402005, 0.01916463, 0.0269038, 0.02392847, 0.02443447, 0.03228267, 0.04280869, 0.01585031, 0.0263884, 0.02513549, 0.02579673, 0.03336929, 0.04851308, 0.01792993, 0.02769976, 0.02640894, 0.02450627, 0.03151578, 0.0470224, 0.01733796, 0.02729561, 0.02507312, 0.02750352, 0.03421469, 0.04393211, 0.01914156, 0.02689552, 0.02396887, 0.02448059, 0.03237348, 0.04267741, 0.01581579, 0.0264488, 0.02509422, 0.0258199, 0.03319242, 0.0483284, 0.01793854, 0.02770909, 0.02634248, 0.02462648, 0.03139224, 0.04690047, 0.01728795, 0.02727177, 0.02507613, 0.02761895, 0.03417291, 0.04380934, 0.01914133, 0.02687865, 0.02398223, 0.02458573, 0.03236143, 0.04259308, 0.01581809, 0.02644086, 0.02506514, 0.02603251, 0.0333734, 0.04841126, 0.01794131, 0.02775464, 0.02641001, 0.02474033, 0.03158268, 0.04701056, 0.01735626, 0.02736183, 0.02519011, 0.02774803, 0.03434816, 0.0439597, 0.01917582, 0.02694782, 0.02392963, 0.02464231, 0.0324345, 0.04265622, 0.01579802, 0.0264257, 0.02508059, 0.02601135, 0.03344889, 0.04841491, 0.01792175, 0.0277371, 0.02636354, 0.02472728, 0.03159937, 0.04686696, 0.0173163, 0.0273162, 0.02511096, 0.02772195, 0.03431029, 0.04395586, 0.01912638, 0.02693334, 0.02401639, 0.02474309, 0.03251007, 0.04273794, 0.0158519, 0.02644658, 0.02508901, 0.02617137, 0.0335017, 0.04852836, 0.01799995, 0.02779227, 0.02640142, 0.02491192, 0.03166789, 0.04715201, 0.01736539, 0.02735852, 0.0251391, 0.02794942, 0.03446028, 0.04413087, 0.01917154, 0.02693103, 0.0239897408, 0.0248240437, 0.03267832, 0.04292243, 0.01587098, 0.0264598, 0.02511969, 0.02626529, 0.03353574, 0.04874746, 0.01798943, 0.02779451, 0.02646988, 0.0250524, 0.03183231, 0.04747676, 0.01733835, 0.02733876, 0.02514964, 0.02803023, 0.03456404, 0.04424574, 0.0191646, 0.02695144, 0.02397581, 0.02499272, 0.0327607, 0.04294243, 0.0158387, 0.02644555, 0.02499364, 0.02639645, 0.03369509, 0.04878008, 0.01791871, 0.02771411, 0.02632829, 0.02507547, 0.03182391, 0.04732608, 0.01731956, 0.02728955, 0.02500423, 0.02817266, 0.03454584, 0.04429229, 0.01914661, 0.02688936, 0.02391804, 0.0250349, 0.0327016, 0.04301737, 0.01586348, 0.02642096, 0.02504662, 0.02651589, 0.0337988, 0.04887963, 0.01797538, 0.02781787, 0.02638215, 0.02526782, 0.03198551, 0.04742958, 0.01739505, 0.02736338, 0.02506467, 0.02822981, 0.03468832, 0.04435068, 0.01917973, 0.02693241, 0.02388108, 0.02498674, 0.03291325, 0.04295528, 0.01585697, 0.02647223, 0.02494566, 0.02632534, 0.03377952, 0.04878869, 0.01800469, 0.02777589, 0.02624327, 0.02508501, 0.03189662, 0.04732035, 0.01738119, 0.02737109, 0.0250074, 0.02815963, 0.03470754, 0.04428383, 0.0192142, 0.02698504, 0.02392792, 0.0250755, 0.03284158, 0.04304137, 0.01587383, 0.02652449, 0.02500974, 0.0264456, 0.03382641, 0.04890648, 0.01798753, 0.02784911, 0.02633504, 0.02518332, 0.03191491, 0.04740204, 0.0173846, 0.02744402, 0.02510449, 0.02824729, 0.03461537, 0.04432061, 0.01923793, 0.02703806, 0.02391776, 0.02515258, 0.03279252, 0.04310355, 0.01590009, 0.02655745, 0.02500624, 0.02644315, 0.03369336, 0.04891751, 0.01800846, 0.02785358, 0.02631468, 0.0252122, 0.03171639, 0.04741238, 0.01743815, 0.02738381, 0.02497684, 0.02816763, 0.03451447, 0.04428067, 0.01921345, 0.02690751, 0.02383446, 0.0250548, 0.03270712, 0.0429752, 0.01589532, 0.02641454, 0.02497012, 0.02650546, 0.03358675, 0.04881795, 0.01802888, 0.02766925, 0.0262332316, 0.0252283085, 0.03166734, 0.04735851, 0.01745109, 0.02734399, 0.02496788, 0.02818039, 0.0345067, 0.04430416, 0.01924421, 0.02690429, 0.02381097, 0.02511213, 0.03267466, 0.0430672, 0.01592692, 0.02645323, 0.02500977, 0.0264993, 0.03349472, 0.04904478, 0.01806809, 0.02781653, 0.02637005, 0.02548729, 0.03181161, 0.04756698, 0.01744401, 0.02738854, 0.02500809, 0.02833779, 0.03454725, 0.04416434, 0.01922384, 0.02695421, 0.02399514, 0.02498389, 0.03264505, 0.04296491, 0.01589846, 0.02638726, 0.02496957, 0.02646962, 0.03342181, 0.04868931, 0.01798324, 0.02768419, 0.02637235, 0.02547824, 0.03158794, 0.04717961, 0.01736657, 0.02729955, 0.02512918, 0.02850755, 0.03418846, 0.04404123, 0.01916914, 0.02677259, 0.0238163, 0.02515388, 0.03236886, 0.04272354, 0.01589037, 0.0263899, 0.02498224, 0.02684871, 0.03336442, 0.04859356, 0.01804422, 0.02778042, 0.02639761, 0.02568544, 0.03165296, 0.0470994, 0.01744801, 0.02734858, 0.02509451, 0.02856074, 0.03431129, 0.0440016, 0.01920611, 0.02693116, 0.02398091, 0.02527437, 0.03246671, 0.04275792, 0.01588522, 0.02649775, 0.02508652, 0.02676656, 0.03362091, 0.04853493, 0.01801765, 0.02787458, 0.02651108, 0.02566755, 0.03178256, 0.04707845, 0.01742654, 0.0274677, 0.02514795, 0.02885846, 0.03460324, 0.04399204, 0.01918906, 0.02705902, 0.02398178, 0.02554188, 0.0327449, 0.04270643, 0.01587217, 0.02655515, 0.02509386, 0.02702071, 0.03367688, 0.04860027, 0.01801872, 0.02781215, 0.02638247, 0.02561414, 0.03174019, 0.04720125, 0.01745979, 0.02743581, 0.02507088, 0.02862556, 0.03447603, 0.04403325, 0.0192224, 0.02700038, 0.02392683, 0.02544309, 0.03261402, 0.04276051, 0.01584651, 0.02653628, 0.02505689, 0.02686082, 0.03353553, 0.04850474, 0.01802626, 0.0278597, 0.02637018, 0.02550526, 0.03170839, 0.04702089, 0.01737493, 0.02742439, 0.02515536, 0.02866624, 0.03451018, 0.04403486, 0.01921616, 0.02700183, 0.0239644572, 0.025311036, 0.03256176, 0.04271034, 0.01588542, 0.02648884, 0.02504999, 0.02669469, 0.03344728, 0.04846163, 0.01807266, 0.02796853, 0.02635608, 0.02540735, 0.03161163, 0.04696994, 0.01748169, 0.02740811, 0.02513034, 0.02841849, 0.03432572, 0.04380902, 0.01923311, 0.02700018, 0.02392798, 0.0251877, 0.03247588, 0.04251827, 0.01586127, 0.02646617, 0.0250731, 0.02654411, 0.03340773, 0.04840934, 0.01797773, 0.02779926, 0.0263124, 0.02526479, 0.03153022, 0.04706927, 0.01737674, 0.02731917, 0.02501754, 0.02850271, 0.03419696, 0.04409992, 0.01919817, 0.02688284, 0.02388434, 0.02522178, 0.0323815, 0.04279749, 0.0159089, 0.02642556, 0.02499673, 0.02657151, 0.03330039, 0.04868044, 0.01799825, 0.02761654, 0.02618908, 0.02526981, 0.03148865, 0.04700334, 0.0173608, 0.02717199, 0.02494205, 0.02832744, 0.03430756, 0.04411297, 0.01916447, 0.02680719, 0.02376204, 0.02514132, 0.03255139, 0.04281457, 0.01589712, 0.02628966, 0.02494058, 0.02655503, 0.03330958, 0.0486339, 0.01802011, 0.02765372, 0.02624322, 0.02546713, 0.03153559, 0.04719049, 0.01739174, 0.02722466, 0.02500017, 0.02876279, 0.03424229, 0.04408564, 0.01916404, 0.02679111, 0.02380728, 0.02553969, 0.03239464, 0.04280516, 0.01589325, 0.02637382, 0.02500848, 0.02709456, 0.03329922, 0.04863596, 0.01800659, 0.02766715, 0.026326, 0.02582668, 0.03160941, 0.0472765, 0.01745122, 0.02726754, 0.02509812, 0.02896605, 0.03445579, 0.04430972, 0.01921912, 0.0268382, 0.02401129, 0.02580618, 0.0325291, 0.04292232, 0.01593576, 0.02635532, 0.02514946, 0.02718985, 0.03333884, 0.04882583, 0.01806412, 0.02770866, 0.02654693, 0.02583111, 0.03143025, 0.04733077, 0.01745053, 0.02725952, 0.02522822, 0.02903353, 0.03420494, 0.04415268, 0.01922848, 0.02678026, 0.02405007, 0.02577587, 0.03241697, 0.042834, 0.01592636, 0.02640925, 0.02515827, 0.0272396, 0.0333351, 0.04884048, 0.01803724, 0.0276119, 0.02650171, 0.02603297, 0.03146906, 0.04714327, 0.01744914, 0.02722155, 0.02528005, 0.0291254, 0.0341563, 0.04418977, 0.0191656, 0.02677007, 0.02401479, 0.02577086, 0.03239149, 0.04287038, 0.01594264, 0.02634811, 0.02515828, 0.02724604, 0.03332599, 0.04879924, 0.01804992, 0.02770575, 0.02644778, 0.02578782, 0.03149553, 0.04723404, 0.01749683, 0.02724734, 0.02515111, 0.029056, 0.03424457, 0.04433178, 0.01928004, 0.02691361, 0.02401204, 0.02602829, 0.0325467, 0.0431527, 0.01600839, 0.02648395, 0.02532209, 0.02753335, 0.03345495, 0.04915627, 0.0181417, 0.02774881, 0.02654411, 0.02606276, 0.03168685, 0.04746396, 0.01751309, 0.02727918, 0.02514658, 0.02890063, 0.03432954, 0.04446824, 0.01927792, 0.02692816, 0.02403132, 0.02586505, 0.03264105, 0.04334426, 0.01602756, 0.02652439, 0.02524994, 0.02754985, 0.0336739, 0.04924782, 0.01817681, 0.02793032, 0.02658695, 0.02651833, 0.03201676, 0.0477118, 0.01759651, 0.02750428, 0.02535262, 0.02962395, 0.03458757, 0.044512, 0.01932203, 0.02693602, 0.02409165, 0.02642662, 0.03289797, 0.04330145, 0.01602916, 0.02662167, 0.02527881, 0.02794595, 0.03377764, 0.04914116, 0.01809915, 0.02791418, 0.02666495, 0.0268253, 0.03202268, 0.04731664, 0.01749142, 0.02752268, 0.02525068, 0.02972939, 0.03412247, 0.0442785, 0.01916075, 0.02701367, 0.02394874, 0.02634251, 0.03280399, 0.04288835, 0.01588395, 0.02612826, 0.02511928, 0.0282963, 0.03379577, 0.049117, 0.01802311, 0.02751078, 0.02638823, 0.0266813, 0.03167212, 0.04704845, 0.01739179, 0.02710683, 0.02510019, 0.02964834, 0.03429575, 0.04410402, 0.01918355, 0.02665553, 0.02378515, 0.02639823, 0.03263661, 0.04303603, 0.01594216, 0.02686133, 0.02564237, 0.02869311, 0.03372603, 0.04918722, 0.01815167, 0.0281447, 0.02673715, 0.02782563, 0.03175507, 0.04770092, 0.01752186, 0.02751297, 0.02503607, 0.0293745, 0.03400597, 0.04433022, 0.01925495, 0.02672448, 0.02393939, 0.02548061, 0.03185261, 0.04324752, 0.01595272, 0.02618094, 0.02475318, 0.02653875, 0.03260089, 0.04914562, 0.01801516, 0.02732036, 0.02598038, 0.02530046, 0.03110663, 0.04766749, 0.0174949, 0.02699471, 0.0247255, 0.02819689, 0.03391524, 0.0447504, 0.01927231, 0.02665508, 0.02359964, 0.02517213, 0.03213362, 0.04329404, 0.01598037, 0.02626893, 0.02470262, 0.02642734, 0.03300904, 0.04932121, 0.01819262, 0.02770804, 0.02613351, 0.02523521, 0.03129141, 0.04764993, 0.01759977, 0.02728838, 0.02497415, 0.02852125, 0.03413966, 0.04460262, 0.01930169, 0.02685451, 0.02378587, 0.0254363, 0.03241674, 0.0434146, 0.01604079, 0.02635013, 0.02477745, 0.02679751, 0.03320581, 0.04949022, 0.01826396, 0.02771863, 0.02603391, 0.02535613, 0.03124018, 0.04812698, 0.01768732, 0.02725525, 0.0246940404, 0.0284917057, 0.0339520238, 0.0452251546, 0.01943665, 0.02679369, 0.02364298, 0.02550577, 0.03237692, 0.04390959, 0.01615165, 0.02636906, 0.02495144, 0.0277758, 0.03371933, 0.05017503, 0.0183104, 0.02770329, 0.02599541, 0.02661815, 0.03158111, 0.04844816, 0.01768346, 0.02721399, 0.02475907, 0.02925408, 0.03457458, 0.04537139, 0.01949575, 0.02677927, 0.0235598, 0.02553197, 0.03244067, 0.04357043, 0.01603992, 0.02636391, 0.0247579, 0.02673885, 0.03364924, 0.04914017, 0.01818803, 0.0277508, 0.02614172, 0.02544581, 0.03175803, 0.04738855, 0.017561188, 0.0271533579, 0.02477926, 0.02837673, 0.03422901, 0.04440084, 0.0193374753, 0.0268330984, 0.02384892, 0.02545068, 0.03266943, 0.0433603, 0.01609329, 0.0263772, 0.02480762, 0.02675814, 0.03327567, 0.04871507, 0.01818663, 0.02762277, 0.02605701, 0.02541913, 0.03140496, 0.04716487, 0.01759497, 0.02718965, 0.02484457, 0.02856611, 0.03423847, 0.0441884, 0.01933849, 0.02669602, 0.02377423, 0.02542213, 0.03244766, 0.04287282, 0.0160815008, 0.0262484252, 0.02492652, 0.0269218, 0.03326763, 0.04876685, 0.01817261, 0.02757802, 0.02626316, 0.0256252, 0.03161755, 0.047052, 0.01757288, 0.02723675, 0.02499762, 0.02891001, 0.03464698, 0.04418592, 0.01933183, 0.02680468, 0.02388025, 0.02543526, 0.03267823, 0.04294577, 0.01608041, 0.02641882, 0.02494834, 0.02678847, 0.03361829, 0.04881222, 0.0182494, 0.02797174, 0.02625402, 0.02544709, 0.0317081, 0.047389, 0.01770694, 0.0275603, 0.02498873, 0.02838911, 0.03416159, 0.04448023, 0.01948491, 0.02734424, 0.02405677, 0.02540402, 0.03243069, 0.04337495, 0.01620213, 0.02687856, 0.02519287, 0.0269995, 0.03328002, 0.0493544, 0.01837247, 0.02845758, 0.02656629, 0.02566753, 0.03153072, 0.04768979, 0.01783771, 0.02800545, 0.02520155, 0.02854759, 0.03434853, 0.04458352, 0.0195697, 0.02740218, 0.02401702, 0.02527716, 0.03236811, 0.04327883, 0.01624142, 0.02694022, 0.02508209, 0.02675721, 0.03354054, 0.04937556, 0.01842028, 0.0283616, 0.02641848, 0.02543958, 0.03165793, 0.04774167, 0.01781896, 0.02796467, 0.02513517, 0.0284425, 0.03433525, 0.04475583, 0.01958331, 0.02746313, 0.02402501, 0.02528553, 0.03258036, 0.04344133, 0.01626962, 0.02692862, 0.02512535, 0.02664974, 0.03356324, 0.04936041, 0.01846485, 0.02830966, 0.02634939, 0.02536083, 0.03177775, 0.0477899, 0.01793452, 0.02791739, 0.02509383, 0.02852007, 0.03448192, 0.04467137, 0.01971234, 0.027386, 0.02402001, 0.02533501, 0.03267525, 0.04327406, 0.0163304, 0.0270069, 0.02509168, 0.02677741, 0.03360045, 0.04921176, 0.01851122, 0.02838548, 0.02630827, 0.02544133, 0.03179159, 0.04760883, 0.01793728, 0.02792866, 0.02508875, 0.02858622, 0.03444776, 0.0446366, 0.01965592, 0.02738723, 0.02400731, 0.02550099, 0.0327789, 0.04325441, 0.01633679, 0.0269094, 0.02504946, 0.02687483, 0.03373403, 0.04922279, 0.01851252, 0.02828383, 0.02644274, 0.02565948, 0.03190869, 0.04777803, 0.01794084, 0.02785476, 0.02517254, 0.02881442, 0.03465794, 0.04469861, 0.01968229, 0.02730615, 0.02396154, 0.02555014, 0.03279689, 0.04326041, 0.01631003, 0.02683963, 0.02507717, 0.02688404, 0.03376829, 0.04913975, 0.01849666, 0.0281773, 0.02638699, 0.02542542, 0.03195769, 0.04752494, 0.0179392, 0.02781857, 0.02517055, 0.02857391, 0.03459534, 0.04446874, 0.01967389, 0.02727746, 0.02394939, 0.02534246, 0.03284809, 0.04315878, 0.01631082, 0.02685679, 0.02503239, 0.02682439, 0.03373373, 0.04912578, 0.01847301, 0.02819586, 0.02640884, 0.02557042, 0.03189922, 0.0474799, 0.01789141, 0.02778102, 0.02506828, 0.02867198, 0.03472775, 0.04436871, 0.01963415, 0.02725892, 0.02395936, 0.02552389, 0.03286628, 0.04310542, 0.01630996, 0.02686312, 0.0250679, 0.02697252, 0.03382971, 0.04892433, 0.01846469, 0.02831515, 0.02646179, 0.02555645, 0.03193225, 0.04739764, 0.01789604, 0.02789123, 0.02512445, 0.02871416, 0.0346322, 0.04440892, 0.01965724, 0.02736176, 0.02400575, 0.02554194, 0.03282385, 0.04313569, 0.01630092, 0.0269398, 0.02511023, 0.02686747, 0.03371568, 0.04903153, 0.01845123, 0.02828299, 0.02638103, 0.02551283, 0.0319179, 0.04744068, 0.01788379, 0.02783099, 0.02511203, 0.02860273, 0.03459366, 0.04444798, 0.01966153, 0.02735474, 0.02396329, 0.02539721, 0.03288453, 0.04316276, 0.0162959, 0.02693375, 0.0251409, 0.02692766, 0.03378974, 0.04904966, 0.01846981, 0.02829311, 0.02645, 0.02562206, 0.03198364, 0.04745495, 0.01788726, 0.02779057, 0.02515957, 0.02858678, 0.03470139, 0.04443106, 0.01958577, 0.02731058, 0.0240319, 0.02541907, 0.03284151, 0.04312884, 0.01627085, 0.02694277, 0.02513002, 0.02687111, 0.03379791, 0.04905675, 0.01841211, 0.02833548, 0.02644561, 0.02547969, 0.03191727, 0.04740673, 0.01784077, 0.02788864, 0.02512328, 0.02853687, 0.03458252, 0.04432676, 0.01955893, 0.02732743, 0.02394824, 0.02537946, 0.0328498, 0.04304297, 0.01624263, 0.0269386, 0.0251169, 0.0267936, 0.03382598, 0.04894985, 0.01840925, 0.02824906, 0.02638468, 0.02542897, 0.03187327, 0.04725523, 0.01782881, 0.02783444, 0.02513225, 0.02851731, 0.03458213, 0.04430507, 0.01957542, 0.02732493, 0.02397918, 0.02539155, 0.03281714, 0.04299417, 0.01626986, 0.02683987, 0.02502967, 0.02676286, 0.03374879, 0.04892128, 0.01842632, 0.02819175, 0.02632433, 0.0254349, 0.03194688, 0.04734879, 0.01785927, 0.02779683, 0.02512689, 0.0285399, 0.03468503, 0.04435984, 0.01962735, 0.02727399, 0.02393791, 0.02529089, 0.03287965, 0.04305866, 0.01624827, 0.02682223, 0.02506573, 0.02681219, 0.03386488, 0.04902345, 0.01844176, 0.02826169, 0.02634611, 0.02542844, 0.03208328, 0.0474817, 0.01788755, 0.0278266, 0.02515722, 0.02858073, 0.03478999, 0.04448469, 0.0196126, 0.0274143, 0.02398515, 0.02539309, 0.03296462, 0.04317012, 0.01629348, 0.02693499, 0.02510259, 0.02677032, 0.03392352, 0.04906509, 0.01845563, 0.02830695, 0.0263573, 0.02543168, 0.03201072, 0.0474574, 0.01785227, 0.02785705, 0.02514698, 0.02864144, 0.0347147, 0.04446692, 0.01963722, 0.02733016, 0.02396815, 0.02530228, 0.03285033, 0.04314489, 0.01630171, 0.02691229, 0.02506807, 0.02678457, 0.03384853, 0.04905005, 0.01847145, 0.02817127, 0.02632492, 0.02535744, 0.03194056, 0.04761066, 0.01787779, 0.02777572, 0.02518119, 0.02853509, 0.03473993, 0.04458159, 0.01964326, 0.02726803, 0.0240066, 0.02545953, 0.0329078, 0.04330793, 0.01635062, 0.02681687, 0.02520915, 0.02689122, 0.03383764, 0.04916825, 0.01849644, 0.0280787, 0.02648875, 0.0254815, 0.03191033, 0.04767735, 0.01792292, 0.027717, 0.02534106, 0.02859156, 0.03469806, 0.04470031, 0.01969123, 0.02735296, 0.02418793, 0.02547384, 0.03283069, 0.04337984, 0.01635876, 0.02693972, 0.02527509, 0.02683861, 0.03380737, 0.04916966, 0.01849779, 0.02830374, 0.02651403, 0.02536885, 0.03195278, 0.0475747, 0.01789797, 0.02778495, 0.02525528, 0.0285291, 0.03482151, 0.04454127, 0.01965184, 0.02722791, 0.02412425, 0.02540495, 0.03299094, 0.04318739, 0.01630759, 0.02680326, 0.02520018, 0.02679286, 0.03395072, 0.0489678, 0.01848448, 0.02818551, 0.02653841, 0.02557776, 0.03218529, 0.04749404, 0.0179254, 0.02781248, 0.02526504, 0.02869296, 0.03497273, 0.04438622, 0.01967446, 0.02733503, 0.02415682, 0.02554258, 0.03317442, 0.04310018, 0.01628958, 0.02692872, 0.02529511, 0.02695167, 0.03418063, 0.04901553, 0.01847567, 0.02827425, 0.02659129, 0.02565382, 0.03231568, 0.04755632, 0.01793008, 0.02787502, 0.02542321, 0.02875171, 0.03515374, 0.04454724, 0.01967975, 0.02736062, 0.02421408, 0.02553107, 0.03321803, 0.04326064, 0.01630586, 0.02698693, 0.02531222, 0.02696906, 0.03420528, 0.04911361, 0.01853537, 0.02841311, 0.02675895, 0.02567112, 0.0324093, 0.04768221, 0.01791594, 0.02798695, 0.02549258, 0.02880725, 0.03520782, 0.04455369, 0.01967086, 0.02737806, 0.02427419, 0.02553652, 0.03338427, 0.04325352, 0.01633831, 0.02696762, 0.0253194, 0.02697308, 0.03440053, 0.0490975, 0.01853078, 0.02835126, 0.02668558, 0.02573032, 0.03256922, 0.04764477, 0.01796024, 0.02795124, 0.02544624, 0.02889469, 0.03526272, 0.04458931, 0.01974391, 0.02746692, 0.02426705, 0.02568946, 0.03337625, 0.04328287, 0.01635766, 0.02697984, 0.02535151, 0.02706773, 0.03435026, 0.04925098, 0.01854542, 0.02827261, 0.02663588, 0.02555965, 0.03234892, 0.04773977, 0.01798821, 0.02784615, 0.025414, 0.0287619, 0.03513962, 0.04455306, 0.01970761, 0.02718772, 0.0241341, 0.02556209, 0.03326354, 0.04330801, 0.01632109, 0.02671723, 0.02535559, 0.02704704, 0.03436906, 0.04919063, 0.01853863, 0.02813367, 0.02664948, 0.02572359, 0.0324801, 0.04769168, 0.01798428, 0.02801853, 0.02535074, 0.02901057, 0.03523142, 0.04448356, 0.01975305, 0.02737549, 0.02421087, 0.0257791, 0.03333879, 0.04318866, 0.01641308, 0.0269627, 0.02538065, 0.02709661, 0.03428065, 0.04900606, 0.01859803, 0.02819095, 0.02670726, 0.02580911, 0.03254887, 0.04750534, 0.01797893, 0.02750258, 0.02550513, 0.02892925, 0.03513655, 0.04440478, 0.01978977, 0.02713764, 0.02432068, 0.02573141, 0.03340824, 0.0430079, 0.01643519, 0.02665614, 0.02526262, 0.02690862, 0.03423095, 0.04912419, 0.0185355, 0.02827584, 0.02664606, 0.02591006, 0.03253687, 0.04760292, 0.01802474, 0.02810795, 0.02562866, 0.02922036, 0.03548256, 0.04464871, 0.01976056, 0.02749056, 0.02426157, 0.02576545, 0.03350496, 0.04335147, 0.01641231, 0.0270231, 0.02526947, 0.02733801, 0.03443776, 0.0491648, 0.01856484, 0.02822303, 0.02658222, 0.02583725, 0.03236375, 0.04779819, 0.01803339, 0.02792406, 0.02539119, 0.02925192, 0.03524791, 0.04466126, 0.01978031, 0.02742986, 0.02417528, 0.02602404, 0.03353554, 0.04333588, 0.01636316, 0.02687124, 0.02522915, 0.02728035, 0.03439651, 0.04905127, 0.01849682, 0.02787739, 0.02630363, 0.02580953, 0.03249998, 0.04764149, 0.01789066, 0.0276934, 0.02504623, 0.02928905, 0.03525561, 0.04445839, 0.0196073, 0.02713242, 0.0237847, 0.02584899, 0.03332278, 0.04320224, 0.01623045, 0.02649561, 0.02483675, 0.02731501, 0.03430508, 0.04906781, 0.01843388, 0.02792461, 0.02615422, 0.02591297, 0.03245271, 0.04756985, 0.01785007, 0.02754271, 0.02500812, 0.0292533, 0.03524823, 0.04448202, 0.01962419, 0.02709089, 0.02382869, 0.02600759, 0.03338634, 0.04337335, 0.01625871, 0.02664027, 0.02489767, 0.02743373, 0.03442913, 0.04911889, 0.0184403, 0.02785291, 0.02614559, 0.02601336, 0.03253665, 0.04772709, 0.01783566, 0.02745696, 0.02495077, 0.02929266, 0.03539122, 0.04470405, 0.01960246, 0.02703212, 0.02379589, 0.02606691, 0.03341459, 0.04341441, 0.01626842, 0.02661322, 0.02491948, 0.02747929, 0.03446414, 0.04929056, 0.01843373, 0.02798543, 0.0262978, 0.02610949, 0.03259522, 0.04795824, 0.01782116, 0.02762202, 0.02504483, 0.02926466, 0.03535213, 0.04481375, 0.01956326, 0.02708746, 0.02390452, 0.02610081, 0.03345948, 0.04344533, 0.01626457, 0.0267525, 0.02495685, 0.02751976, 0.03451355, 0.04943364, 0.01845818, 0.0281141, 0.02631763, 0.02628945, 0.03264911, 0.04798062, 0.01786645, 0.02770578, 0.02507296, 0.02962812, 0.03535225, 0.04477855, 0.01961281, 0.0271912, 0.02387915, 0.02643039, 0.03358095, 0.04351006, 0.01625396, 0.02670801, 0.02489018, 0.02778936, 0.03426862, 0.0493142, 0.01841816, 0.02808094, 0.02624015, 0.02639112, 0.03240824, 0.04786237, 0.01783946, 0.0277059, 0.0251187, 0.02964805, 0.0353628, 0.0447522, 0.01959201, 0.02733782, 0.02400112, 0.02637085, 0.03356287, 0.04342195, 0.01627625, 0.02694022, 0.02511957, 0.02772626, 0.03439785, 0.04938833, 0.01845614, 0.02821321, 0.02642066, 0.02637848, 0.03255228, 0.04786614, 0.01785199, 0.02778166, 0.02513883, 0.02958446, 0.03530451, 0.04478626, 0.01959953, 0.02746064, 0.0239855, 0.02633099, 0.03337052, 0.04343931, 0.0162476, 0.02701748, 0.02502511, 0.02768248, 0.03423036, 0.0493535, 0.01846186, 0.02842242, 0.0264752, 0.02640966, 0.03252287, 0.04777569, 0.01785491, 0.02796667, 0.02516941, 0.02969463, 0.03536834, 0.04465402, 0.01962994, 0.02752168, 0.02388483, 0.0262688, 0.03340942, 0.04339822, 0.01629596, 0.02710649, 0.02500975, 0.02779849, 0.0344823, 0.04937258, 0.01848333, 0.02853531, 0.02642015, 0.02643326, 0.03254922, 0.04802268, 0.0179318, 0.02812839, 0.02515961, 0.02976568, 0.03530427, 0.04478696, 0.01966626, 0.02776067, 0.02402491, 0.02643261, 0.03341604, 0.04354738, 0.01630929, 0.02721239, 0.02521074, 0.02810644, 0.03445874, 0.04948828, 0.01849288, 0.02856259, 0.02654249, 0.0266343, 0.03266186, 0.04806174, 0.0179473, 0.02812395, 0.02531959, 0.02988905, 0.03561081, 0.04498441, 0.01972437, 0.02763652, 0.02403959, 0.02651063, 0.03377117, 0.04389607, 0.01634902, 0.02722354, 0.0251573, 0.02791194, 0.03470179, 0.04949312, 0.01856001, 0.02860713, 0.02645893, 0.02621478, 0.03258328, 0.04824276, 0.01802837, 0.0282333, 0.0252064, 0.02949587, 0.03532293, 0.04509713, 0.01980133, 0.02792493, 0.02424164, 0.02647923, 0.03350128, 0.04394022, 0.01644187, 0.02753546, 0.02522546, 0.02754586, 0.03433887, 0.04958788, 0.01862821, 0.02881096, 0.02651091, 0.02603832, 0.0324862, 0.04812064, 0.01802543, 0.02852937, 0.02520928, 0.02912227, 0.03533898, 0.0450121, 0.01978661, 0.02805062, 0.02387622, 0.0257623, 0.03329109, 0.04384853, 0.01637577, 0.02748452, 0.02492213, 0.0266952, 0.03401488, 0.04942425, 0.01856535, 0.02867287, 0.02609322, 0.02561244, 0.03218351, 0.04818064, 0.01800135, 0.02844145, 0.02492251, 0.02859167, 0.03514502, 0.04487025, 0.0197779164, 0.0277756359, 0.02384795, 0.0257527, 0.03336694, 0.04395565, 0.01640739, 0.02709475, 0.02496674, 0.02668002, 0.03433277, 0.04944848, 0.01852394, 0.02835004, 0.02629254, 0.02520267, 0.03214891, 0.04797997, 0.0179166, 0.02787583, 0.02510039, 0.02839516, 0.0353347, 0.04529614, 0.01974257, 0.02750595, 0.02388834, 0.02521514, 0.0337623, 0.04381203, 0.01635905, 0.02681619, 0.02491433, 0.02673523, 0.03443585, 0.04989882, 0.01854364, 0.02810442, 0.02643364, 0.02547846, 0.03275159, 0.04849063, 0.01798166, 0.02769257, 0.02517291, 0.02874973, 0.03571709, 0.04514634, 0.01975973, 0.02732112, 0.0239317, 0.02546529, 0.03379809, 0.04390938, 0.0163819, 0.02705036, 0.02506243, 0.02670446, 0.03474271, 0.04991338, 0.01855508, 0.02839039, 0.0262849, 0.02541883, 0.03278335, 0.04818743, 0.01795036, 0.02793154, 0.02499203, 0.02828787, 0.03538325, 0.04489727, 0.01973638, 0.02724814, 0.02372883, 0.02532021, 0.03356732, 0.04369579, 0.01634412, 0.0267856, 0.02476685, 0.02664509, 0.03443357, 0.04942504, 0.01847038, 0.02801474, 0.0260303, 0.02521747, 0.0322758, 0.04798824, 0.01787698, 0.02763429, 0.02489499, 0.02837686, 0.03495012, 0.04479552, 0.01957063, 0.02706672, 0.02356849, 0.02520752, 0.03302267, 0.04355156, 0.01627688, 0.02662757, 0.02466409, 0.02664835, 0.03398675, 0.04940787, 0.0184289, 0.02795746, 0.02598072, 0.02526168, 0.03219489, 0.04800664, 0.01781574, 0.02753249, 0.02469459, 0.0284692, 0.03518042, 0.04489512, 0.01960548, 0.02700809, 0.02355076, 0.02517644, 0.03346565, 0.04372808, 0.01628995, 0.02653883, 0.0246522, 0.02677189, 0.03439079, 0.04932952, 0.01840226, 0.02779302, 0.0259286, 0.02517794, 0.03215302, 0.04800706, 0.0178459063, 0.0275689773, 0.02477251, 0.02848997, 0.03524306, 0.04485446, 0.01962845, 0.02711037, 0.02374887, 0.02541149, 0.03345488, 0.04367242, 0.01631317, 0.02675184, 0.02472026, 0.02686327, 0.03444685, 0.04955207, 0.01849888, 0.0281515, 0.02599919, 0.02540973, 0.03250184, 0.04783866, 0.01789017, 0.02764023, 0.0247584339, 0.0283878036, 0.03502183, 0.04486635, 0.0196193475, 0.0271657612, 0.0235271156, 0.0250994172, 0.03315569, 0.04357139, 0.01632027, 0.02672316, 0.0246287212, 0.0266056694, 0.03391958, 0.04934084, 0.01839572, 0.02811385, 0.02593402, 0.0251359, 0.0320719443, 0.0478895716, 0.01778241, 0.02759576, 0.02459425, 0.02823586, 0.03495144, 0.0446449, 0.01955467, 0.02712199, 0.0234122, 0.02519472, 0.03319212, 0.04348081, 0.01623975, 0.02666136, 0.02454823, 0.02646698, 0.03399136, 0.04922332, 0.01833662, 0.02804282, 0.02575614, 0.02495973, 0.0318163, 0.04771076, 0.01775706, 0.02767186, 0.02456896, 0.02798309, 0.03473155, 0.04464127, 0.01952377, 0.02718001, 0.0236257, 0.02490359, 0.03293012, 0.04344107, 0.01626025, 0.02690264, 0.02477032, 0.02649301, 0.0338146, 0.04935518, 0.0184262, 0.02818595, 0.02601427, 0.02516875, 0.03173475, 0.04765569, 0.0178217, 0.02771808, 0.02478392, 0.02830223, 0.03455254, 0.04462076, 0.01958919, 0.02736238, 0.02372122, 0.02530523, 0.03273551, 0.04346693, 0.01629477, 0.02696123, 0.02480256, 0.02671608, 0.03341306, 0.04927392, 0.01844744, 0.02827294, 0.02599443, 0.02531777, 0.0316545, 0.04772206, 0.01785996, 0.027869, 0.02470002, 0.02836665, 0.03425108, 0.04466131, 0.01959431, 0.02724653, 0.02358554, 0.0253459, 0.03252852, 0.0434585, 0.01627837, 0.0269262, 0.02466923, 0.02678884, 0.03341144, 0.04931967, 0.01838817, 0.02816913, 0.02596117, 0.02524361, 0.03151774, 0.04776788, 0.01777789, 0.02779202, 0.02471322, 0.02839591, 0.03442561, 0.04452796, 0.01958348, 0.02733115, 0.02356632, 0.02525925, 0.03258417, 0.04327598, 0.01623918, 0.0269806, 0.02461835, 0.02676344, 0.03344441, 0.04918127, 0.01840822, 0.02833959, 0.02588892, 0.02534947, 0.0316238, 0.04763117, 0.01779409, 0.02786273, 0.02465447, 0.02828002, 0.03412943, 0.0443937, 0.01953041, 0.02733059, 0.0234253109, 0.0251595657, 0.0322293155, 0.0432598256, 0.0162231959, 0.0269002337, 0.0245462563, 0.0264281128, 0.0331995673, 0.0491137952, 0.0183705464, 0.0283214357, 0.0257157441, 0.0249727573, 0.0312589891, 0.0475087389, 0.0177752543, 0.0277338307, 0.02454657, 0.02801359, 0.03395691, 0.04438206, 0.01955206, 0.02725719, 0.02340098, 0.024897, 0.03213029, 0.04296003, 0.01622604, 0.02683371, 0.02453127, 0.02636609, 0.0330685936, 0.0489690304, 0.01836939, 0.02817899, 0.02584243, 0.02492591, 0.0312836207, 0.0473778136, 0.01774207, 0.02771821, 0.0246431734, 0.027960835, 0.0338183455, 0.0442891456, 0.019518774, 0.0271844994, 0.0235352069, 0.0249219704, 0.032189969, 0.0431103483, 0.01617807, 0.02684175, 0.02457013, 0.02630237, 0.03320088, 0.04894576, 0.0183550008, 0.0281528123, 0.0257818922, 0.0247900169, 0.0312288553, 0.0474679545, 0.0177735314, 0.0277487915, 0.0246341713, 0.027897045, 0.0338745639, 0.0443100743, 0.0195333809, 0.027308071, 0.02339371, 0.02489238, 0.0322484747, 0.043081589, 0.016182432, 0.0267678797, 0.0244859997, 0.0262106583, 0.0331188403, 0.0489877351, 0.0183498021, 0.0281538498, 0.0258066971, 0.0248733405, 0.0314095914, 0.0474336296, 0.0177505706, 0.027805293, 0.0246442296, 0.0280678794, 0.0340687223, 0.0444161482, 0.0195471868, 0.0274325237, 0.0235414561, 0.0251242965, 0.0323457047, 0.0430385396, 0.0162218846, 0.0268941894, 0.0246098842, 0.0265057702, 0.0330347307, 0.0489621311, 0.0183922872, 0.0282826629, 0.025970839, 0.0250657592, 0.0314127952, 0.0474906825, 0.0177967884, 0.027863618, 0.024732748, 0.0281949621, 0.0342289843, 0.0444249921, 0.01955887, 0.0273278, 0.02359588, 0.0250503, 0.0324295089, 0.0433094762, 0.0162145, 0.02691175, 0.02471012, 0.02653416, 0.03336116, 0.04913873, 0.01834108, 0.02824776, 0.02593874, 0.02504221, 0.03124074, 0.04762001, 0.0177496, 0.02780673, 0.02463649, 0.02796649, 0.0338197984, 0.0443665236, 0.01951987, 0.02734306, 0.0234844405, 0.0249963477, 0.0321012251, 0.0432195738, 0.01621389, 0.02691393, 0.0246234089, 0.0264002662, 0.0328206941, 0.0490352884, 0.01836929, 0.02817854, 0.02582133, 0.02492083, 0.03089766, 0.0475691, 0.01774213, 0.02775617, 0.02453801, 0.0279426, 0.0338213108, 0.0444213375, 0.0195225999, 0.0273050256, 0.02335115, 0.02491129, 0.0319737755, 0.0431769155, 0.0161942, 0.02678194, 0.02448205, 0.02631581, 0.0328382738, 0.0489858128, 0.01833716, 0.02814708, 0.0256578419, 0.0248847995, 0.0309780892, 0.0474156365, 0.0177592244, 0.0276340172, 0.0244486667, 0.0280235186, 0.0338776223, 0.0443674028, 0.0195456445, 0.0272067226, 0.0232614297, 0.0248624366, 0.032089863, 0.0431646295, 0.0162174, 0.026827, 0.024446262, 0.026346324, 0.0330206752, 0.0489977226, 0.01841205, 0.02812878, 0.0257233679, 0.0249359068, 0.0309391972, 0.0475307181, 0.017795587, 0.0276307371, 0.0244719926, 0.0278389119, 0.0335585997, 0.0443809666, 0.0195505805, 0.0271776095, 0.0234380178, 0.0247719921, 0.0318482555, 0.0431643687, 0.0162177924, 0.0267124642, 0.0244789161, 0.0261405613, 0.0328506194, 0.0490210056, 0.018351851, 0.0280294158, 0.0260075387, 0.0247633252, 0.0312584192, 0.0476033725, 0.0177654978, 0.0277163051, 0.024998568, 0.0279391315, 0.0341354907, 0.0442743115, 0.0195441041, 0.0272773262, 0.0237142984, 0.0249504745, 0.0324101336, 0.0432116091, 0.0162354596, 0.0268716924, 0.0249770321, 0.0264569595, 0.0333002284, 0.0489701815, 0.018371582, 0.0280599091, 0.0263114627, 0.0250193104, 0.0315597765, 0.0475798659, 0.017753182, 0.0276505128, 0.0252197031, 0.0281619597, 0.0342731699, 0.0443476923, 0.0195452869, 0.0273405481, 0.0240446348, 0.0251979437, 0.0323252045, 0.0429464579, 0.0161542445, 0.0265561622, 0.0247405339, 0.0261860136, 0.0331057832, 0.0487945862, 0.0182573982, 0.0277830735, 0.0257825591, 0.0247871596, 0.0311422478, 0.0472093783, 0.0176535826, 0.0271852911, 0.0244585853, 0.0274244603, 0.0331779048, 0.0439172909, 0.0193876047, 0.026565019, 0.0231315494, 0.0242068693, 0.0309940409, 0.0426519141, 0.0160690434, 0.0258415174, 0.0238567498, 0.0253028311, 0.0314669199, 0.0482096672, 0.0181943588, 0.0269165114, 0.0249276981, 0.0239655823, 0.0297611672, 0.0466350317, 0.0175347012, 0.0264534727, 0.0238887519, 0.0267618783, 0.0320067443, 0.0435526073, 0.0193672292, 0.0261452496, 0.0227778722, 0.0237821769, 0.0303015448, 0.0422253795, 0.0160441343, 0.0255245101, 0.0236410052, 0.0251272619, 0.0312690623, 0.0480716042, 0.0182020087, 0.0266409423, 0.0247422345, 0.0237541404, 0.0293002464, 0.0461739041, 0.0175782852, 0.0260439515, 0.0237100404, 0.0267772693, 0.0319878794, 0.0432910658, 0.0193496365, 0.0255323276, 0.0223853365, 0.023690287, 0.0298351552, 0.0419825241, 0.0160394311, 0.0249042306, 0.023290243, 0.0249233712, 0.0307525285, 0.0476683155, 0.0181516409, 0.0260826349, 0.0245191641, 0.0235172361, 0.0290400796, 0.0459636413, 0.0175351035, 0.0257595815, 0.0233580098, 0.0264771171, 0.0319128782, 0.0430737697, 0.0193311553, 0.0253557563, 0.0221820176, 0.0234055165, 0.0299429204, 0.0418217033, 0.016037032, 0.0249108579, 0.02323699, 0.0247593243, 0.0309627634, 0.0477234125, 0.01817628, 0.02612238, 0.0244335458, 0.0234639887, 0.0292491056, 0.0460868664, 0.0175591502, 0.0257499106, 0.02338155, 0.02654009, 0.0320952237, 0.0432420895, 0.0193990972, 0.0255749412, 0.0223111603, 0.0234803669, 0.0302923918, 0.0419953726, 0.0160755645, 0.0250821728, 0.02342046, 0.02490666, 0.0309618544, 0.0477829725, 0.0182194635, 0.0262805484, 0.02457727, 0.02357941, 0.02906871, 0.04605138, 0.0176498815, 0.0259199273, 0.02349211, 0.02655473, 0.0318422243, 0.043124821, 0.0194594543, 0.0255688131, 0.02236296, 0.0235941, 0.03013434, 0.0420482, 0.016165169, 0.02510079, 0.02345711, 0.02495598, 0.03088811, 0.04780127, 0.01829339, 0.02624642, 0.02468157, 0.02353678, 0.02903248, 0.04599345, 0.01766208, 0.0258812, 0.02356676, 0.02647827, 0.03182708, 0.04310142, 0.01945767, 0.02554228, 0.02232493, 0.02335814, 0.0299683, 0.0420001, 0.01615969, 0.02503079, 0.02338329, 0.02477747, 0.03092089, 0.04772113, 0.01830496, 0.02630747, 0.02459782, 0.02351335, 0.02904551, 0.04600748, 0.01767782, 0.02599547, 0.02350315, 0.02640346, 0.03186372, 0.04291921, 0.01940559, 0.02562743, 0.02238975, 0.02357898, 0.02993942, 0.04180359, 0.01615179, 0.02506616, 0.02344389, 0.02501347, 0.0308787, 0.04768739, 0.01826737, 0.02620732, 0.02461391, 0.02363349, 0.02910802, 0.04604765, 0.01772764, 0.0260599, 0.02355635, 0.02659556, 0.03186398, 0.04325391, 0.01948493, 0.02557998, 0.02234382, 0.02355376, 0.03007871, 0.04196212, 0.01617436, 0.02502548, 0.02342848, 0.02484453, 0.03088366, 0.04769109, 0.01827375, 0.02626613, 0.02468505, 0.02361827, 0.02906496, 0.04609418, 0.01764975, 0.02580475, 0.02346304, 0.02650583, 0.03178535, 0.04316914, 0.01945521, 0.02539835, 0.02222782, 0.02346286, 0.02999485, 0.04185972, 0.01614069, 0.02494152, 0.02329905, 0.02480878, 0.03089502, 0.04768175, 0.01828333, 0.02617816, 0.02446801, 0.02354551, 0.02899221, 0.0459832, 0.01764509, 0.02577609, 0.0232869, 0.02640724, 0.03148501, 0.04310109, 0.01942279, 0.02542674, 0.0221586, 0.02338505, 0.02981775, 0.04176783, 0.01615461, 0.02505989, 0.02327498, 0.02481052, 0.03080968, 0.04750006, 0.01828332, 0.02630079, 0.02447958, 0.02343971, 0.02882036, 0.04583753, 0.01769907, 0.02593509, 0.02332825, 0.02634141, 0.03159975, 0.04296124, 0.01947388, 0.0255453, 0.02222022, 0.02338042, 0.02994401, 0.04174194, 0.01614174, 0.02510283, 0.02328896, 0.02477149, 0.03080625, 0.04762696, 0.0182557, 0.02636646, 0.02448374, 0.02347969, 0.02884247, 0.04601704, 0.0176834, 0.02603731, 0.02338136, 0.02629094, 0.03168835, 0.0430955, 0.01951911, 0.02572278, 0.0222752, 0.02338196, 0.03022143, 0.04180744, 0.01617824, 0.02526819, 0.02333539, 0.02473966, 0.03122637, 0.04768297, 0.0183219, 0.0265193, 0.02459636, 0.02346752, 0.02933578, 0.0458989, 0.01770539, 0.02616977, 0.02341532, 0.02646489, 0.03223821, 0.04288666, 0.01950448, 0.02587825, 0.02229215, 0.02352947, 0.03055738, 0.04169302, 0.01618263, 0.02548337, 0.02337954, 0.02484243, 0.03138452, 0.04757797, 0.01836403, 0.02679531, 0.0246261, 0.02359653, 0.02964608, 0.04602586, 0.01773975, 0.02653707, 0.02354064, 0.02665716, 0.03239235, 0.04303922, 0.01958175, 0.0262818, 0.02240418, 0.02369863, 0.0306242, 0.041482, 0.01620841, 0.02591341, 0.02345567, 0.02510459, 0.03168073, 0.04753933, 0.01837773, 0.02718556, 0.02472859, 0.0237838, 0.0297433, 0.04578254, 0.01778899, 0.02693025, 0.02361511, 0.02676082, 0.03282401, 0.04308742, 0.01957179, 0.02655608, 0.02236455, 0.02385657, 0.03086865, 0.04167141, 0.01618354, 0.02594158, 0.02343736, 0.02513487, 0.03160627, 0.047485, 0.01835022, 0.02720969, 0.02457143, 0.02380595, 0.02970938, 0.04569891, 0.01772426, 0.02737666, 0.0235192, 0.02687406, 0.03287814, 0.04308171, 0.01956026, 0.02671035, 0.02221439, 0.02371009, 0.03073241, 0.04155723, 0.01611174, 0.02582173, 0.02325531, 0.02495779, 0.03162061, 0.04733097, 0.01830047, 0.02693016, 0.02448543, 0.0235335, 0.02951927, 0.04568437, 0.01767814, 0.02637416, 0.02335792, 0.02648191, 0.03226932, 0.04292239, 0.01951116, 0.02591804, 0.02210128, 0.02345158, 0.03035291, 0.04164956, 0.01621017, 0.02553441, 0.02323027, 0.02479478, 0.03139076, 0.04746953, 0.01841526, 0.02684008, 0.02442512, 0.02343254, 0.02942945, 0.04577259, 0.01772751, 0.02633355, 0.0232865, 0.02637574, 0.03220534, 0.04290396, 0.01954046, 0.02593898, 0.02213663, 0.02345327, 0.03032313, 0.04157495, 0.01620229, 0.02545587, 0.02316382, 0.02472012, 0.03110246, 0.0473489, 0.01837653, 0.02666443, 0.02433603, 0.02338901, 0.02921533, 0.04565998, 0.01773619, 0.02627114, 0.02313895, 0.02636549, 0.03192458, 0.04291537, 0.01956489, 0.02584735, 0.02206926, 0.02346684, 0.03009894, 0.04162063, 0.0162024163, 0.025297476, 0.0230142977, 0.02472643, 0.0309930872, 0.0474021398, 0.0183723811, 0.0264992677, 0.02411748, 0.02338908, 0.02887958, 0.04564681, 0.0177399, 0.02618812, 0.02303368, 0.02644636, 0.03193939, 0.04274849, 0.01954535, 0.02600013, 0.02192402, 0.02328871, 0.03010947, 0.04148822, 0.01617382, 0.02554842, 0.02308312, 0.02484739, 0.03124999, 0.04738634, 0.0184199, 0.02705465, 0.02427854, 0.02355631, 0.02906691, 0.04562372, 0.01777611, 0.02644301, 0.02316307, 0.02654719, 0.03195659, 0.04292214, 0.01966644, 0.02612172, 0.02200894, 0.02360754, 0.03021794, 0.04173698, 0.01631312, 0.02559305, 0.02309082, 0.02494393, 0.03128643, 0.04759652, 0.01849978, 0.02689006, 0.02418437, 0.02362785, 0.02932903, 0.04581543, 0.01782754, 0.02637873, 0.0230463, 0.02666372, 0.03210186, 0.0429642, 0.01971242, 0.02603696, 0.02195521, 0.02365669, 0.03033861, 0.04172291, 0.0163406, 0.02546439, 0.02304061, 0.02504159, 0.03119399, 0.04756296, 0.01849663, 0.02674514, 0.02415169, 0.0236434, 0.02914, 0.0457042, 0.01783366, 0.02625459, 0.02306352, 0.02655709, 0.0318619, 0.04281516, 0.01967887, 0.02589967, 0.02196111, 0.02354583, 0.03004028, 0.04148688, 0.01625994, 0.02541201, 0.02298408, 0.02478316, 0.0308217, 0.04740768, 0.01844842, 0.0266602, 0.02417978, 0.02349165, 0.02883323, 0.04559663, 0.01778869, 0.02610086, 0.02298002, 0.02629771, 0.03152777, 0.04279198, 0.01962348, 0.0257261, 0.02188923, 0.02336864, 0.0296346, 0.04147992, 0.01623033, 0.02523531, 0.02297574, 0.02465658, 0.03054253, 0.0473024, 0.01842413, 0.0265316, 0.02412125, 0.02334108, 0.02868595, 0.04554592, 0.01778344, 0.02613193, 0.02302615, 0.02625719, 0.03137783, 0.042834, 0.0196086131, 0.0257506762, 0.02184179, 0.02333261, 0.02967556, 0.04143567, 0.01623056, 0.02525317, 0.02294457, 0.02469382, 0.03055445, 0.04744687, 0.01842598, 0.02649037, 0.02406735, 0.02337734, 0.02862915, 0.04557833, 0.01776645, 0.02606888, 0.02297679, 0.02634159, 0.03129351, 0.04288656, 0.0196178, 0.02577277, 0.02185676, 0.0234009, 0.02972476, 0.04154663, 0.01624928, 0.02535114, 0.0229714, 0.02470619, 0.03059346, 0.04748307, 0.01843455, 0.02668977, 0.02420929, 0.02341682, 0.02882526, 0.04585205, 0.01776822, 0.02614709, 0.0231047, 0.02640714, 0.03164382, 0.04315872, 0.01963414, 0.0258616, 0.02200495, 0.02349677, 0.02998583, 0.04180576, 0.01625354, 0.02548341, 0.02311573, 0.02493425, 0.03089331, 0.0478361, 0.01840898, 0.02685633, 0.02432361, 0.02358651, 0.02900848, 0.04597792, 0.01770977, 0.02629021, 0.02312981, 0.02629534, 0.03189195, 0.04318455, 0.01954719, 0.02603565, 0.02198195, 0.02346491, 0.02991692, 0.04165591, 0.01617478, 0.02552092, 0.02307316, 0.02475697, 0.03082114, 0.04777078, 0.0184385, 0.0269096, 0.02424112, 0.02358055, 0.0292278, 0.04600184, 0.01775379, 0.02635597, 0.02316644, 0.02648352, 0.03180787, 0.04324067, 0.01956528, 0.02605052, 0.02204083, 0.02346549, 0.03024477, 0.04166533, 0.01621696, 0.02560833, 0.02316074, 0.02470756, 0.03108974, 0.04779575, 0.01839824, 0.02697161, 0.02428983, 0.0234406, 0.02907145, 0.04593651, 0.01771155, 0.02640918, 0.02322109, 0.02627134, 0.03182218, 0.04333236, 0.0195305, 0.0260713, 0.02205556, 0.02330077, 0.0301713, 0.04182594, 0.01614102, 0.02547766, 0.02315258, 0.02446883, 0.03094639, 0.04788307, 0.01831845, 0.0268736, 0.02426319, 0.0233493, 0.02913226, 0.04604458, 0.0176321, 0.02635057, 0.02321197, 0.02635092, 0.0319336, 0.04316352, 0.01948835, 0.02610818, 0.02203342, 0.02350293, 0.03038231, 0.04174978, 0.01614072, 0.02558035, 0.02311007, 0.02505717, 0.03119071, 0.04788629, 0.01840395, 0.02694695, 0.02425589, 0.02388811, 0.0292256, 0.04611908, 0.01773906, 0.02649473, 0.02310217, 0.02690936, 0.03182201, 0.04323254, 0.01952913, 0.02587389, 0.02201292, 0.02351051, 0.03009141, 0.04178062, 0.01613045, 0.02532865, 0.02310616, 0.02473348, 0.0308907, 0.04782308, 0.01833671, 0.02666656, 0.0242899, 0.02350056, 0.02897966, 0.04595182, 0.01762931, 0.02613458, 0.0231731, 0.02622438, 0.03178966, 0.04322621, 0.01943385, 0.02595574, 0.02205876, 0.02342715, 0.03013655, 0.0418271, 0.01610325, 0.02541942, 0.02317703, 0.02458456, 0.03100122, 0.04779881, 0.01835926, 0.02678908, 0.02435555, 0.02340702, 0.02915831, 0.04606721, 0.01768303, 0.02633893, 0.02322439, 0.0261708, 0.03183664, 0.04324797, 0.019494, 0.02607981, 0.02205738, 0.02344051, 0.03015218, 0.0417345, 0.01620106, 0.02545205, 0.0231749, 0.02488683, 0.03097546, 0.04779395, 0.01842126, 0.02689853, 0.0242839, 0.02379346, 0.02906395, 0.04611242, 0.01780859, 0.02659405, 0.02323042, 0.02670049, 0.03209395, 0.04374251, 0.0195559, 0.02658977, 0.02200211, 0.0237043, 0.03037324, 0.04207445, 0.01621413, 0.02588907, 0.02306901, 0.02496536, 0.03116352, 0.04821724, 0.01840161, 0.02715689, 0.02418344, 0.02371364, 0.02937688, 0.04647134, 0.01766825, 0.02656434, 0.02311992, 0.02641348, 0.0320329, 0.04347263, 0.0194746, 0.0262017, 0.02203974, 0.02335007, 0.03031775, 0.04202289, 0.01612842, 0.02553923, 0.02314829, 0.02453519, 0.03116104, 0.04809255, 0.01828168, 0.02695867, 0.02429606, 0.02343872, 0.02934843, 0.04623938, 0.01764843, 0.02638859, 0.02317353, 0.02626323, 0.03209961, 0.04349164, 0.01949413, 0.02615706, 0.02201447, 0.02346276, 0.03039934, 0.04208146, 0.01615487, 0.02560069, 0.02315771, 0.02474064, 0.03128201, 0.04811187, 0.01834386, 0.02691521, 0.02435148, 0.02367936, 0.02932579, 0.04632743, 0.01763044, 0.02637919, 0.02318397, 0.02631158, 0.03211169, 0.04353086, 0.01946707, 0.02610467, 0.02206467, 0.02335205, 0.03041, 0.04202084, 0.01614176, 0.02549199, 0.02322398, 0.0247178, 0.03131355, 0.04803909, 0.01832889, 0.02685964, 0.02432511, 0.02332492, 0.02936826, 0.04629471, 0.01767202, 0.02632948, 0.02327815, 0.02612749, 0.03219667, 0.04355796, 0.01949774, 0.02605147, 0.02212464, 0.02336806, 0.03047225, 0.04204236, 0.01618115, 0.02546298, 0.02320426, 0.02457445, 0.03134735, 0.04813186, 0.01835684, 0.02684169, 0.02441357, 0.02348956, 0.02938638, 0.04628367, 0.01769995, 0.02630268, 0.02331258, 0.02623712, 0.03223355, 0.04344251, 0.01949466, 0.02600086, 0.02218556, 0.02324869, 0.03050754, 0.04212144, 0.01615042, 0.02549121, 0.02330801, 0.02443384, 0.03145667, 0.04819788, 0.01834339, 0.02688421, 0.02446934, 0.02332164, 0.02955352, 0.04646731, 0.01766911, 0.02635863, 0.02335185, 0.02615081, 0.03234947, 0.04362025, 0.0194928423, 0.0260671861, 0.02223302, 0.02340162, 0.03063132, 0.0423874, 0.0162000749, 0.0255577788, 0.02334046, 0.02448704, 0.0314087905, 0.0482431129, 0.0183593947, 0.0268686563, 0.0244994517, 0.0233327709, 0.0294617619, 0.0464126803, 0.017683005, 0.0263757575, 0.02333434, 0.02599221, 0.0322322026, 0.0434474945, 0.0194802862, 0.0260764118, 0.02212527, 0.02305157, 0.03048444, 0.04203307, 0.01615078, 0.02558802, 0.02327941, 0.0243104, 0.03138848, 0.04812168, 0.01835063, 0.02690004, 0.02437666, 0.02319764, 0.02938958, 0.04624315, 0.01766201, 0.02634942, 0.02329383, 0.02603442, 0.03224074, 0.04346829, 0.01946778, 0.02607676, 0.02215293, 0.02319789, 0.03070487, 0.04213572, 0.01616135, 0.02554953, 0.02323892, 0.02456867, 0.0315353, 0.0480908, 0.01833063, 0.02692588, 0.02443276, 0.02332288, 0.02970091, 0.04632032, 0.01769517, 0.02630374, 0.02333795, 0.02610013, 0.03251126, 0.0434772, 0.01949955, 0.0260352, 0.02212998, 0.02324191, 0.03068056, 0.04194045, 0.01616568, 0.02545747, 0.02321198, 0.02448215, 0.03150614, 0.04799515, 0.0183379371, 0.0267750304, 0.0243702605, 0.0231747087, 0.0296323895, 0.0461439006, 0.01765468, 0.02628939, 0.02333092, 0.02612333, 0.03253873, 0.04325023, 0.01944675, 0.0260214, 0.02217735, 0.02326148, 0.03078273, 0.04190905, 0.01613646, 0.02547833, 0.02323558, 0.02453834, 0.03153571, 0.04789449, 0.0183143, 0.02680576, 0.02445771, 0.02322632, 0.02962127, 0.0460963, 0.01763779, 0.02632369, 0.02333804, 0.02607667, 0.03237636, 0.04320128, 0.01945226, 0.02601568, 0.02221278, 0.02322682, 0.03067574, 0.04175129, 0.01613208, 0.02546094, 0.02322186, 0.02459208, 0.0315086916, 0.0476641096, 0.01831648, 0.02681183, 0.02448626, 0.02332939, 0.029510133, 0.0459336825, 0.01763244, 0.02626666, 0.02333452, 0.02617448, 0.0323071294, 0.0431726277, 0.01945212, 0.02598609, 0.02215175, 0.02322787, 0.030699702, 0.0418284982, 0.016103, 0.02542542, 0.02329855, 0.02458905, 0.03162942, 0.04784511, 0.01828294, 0.02672835, 0.02448343, 0.0233073, 0.0295941, 0.04606923, 0.01762462, 0.02625307, 0.02329556, 0.02626849, 0.032508973, 0.0431672595, 0.01940467, 0.0260047, 0.022123, 0.02338808, 0.0308284443, 0.0417723693, 0.01608642, 0.0254241116, 0.02325984, 0.02458234, 0.0316312313, 0.0476806313, 0.01826852, 0.02678715, 0.0243912, 0.02335514, 0.029721044, 0.0460161716, 0.01758445, 0.02627433, 0.02334705, 0.02627919, 0.0325822048, 0.0432051979, 0.01942357, 0.02602372, 0.02216443, 0.02332832, 0.0309041031, 0.0417803787, 0.016082596, 0.0255117305, 0.0232978, 0.02457478, 0.031755317, 0.047764156, 0.0182909407, 0.0267801788, 0.02448524, 0.02333555, 0.02976048, 0.04589934, 0.01765281, 0.02629695, 0.02334088, 0.02621325, 0.03259038, 0.04313878, 0.01947124, 0.02605768, 0.02216882, 0.02328834, 0.0308008, 0.04173297, 0.01612571, 0.02545979, 0.02328338, 0.02457543, 0.031753704, 0.0476886444, 0.01834442, 0.02680665, 0.02450651, 0.02342411, 0.02977364, 0.04593053, 0.0176612, 0.02624434, 0.02339429, 0.02625909, 0.0325689, 0.04313059, 0.01948551, 0.02604074, 0.02221484, 0.02338167, 0.03089212, 0.04174381, 0.01614222, 0.02545694, 0.02335587, 0.02472509, 0.03174843, 0.0476621, 0.01833421, 0.02681685, 0.0245217, 0.02346151, 0.02982669, 0.04594737, 0.01768159, 0.02629445, 0.02341392, 0.02631312, 0.03266402, 0.04316343, 0.01947623, 0.02602054, 0.02223089, 0.02336255, 0.03081509, 0.04166101, 0.01612884, 0.02547088, 0.02330413, 0.02465534, 0.0316594206, 0.0476519465, 0.01832245, 0.02679733, 0.02444702, 0.02337637, 0.02983683, 0.04580161, 0.0176539, 0.02625394, 0.02336397, 0.02626566, 0.03268841, 0.04311177, 0.01948009, 0.02607637, 0.02222627, 0.02335942, 0.03088863, 0.04168256, 0.01615368, 0.02549355, 0.02332304, 0.02459706, 0.0318468958, 0.0476211421, 0.0183587, 0.02687632, 0.0244996, 0.02341187, 0.02986475, 0.0458566, 0.01765807, 0.02630907, 0.02340161, 0.02630116, 0.03272512, 0.04315756, 0.01948351, 0.02604182, 0.02224739, 0.02334781, 0.03099788, 0.04168504, 0.01614095, 0.02550946, 0.02335522, 0.02464059, 0.03186271, 0.04768544, 0.01835565, 0.02684008, 0.02453572, 0.02345587, 0.02993289, 0.045853, 0.01767593, 0.02632041, 0.02339255, 0.02632683, 0.03275721, 0.04316307, 0.01950349, 0.0260945, 0.02222895, 0.02338145, 0.03096928, 0.04169283, 0.01614244, 0.02552215, 0.0232665, 0.02457935, 0.03187011, 0.04769337, 0.01834756, 0.02681825, 0.02443066, 0.02339599, 0.02995394, 0.04594727, 0.01765773, 0.02627134, 0.02333971, 0.02616289, 0.03279024, 0.04309468, 0.01950627, 0.02604749, 0.02217147, 0.0233065, 0.03102041, 0.04169851, 0.01615441, 0.02549938, 0.02324113, 0.02455309, 0.03185631, 0.04769236, 0.01834256, 0.02681093, 0.0244204, 0.02334699, 0.0298903, 0.04587188, 0.01765812, 0.02629405, 0.02336596, 0.0262176, 0.03270745, 0.04317265, 0.01946129, 0.02603104, 0.02221024, 0.02323648, 0.03099092, 0.04170175, 0.01615844, 0.0254824, 0.02329059, 0.02455536, 0.03194785, 0.04775437, 0.01836335, 0.02678874, 0.02447548, 0.02337698, 0.0299575, 0.04594365, 0.01770124, 0.02630311, 0.02340694, 0.02619821, 0.03281803, 0.04316372, 0.01950446, 0.02606157, 0.0221971, 0.0233337, 0.03110874, 0.04171767, 0.01613469, 0.02550204, 0.02330012, 0.02460321, 0.03195957, 0.0477479, 0.01836177, 0.02679679, 0.0244818, 0.02336202, 0.02997466, 0.04590672, 0.01769285, 0.02634596, 0.02343987, 0.02624871, 0.03284782, 0.04318746, 0.01946187, 0.02608545, 0.0222618, 0.02335363, 0.03105376, 0.04173311, 0.0161365, 0.02552686, 0.0233432, 0.02461542, 0.03193952, 0.04768461, 0.01834715, 0.02679479, 0.02452334, 0.02341964, 0.02993861, 0.04590579, 0.01766608, 0.02634613, 0.0234236, 0.02626431, 0.0327335, 0.04314077, 0.01950226, 0.02603925, 0.02224039, 0.02330631, 0.03107077, 0.04171833, 0.01615326, 0.02546743, 0.02333766, 0.02462659, 0.03198513, 0.0477102, 0.01836968, 0.02684136, 0.02451599, 0.02341631, 0.03012029, 0.04591281, 0.01768095, 0.02631012, 0.02342525, 0.02634195, 0.03287065, 0.04318256, 0.01950103, 0.02610614, 0.02225992, 0.02347104, 0.03110515, 0.04180416, 0.01615375, 0.02550683, 0.0233613, 0.02464371, 0.03197908, 0.04776653, 0.01834959, 0.02681338, 0.02452794, 0.02343424, 0.03002859, 0.04598008, 0.01766888, 0.02626783, 0.02344443, 0.02634635, 0.0329522453, 0.0433095768, 0.019487055, 0.0260022078, 0.0222890694, 0.0233736169, 0.0311938673, 0.0417721309, 0.016172884, 0.0254632886, 0.023386091, 0.0247069634, 0.0320442282, 0.0478158966, 0.0183784179, 0.0267837532, 0.0245561, 0.02345637, 0.03012418, 0.04597753, 0.01770124, 0.02625113, 0.02340095, 0.02630555, 0.0330205634, 0.0431988314, 0.01951033, 0.02599927, 0.02219708, 0.02343503, 0.0312360041, 0.0418830998, 0.01615671, 0.02547593, 0.0233365092, 0.0247156434, 0.032098677, 0.0479085743, 0.01836455, 0.02678888, 0.0245056078, 0.0235226396, 0.0301690865, 0.0461116433, 0.01767627, 0.02628176, 0.02341525, 0.02639435, 0.0330141187, 0.0433358848, 0.01952173, 0.0261216, 0.02227844, 0.02347406, 0.0312050954, 0.0417570882, 0.01616882, 0.02549141, 0.02338043, 0.02470244, 0.0321395472, 0.047904864, 0.0183652285, 0.0268728267, 0.02454123, 0.02352753, 0.0301648341, 0.0461805612, 0.01767587, 0.02636783, 0.02347372, 0.02641355, 0.03299429, 0.0434877, 0.01950818, 0.02612516, 0.0222881, 0.02357923, 0.03126743, 0.04192789, 0.01618263, 0.0255394, 0.02338725, 0.0247873, 0.03206015, 0.04796111, 0.01840321, 0.02690125, 0.02462504, 0.02360615, 0.0301694516, 0.0461140499, 0.01771204, 0.02639699, 0.02350706, 0.02647668, 0.0330137685, 0.0433668494, 0.0195293408, 0.0260993633, 0.02232727, 0.02349872, 0.0312214028, 0.0420037061, 0.0162024554, 0.0255799815, 0.02352311, 0.02480919, 0.03208457, 0.04791619, 0.01838983, 0.02690865, 0.02466744, 0.02358579, 0.03018645, 0.04619675, 0.01775705, 0.02635634, 0.02360765, 0.02646039, 0.03297015, 0.04342766, 0.01957027, 0.02614955, 0.02244697, 0.02362174, 0.0312374, 0.04192143, 0.01621115, 0.0256111, 0.0235934, 0.02481272, 0.03204555, 0.04790545, 0.0184432, 0.02695182, 0.02480038, 0.02367312, 0.03025965, 0.04614546, 0.01773977, 0.02643472, 0.02366507, 0.02651866, 0.03312762, 0.0433306, 0.01957042, 0.02622499, 0.02247348, 0.02366431, 0.03126853, 0.04186524, 0.0162104, 0.0256345, 0.02358524, 0.02488177, 0.03209514, 0.04785467, 0.01842776, 0.02695577, 0.02478742, 0.02363445, 0.03011581, 0.04612077, 0.01776483, 0.02646613, 0.02361838, 0.02655259, 0.0329995, 0.04346894, 0.01958433, 0.02623175, 0.02240146, 0.02361915, 0.03127058, 0.04191239, 0.01622443, 0.02568778, 0.02355614, 0.02490073, 0.03222078, 0.04796503, 0.01844027, 0.02697082, 0.02476612, 0.02369267, 0.0302601289, 0.0460593998, 0.0177658387, 0.0264643021, 0.02364924, 0.02663936, 0.03313927, 0.0433642, 0.01957798, 0.02620905, 0.02246085, 0.02369807, 0.03135598, 0.04183324, 0.01624533, 0.02568219, 0.02357285, 0.02499247, 0.03221311, 0.0479089, 0.01846713, 0.02707858, 0.02482902, 0.02379449, 0.03032788, 0.04621413, 0.01782388, 0.02653686, 0.02375789, 0.02667012, 0.03318295, 0.04346346, 0.01961483, 0.02630186, 0.02251371, 0.02369145, 0.03138102, 0.04197666, 0.01627476, 0.02570123, 0.02366838, 0.02498072, 0.03220684, 0.0480101, 0.01849296, 0.02706029, 0.02477838, 0.02377929, 0.03015358, 0.04627029, 0.01784596, 0.02652006, 0.02367075, 0.02678147, 0.03304115, 0.04350067, 0.01967991, 0.02632534, 0.02245809, 0.02379597, 0.03135066, 0.04193443, 0.01631048, 0.02576973, 0.02361909, 0.02504939, 0.03223403, 0.04809815, 0.0185284, 0.0270877, 0.024778, 0.02379298, 0.03022146, 0.04627685, 0.01783527, 0.02656788, 0.02364244, 0.02663296, 0.03314654, 0.0435508, 0.01961922, 0.02634599, 0.02240716, 0.0237005, 0.0313299, 0.04204666, 0.01629751, 0.02578599, 0.0235864, 0.02493234, 0.0320775, 0.04811263, 0.01850973, 0.02714464, 0.02476684, 0.02374855, 0.03008304, 0.0462711, 0.01781337, 0.02660334, 0.02364515, 0.02659287, 0.03296919, 0.0434177, 0.01961754, 0.02645592, 0.02239455, 0.02357215, 0.03116077, 0.04204548, 0.01626705, 0.02584452, 0.02353821, 0.02481405, 0.03202862, 0.04797816, 0.01848208, 0.02718189, 0.02472922, 0.02356924, 0.0301681, 0.04619739, 0.01781482, 0.02668424, 0.02358677, 0.02649934, 0.03295946, 0.04340423, 0.01961437, 0.02644169, 0.02236557, 0.023534, 0.03112716, 0.04202288, 0.01626847, 0.02582498, 0.02349946, 0.02477406, 0.03201223, 0.04812447, 0.01851943, 0.0271486, 0.02467308, 0.023631, 0.03005623, 0.04631089, 0.01783713, 0.02659607, 0.02357265, 0.02645728, 0.03299366, 0.04341809, 0.01958052, 0.02636632, 0.02241284, 0.02354413, 0.03112285, 0.04191589, 0.0162645, 0.02579192, 0.02358458, 0.0248186, 0.03209292, 0.04798469, 0.01848907, 0.02718096, 0.02474116, 0.02366293, 0.03013471, 0.04623728, 0.0178474, 0.0266818, 0.02357037, 0.02647, 0.03298178, 0.04352828, 0.01961115, 0.02639924, 0.02236065, 0.02345154, 0.03125211, 0.04201163, 0.01628472, 0.02581698, 0.02352662, 0.02472983, 0.03201023, 0.04806521, 0.01850561, 0.0272713, 0.02481619, 0.02354576, 0.02999981, 0.04622914, 0.01781368, 0.0267032, 0.02361395, 0.02634359, 0.03287014, 0.04352976, 0.01960667, 0.02644157, 0.02239483, 0.02346187, 0.03113547, 0.04200144, 0.01631191, 0.02587014, 0.02355797, 0.02466649, 0.03196293, 0.04799185, 0.01853056, 0.02718166, 0.02465203, 0.02351346, 0.02986859, 0.04629995, 0.0178433, 0.02658072, 0.02357802, 0.02640307, 0.03277349, 0.04347058, 0.01962908, 0.02639256, 0.02231764, 0.02352114, 0.03098371, 0.04198193, 0.0162867, 0.02577439, 0.02351686, 0.02479094, 0.03180615, 0.0481535, 0.01850989, 0.02709444, 0.02464569, 0.02361555, 0.02992911, 0.04639143, 0.01788053, 0.02662248, 0.0235352, 0.02651701, 0.03289105, 0.04359332, 0.01965882, 0.02636074, 0.02229895, 0.02357924, 0.03101722, 0.04223517, 0.01631489, 0.0257797, 0.02348121, 0.02480827, 0.03194486, 0.04832776, 0.01852455, 0.02711659, 0.0246402, 0.0236186, 0.03006062, 0.0464713, 0.01784508, 0.0266185, 0.02353729, 0.02641294, 0.03283308, 0.04375681, 0.01963169, 0.02638193, 0.02231234, 0.02348194, 0.03101839, 0.04221263, 0.01630609, 0.02591092, 0.02348842, 0.02468115, 0.03194663, 0.04834719, 0.01855456, 0.02719853, 0.02463425, 0.0235315, 0.02988916, 0.04655121, 0.01785344, 0.02658305, 0.02345941, 0.02646361, 0.03280799, 0.04366399, 0.01959385, 0.02633342, 0.02225907, 0.02354373, 0.0310466, 0.0421896, 0.01630063, 0.02578051, 0.02340704, 0.02478671, 0.03193237, 0.04845217, 0.01853391, 0.02714527, 0.02460597, 0.02366645, 0.03013953, 0.04669156, 0.01785748, 0.02664741, 0.02352413, 0.02654902, 0.03292047, 0.04387342, 0.01965598, 0.02638603, 0.02235335, 0.02369101, 0.03118714, 0.04244401, 0.01632214, 0.02581043, 0.0234398, 0.02480276, 0.03181865, 0.04830344, 0.018495, 0.02708517, 0.02454033, 0.0236094, 0.02984903, 0.0466204, 0.01784592, 0.02649403, 0.02343562, 0.02644683, 0.03261912, 0.04370037, 0.0196492, 0.02629396, 0.02223795, 0.0236014, 0.0309227, 0.04219015, 0.0163247, 0.02572006, 0.02345143, 0.0248163, 0.03177095, 0.04818436, 0.01852723, 0.02703499, 0.02457459, 0.02366589, 0.02998508, 0.04639208, 0.01786277, 0.02649233, 0.02343036, 0.02646424, 0.03277238, 0.04361739, 0.01964166, 0.02615869, 0.02223209, 0.02364486, 0.03097332, 0.04213574, 0.01632684, 0.02566355, 0.02337579, 0.02486504, 0.03177759, 0.04824888, 0.01853418, 0.02698377, 0.02451856, 0.02362389, 0.02969683, 0.04641595, 0.01785054, 0.02645743, 0.02340639, 0.0264667, 0.03253514, 0.0435833, 0.01962372, 0.02614635, 0.02226196, 0.02357899, 0.03081933, 0.04218454, 0.01632923, 0.02564207, 0.02340441, 0.02479905, 0.03179153, 0.04823159, 0.01858493, 0.0269503, 0.02450293, 0.02362949, 0.02967383, 0.04639455, 0.01789134, 0.0264088, 0.02347267, 0.02650115, 0.03257816, 0.0436702, 0.0196699, 0.02616416, 0.02229458, 0.02359509, 0.03075207, 0.04218283, 0.01631421, 0.02566659, 0.02343046, 0.0248055, 0.03162608, 0.04826472, 0.01854378, 0.02693873, 0.02459079, 0.02360996, 0.02967888, 0.04641209, 0.01786389, 0.02644775, 0.02342179, 0.02649426, 0.03248025, 0.04346097, 0.01960404, 0.0261317, 0.02220025, 0.02348217, 0.0307766, 0.0419739, 0.01632744, 0.02561407, 0.02336217, 0.024716, 0.03148424, 0.04797062, 0.01851921, 0.02695652, 0.02449545, 0.02356225, 0.02962243, 0.04625544, 0.01787069, 0.02644879, 0.02349402, 0.02650013, 0.0324528, 0.04346752, 0.01962435, 0.02615851, 0.02225083, 0.02343515, 0.03071077, 0.0419852, 0.0163129, 0.02564798, 0.02347302, 0.02464935, 0.03150549, 0.04796533, 0.01852281, 0.02689464, 0.02456501, 0.02343193, 0.02963215, 0.04626372, 0.01785401, 0.02633824, 0.0234933, 0.0262673, 0.03250606, 0.04345639, 0.01962824, 0.02608377, 0.02227251, 0.02339326, 0.03076353, 0.04194731, 0.01631172, 0.02557152, 0.02351783, 0.02464348, 0.03157301, 0.04802085, 0.01851197, 0.02699055, 0.0246715, 0.02352281, 0.02963209, 0.04614168, 0.0178591, 0.02647786, 0.02358612, 0.02634434, 0.03249111, 0.04334169, 0.01959721, 0.02621827, 0.02234622, 0.02355951, 0.03073609, 0.04191299, 0.01631417, 0.02566889, 0.0234926, 0.02479555, 0.03163975, 0.04793803, 0.01852848, 0.02698681, 0.02459745, 0.02360903, 0.02979449, 0.04613906, 0.01786382, 0.0265025, 0.02352933, 0.02642518, 0.03265138, 0.04337211, 0.01962821, 0.02620063, 0.02229464, 0.02356227, 0.03091616, 0.04188182, 0.01628305, 0.02566953, 0.0234333, 0.02477109, 0.03181667, 0.0479364, 0.0185163, 0.0269367, 0.02460357, 0.02354927, 0.02991547, 0.04613517, 0.01788438, 0.02640522, 0.02355889, 0.02652085, 0.03274677, 0.04337639, 0.01962432, 0.02619121, 0.02233999, 0.02364214, 0.03099344, 0.04196269, 0.01629491, 0.02568243, 0.0235448, 0.02492822, 0.03192495, 0.04802437, 0.01851423, 0.02702083, 0.02477517, 0.02383021, 0.03007788, 0.04621746, 0.01786325, 0.02654101, 0.02368608, 0.0266311, 0.03296186, 0.04339417, 0.01961566, 0.02623334, 0.02246775, 0.02366359, 0.03102679, 0.04188156, 0.01629592, 0.02563309, 0.0236307, 0.02487374, 0.03197058, 0.04792938, 0.0185015, 0.02692424, 0.02480201, 0.02376282, 0.03005945, 0.04615882, 0.01787383, 0.02644402, 0.02373105, 0.02657666, 0.03282689, 0.04329646, 0.01959811, 0.02620975, 0.02245497, 0.02367223, 0.03110566, 0.04185721, 0.01632277, 0.02574934, 0.02364805, 0.02499686, 0.03197446, 0.04789888, 0.01851313, 0.02699568, 0.02486174, 0.02371609, 0.03000048, 0.04603836, 0.01788721, 0.02649111, 0.02373663, 0.02661625, 0.03277832, 0.04330716, 0.01963212, 0.0262533, 0.02250064, 0.02362565, 0.03107608, 0.04197025, 0.01631845, 0.02573139, 0.02366492, 0.02484202, 0.03176248, 0.04782803, 0.01850741, 0.02699363, 0.02478263, 0.02366803, 0.0298578, 0.04607897, 0.0178624, 0.02649745, 0.02368089, 0.02653419, 0.03272013, 0.04327875, 0.01961023, 0.02623563, 0.02246347, 0.0236415, 0.03100905, 0.04184442, 0.01627845, 0.02567572, 0.02364959, 0.02487135, 0.03193557, 0.04788718, 0.01846048, 0.02698206, 0.02483682, 0.02375665, 0.02999234, 0.04606036, 0.01781642, 0.02647727, 0.02373546, 0.02672489, 0.03302302, 0.04320809, 0.01958506, 0.02618883, 0.02246364, 0.02368979, 0.03125782, 0.04187858, 0.0162822, 0.02564931, 0.0236327, 0.02494948, 0.03200386, 0.04777582, 0.01844118, 0.02694999, 0.02477329, 0.02373981, 0.03010148, 0.04599221, 0.01781643, 0.02639952, 0.02368254, 0.02672651, 0.03302279, 0.04329815, 0.01954838, 0.02615515, 0.02243605, 0.02358944, 0.03132126, 0.04190029, 0.01627011, 0.02558775, 0.02357791, 0.02486933, 0.03198857, 0.04773318, 0.01843447, 0.0268902, 0.02479022, 0.02370733, 0.03014612, 0.04599395, 0.01780421, 0.02646006, 0.02366783, 0.02653328, 0.03286561, 0.04327053, 0.01952968, 0.02623781, 0.02246069, 0.02362375, 0.03130922, 0.04190137, 0.0162578, 0.02564013, 0.02365513, 0.02486263, 0.03210403, 0.04785175, 0.01843147, 0.02696113, 0.02487207, 0.02365699, 0.03013126, 0.04605629, 0.01778425, 0.02647478, 0.02381499, 0.02666046, 0.0330699, 0.04326111, 0.01957946, 0.02625854, 0.0225556, 0.02376326, 0.03126197, 0.04184609, 0.01631008, 0.0257205, 0.02380319, 0.02516871, 0.03218508, 0.04769342, 0.01849886, 0.02702891, 0.02489965, 0.02384434, 0.03010211, 0.04611358, 0.01784635, 0.02647394, 0.02371775, 0.02673791, 0.03316678, 0.04334246, 0.01961225, 0.02616299, 0.02257517, 0.02375734, 0.03141888, 0.04185396, 0.01628997, 0.02562534, 0.02374164, 0.02504326, 0.03210103, 0.04779163, 0.01845911, 0.02685635, 0.02482083, 0.02378259, 0.03020549, 0.04590433, 0.01779176, 0.02634539, 0.02367609, 0.02661577, 0.03299817, 0.04316261, 0.01957646, 0.026119, 0.02250257, 0.0236219, 0.03133896, 0.04159761, 0.01628854, 0.02570888, 0.02368166, 0.02494978, 0.03210705, 0.04778414, 0.01848799, 0.02695236, 0.02488368, 0.02379402, 0.02988202, 0.04604666, 0.0178253, 0.02651389, 0.02369186, 0.026677, 0.03273088, 0.04321281, 0.01957294, 0.0261705, 0.02240565, 0.02366737, 0.03093058, 0.04164685, 0.01629834, 0.02559708, 0.0236585, 0.02497493, 0.03172363, 0.04773309, 0.01842751, 0.02690325, 0.02478767, 0.02376592, 0.029874, 0.04596674, 0.01780618, 0.02650823, 0.02370104, 0.02672128, 0.03272888, 0.04329236, 0.01957952, 0.02623013, 0.02244576, 0.02385676, 0.03109041, 0.04178628, 0.01630383, 0.02572338, 0.02363577, 0.02507689, 0.03193675, 0.04785797, 0.01849175, 0.02704528, 0.02484902, 0.0239017, 0.02999208, 0.04616128, 0.01785199, 0.02651034, 0.02377163, 0.02698841, 0.03306516, 0.04337879, 0.01961147, 0.026272, 0.02247788, 0.02398304, 0.03130725, 0.04200597, 0.01631583, 0.0257636, 0.02372321, 0.02525233, 0.03207062, 0.04804068, 0.01854129, 0.02704538, 0.0247996, 0.02395279, 0.03004737, 0.04626852, 0.01792571, 0.02654825, 0.02364604, 0.0268897, 0.03304204, 0.0434397, 0.01965712, 0.02627063, 0.02248886, 0.02383446, 0.03117415, 0.04191065, 0.01636463, 0.02568855, 0.02359566, 0.02493457, 0.0318151, 0.04793718, 0.01853034, 0.02695432, 0.02473927, 0.02372127, 0.0298683, 0.04620656, 0.01789772, 0.0265921, 0.02357142, 0.02671436, 0.03277723, 0.04349814, 0.01963546, 0.02626673, 0.02234185, 0.02381567, 0.03102215, 0.04197065, 0.01637368, 0.02576704, 0.02357101, 0.0249404, 0.03179584, 0.04787305, 0.01855901, 0.02704865, 0.0247087, 0.02378002, 0.02986274, 0.0462422, 0.01787919, 0.02658074, 0.0236118, 0.02666111, 0.03258003, 0.04334074, 0.01962519, 0.02629186, 0.02228853, 0.02365593, 0.03084585, 0.04187053, 0.01634464, 0.02581784, 0.02353335, 0.02485764, 0.03156288, 0.04783212, 0.01848525, 0.02715267, 0.0246185, 0.02369413, 0.02962191, 0.04600871, 0.01784513, 0.02663975, 0.02350862, 0.02667523, 0.0324544, 0.04315648, 0.01956864, 0.02638551, 0.02226115, 0.02375484, 0.03087112, 0.04177295, 0.0162899, 0.02590405, 0.02341508, 0.02489222, 0.03154557, 0.04772835, 0.01845895, 0.02713987, 0.02454682, 0.02370185, 0.02978098, 0.04597779, 0.01783358, 0.02662888, 0.02342098, 0.02661726, 0.03253421, 0.04323528, 0.01963961, 0.02650801, 0.02223143, 0.02363049, 0.03082377, 0.04189647, 0.01633802, 0.02603111, 0.02344374, 0.02490282, 0.03167721, 0.04788613, 0.01849681, 0.02741661, 0.02462986, 0.02367408, 0.02984571, 0.04605068, 0.01789771, 0.02688327, 0.02350122, 0.02664238, 0.03279314, 0.0432795, 0.0196029, 0.02653981, 0.02223763, 0.02372276, 0.03101014, 0.04187376, 0.01634376, 0.02611868, 0.02342074, 0.02499173, 0.03184591, 0.0478992, 0.01854616, 0.02735313, 0.02455591, 0.02383248, 0.02980397, 0.04600045, 0.01787409, 0.02679543, 0.02340474, 0.02675141, 0.03264986, 0.04324381, 0.01964363, 0.02649707, 0.02215699, 0.0236915, 0.03088039, 0.04188928, 0.01636488, 0.02603845, 0.02336921, 0.02491856, 0.03179003, 0.04780917, 0.01854532, 0.02736878, 0.02455083, 0.02375903, 0.02983415, 0.04614522, 0.01789402, 0.02686239, 0.02348498, 0.0267263, 0.03259974, 0.04334651, 0.0196748, 0.02654524, 0.02216764, 0.0237157, 0.03096196, 0.04193156, 0.01638489, 0.02595271, 0.02336318, 0.02501663, 0.03174407, 0.04796815, 0.01854014, 0.0273339, 0.02449029, 0.02376812, 0.02984879, 0.04621291, 0.01792675, 0.02679363, 0.02338503, 0.02670992, 0.03263731, 0.04346112, 0.01967664, 0.02654608, 0.022215, 0.02368247, 0.03092253, 0.04196735, 0.01639587, 0.02602388, 0.02335246, 0.02494115, 0.03183718, 0.04801185, 0.01856872, 0.02735007, 0.02454521, 0.02376756, 0.02981108, 0.04623906, 0.017927, 0.02679075, 0.02338397, 0.02662123, 0.03261965, 0.04342702, 0.01967869, 0.02649929, 0.02224549, 0.02359083, 0.03095054, 0.04208269, 0.01641523, 0.02603594, 0.02341127, 0.02482879, 0.03172627, 0.048117, 0.01856258, 0.02739588, 0.02467873, 0.02365675, 0.02984583, 0.04637296, 0.01791696, 0.02683072, 0.02349144, 0.02660191, 0.03257578, 0.04349933, 0.01966896, 0.02649906, 0.02221222, 0.02365217, 0.03085154, 0.04217627, 0.01638075, 0.02597304, 0.02341791, 0.02493086, 0.03176737, 0.04808874, 0.0185248, 0.02729042, 0.02458477, 0.02372699, 0.0297837, 0.04631536, 0.01789646, 0.02679507, 0.02343465, 0.02656827, 0.03231791, 0.04349885, 0.01966183, 0.02655786, 0.02221574, 0.02355368, 0.03070027, 0.0420984, 0.01633559, 0.02598975, 0.02339054, 0.02479565, 0.03166956, 0.04795615, 0.01849442, 0.02734273, 0.02459662, 0.02357935, 0.02965253, 0.04609877, 0.01791135, 0.0268572, 0.02347748, 0.02648773, 0.03251527, 0.04337775, 0.01963555, 0.02656791, 0.02229162, 0.02354781, 0.03082825, 0.04191174, 0.01632282, 0.02603757, 0.02348034, 0.02476867, 0.03167044, 0.04795755, 0.01851348, 0.02735683, 0.02465074, 0.0236838, 0.02975641, 0.04627182, 0.01787811, 0.02681351, 0.02352206, 0.02655277, 0.03254218, 0.04341805, 0.01962909, 0.02653427, 0.02228394, 0.02358365, 0.03082244, 0.0421018, 0.01632868, 0.02603443, 0.02347139, 0.02483666, 0.03157524, 0.047975, 0.01849586, 0.0273711, 0.02462544, 0.02359148, 0.02967674, 0.04610904, 0.01784463, 0.026879, 0.02352587, 0.02639331, 0.03246871, 0.04335877, 0.01959529, 0.02662558, 0.02229518, 0.02349291, 0.03078082, 0.04189355, 0.01631995, 0.02603762, 0.02348343, 0.02470179, 0.03150785, 0.04788265, 0.01847535, 0.02738967, 0.02467959, 0.02353826, 0.02956243, 0.04615438, 0.01783545, 0.02684278, 0.02356197, 0.02653617, 0.03237549, 0.04346834, 0.01960413, 0.02659568, 0.02231737, 0.02354831, 0.03076151, 0.04218128, 0.0163198, 0.02601044, 0.02353352, 0.02478387, 0.03158269, 0.04803349, 0.01851032, 0.02732223, 0.02468316, 0.02353214, 0.02964668, 0.04621003, 0.01783857, 0.02681649, 0.02351474, 0.02647963, 0.03233032, 0.0434974, 0.01962305, 0.02662978, 0.02233957, 0.02359754, 0.03068139, 0.04219012, 0.01632598, 0.02601916, 0.02353277, 0.02488557, 0.03156334, 0.04811619, 0.01848081, 0.02739552, 0.02475396, 0.02369669, 0.02964248, 0.04651217, 0.01790934, 0.02681931, 0.023634, 0.02663448, 0.03248, 0.04355519, 0.01963433, 0.02659381, 0.02237019, 0.02349347, 0.03073884, 0.04213554, 0.01635071, 0.02608894, 0.02356333, 0.02476524, 0.03160823, 0.04827932, 0.01854688, 0.02739506, 0.02472602, 0.02353516, 0.02973249, 0.04621075, 0.01790396, 0.02690648, 0.02349254, 0.02639806, 0.03243943, 0.0434357, 0.01969929, 0.02660832, 0.02231553, 0.02350069, 0.03079917, 0.04200967, 0.01641937, 0.02612544, 0.02353325, 0.02481135, 0.03165434, 0.04800772, 0.01862877, 0.02743453, 0.02463335, 0.02358712, 0.02966934, 0.04608182, 0.01792978, 0.02688473, 0.02346517, 0.02640819, 0.03241497, 0.04339327, 0.01969779, 0.02660833, 0.02225677, 0.02349706, 0.0308202, 0.04200584, 0.01639451, 0.02600054, 0.02341835, 0.02474793, 0.03154627, 0.04816372, 0.01858771, 0.02741016, 0.02459328, 0.02356813, 0.02952293, 0.04639137, 0.01794978, 0.02683393, 0.02352168, 0.02649006, 0.03243319, 0.04370442, 0.01967611, 0.02663187, 0.02231168, 0.02358458, 0.03057022, 0.04205204, 0.01638275, 0.02608796, 0.02354343, 0.02488535, 0.03135176, 0.04797768, 0.01854235, 0.02749497, 0.02475679, 0.02369231, 0.02939572, 0.04608583, 0.01791281, 0.02699275, 0.02356717, 0.02655964, 0.03220432, 0.04324162, 0.0196428, 0.02675505, 0.02232836, 0.02360396, 0.03047538, 0.0418307, 0.0163885, 0.02626022, 0.02351824, 0.02486631, 0.03129531, 0.0477515, 0.01853491, 0.02762943, 0.02461953, 0.0235787, 0.0293538, 0.0457964, 0.01790056, 0.02707342, 0.02343777, 0.02647999, 0.03194869, 0.04303763, 0.01960748, 0.02683221, 0.02223816, 0.02348417, 0.03036148, 0.04164508, 0.01632906, 0.02629729, 0.02347232, 0.0247554, 0.03120763, 0.0476267, 0.0184788, 0.02763714, 0.02463366, 0.02357928, 0.02927819, 0.04577417, 0.01787877, 0.02717253, 0.02352054, 0.02642297, 0.03207404, 0.04301866, 0.01961431, 0.0268404, 0.02231128, 0.02353641, 0.03052211, 0.04159747, 0.0163499, 0.0262742, 0.02348171, 0.02475621, 0.03131427, 0.04752319, 0.01851645, 0.02766315, 0.02461768, 0.02358095, 0.02934833, 0.04577714, 0.01792778, 0.02709893, 0.02355114, 0.02658436, 0.0322099, 0.04311428, 0.0196554, 0.02679318, 0.02234425, 0.02360392, 0.03045864, 0.04165844, 0.01637339, 0.02623644, 0.02351487, 0.02484383, 0.031251, 0.04757798, 0.01852198, 0.02763692, 0.02462439, 0.02362094, 0.02927718, 0.04568567, 0.01797006, 0.02709144, 0.02349137, 0.02655497, 0.03197848, 0.04293376, 0.01964058, 0.02676822, 0.02225881, 0.0234886, 0.03039044, 0.0415463, 0.01640534, 0.02624882, 0.02337677, 0.0247585, 0.03124792, 0.04755704, 0.01852407, 0.02762284, 0.02450895, 0.02348471, 0.02929738, 0.04557847, 0.01789969, 0.02706278, 0.0234369, 0.02636065, 0.03198073, 0.04289714, 0.01966242, 0.02676674, 0.02218903, 0.02334577, 0.03041888, 0.04144037, 0.01636788, 0.02622108, 0.02337219, 0.0246281, 0.03130834, 0.04741308, 0.01851695, 0.02756745, 0.0245219, 0.02338775, 0.02931035, 0.04564841, 0.01794716, 0.02708282, 0.0234288, 0.02625966, 0.03213509, 0.04296527, 0.01968109, 0.02679225, 0.02218743, 0.02336024, 0.0304004, 0.04154496, 0.01640759, 0.02628798, 0.02339513, 0.02460891, 0.0311805, 0.04754616, 0.01854713, 0.02763024, 0.0244929, 0.02337313, 0.02917361, 0.04560437, 0.01797429, 0.02706858, 0.02339912, 0.02629711, 0.03182882, 0.04300588, 0.01971718, 0.02680402, 0.02217818, 0.02339702, 0.03008627, 0.04172304, 0.01639853, 0.02623726, 0.02327763, 0.02453779, 0.03090925, 0.04776445, 0.01857569, 0.02765505, 0.02442468, 0.02329102, 0.02909584, 0.04577921, 0.01793632, 0.02708516, 0.0232999, 0.02613483, 0.03195741, 0.04298928, 0.01969859, 0.02682301, 0.02208682, 0.02329039, 0.03029169, 0.04159917, 0.01641983, 0.02633383, 0.02329092, 0.02457782, 0.03120553, 0.04760733, 0.0185679868, 0.0276402868, 0.02443532, 0.023385, 0.02928156, 0.04562129, 0.0179676414, 0.0271966867, 0.02330869, 0.02625236, 0.0321259, 0.04298381, 0.0197186954, 0.0269124657, 0.02215342, 0.0232612, 0.03052296, 0.04160766, 0.0164264, 0.026331, 0.02325134, 0.0245313, 0.03131178, 0.04745413, 0.01857512, 0.02770809, 0.02445056, 0.02333541, 0.02935947, 0.04559378, 0.01799065, 0.02724704, 0.02338842, 0.02616034, 0.03213442, 0.04294616, 0.0196825173, 0.0269444194, 0.02217915, 0.02324084, 0.0304024, 0.04145218, 0.0163765904, 0.0264256671, 0.02322681, 0.02443227, 0.03125075, 0.04756435, 0.01861239, 0.02776453, 0.0244869, 0.02314955, 0.0292231999, 0.045731701, 0.0180063676, 0.0273213349, 0.02338645, 0.02614878, 0.03221007, 0.04309115, 0.0196954291, 0.0269702878, 0.02217227, 0.02321536, 0.03046498, 0.04164854, 0.01640747, 0.02640527, 0.02328475, 0.02444399, 0.03126191, 0.04767632, 0.01859757, 0.02774634, 0.02452689, 0.02331263, 0.02927351, 0.04570354, 0.0180024374, 0.0273237303, 0.02344431, 0.02615983, 0.03204256, 0.04315731, 0.01973844, 0.02688001, 0.02217101, 0.02325127, 0.03036711, 0.04160475, 0.01644717, 0.02638788, 0.02331158, 0.02451655, 0.03119514, 0.04757188, 0.0185648, 0.02776547, 0.02456901, 0.02333502, 0.02931802, 0.04565377, 0.0179862, 0.02734813, 0.02351829, 0.0262258, 0.03206526, 0.04302771, 0.01971465, 0.02696078, 0.02219167, 0.02326398, 0.03050303, 0.04159578, 0.01641897, 0.02635763, 0.02335783, 0.02448768, 0.03129422, 0.04761616, 0.01858616, 0.02776599, 0.0244971, 0.02329998, 0.02933554, 0.04572, 0.01797798, 0.02735463, 0.02338504, 0.02620952, 0.03196896, 0.04305425, 0.01969412, 0.02700217, 0.02217986, 0.02340721, 0.03034369, 0.04155029, 0.01640495, 0.02640434, 0.02327954, 0.02461582, 0.03117529, 0.04760319, 0.01856811, 0.02780521, 0.02456085, 0.02342734, 0.02924662, 0.04552997, 0.01797404, 0.02726298, 0.02345659, 0.02629748, 0.03203081, 0.04290026, 0.01969084, 0.02692319, 0.02222204, 0.02338864, 0.03040872, 0.04142763, 0.01640985, 0.02633735, 0.02337581, 0.02461763, 0.03127195, 0.04756192, 0.01858515, 0.02776571, 0.02458589, 0.02341205, 0.02922468, 0.04562642, 0.01799223, 0.02728178, 0.02348184, 0.02628932, 0.0320099, 0.04298691, 0.01972179, 0.02697449, 0.02225395, 0.02346949, 0.03035198, 0.04146292, 0.01645366, 0.02637199, 0.02340332, 0.02472949, 0.03060081, 0.0474837, 0.01860195, 0.02776937, 0.02457471, 0.02353303, 0.02883375, 0.04568183, 0.0179963, 0.02737836, 0.02348443, 0.02655056, 0.03166571, 0.04312258, 0.019725, 0.02705348, 0.02231529, 0.02356575, 0.030114064, 0.0418105051, 0.01647248, 0.02640141, 0.02348445, 0.02486189, 0.0311118905, 0.0479347035, 0.018628886, 0.0278820954, 0.02472862, 0.02362178, 0.0291417949, 0.0460000969, 0.0180326458, 0.0274077263, 0.02358627, 0.02657895, 0.0318815745, 0.0432742015, 0.0197709985, 0.0271434691, 0.02238578, 0.02364472, 0.03017945, 0.04186296, 0.0164826717, 0.0265117399, 0.02355694, 0.0248069, 0.03115639, 0.04796636, 0.01862928, 0.02789284, 0.02474901, 0.02375373, 0.0291427094, 0.0459976904, 0.01805791, 0.02736138, 0.02365916, 0.0265823, 0.03188322, 0.0432868, 0.01971591, 0.02712565, 0.02246694, 0.02373477, 0.03020711, 0.04181029, 0.01644617, 0.02646732, 0.02360129, 0.02482353, 0.03111568, 0.04779493, 0.018614145, 0.0278629009, 0.02478897, 0.02373742, 0.029234143, 0.0458864942, 0.018040536, 0.0274550654, 0.0236765835, 0.0266943369, 0.0319346189, 0.0432742983, 0.0197584424, 0.0270841066, 0.02245506, 0.02363758, 0.03021559, 0.04179053, 0.01647844, 0.02643233, 0.02357193, 0.02486988, 0.03102727, 0.04774954, 0.01866295, 0.02784502, 0.02475323, 0.02362755, 0.02905656, 0.04587805, 0.01807804, 0.0273819, 0.02362913, 0.02651321, 0.0318282, 0.04321683, 0.01982289, 0.02711363, 0.02238877, 0.02353323, 0.03011866, 0.04182256, 0.01652703, 0.02648555, 0.02356496, 0.02470693, 0.03102409, 0.04779074, 0.01867356, 0.02788007, 0.02462761, 0.02348067, 0.02917158, 0.04602129, 0.01810932, 0.02754931, 0.02360914, 0.0264313, 0.03183392, 0.04326104, 0.01981474, 0.02724111, 0.02241657, 0.02354605, 0.03023563, 0.04185121, 0.01654352, 0.02663101, 0.02357722, 0.02456536, 0.03096495, 0.04802018, 0.01871304, 0.02803659, 0.0247134, 0.02350884, 0.02950025, 0.0461457, 0.01812032, 0.02761181, 0.02367781, 0.02641048, 0.0321346, 0.04340827, 0.0198022, 0.0272718, 0.0224657, 0.02349659, 0.03047974, 0.04195612, 0.01652777, 0.02665388, 0.02361619, 0.02472232, 0.03137415, 0.04794693, 0.01867342, 0.02804117, 0.02478087, 0.02365506, 0.02948152, 0.0461354, 0.0181274, 0.02761029, 0.023666, 0.02647907, 0.0323199, 0.04345751, 0.01982698, 0.02727544, 0.02246105, 0.02355342, 0.03040224, 0.04196161, 0.01653443, 0.02664779, 0.02362164, 0.02473029, 0.0313207, 0.0479487, 0.01868999, 0.02802437, 0.0247266, 0.0235504, 0.02940441, 0.04603138, 0.01813498, 0.02759544, 0.0236265, 0.02640761, 0.03205483, 0.0432861, 0.01980412, 0.02723096, 0.02237286, 0.02354461, 0.03036443, 0.04195376, 0.0165417, 0.02669727, 0.02350229, 0.02473015, 0.0312071, 0.04795608, 0.01871941, 0.02812589, 0.02467158, 0.02358503, 0.02947341, 0.04598393, 0.01814088, 0.02762884, 0.02359026, 0.02646855, 0.03213083, 0.04330389, 0.01982849, 0.02726389, 0.02232099, 0.02350782, 0.03047784, 0.04187152, 0.01654809, 0.02667261, 0.02342464, 0.02459757, 0.03123606, 0.04788924, 0.01869514, 0.02810298, 0.02469443, 0.02361785, 0.02945417, 0.04596209, 0.01811048, 0.02761482, 0.02361824, 0.02651461, 0.03219877, 0.04333958, 0.01978472, 0.02724652, 0.02238756, 0.02356151, 0.03048714, 0.04184816, 0.016529, 0.02664916, 0.0234766, 0.02470847, 0.03127462, 0.04782024, 0.01869673, 0.02810733, 0.02469656, 0.02362041, 0.0295234, 0.04599612, 0.01810849, 0.02761829, 0.02363962, 0.02642116, 0.03220211, 0.04326573, 0.0197901, 0.02732613, 0.02236958, 0.0235895, 0.03055343, 0.04186797, 0.01651655, 0.0267056, 0.02348561, 0.02479136, 0.03141116, 0.04784123, 0.01865775, 0.02805849, 0.02466615, 0.023652, 0.02954659, 0.04596181, 0.01809447, 0.02764118, 0.02361771, 0.02647107, 0.03228047, 0.0431974, 0.01976208, 0.02731943, 0.02236612, 0.02354284, 0.03056001, 0.04188655, 0.01651824, 0.02670899, 0.02350334, 0.02472762, 0.03147699, 0.04793189, 0.01868892, 0.02814932, 0.02476905, 0.02368804, 0.02974202, 0.04602966, 0.01811762, 0.02767758, 0.02364418, 0.02649176, 0.03238891, 0.04334381, 0.01979618, 0.0273862, 0.02243098, 0.02355627, 0.03067128, 0.04194317, 0.01652172, 0.02676389, 0.0235552, 0.02477197, 0.03146791, 0.0479406, 0.01867503, 0.02813348, 0.02474338, 0.0236448, 0.02971717, 0.04595381, 0.01808475, 0.02770353, 0.02369596, 0.0265217, 0.03238573, 0.04338028, 0.01977756, 0.02737115, 0.02251329, 0.02360604, 0.03066551, 0.0419533, 0.01654462, 0.02675237, 0.02360948, 0.02482028, 0.03151905, 0.04797594, 0.01869212, 0.02819843, 0.02478529, 0.0236938, 0.02976878, 0.04616231, 0.01812069, 0.0277402, 0.02371238, 0.02650081, 0.03247223, 0.0433822, 0.01981371, 0.02739727, 0.02245357, 0.02361631, 0.03066129, 0.04193497, 0.01654787, 0.02673339, 0.02359467, 0.02479077, 0.03149468, 0.04793663, 0.01868682, 0.02814501, 0.02478962, 0.02368558, 0.02968244, 0.04603964, 0.01811249, 0.02768397, 0.02367528, 0.02658814, 0.03228851, 0.04332986, 0.01979667, 0.02739403, 0.02240738, 0.02372977, 0.03065691, 0.04188026, 0.01655819, 0.02674588, 0.02354285, 0.02488462, 0.03150743, 0.04789791, 0.01869294, 0.028138, 0.02479049, 0.02380474, 0.02962801, 0.04601257, 0.01814458, 0.02763558, 0.02367681, 0.02668925, 0.03237392, 0.04336871, 0.01979732, 0.02735513, 0.02244801, 0.02374497, 0.03065536, 0.04191966, 0.01656622, 0.02673653, 0.02359902, 0.02488179, 0.03150385, 0.04796413, 0.01872149, 0.02815217, 0.02482161, 0.02380214, 0.02970599, 0.04623137, 0.01814579, 0.0276728, 0.02366875, 0.02667084, 0.0324297, 0.043411, 0.01984604, 0.0273823, 0.02244405, 0.0236385, 0.03065935, 0.04193166, 0.01656834, 0.02671147, 0.02356138, 0.02491205, 0.03146574, 0.04797466, 0.01874634, 0.02810124, 0.02475986, 0.02381499, 0.02964809, 0.04614123, 0.01810775, 0.0276075, 0.02365323, 0.0266947, 0.03245206, 0.04329835, 0.01978294, 0.02731306, 0.02244282, 0.02374022, 0.03065456, 0.04201377, 0.01655637, 0.02667984, 0.02354653, 0.02487959, 0.03143562, 0.04800048, 0.01871192, 0.02808115, 0.02470976, 0.02372477, 0.02966164, 0.04606204, 0.0181171, 0.02762005, 0.0236058, 0.02658028, 0.03240909, 0.04337917, 0.01981162, 0.02730095, 0.02239132, 0.02366123, 0.03057363, 0.04198729, 0.0165361, 0.02667058, 0.02351519, 0.02481478, 0.03139487, 0.04799746, 0.01867771, 0.02809824, 0.02472135, 0.02368649, 0.02973617, 0.04612201, 0.0180895, 0.0276069, 0.02362181, 0.02657951, 0.03245061, 0.04340936, 0.01978853, 0.02730711, 0.02240441, 0.02368925, 0.03067389, 0.04207395, 0.01653543, 0.02673135, 0.02351714, 0.02485409, 0.03157372, 0.04796635, 0.01867767, 0.02810135, 0.02468191, 0.02376623, 0.02967453, 0.04617895, 0.01807102, 0.02767221, 0.02363436, 0.02656181, 0.03228974, 0.04345351, 0.01977742, 0.02738074, 0.02245194, 0.0237286, 0.03062613, 0.04203771, 0.01652464, 0.02676707, 0.0235791, 0.02489555, 0.03149078, 0.04803191, 0.01868593, 0.02818158, 0.024775, 0.02373193, 0.02968626, 0.04611801, 0.01806471, 0.02769979, 0.02364249, 0.02660764, 0.03248614, 0.04342938, 0.01976183, 0.02737086, 0.02242737, 0.0236737, 0.03057024, 0.0420607, 0.01653794, 0.02673901, 0.02351912, 0.02482303, 0.03147056, 0.0480363, 0.01869655, 0.02814639, 0.02473572, 0.02374331, 0.02966851, 0.0462001, 0.01808576, 0.02769592, 0.02367111, 0.02662163, 0.03233866, 0.043407, 0.01981069, 0.0273809, 0.02238109, 0.02372935, 0.03067428, 0.04210436, 0.01652475, 0.02675736, 0.02356298, 0.02491456, 0.0314846, 0.04802641, 0.01868005, 0.02817407, 0.02469739, 0.02381076, 0.02973025, 0.04618527, 0.01809198, 0.02770725, 0.02364895, 0.02667986, 0.03238291, 0.04348429, 0.01978534, 0.02740258, 0.02237324, 0.02367644, 0.03056691, 0.0420507, 0.01651477, 0.02677061, 0.02348971, 0.02482941, 0.03145921, 0.0481132, 0.01867441, 0.02819993, 0.02468222, 0.02370874, 0.02970672, 0.04626935, 0.01805058, 0.02773398, 0.02358054, 0.02654923, 0.03234457, 0.04346329, 0.01975427, 0.02742727, 0.02234967, 0.02364444, 0.03055717, 0.04203986, 0.01648998, 0.02679949, 0.02349061, 0.02478152, 0.03142674, 0.04805836, 0.01865713, 0.0282283, 0.02468951, 0.02368886, 0.02968482, 0.0462927, 0.01807279, 0.02775476, 0.02358162, 0.02657026, 0.03236164, 0.04343913, 0.01975092, 0.02749558, 0.02237995, 0.02367752, 0.03058201, 0.04210233, 0.01649957, 0.02685751, 0.02352602, 0.02479469, 0.03140852, 0.04808244, 0.01864478, 0.02822885, 0.02465787, 0.02369304, 0.02969716, 0.04618633, 0.01804341, 0.02777436, 0.02361684, 0.02658475, 0.03230697, 0.04343259, 0.01971643, 0.0274468, 0.02239782, 0.02358358, 0.03053319, 0.0421341, 0.01649904, 0.02685334, 0.02351777, 0.02476384, 0.03137704, 0.0480881, 0.01863742, 0.0282358, 0.02474705, 0.02365774, 0.02966732, 0.04622848, 0.01802381, 0.02782282, 0.02363992, 0.02656715, 0.03235222, 0.0434726, 0.01974654, 0.02749427, 0.02242428, 0.02364147, 0.03057931, 0.04207397, 0.01648973, 0.02685549, 0.02351066, 0.02474229, 0.03137825, 0.04806475, 0.01864729, 0.02822403, 0.02472376, 0.02366045, 0.02965973, 0.04621565, 0.01805739, 0.02776074, 0.02365946, 0.0265251, 0.03231248, 0.04345381, 0.01974453, 0.02744045, 0.02238708, 0.02361636, 0.03062738, 0.0420472, 0.01650719, 0.0268412, 0.02357345, 0.02480541, 0.03144173, 0.04808901, 0.01865056, 0.02827284, 0.0247521, 0.02366143, 0.02962541, 0.04609865, 0.01806873, 0.02778682, 0.02366897, 0.02657115, 0.03232703, 0.04339782, 0.01976346, 0.02748248, 0.02242912, 0.02364162, 0.03061792, 0.04203968, 0.01651, 0.02686516, 0.02356011, 0.0248727, 0.03149803, 0.04809108, 0.01868732, 0.02823104, 0.02475045, 0.02369896, 0.02968663, 0.04622002, 0.01807214, 0.0277933, 0.02361707, 0.02654054, 0.03240433, 0.04338408, 0.01976011, 0.02746851, 0.0224556, 0.02359437, 0.03055225, 0.04197054, 0.01651181, 0.02683971, 0.02357522, 0.02470341, 0.03137071, 0.04800763, 0.01865461, 0.02822482, 0.02474726, 0.02360934, 0.02965832, 0.04624808, 0.01806798, 0.02780346, 0.02359304, 0.02642522, 0.03216778, 0.0434451, 0.01974501, 0.02745025, 0.02234037, 0.02348672, 0.03043136, 0.04207569, 0.01650152, 0.02683073, 0.02348454, 0.02463675, 0.03126359, 0.04805602, 0.01866685, 0.02826189, 0.02469631, 0.02354762, 0.02953892, 0.04630373, 0.01807507, 0.02781124, 0.02358742, 0.02643687, 0.03213672, 0.04349743, 0.01971926, 0.02750967, 0.02239273, 0.02350012, 0.03040256, 0.04207618, 0.0164967, 0.02685782, 0.02354459, 0.02466986, 0.03118352, 0.04807937, 0.01864656, 0.02828238, 0.02469816, 0.02351452, 0.02947203, 0.04617524, 0.01805222, 0.02779208, 0.02361683, 0.02642665, 0.03211269, 0.04347808, 0.01968257, 0.0274289, 0.02235117, 0.02345149, 0.03032766, 0.04205908, 0.01647275, 0.02680795, 0.02347432, 0.02465711, 0.03114828, 0.0480568, 0.01866025, 0.02830318, 0.02468673, 0.02356036, 0.02949888, 0.04632785, 0.01809838, 0.02775309, 0.02355142, 0.02641887, 0.03211433, 0.04353272, 0.01975746, 0.02745153, 0.02235509, 0.02347523, 0.03032117, 0.04211337, 0.01652978, 0.02680099, 0.02351061, 0.02467601, 0.0311572, 0.0480739, 0.01868128, 0.02824652, 0.02470654, 0.02353252, 0.02945923, 0.04623571, 0.01810604, 0.0277663, 0.02359407, 0.02647159, 0.03217713, 0.04352085, 0.01979578, 0.02746014, 0.0223715, 0.02354986, 0.0303275, 0.04202495, 0.01652077, 0.02684016, 0.02355227, 0.02470306, 0.03123781, 0.04810317, 0.01871209, 0.02828072, 0.02475913, 0.02353246, 0.02951939, 0.04638682, 0.01811177, 0.02784249, 0.02369512, 0.02648167, 0.03223057, 0.04355815, 0.01975345, 0.02754861, 0.02239361, 0.02344754, 0.03047696, 0.04221049, 0.01652281, 0.02686744, 0.02349868, 0.02460699, 0.03131483, 0.04815609, 0.01866157, 0.0282876, 0.02473014, 0.02353501, 0.02961348, 0.04630458, 0.01807379, 0.02780295, 0.02362767, 0.0264024, 0.03229852, 0.04346125, 0.01974666, 0.02748327, 0.02237369, 0.02343597, 0.03055989, 0.04213323, 0.01647714, 0.0268085, 0.02351427, 0.02462675, 0.03125794, 0.0479972, 0.01864886, 0.02825171, 0.02470674, 0.02349442, 0.02957492, 0.04613238, 0.01806154, 0.02777496, 0.02355883, 0.02634976, 0.03218138, 0.04328633, 0.01972362, 0.02743816, 0.02234474, 0.0234499, 0.03045966, 0.04197029, 0.01649403, 0.02682842, 0.02347185, 0.02461186, 0.03132232, 0.04800271, 0.01869174, 0.02826982, 0.02463561, 0.02355073, 0.0296578, 0.04622596, 0.01807404, 0.02781768, 0.0235731, 0.02633129, 0.03216682, 0.04318811, 0.01971478, 0.02740091, 0.02230784, 0.02334661, 0.03040528, 0.04192899, 0.01647132, 0.02669052, 0.02341272, 0.02447855, 0.03112673, 0.04777369, 0.01860844, 0.02796634, 0.02449324, 0.02344969, 0.02940222, 0.04596303, 0.01803261, 0.02751943, 0.0233718, 0.02627089, 0.03192528, 0.04303555, 0.01964479, 0.02725069, 0.02220914, 0.02337791, 0.0301581, 0.04153278, 0.01641987, 0.02647266, 0.0233215, 0.02453037, 0.03106936, 0.0476169, 0.01850454, 0.02799631, 0.02454386, 0.02339509, 0.02934636, 0.04598989, 0.01793473, 0.02751187, 0.023588, 0.02635113, 0.03197076, 0.04312193, 0.01960045, 0.02715108, 0.02211417, 0.02333399, 0.03026957, 0.04159688, 0.01639199, 0.02652102, 0.02320266, 0.02453209, 0.03098833, 0.04765386, 0.01851836, 0.02796449, 0.02438661, 0.02338032, 0.02933141, 0.04573228, 0.01793447, 0.02743572, 0.02332865, 0.02623313, 0.03194389, 0.04297885, 0.01959796, 0.02722536, 0.02217824, 0.02327503, 0.03028403, 0.04161664, 0.01635374, 0.02659912, 0.02335256, 0.0244452, 0.03095306, 0.04755221, 0.018523, 0.02793578, 0.02446586, 0.02339382, 0.02931505, 0.0458528, 0.01790443, 0.02739493, 0.02338194, 0.02629466, 0.0319, 0.04309847, 0.01961987, 0.02714437, 0.02221715, 0.02332721, 0.03022832, 0.04169308, 0.01640211, 0.02654558, 0.02328775, 0.02451167, 0.03103138, 0.04764464, 0.01855609, 0.02795795, 0.02445059, 0.02337105, 0.02937578, 0.04579169, 0.01791654, 0.02749695, 0.02338667, 0.02624714, 0.031868, 0.04312443, 0.01956373, 0.02716075, 0.02214477, 0.02325006, 0.030133, 0.04164433, 0.01641645, 0.02655227, 0.02322998, 0.02441594, 0.03098409, 0.04762841, 0.01854344, 0.02799929, 0.02445414, 0.02337623, 0.0293288, 0.04569376, 0.0179603, 0.02748269, 0.02331777, 0.02615243, 0.03194785, 0.04285689, 0.01959386, 0.0272318, 0.02209892, 0.02330227, 0.03019618, 0.04144827, 0.01640006, 0.02661118, 0.02320526, 0.0245029, 0.03100498, 0.04747372, 0.0185562, 0.02800653, 0.02433231, 0.02339506, 0.02936401, 0.04560506, 0.01796688, 0.02754136, 0.02325739, 0.02625661, 0.03198279, 0.0428507, 0.01958988, 0.02719519, 0.02211778, 0.0232569, 0.0303198, 0.04150395, 0.01641329, 0.0265363, 0.02316895, 0.02447773, 0.030958, 0.04744408, 0.01855603, 0.02794408, 0.02434168, 0.02339498, 0.02937431, 0.04569659, 0.0179346539, 0.0274845008, 0.023263, 0.02621228, 0.03185052, 0.04294389, 0.019617, 0.02729243, 0.02208512, 0.02328821, 0.03030514, 0.04162029, 0.01641512, 0.0266472, 0.02315214, 0.02443055, 0.03091145, 0.04749979, 0.0185464583, 0.0280355457, 0.02439854, 0.02340899, 0.02940681, 0.04576115, 0.01795176, 0.02748975, 0.02326764, 0.02614795, 0.03202503, 0.04308378, 0.01960746, 0.02726328, 0.02200756, 0.02325258, 0.03044248, 0.04168298, 0.01641829, 0.02654767, 0.02317312, 0.02438546, 0.03114082, 0.0475194, 0.01852183, 0.02792277, 0.02435298, 0.02322324, 0.02946219, 0.04574831, 0.01795731, 0.02745677, 0.02324918, 0.02603619, 0.03200829, 0.04291518, 0.01961381, 0.02719971, 0.02215066, 0.02314449, 0.03030289, 0.04169485, 0.01641081, 0.0265875, 0.02313472, 0.02429091, 0.03110119, 0.04731424, 0.0184981, 0.02789668, 0.02425619, 0.02316792, 0.02942945, 0.04546223, 0.01796474, 0.02754848, 0.02314692, 0.02603417, 0.03182019, 0.04272243, 0.01963042, 0.02720734, 0.02195117, 0.02308603, 0.03015992, 0.04120726, 0.01639797, 0.02655199, 0.02302149, 0.02422694, 0.03072414, 0.047081, 0.01847852, 0.0280408, 0.02423072, 0.02310769, 0.02909904, 0.04533755, 0.01793853, 0.02755419, 0.0232462, 0.02596472, 0.03171248, 0.0426763, 0.01961181, 0.02724315, 0.02201074, 0.02304669, 0.0300776, 0.04118782, 0.01639254, 0.0265492, 0.02300751, 0.02416635, 0.03064571, 0.04701864, 0.01847329, 0.02800928, 0.02423442, 0.02314123, 0.02906301, 0.04530118, 0.01798337, 0.02750692, 0.02317066, 0.0260015, 0.03160347, 0.04259038, 0.01959525, 0.02724178, 0.02193015, 0.02301573, 0.02992487, 0.04105928, 0.01638895, 0.02656551, 0.02296697, 0.02412889, 0.0306008, 0.04697355, 0.01845838, 0.02798778, 0.02410827, 0.02309442, 0.02899189, 0.04523309, 0.01794725, 0.02752852, 0.02312898, 0.02585799, 0.03151647, 0.04246316, 0.01959175, 0.02722038, 0.02187479, 0.02295872, 0.02991127, 0.04118097, 0.01638466, 0.02664726, 0.02297117, 0.02416127, 0.03074355, 0.0471395, 0.01847679, 0.02802519, 0.02412533, 0.02307994, 0.02914686, 0.04537478, 0.01799748, 0.02757639, 0.02312187, 0.02591264, 0.03167486, 0.04268606, 0.01963393, 0.02727405, 0.02192757, 0.02298819, 0.03001883, 0.04119348, 0.01641533, 0.02660853, 0.02291004, 0.02405908, 0.03069972, 0.04710197, 0.01846957, 0.02805118, 0.02409108, 0.02304127, 0.02909833, 0.04528366, 0.01798671, 0.02754877, 0.02314432, 0.02587422, 0.03156568, 0.0426021, 0.01961265, 0.02729366, 0.02191359, 0.02296023, 0.02994998, 0.04114312, 0.01640434, 0.02662036, 0.02295328, 0.02405972, 0.03070282, 0.0470829, 0.01848369, 0.02802421, 0.02412733, 0.02301704, 0.02904138, 0.04528483, 0.01795818, 0.02757964, 0.02314037, 0.02579408, 0.03166417, 0.04258348, 0.0195991, 0.02727087, 0.02190595, 0.02296831, 0.03002997, 0.04115386, 0.01636801, 0.02666694, 0.02296445, 0.02411315, 0.03067476, 0.0469961, 0.01847835, 0.02804027, 0.02411202, 0.02302883, 0.02904191, 0.04517044, 0.01792411, 0.02758284, 0.02313819, 0.0258496, 0.03167937, 0.04251525, 0.01953856, 0.02730072, 0.02195628, 0.02295541, 0.03002775, 0.04100424, 0.01632745, 0.02663345, 0.02296766, 0.02406196, 0.03071301, 0.04691752, 0.01841598, 0.02802778, 0.02411759, 0.02298986, 0.02905132, 0.04511551, 0.01788685, 0.02753622, 0.02315258, 0.0258308, 0.03172877, 0.04248318, 0.01955124, 0.02730744, 0.02198, 0.02295292, 0.03007976, 0.04105103, 0.0163482, 0.02666632, 0.02303714, 0.02414707, 0.03076145, 0.04687397, 0.01842605, 0.02804881, 0.02419995, 0.02302432, 0.02920048, 0.04507706, 0.01792276, 0.02753286, 0.02315776, 0.02592158, 0.03175105, 0.04242653, 0.01956808, 0.02722934, 0.02197418, 0.02294178, 0.03009723, 0.04098643, 0.0163548, 0.02661693, 0.02301286, 0.02410346, 0.03079919, 0.04691397, 0.01842585, 0.02802536, 0.0241927, 0.02302714, 0.02909265, 0.04511707, 0.01792653, 0.02751215, 0.02316403, 0.0258993, 0.03179069, 0.04245786, 0.01955354, 0.02722935, 0.02196536, 0.02302359, 0.03015302, 0.04096339, 0.01636738, 0.02659019, 0.02299081, 0.02415543, 0.03090009, 0.04687245, 0.01844477, 0.02800603, 0.02416958, 0.0231286, 0.02918498, 0.04511518, 0.01791275, 0.02750999, 0.02317211, 0.02591977, 0.03180159, 0.04246641, 0.01954824, 0.02721278, 0.02199002, 0.02299629, 0.03018271, 0.04105569, 0.01639061, 0.02652996, 0.02302063, 0.02414936, 0.03082439, 0.04694486, 0.01846085, 0.02796935, 0.02420039, 0.02309662, 0.02920597, 0.04502999, 0.01797515, 0.02754996, 0.02319061, 0.02597391, 0.03176827, 0.04235199, 0.01964695, 0.02718908, 0.02199465, 0.02304884, 0.03017315, 0.04098577, 0.01640785, 0.02657896, 0.02298212, 0.02416474, 0.03088716, 0.04683738, 0.01847931, 0.02801701, 0.02419616, 0.0231514, 0.02923197, 0.04501832, 0.01793874, 0.02754001, 0.02317196, 0.02593671, 0.0317814, 0.04238596, 0.01957298, 0.02722726, 0.02192036, 0.02301889, 0.0302643, 0.04095547, 0.01641368, 0.02658008, 0.02303178, 0.02415951, 0.03094134, 0.04681071, 0.01848225, 0.02790777, 0.02417022, 0.02306947, 0.02924556, 0.04511487, 0.01790892, 0.02747125, 0.02316454, 0.02586544, 0.03165536, 0.0423692, 0.01955082, 0.0271534, 0.02193465, 0.02289352, 0.03000912, 0.04095503, 0.01631976, 0.02647705, 0.02295285, 0.02402908, 0.03079859, 0.04687229, 0.01837468, 0.02788776, 0.02413575, 0.02298171, 0.02910085, 0.04503768, 0.0178792, 0.02750009, 0.02311677, 0.02579825, 0.03166454, 0.04250794, 0.0195509, 0.02717056, 0.0219133, 0.02290982, 0.02999689, 0.04096004, 0.01629372, 0.02654858, 0.02295327, 0.02402263, 0.03069608, 0.04684874, 0.0183737, 0.02793302, 0.02419015, 0.022957, 0.02910618, 0.04509945, 0.01785991, 0.02746277, 0.02313399, 0.02574521, 0.03163217, 0.04249923, 0.01948932, 0.02721987, 0.02193789, 0.02289611, 0.03003387, 0.04103624, 0.01634267, 0.02651802, 0.02293165, 0.02403992, 0.03079841, 0.04693111, 0.01837687, 0.02785813, 0.02410726, 0.02290595, 0.02918529, 0.04511089, 0.01790367, 0.02745864, 0.02306952, 0.02583072, 0.03177222, 0.04250603, 0.01950664, 0.0271961, 0.02196222, 0.02292764, 0.03019872, 0.04100849, 0.01629275, 0.02649764, 0.02298754, 0.02402388, 0.03084194, 0.04684868, 0.01836875, 0.02792738, 0.02414752, 0.02297574, 0.0291402, 0.04505837, 0.01784689, 0.02747072, 0.02317862, 0.02585017, 0.03172708, 0.04242705, 0.01950829, 0.02720572, 0.02192937, 0.02294611, 0.03010784, 0.04092528, 0.01630564, 0.02652689, 0.02295199, 0.02401109, 0.03077802, 0.04678525, 0.01834833, 0.02794152, 0.0241461, 0.02299532, 0.02917629, 0.04501899, 0.01786709, 0.02750716, 0.02315297, 0.0258392, 0.03173971, 0.04248928, 0.01950895, 0.027194, 0.02193809, 0.02294565, 0.03013811, 0.04100693, 0.01632788, 0.02653659, 0.02296414, 0.02405895, 0.03084281, 0.04686688, 0.01837795, 0.02790991, 0.02416814, 0.02294569, 0.02913725, 0.04515534, 0.0178968, 0.02746892, 0.02315431, 0.0257029, 0.03165664, 0.04243699, 0.01952483, 0.02715706, 0.02196768, 0.02280709, 0.03004202, 0.04091731, 0.01632582, 0.02644207, 0.02298333, 0.02389134, 0.03072241, 0.04690175, 0.0184043, 0.0278548, 0.02414761, 0.02287577, 0.02922677, 0.04517939, 0.01789351, 0.02743266, 0.02320217, 0.02566204, 0.03169337, 0.04251583, 0.0195193, 0.02714988, 0.0219777, 0.02282469, 0.03002964, 0.04107825, 0.01634539, 0.02649896, 0.02296353, 0.02391983, 0.03081752, 0.04695471, 0.01840294, 0.02788761, 0.02418975, 0.02293119, 0.02922121, 0.04522891, 0.0179027, 0.02742423, 0.02317132, 0.0257077, 0.03179349, 0.04260488, 0.01952613, 0.02709181, 0.02197386, 0.02282706, 0.03016786, 0.04109553, 0.01628863, 0.02641841, 0.02296559, 0.02400832, 0.03089676, 0.04695758, 0.01837046, 0.02782883, 0.02414193, 0.02292831, 0.02922239, 0.04511321, 0.01787414, 0.02737311, 0.02316583, 0.02568929, 0.03180894, 0.0424795, 0.01946756, 0.02706908, 0.02196072, 0.02286079, 0.0302318, 0.04099096, 0.01630259, 0.02646809, 0.02302412, 0.02408658, 0.03107498, 0.04696947, 0.01838449, 0.02788508, 0.02415634, 0.02298503, 0.02932483, 0.04522546, 0.01786262, 0.02747954, 0.02320877, 0.02591257, 0.03196143, 0.04262706, 0.01949548, 0.02721728, 0.02199944, 0.02303011, 0.03027454, 0.04112745, 0.01628985, 0.02651767, 0.02304942, 0.02415858, 0.03108242, 0.04702761, 0.0183704, 0.02797527, 0.02422801, 0.02314769, 0.02946092, 0.04525607, 0.01786816, 0.02750114, 0.02322676, 0.02603372, 0.03211221, 0.04266546, 0.01949842, 0.02719019, 0.02195528, 0.02308495, 0.03042479, 0.04118823, 0.01631116, 0.02652773, 0.02292876, 0.02417039, 0.03104399, 0.04708191, 0.01834569, 0.02792083, 0.02415409, 0.02308221, 0.0293966, 0.04531278, 0.01782537, 0.02744566, 0.02317203, 0.02593568, 0.03195952, 0.0425971, 0.01944151, 0.02716555, 0.02193694, 0.02304289, 0.03030107, 0.04119988, 0.01626362, 0.02649968, 0.0229814, 0.02415315, 0.03093729, 0.04700416, 0.01834556, 0.02789108, 0.02413557, 0.02311249, 0.02926925, 0.04528572, 0.01782314, 0.02740478, 0.02318325, 0.02594692, 0.03179629, 0.04272646, 0.01947197, 0.02714756, 0.02197067, 0.0230716, 0.03019903, 0.04109899, 0.01626729, 0.02648319, 0.02301632, 0.02427734, 0.0309787, 0.04699295, 0.01836256, 0.02792342, 0.02424367, 0.02322752, 0.02936098, 0.04524492, 0.01785656, 0.0274576, 0.02322043, 0.02608511, 0.03200957, 0.04258796, 0.01948616, 0.0271657, 0.02194914, 0.02317869, 0.03029097, 0.04112104, 0.01623473, 0.02650023, 0.0229607, 0.02428115, 0.03103901, 0.04691787, 0.01833415, 0.02785461, 0.02414232, 0.02326472, 0.02940959, 0.04515994, 0.01783919, 0.02744529, 0.02320291, 0.0261408, 0.03196834, 0.04252081, 0.01942023, 0.02715875, 0.02198533, 0.02315141, 0.03031217, 0.04090773, 0.01622367, 0.02651938, 0.02304498, 0.02437098, 0.03108134, 0.0468334, 0.01830466, 0.02787535, 0.02419222, 0.02320829, 0.02925297, 0.04505888, 0.01779705, 0.02734763, 0.02315297, 0.02601811, 0.03184437, 0.04245267, 0.01950344, 0.02705285, 0.02193378, 0.02314884, 0.03036584, 0.04096472, 0.0163456, 0.02645525, 0.02301506, 0.02438311, 0.03106479, 0.04688784, 0.01836011, 0.02785695, 0.02425318, 0.02339382, 0.02944831, 0.0451659, 0.01785692, 0.0274085, 0.02318393, 0.02609547, 0.03177783, 0.04257384, 0.01949017, 0.02708477, 0.02192912, 0.02316906, 0.03020325, 0.04107332, 0.01625674, 0.02659159, 0.02304122, 0.0245022, 0.03105105, 0.04680478, 0.01833067, 0.02793305, 0.02423331, 0.02338468, 0.02952342, 0.04527172, 0.01784895, 0.02758807, 0.02342631, 0.02634167, 0.03226667, 0.04284515, 0.0195084, 0.02732685, 0.02216585, 0.02342253, 0.03060126, 0.04126398, 0.01629428, 0.0267206, 0.02319667, 0.02468438, 0.03116933, 0.04727671, 0.01838709, 0.02813607, 0.0245755, 0.02367083, 0.02975079, 0.04546256, 0.01786654, 0.02770049, 0.02361287, 0.02666764, 0.03276793, 0.04285474, 0.01950585, 0.02735403, 0.02235456, 0.0237907, 0.0310016, 0.04129524, 0.01628379, 0.02671658, 0.02339825, 0.02488994, 0.03164461, 0.04730889, 0.0183109, 0.02804151, 0.02461354, 0.02380526, 0.03002778, 0.04568657, 0.01786663, 0.02764469, 0.02364678, 0.02682717, 0.03266137, 0.04304967, 0.01949155, 0.02743559, 0.0224418, 0.02379259, 0.03091709, 0.04143215, 0.01627625, 0.02680562, 0.02347171, 0.0248989, 0.0317577, 0.04714003, 0.01832067, 0.02810288, 0.02470386, 0.02373127, 0.03006084, 0.04521277, 0.01784526, 0.02768783, 0.02371755, 0.02674769, 0.03278289, 0.04268041, 0.01951124, 0.02737999, 0.02245912, 0.02381173, 0.03120685, 0.04121161, 0.01630926, 0.02677977, 0.02342686, 0.02492176, 0.03181154, 0.04714832, 0.01834832, 0.02828392, 0.02497471, 0.02384655, 0.03015563, 0.04530195, 0.01789965, 0.0276204, 0.02369673, 0.02671132, 0.03278766, 0.04281615, 0.01955749, 0.02740779, 0.02244382, 0.02381154, 0.03118796, 0.04128901, 0.01629738, 0.02672897, 0.02350434, 0.0248039, 0.03180683, 0.04712713, 0.01840768, 0.02807791, 0.02463236, 0.02377317, 0.0301861, 0.04554879, 0.01791696, 0.02762907, 0.02366252, 0.02667062, 0.03273484, 0.04275191, 0.01953142, 0.0274203, 0.02247364, 0.02363621, 0.03085923, 0.0413112, 0.01632938, 0.0268169, 0.02358625, 0.02488181, 0.03128045, 0.04724774, 0.01833262, 0.02807221, 0.02471418, 0.02366548, 0.02991819, 0.04536865, 0.01784509, 0.02747965, 0.02369008, 0.02658693, 0.03268293, 0.04280648, 0.01951279, 0.02728823, 0.02242222, 0.02373854, 0.0312895, 0.04152102, 0.01628563, 0.02678783, 0.02352602, 0.02505, 0.03176245, 0.04724789, 0.01839055, 0.02819012, 0.02466969, 0.02377215, 0.03006425, 0.04524388, 0.01775846, 0.02763302, 0.02357871, 0.02667465, 0.03275512, 0.0427878, 0.01959114, 0.02735817, 0.02232386, 0.02363592, 0.0307295, 0.04125358, 0.0162939, 0.02676607, 0.02341992, 0.02488868, 0.03179347, 0.04706011, 0.01840383, 0.02809751, 0.02469483, 0.02373203, 0.03015351, 0.04542177, 0.01791733, 0.02757845, 0.02350345, 0.02665349, 0.0328949, 0.04281273, 0.01956148, 0.02731773, 0.02228673, 0.02388004, 0.03135032, 0.04122097, 0.01635162, 0.02669952, 0.02336882, 0.025117, 0.03208952, 0.0471303, 0.01846388, 0.02806446, 0.02466333, 0.02404547, 0.03043598, 0.04521531, 0.01794449, 0.02762126, 0.02366097, 0.02695103, 0.03332151, 0.04256642, 0.01961145, 0.02730194, 0.02246336, 0.02402715, 0.03170403, 0.04110007, 0.01631577, 0.02675629, 0.0234919, 0.02523899, 0.03243063, 0.04699682, 0.01837762, 0.02804232, 0.0247678, 0.02414373, 0.03077207, 0.04522623, 0.0178998, 0.02752381, 0.0237484, 0.02716652, 0.03350543, 0.04275622, 0.01960267, 0.0272724, 0.02251154, 0.02418058, 0.03184111, 0.04127704, 0.01633752, 0.02667196, 0.02354089, 0.02544572, 0.032559, 0.04719744, 0.01844347, 0.02795721, 0.02484996, 0.02447456, 0.03089738, 0.04519799, 0.01796781, 0.02750641, 0.02376775, 0.02712886, 0.03356733, 0.04265166, 0.01961147, 0.02723886, 0.02252625, 0.0241148, 0.03176631, 0.04098302, 0.0163551, 0.02668979, 0.02360346, 0.02528435, 0.03230042, 0.04688096, 0.01851215, 0.02800309, 0.02483976, 0.02411065, 0.03073025, 0.04518209, 0.01794439, 0.0273953, 0.02378601, 0.02692701, 0.03344995, 0.04281032, 0.01969905, 0.02713326, 0.02256696, 0.02404794, 0.0317753, 0.0412826, 0.0163631, 0.02668376, 0.02361846, 0.02539356, 0.0322059, 0.04705515, 0.01851791, 0.02796589, 0.02472333, 0.02437451, 0.03063278, 0.04522306, 0.01802272, 0.02745708, 0.02368413, 0.02720497, 0.03327978, 0.04254549, 0.01968662, 0.02716536, 0.02242388, 0.02421894, 0.03161338, 0.04117965, 0.01647765, 0.02663919, 0.0235852, 0.02534628, 0.03225777, 0.04716489, 0.0185208, 0.0280001, 0.02480241, 0.02439922, 0.03054923, 0.04531159, 0.01802552, 0.02744597, 0.02375001, 0.02720636, 0.03322467, 0.04260122, 0.01965511, 0.02724401, 0.0224407, 0.02407507, 0.03134825, 0.04100601, 0.01639803, 0.02672021, 0.02351299, 0.02528968, 0.03198506, 0.04691917, 0.01852911, 0.02805383, 0.02476986, 0.02424915, 0.03050402, 0.04514242, 0.01798226, 0.02753726, 0.02374551, 0.02711813, 0.03303092, 0.04262576, 0.019748, 0.02723569, 0.02247034, 0.02401732, 0.03113971, 0.04114643, 0.01655032, 0.02666637, 0.02353532, 0.02522819, 0.03186628, 0.04697902, 0.01852716, 0.02801515, 0.02480934, 0.02409329, 0.03040186, 0.04538797, 0.01809748, 0.02766609, 0.02385379, 0.02706722, 0.03296247, 0.04303949, 0.01973968, 0.02741795, 0.02252003, 0.02404885, 0.03146489, 0.04141385, 0.01647743, 0.02687597, 0.02368899, 0.02516614, 0.03219667, 0.04726511, 0.01863961, 0.02820435, 0.02491816, 0.0241465, 0.03046085, 0.04532394, 0.01807723, 0.02772302, 0.02390511, 0.02705923, 0.03303854, 0.04272208, 0.01985012, 0.02746823, 0.02257205, 0.02400598, 0.0313462, 0.04106811, 0.01653215, 0.02688093, 0.02362622, 0.02521564, 0.03182394, 0.04704578, 0.01866803, 0.02837588, 0.02490767, 0.02412732, 0.0303916, 0.04518489, 0.01812808, 0.02771871, 0.02391343, 0.02706311, 0.03305519, 0.04279548, 0.01980905, 0.02740172, 0.02250469, 0.02394422, 0.03109855, 0.04116558, 0.01653766, 0.02698787, 0.02369808, 0.02519783, 0.03176001, 0.04705394, 0.01860445, 0.02822255, 0.02491318, 0.02416055, 0.03018042, 0.04543521, 0.01819898, 0.02775246, 0.02375489, 0.02690119, 0.03294024, 0.04292075, 0.01977569, 0.0275106, 0.0224617, 0.02407886, 0.03122609, 0.04128829, 0.01651249, 0.02693697, 0.02352544, 0.02528965, 0.0320211, 0.0474234, 0.01861064, 0.0282541, 0.02484616, 0.02424367, 0.03040575, 0.04562249, 0.01798518, 0.02786359, 0.02379642, 0.02705294, 0.03318065, 0.04314817, 0.01976855, 0.02752408, 0.02259291, 0.02427012, 0.03172918, 0.04157785, 0.0164815, 0.0270377, 0.02377032, 0.02566174, 0.03252009, 0.0474558, 0.01867643, 0.02840181, 0.02492302, 0.02443152, 0.03070272, 0.04582239, 0.01815341, 0.02792484, 0.02392554, 0.02734977, 0.03335608, 0.04306617, 0.01984029, 0.02753143, 0.02262422, 0.02431766, 0.03141559, 0.04134878, 0.01662228, 0.02698071, 0.02374749, 0.02552697, 0.03218554, 0.04736675, 0.01875833, 0.02836714, 0.02485451, 0.02428744, 0.03045243, 0.0456512, 0.01823682, 0.02780234, 0.02386237, 0.02751619, 0.03303752, 0.0431826, 0.01990529, 0.02750212, 0.02251741, 0.02421072, 0.03093238, 0.04130557, 0.01657769, 0.02694156, 0.02364671, 0.02539136, 0.03138435, 0.04701512, 0.0186867, 0.02815695, 0.02485307, 0.02418939, 0.03017583, 0.0452387, 0.01826916, 0.02769853, 0.02382313, 0.02731456, 0.03307195, 0.04279372, 0.0199887, 0.02749336, 0.02254291, 0.02439454, 0.03127513, 0.04178224, 0.01677395, 0.0270206, 0.02369408, 0.02552762, 0.03196976, 0.04767476, 0.01892619, 0.02839224, 0.02504246, 0.02453436, 0.0303739, 0.04594662, 0.01843395, 0.02790946, 0.0240116, 0.02750558, 0.03344692, 0.04344064, 0.02011313, 0.02756871, 0.02253326, 0.02443979, 0.03128463, 0.0416153, 0.01683105, 0.02703673, 0.02368557, 0.02551414, 0.03199544, 0.04775454, 0.01895933, 0.02835066, 0.02514433, 0.02491227, 0.03076538, 0.0462437, 0.01841914, 0.02789349, 0.02408041, 0.02782484, 0.03344838, 0.04355292, 0.02010905, 0.02752582, 0.02272143, 0.02483334, 0.03154688, 0.04195519, 0.01681168, 0.02699692, 0.0238425, 0.02603279, 0.03247619, 0.04794751, 0.01895785, 0.02835138, 0.02516584, 0.02493621, 0.03071273, 0.04615274, 0.01842273, 0.02783775, 0.02406429, 0.0278792, 0.03331352, 0.0434916, 0.02011516, 0.02746779, 0.02279665, 0.02482742, 0.03146243, 0.04185356, 0.01686987, 0.02699976, 0.02398251, 0.02606448, 0.03214301, 0.04779711, 0.01894788, 0.0282851, 0.02513633, 0.02482937, 0.03023808, 0.04611788, 0.01844574, 0.02785987, 0.02421729, 0.02782932, 0.03296407, 0.04351697, 0.02002811, 0.0275058, 0.02265199, 0.02476193, 0.03124566, 0.04186321, 0.01680821, 0.02694867, 0.02376371, 0.02604535, 0.03198119, 0.04781855, 0.01894271, 0.02831886, 0.02510354, 0.02501636, 0.03023452, 0.04604976, 0.01841231, 0.02787086, 0.02405347, 0.02777398, 0.03302701, 0.04346315, 0.02005205, 0.02752335, 0.0226774, 0.0246868, 0.03125407, 0.04185536, 0.01680076, 0.02694796, 0.0237719, 0.02576249, 0.03188303, 0.04778771, 0.0188632, 0.02827873, 0.02501749, 0.02474508, 0.03027354, 0.04600788, 0.01836291, 0.02784017, 0.02400987, 0.0277371, 0.03307759, 0.04331924, 0.02003735, 0.02748344, 0.02263065, 0.02461279, 0.03121579, 0.04173706, 0.01677514, 0.02696082, 0.0237781, 0.02585892, 0.03183658, 0.04760197, 0.01884249, 0.0282584, 0.02492547, 0.02476544, 0.03012314, 0.04600661, 0.01835391, 0.0278068, 0.02388063, 0.02765698, 0.03286135, 0.0433285, 0.01997129, 0.02743621, 0.02254727, 0.02454755, 0.03106689, 0.04173537, 0.01671597, 0.0268792, 0.02372786, 0.02567587, 0.03172741, 0.04757787, 0.01882631, 0.02819314, 0.02492405, 0.02465965, 0.03006584, 0.0458324, 0.0182749, 0.02777008, 0.02399262, 0.02764252, 0.03293679, 0.0433445, 0.01994447, 0.02740717, 0.02260896, 0.0245669, 0.03113527, 0.04175394, 0.01674882, 0.02690923, 0.02372274, 0.0258046, 0.03194124, 0.04774594, 0.01886549, 0.02817355, 0.02493806, 0.0247136, 0.03026026, 0.04609304, 0.01837814, 0.02771133, 0.02399814, 0.02763312, 0.03299966, 0.04342527, 0.02001877, 0.02737726, 0.02269469, 0.02468092, 0.03138892, 0.04192654, 0.01681171, 0.02683368, 0.02385372, 0.0258861, 0.0320591, 0.0477105, 0.01889545, 0.02817651, 0.02502698, 0.02482269, 0.03038807, 0.04610807, 0.01838114, 0.027713, 0.02400501, 0.02770762, 0.03325279, 0.04355071, 0.02007543, 0.02742685, 0.02269653, 0.02473593, 0.03156089, 0.04199202, 0.01678781, 0.02688705, 0.02379356, 0.02583253, 0.0321041, 0.04794532, 0.01894591, 0.02822812, 0.0250152, 0.02474098, 0.03033558, 0.04606966, 0.0183864, 0.02778331, 0.0239888, 0.02770752, 0.03308317, 0.04339059, 0.02006748, 0.02747049, 0.02265543, 0.02467569, 0.03120948, 0.0417259, 0.01678662, 0.02692155, 0.02378737, 0.02582913, 0.03192349, 0.04761063, 0.01890722, 0.02824815, 0.02505591, 0.02481695, 0.03023824, 0.04576201, 0.01840404, 0.02781456, 0.02397986, 0.02777326, 0.03295429, 0.04319052, 0.02007112, 0.02758769, 0.02264772, 0.02491289, 0.03134403, 0.04151419, 0.01679752, 0.02698297, 0.02377997, 0.02611912, 0.03213166, 0.04760895, 0.01895424, 0.02833326, 0.02505377, 0.02506198, 0.03022467, 0.04578971, 0.0183646, 0.02793199, 0.02407672, 0.02811776, 0.03327063, 0.04325037, 0.02009947, 0.02742834, 0.02263217, 0.02492733, 0.03094232, 0.04166529, 0.01674821, 0.0268919, 0.02368714, 0.02578421, 0.03173097, 0.04782452, 0.01887069, 0.02826625, 0.02490667, 0.02470528, 0.03003899, 0.04590936, 0.01833927, 0.02769765, 0.02382942, 0.02754391, 0.03276867, 0.0433816, 0.01995433, 0.02741121, 0.02255177, 0.0245415, 0.03099421, 0.04190043, 0.01677407, 0.02685729, 0.02367105, 0.02574404, 0.03170798, 0.04789579, 0.01887962, 0.02820414, 0.02487518, 0.02466581, 0.03009123, 0.0460223, 0.0183085, 0.02767641, 0.02391107, 0.02758557, 0.0329262, 0.04330286, 0.02001157, 0.02729621, 0.02248719, 0.02450861, 0.03102056, 0.0415954, 0.01673949, 0.02670787, 0.02370563, 0.02571986, 0.0316918, 0.0476839, 0.01891274, 0.02811901, 0.02503403, 0.0246726, 0.02993514, 0.04594477, 0.01840257, 0.02759433, 0.02400357, 0.02751425, 0.03254076, 0.04327014, 0.02002177, 0.02729124, 0.02268897, 0.02458623, 0.03095381, 0.04174642, 0.01680796, 0.02671293, 0.02381544, 0.0256978, 0.03169777, 0.04771959, 0.01894535, 0.02802266, 0.02497359, 0.02464576, 0.03003931, 0.04589924, 0.01840077, 0.02759508, 0.02399944, 0.02767356, 0.03274645, 0.043283, 0.02009987, 0.02734462, 0.02271787, 0.02473471, 0.03096609, 0.04163368, 0.0168229, 0.02683364, 0.02380886, 0.0259595, 0.03184217, 0.04766647, 0.01905089, 0.02815596, 0.02506167, 0.02496401, 0.03010426, 0.04574403, 0.01845902, 0.0277168, 0.02403424, 0.0278163, 0.03268193, 0.04319954, 0.02010928, 0.02741357, 0.0227049, 0.02466639, 0.0309985, 0.04153797, 0.01686706, 0.02679312, 0.02378788, 0.02582574, 0.0317287, 0.04760491, 0.01898409, 0.02811164, 0.02505194, 0.02478841, 0.03013003, 0.04571716, 0.01842567, 0.02764131, 0.02403606, 0.02773144, 0.03288568, 0.04329017, 0.02011646, 0.02733191, 0.02271583, 0.02474369, 0.03117865, 0.04167961, 0.01687267, 0.02677963, 0.02381535, 0.02594611, 0.03193879, 0.04774654, 0.01902753, 0.02811803, 0.02503314, 0.02480482, 0.03023262, 0.04594061, 0.01847444, 0.02765835, 0.02396629, 0.02772733, 0.03280673, 0.04324843, 0.02015966, 0.02737705, 0.02261741, 0.02475226, 0.03119416, 0.04169242, 0.01689922, 0.02684953, 0.0237953, 0.0259841, 0.03186031, 0.0476873, 0.01900345, 0.02817687, 0.02500459, 0.02490253, 0.03026173, 0.04583788, 0.01847102, 0.02766762, 0.02397964, 0.02782547, 0.03292315, 0.04328081, 0.0201299, 0.02735609, 0.02270162, 0.02472462, 0.03121992, 0.04172306, 0.01687053, 0.02680567, 0.02382981, 0.02596786, 0.03185619, 0.04767505, 0.01903228, 0.02811939, 0.02506217, 0.02488335, 0.03019533, 0.04590439, 0.01848248, 0.02766373, 0.02402278, 0.02782812, 0.0330006, 0.04334045, 0.02013685, 0.02732998, 0.02265837, 0.02478919, 0.03116515, 0.04173775, 0.01686464, 0.02682721, 0.02382932, 0.02592483, 0.03182794, 0.04770236, 0.01901105, 0.02812727, 0.02502144, 0.0248171, 0.0301641, 0.04588333, 0.01845997, 0.02766372, 0.02402302, 0.02779787, 0.03292174, 0.0432454, 0.02016706, 0.02738513, 0.02273107, 0.0247323, 0.03108221, 0.0415086, 0.01688041, 0.02683218, 0.02388505, 0.02594987, 0.03186123, 0.04756857, 0.01902933, 0.02809957, 0.02515139, 0.0248322, 0.03020735, 0.04576529, 0.01846531, 0.02760869, 0.02408961, 0.02773315, 0.03286018, 0.04321053, 0.02015465, 0.02732961, 0.02267818, 0.0247211, 0.03115323, 0.04166135, 0.01688937, 0.02675715, 0.02384082, 0.02596027, 0.03194586, 0.04768892, 0.01900679, 0.02809081, 0.02508079, 0.02485204, 0.03028583, 0.04581295, 0.0184496, 0.02761437, 0.02403402, 0.02774171, 0.03303127, 0.04327586, 0.02011416, 0.02727409, 0.02270094, 0.0247521, 0.03128807, 0.04164512, 0.01684147, 0.02674568, 0.02384461, 0.0259934, 0.03203023, 0.04771364, 0.01895474, 0.02809677, 0.02511321, 0.02490077, 0.03044868, 0.04580855, 0.01841129, 0.02763533, 0.02408511, 0.02779693, 0.0330677, 0.04326117, 0.02011714, 0.02730718, 0.02273774, 0.02477418, 0.03125567, 0.04168754, 0.01684288, 0.02676984, 0.02387038, 0.02594852, 0.03204311, 0.04773198, 0.01897921, 0.0281006, 0.02510409, 0.02492502, 0.03042449, 0.04599781, 0.01843024, 0.02762568, 0.024079, 0.02776072, 0.03303601, 0.04329643, 0.02009954, 0.02724933, 0.02270677, 0.02473742, 0.03130202, 0.04174654, 0.01682639, 0.02678923, 0.02388322, 0.02600312, 0.03202455, 0.04773219, 0.01896155, 0.02809944, 0.02515381, 0.02491492, 0.03038946, 0.04588541, 0.0184213, 0.02758711, 0.02411887, 0.02784763, 0.03309979, 0.04322034, 0.02010989, 0.02728859, 0.02272286, 0.02478516, 0.03138658, 0.04173006, 0.01684398, 0.02674585, 0.02387653, 0.02597668, 0.03208597, 0.04770304, 0.01895397, 0.02807083, 0.02512013, 0.02488875, 0.03043467, 0.04594142, 0.01843061, 0.02758919, 0.02409435, 0.02787262, 0.03313718, 0.04326608, 0.02011648, 0.02726986, 0.02275535, 0.02475944, 0.03129642, 0.04167691, 0.01685322, 0.0266837, 0.02389358, 0.02590349, 0.03192791, 0.04762587, 0.01896336, 0.02806599, 0.02513283, 0.02482009, 0.03029557, 0.04578105, 0.01844389, 0.02749298, 0.02405746, 0.02770172, 0.0330416, 0.04325998, 0.02014289, 0.02721098, 0.0227224, 0.02461289, 0.03109395, 0.04154156, 0.01682055, 0.02665267, 0.02385684, 0.02581046, 0.03189735, 0.04748086, 0.01896316, 0.0279509, 0.02496537, 0.02464449, 0.03029741, 0.04580276, 0.01840358, 0.0274771, 0.02400824, 0.02758654, 0.03308613, 0.04322212, 0.02009663, 0.02723451, 0.02268165, 0.02456009, 0.03128412, 0.04164091, 0.01686143, 0.02666721, 0.02383661, 0.02571967, 0.03195421, 0.04773128, 0.01894139, 0.0279912, 0.02499925, 0.02474227, 0.03035896, 0.04587329, 0.01840724, 0.02753241, 0.02409538, 0.02768163, 0.03310985, 0.04344818, 0.02002113, 0.02713701, 0.0227211, 0.02439174, 0.03105448, 0.04182816, 0.01677123, 0.02662015, 0.02385415, 0.02567021, 0.03187036, 0.04795465, 0.01894977, 0.02797325, 0.02511159, 0.02467076, 0.0302802, 0.04629673, 0.01842432, 0.0274893, 0.0241137, 0.02747745, 0.03288179, 0.04363789, 0.02011313, 0.02712302, 0.02276974, 0.0247999, 0.03149068, 0.04194774, 0.01683778, 0.02660005, 0.02410667, 0.02605623, 0.03228528, 0.04795725, 0.01894403, 0.02791956, 0.02513299, 0.0250636, 0.03052309, 0.04628075, 0.01841379, 0.02742502, 0.02403492, 0.02782409, 0.03311986, 0.04361452, 0.02011221, 0.02711834, 0.02264912, 0.02490897, 0.03123255, 0.04189495, 0.01684665, 0.02656585, 0.02387932, 0.02581308, 0.03172391, 0.04785474, 0.01896133, 0.02789677, 0.02500355, 0.02462193, 0.03018876, 0.04622706, 0.01845315, 0.02746493, 0.0240756, 0.02762692, 0.03282813, 0.04350246, 0.0201131, 0.02717897, 0.02270879, 0.02434129, 0.03123508, 0.04190664, 0.01687772, 0.0266414, 0.0238797, 0.0255415, 0.03187584, 0.04788729, 0.01897827, 0.02792582, 0.0250301, 0.02446842, 0.03017714, 0.0460743, 0.01843539, 0.02748166, 0.02396418, 0.027084, 0.03273375, 0.04339184, 0.02013197, 0.02716902, 0.02264726, 0.02415757, 0.03090849, 0.04164384, 0.01689127, 0.02664674, 0.02378128, 0.0253507, 0.03147851, 0.0476773, 0.01900414, 0.02788126, 0.02495773, 0.02409227, 0.02992752, 0.04574334, 0.01842017, 0.02747714, 0.02396592, 0.02707666, 0.03236843, 0.04312546, 0.02005512, 0.02706497, 0.0226036, 0.02403444, 0.03068515, 0.04166074, 0.01694722, 0.02638078, 0.02358378, 0.02517932, 0.03125085, 0.04755374, 0.0189602, 0.02777721, 0.02495826, 0.02384076, 0.0297898, 0.04572923, 0.01837057, 0.02735037, 0.02395609, 0.02674026, 0.0320777, 0.0431571, 0.02009277, 0.0269735, 0.02259312, 0.023757, 0.03036262, 0.04160424, 0.01682699, 0.02644837, 0.02354855, 0.02453361, 0.03130902, 0.04749181, 0.01889273, 0.02763142, 0.02462932, 0.02298536, 0.02938541, 0.04546225, 0.01835365, 0.02720048, 0.02383703, 0.02603999, 0.03223716, 0.0429886, 0.02005191, 0.02696982, 0.02258885, 0.02371881, 0.030634, 0.0414125, 0.01677654, 0.0264644, 0.02389846, 0.02512314, 0.03150092, 0.04757326, 0.01906149, 0.02790026, 0.02513563, 0.0241585, 0.02983536, 0.04560674, 0.01848322, 0.02737165, 0.02406568, 0.02700389, 0.03237624, 0.04320388, 0.0201928, 0.027087, 0.02274126, 0.02402478, 0.03081746, 0.04159696, 0.01694546, 0.0264949, 0.02399016, 0.02520547, 0.0314295, 0.04734847, 0.01904094, 0.02781637, 0.02517234, 0.02412032, 0.02988228, 0.04558861, 0.01848568, 0.02731231, 0.02412726, 0.02698198, 0.03248454, 0.04313201, 0.02022892, 0.0270064, 0.02280426, 0.02398098, 0.03098037, 0.04149566, 0.01699334, 0.02646427, 0.02406966, 0.0253013, 0.03177004, 0.04753002, 0.01914688, 0.02774662, 0.02535389, 0.02428227, 0.03033196, 0.04566132, 0.01859347, 0.02728992, 0.02423194, 0.0272742, 0.03320221, 0.04310168, 0.02031062, 0.02706018, 0.02293728, 0.02425428, 0.03134049, 0.04150219, 0.01700024, 0.02657084, 0.02413908, 0.02550544, 0.03202713, 0.04766591, 0.01917034, 0.0278976, 0.0254315, 0.02451882, 0.0304593, 0.04577683, 0.01858125, 0.02738786, 0.02433528, 0.02743373, 0.0332294, 0.04323072, 0.02031507, 0.02712318, 0.02291542, 0.02443396, 0.031575, 0.04164839, 0.01698445, 0.02660116, 0.02392917, 0.02557195, 0.03222396, 0.0476949, 0.01922304, 0.02796277, 0.02542249, 0.02462024, 0.03048712, 0.04581862, 0.01861592, 0.02739229, 0.02419481, 0.02727511, 0.03319257, 0.04324275, 0.0204224, 0.02708695, 0.02290337, 0.02432254, 0.03142357, 0.0417707, 0.01714775, 0.02656356, 0.0241049, 0.02551977, 0.03201053, 0.04783273, 0.01930672, 0.02785522, 0.02533537, 0.02451363, 0.0302819, 0.04601345, 0.01867259, 0.02741067, 0.0242094, 0.02733826, 0.03287555, 0.04342954, 0.0205063, 0.02710639, 0.02291916, 0.02434203, 0.03133027, 0.04189369, 0.0171919, 0.02659745, 0.02406554, 0.02550335, 0.03192297, 0.04800543, 0.01935757, 0.02783998, 0.0252864, 0.02442748, 0.0301313, 0.04579067, 0.0187949, 0.02731414, 0.02420107, 0.0271987, 0.03261867, 0.04349704, 0.02049844, 0.02707166, 0.02283465, 0.0242302, 0.03104704, 0.04195744, 0.01716282, 0.02656046, 0.02404342, 0.02542268, 0.03183166, 0.04786064, 0.01934552, 0.02778185, 0.02522405, 0.02419347, 0.03008623, 0.04583829, 0.01861804, 0.02736404, 0.02418849, 0.02702408, 0.03298325, 0.04311938, 0.02046475, 0.0270296, 0.0228494, 0.02422395, 0.03138221, 0.04161837, 0.0170889, 0.02649408, 0.02417667, 0.02547877, 0.03214801, 0.04773766, 0.0192838, 0.02785408, 0.02533899, 0.02454593, 0.03052307, 0.04581374, 0.01867263, 0.02735666, 0.02423269, 0.02734123, 0.03325139, 0.04321125, 0.02050788, 0.02704901, 0.02292359, 0.02432942, 0.03118413, 0.04168949, 0.01712641, 0.02657391, 0.02422846, 0.02560963, 0.0322277, 0.04765344, 0.01930861, 0.02788556, 0.0254919, 0.0244368, 0.03048307, 0.04586893, 0.0186966, 0.02735423, 0.02433445, 0.0272561, 0.03312363, 0.04330471, 0.02050801, 0.02703797, 0.02299707, 0.02440451, 0.03163032, 0.04192271, 0.01716539, 0.02665888, 0.02421505, 0.02569071, 0.03227383, 0.04775676, 0.0193565, 0.02791828, 0.0254673, 0.0246022, 0.03080609, 0.04584069, 0.01876417, 0.02743404, 0.02432488, 0.02738369, 0.03366105, 0.0432864, 0.02056602, 0.02711938, 0.02305586, 0.02445385, 0.03203531, 0.04178079, 0.01719544, 0.02662896, 0.02425994, 0.02564106, 0.03270822, 0.0477504, 0.01936848, 0.02797902, 0.02554796, 0.02468508, 0.03117618, 0.04605353, 0.01877506, 0.02746793, 0.0244017, 0.02734115, 0.03404716, 0.04346352, 0.02056048, 0.0272245, 0.02310313, 0.02441868, 0.03232999, 0.04206688, 0.01721743, 0.02671327, 0.02435547, 0.02565958, 0.03308253, 0.04821384, 0.01941522, 0.02801754, 0.02561963, 0.02458937, 0.03154111, 0.0462657, 0.01879814, 0.02747174, 0.02443023, 0.02731709, 0.03404876, 0.04370525, 0.02057953, 0.02717527, 0.02310229, 0.02438294, 0.03233257, 0.04205857, 0.017196, 0.02667674, 0.02434188, 0.02554611, 0.03304564, 0.04814932, 0.01943595, 0.0279757, 0.02559539, 0.02452752, 0.03140827, 0.04622206, 0.01877967, 0.02743632, 0.02439664, 0.02724762, 0.0342145, 0.04358147, 0.0205852, 0.02707684, 0.0230463, 0.02428924, 0.03222932, 0.04179708, 0.01722373, 0.02658484, 0.02422881, 0.0254323, 0.03293485, 0.04793596, 0.01942085, 0.02789346, 0.02557067, 0.02435935, 0.03149528, 0.04607531, 0.01884975, 0.02741903, 0.02440694, 0.02711856, 0.0341518, 0.04342039, 0.02064463, 0.02708073, 0.0230416, 0.02415712, 0.03252631, 0.04193913, 0.01730255, 0.02656614, 0.02432346, 0.02559479, 0.03330025, 0.04814076, 0.01953876, 0.02794772, 0.02559474, 0.02444446, 0.0317299, 0.04609022, 0.01891808, 0.02745443, 0.02442841, 0.02720002, 0.03431298, 0.04349581, 0.02068618, 0.0271629, 0.02312299, 0.02422587, 0.03259305, 0.04192755, 0.01737334, 0.02665163, 0.02430408, 0.02547632, 0.03338371, 0.0480894, 0.01954594, 0.02796438, 0.02562113, 0.02445467, 0.03188305, 0.04621224, 0.01894726, 0.02748036, 0.02446217, 0.02717078, 0.03446041, 0.04367265, 0.02074297, 0.0271842, 0.02319653, 0.02439367, 0.03274969, 0.04224163, 0.01734883, 0.02670095, 0.02449423, 0.02569366, 0.03345928, 0.04850397, 0.01955252, 0.02795903, 0.02573201, 0.02447797, 0.03181143, 0.04650847, 0.01897562, 0.02750811, 0.02456682, 0.02736314, 0.03464175, 0.04398536, 0.02077498, 0.02724192, 0.02333051, 0.02443274, 0.03290649, 0.04249456, 0.01744316, 0.02671832, 0.02457078, 0.0257256, 0.0336219, 0.04860307, 0.01966137, 0.02804449, 0.02586033, 0.02463819, 0.03194809, 0.04656537, 0.01899644, 0.02752779, 0.02464292, 0.02738696, 0.03450249, 0.04408718, 0.0207887, 0.02719765, 0.02331491, 0.02439381, 0.03269096, 0.04246374, 0.01738652, 0.02664036, 0.02461352, 0.0256621, 0.03354311, 0.04872236, 0.01961948, 0.02797239, 0.02589354, 0.02454006, 0.0320078, 0.04682399, 0.01901105, 0.02748765, 0.02470932, 0.02747251, 0.03458535, 0.04423439, 0.02081642, 0.02716432, 0.02343646, 0.02437304, 0.03267831, 0.04250685, 0.01736539, 0.02659034, 0.02471332, 0.02566269, 0.03350231, 0.04876349, 0.01963638, 0.02796817, 0.02595477, 0.02461699, 0.03184505, 0.04662984, 0.01900317, 0.0274403, 0.02469898, 0.02738138, 0.03439547, 0.04408845, 0.02081895, 0.02712774, 0.02341532, 0.02447977, 0.03259106, 0.04247987, 0.01743548, 0.02664125, 0.02475116, 0.02581005, 0.03338575, 0.04847907, 0.01963091, 0.02786732, 0.02583196, 0.02463696, 0.03158234, 0.04653492, 0.018952, 0.0273826, 0.02459092, 0.0274452, 0.03424618, 0.04405133, 0.02083786, 0.02712644, 0.02331548, 0.02446189, 0.03257228, 0.04243243, 0.01738578, 0.0265435, 0.02460303, 0.02573208, 0.03327612, 0.04856873, 0.01964124, 0.02796189, 0.02586739, 0.02452834, 0.03174286, 0.04660559, 0.01905843, 0.02742188, 0.02452157, 0.02736946, 0.03444391, 0.04402337, 0.0208626, 0.02719021, 0.02327084, 0.02453962, 0.03296261, 0.04252658, 0.01747501, 0.02667924, 0.02458757, 0.02581996, 0.03359122, 0.04897351, 0.01969673, 0.02800291, 0.0258058, 0.02452821, 0.03190472, 0.04679321, 0.01909519, 0.02746894, 0.02459237, 0.02753155, 0.03462483, 0.04436192, 0.020871, 0.0272405, 0.02332879, 0.0246642, 0.03296797, 0.0429159, 0.01745865, 0.02680306, 0.02467827, 0.02596209, 0.03361908, 0.0491436, 0.01972488, 0.02817589, 0.02597939, 0.02493062, 0.03201747, 0.04718165, 0.01904657, 0.0274441, 0.0245909, 0.02755503, 0.0343992, 0.04446809, 0.02082252, 0.02716322, 0.02331589, 0.02465961, 0.0326641, 0.04289267, 0.01746822, 0.02663965, 0.02460802, 0.02598532, 0.03348016, 0.04923923, 0.0196708, 0.02797189, 0.02582973, 0.02482756, 0.03191136, 0.0470915, 0.01901383, 0.02750687, 0.02457478, 0.02759414, 0.03447661, 0.04455337, 0.02085053, 0.02717547, 0.02329417, 0.02458111, 0.03264403, 0.04290089, 0.01745693, 0.02662951, 0.02456507, 0.02586552, 0.03328169, 0.04907526, 0.01965756, 0.02795639, 0.02576826, 0.0247081, 0.03161696, 0.04673594, 0.01903097, 0.02748716, 0.02448307, 0.02744841, 0.03426577, 0.0443028, 0.02080178, 0.02714385, 0.02323828, 0.024499, 0.0325044, 0.04284241, 0.01744423, 0.02663016, 0.02455777, 0.02589426, 0.03323597, 0.04900466, 0.01970435, 0.02800205, 0.02579469, 0.02470471, 0.03178797, 0.0467642, 0.01901737, 0.02752636, 0.02445748, 0.02745112, 0.03417324, 0.04424834, 0.02086325, 0.02725277, 0.02321103, 0.0245087, 0.03250836, 0.0427082, 0.01745974, 0.02670071, 0.02450034, 0.02594668, 0.03334879, 0.04899783, 0.01972367, 0.02803364, 0.02578199, 0.024812, 0.03183263, 0.04668959, 0.01900976, 0.02747076, 0.02447948, 0.02756647, 0.03425676, 0.04432727, 0.02082585, 0.02725269, 0.02321597, 0.02458598, 0.03271919, 0.04270274, 0.01748061, 0.02686571, 0.02453251, 0.02592779, 0.03354694, 0.04907338, 0.01974292, 0.0281956, 0.0258887, 0.02477415, 0.03197125, 0.04688238, 0.01905296, 0.02769869, 0.02451037, 0.02737748, 0.0346836, 0.04446996, 0.02090497, 0.02739299, 0.02328557, 0.02457658, 0.03297889, 0.04308565, 0.0175027, 0.02691184, 0.02458351, 0.02583968, 0.03352514, 0.04929196, 0.0197722, 0.02837122, 0.02590552, 0.02492178, 0.03206169, 0.04715003, 0.01910331, 0.02782669, 0.02456137, 0.02770762, 0.03467777, 0.04453947, 0.02083134, 0.02753225, 0.02329725, 0.0247349, 0.03266138, 0.04321853, 0.0174982, 0.0268929, 0.02451662, 0.02574881, 0.03276251, 0.04941543, 0.01968559, 0.02825888, 0.02590419, 0.0247545, 0.03142944, 0.0470424, 0.0190061, 0.02763617, 0.02460867, 0.02758871, 0.03390671, 0.04437559, 0.02085142, 0.02724057, 0.02345826, 0.02473718, 0.03224358, 0.04288477, 0.01747724, 0.02673425, 0.02465172, 0.02599075, 0.03306133, 0.04916172, 0.01966139, 0.0279527, 0.02590652, 0.0248441, 0.03149432, 0.04679813, 0.0190191, 0.0274491, 0.02457004, 0.02747383, 0.03386635, 0.04412673, 0.02078917, 0.0271925, 0.02333751, 0.02441779, 0.03206426, 0.04255898, 0.01735403, 0.02668831, 0.02474494, 0.02559305, 0.03261432, 0.04878633, 0.01961714, 0.02805754, 0.02610232, 0.02439363, 0.03098665, 0.04663909, 0.01900245, 0.0275021, 0.02473329, 0.02705549, 0.03334044, 0.04384993, 0.02080391, 0.02720701, 0.02359291, 0.02422021, 0.03168809, 0.04235958, 0.01747037, 0.02685753, 0.0249113, 0.02558889, 0.03263368, 0.04868064, 0.0197461, 0.0282162, 0.02618005, 0.02443262, 0.03117046, 0.04663259, 0.01905558, 0.0277515, 0.02494502, 0.02740397, 0.0336138, 0.04395267, 0.02085711, 0.02741999, 0.02366155, 0.02454171, 0.03178894, 0.04238231, 0.01750263, 0.02681281, 0.02487999, 0.02582274, 0.03267594, 0.04882289, 0.01975312, 0.02829697, 0.02629748, 0.02474988, 0.0313184, 0.04670423, 0.01913136, 0.02774103, 0.02499724, 0.0276924, 0.03381309, 0.0441285, 0.02096295, 0.02750957, 0.02377995, 0.02472897, 0.03236168, 0.04227574, 0.01751714, 0.02700625, 0.0251904, 0.025967, 0.03254058, 0.04850133, 0.01972603, 0.02842019, 0.02665434, 0.02470919, 0.0306965, 0.04631966, 0.01910271, 0.02802923, 0.02521361, 0.02745653, 0.03303186, 0.04350368, 0.02091325, 0.02782596, 0.02390904, 0.02458472, 0.03145748, 0.04211623, 0.01749683, 0.02730446, 0.02522703, 0.02594081, 0.03203736, 0.04816468, 0.01964066, 0.02846415, 0.02664046, 0.02482524, 0.03059517, 0.04598993, 0.01898736, 0.02787652, 0.02522397, 0.02765224, 0.03347268, 0.04382041, 0.02087298, 0.0276911, 0.02408621, 0.02463411, 0.03157064, 0.04233975, 0.01749259, 0.02707947, 0.02543121, 0.02597439, 0.03204249, 0.04874025, 0.01999355, 0.02839572, 0.02677645, 0.02470734, 0.03049793, 0.04642688, 0.01912311, 0.02787601, 0.02537044, 0.02741032, 0.0331572, 0.04382448, 0.02088022, 0.02763534, 0.02411957, 0.02451317, 0.03170487, 0.04224877, 0.01745916, 0.02721607, 0.0254141, 0.02598645, 0.03256756, 0.04854367, 0.01969312, 0.02827511, 0.02666057, 0.0248185, 0.03078495, 0.04623693, 0.01903615, 0.02762943, 0.02532121, 0.02766602, 0.03321607, 0.04366399, 0.02083619, 0.02762379, 0.0240121, 0.02476136, 0.03200286, 0.04236373, 0.01751331, 0.02726696, 0.02536692, 0.02611962, 0.03238883, 0.04825467, 0.01974778, 0.0281807, 0.02662849, 0.02469252, 0.03028855, 0.04589875, 0.01905438, 0.02755808, 0.02528772, 0.02733854, 0.03256734, 0.0431939, 0.0208429, 0.02724987, 0.02401502, 0.02443336, 0.03129371, 0.04170427, 0.0174662, 0.02689709, 0.02541649, 0.02585692, 0.03187973, 0.04801963, 0.01970416, 0.02833841, 0.02671898, 0.0248037, 0.03036758, 0.04591207, 0.01899248, 0.02784356, 0.02539231, 0.02761182, 0.03295244, 0.04328733, 0.02090271, 0.02756994, 0.0241466, 0.02466159, 0.03120285, 0.04217932, 0.01747184, 0.02743038, 0.02560866, 0.02607725, 0.0322581, 0.04820951, 0.01960313, 0.02797964, 0.02662347, 0.02491154, 0.03062867, 0.04633306, 0.01908695, 0.02768426, 0.02544206, 0.02769705, 0.0335115, 0.04436698, 0.02091162, 0.02759447, 0.02411023, 0.02461683, 0.0319932, 0.04279619, 0.01753799, 0.02713177, 0.02566005, 0.02587043, 0.03293645, 0.04915554, 0.01980905, 0.02850835, 0.02716947, 0.0249366, 0.03147358, 0.04689581, 0.01921571, 0.02792673, 0.02578108, 0.02758339, 0.03365928, 0.04393744, 0.02099221, 0.02769379, 0.02431117, 0.02469309, 0.03226548, 0.0427122, 0.0176523, 0.02744268, 0.02580169, 0.02597051, 0.03356869, 0.04893842, 0.01981092, 0.0285263, 0.0271638, 0.02434801, 0.03127458, 0.04633025, 0.01917573, 0.02771136, 0.02563437, 0.02731624, 0.03358758, 0.04369625, 0.02091935, 0.0273315, 0.02417723, 0.02433369, 0.03194356, 0.04217892, 0.01762286, 0.02695457, 0.02560788, 0.02592467, 0.03297222, 0.04839795, 0.01987884, 0.02847074, 0.02685196, 0.02482167, 0.0311786, 0.04597744, 0.01927679, 0.02787233, 0.02551354, 0.02812707, 0.0337049, 0.04399856, 0.02106366, 0.0275817, 0.02425235, 0.02468104, 0.03226366, 0.04262151, 0.01767452, 0.02709819, 0.02567833, 0.02624885, 0.03268744, 0.04863552, 0.01985069, 0.02836836, 0.026837, 0.0249637, 0.03109382, 0.04602233, 0.01917443, 0.02774589, 0.02568816, 0.02678062, 0.03235886, 0.04298743, 0.02110689, 0.02734447, 0.0243546, 0.02389312, 0.0308839, 0.04168432, 0.01768536, 0.02704292, 0.02569094, 0.02524402, 0.03183988, 0.04794774, 0.01984435, 0.02821792, 0.02679509, 0.02415129, 0.03020681, 0.04585605, 0.01923905, 0.02759938, 0.02538556, 0.02688292, 0.03257649, 0.04359137, 0.02100607, 0.02726413, 0.02398513, 0.02391355, 0.03057972, 0.04220882, 0.0176303, 0.02676809, 0.02542107, 0.02511933, 0.03131492, 0.04805321, 0.01971013, 0.02797892, 0.02654101, 0.02395831, 0.02941422, 0.04544201, 0.01910037, 0.02735496, 0.02514053, 0.02667523, 0.03174485, 0.04270335, 0.02079509, 0.02693669, 0.02379045, 0.02364604, 0.03012756, 0.04149018, 0.01747096, 0.0264229, 0.0253199, 0.02491212, 0.03085949, 0.04787944, 0.01970873, 0.02768886, 0.02670109, 0.02380628, 0.02919914, 0.04580276, 0.01921515, 0.02709785, 0.02524346, 0.02637437, 0.03123052, 0.04300861, 0.02085808, 0.02666597, 0.02389872, 0.0233686, 0.02980086, 0.04173625, 0.01766203, 0.02630748, 0.02531811, 0.02465103, 0.03029186, 0.04799291, 0.01975304, 0.02735654, 0.02654403, 0.0234838, 0.02888939, 0.04563707, 0.01913654, 0.0270226, 0.02551225, 0.02617867, 0.0313868, 0.04313689, 0.02091001, 0.02674679, 0.02410372, 0.02331299, 0.02989821, 0.04180162, 0.01763203, 0.02624085, 0.02543271, 0.02454959, 0.0304825, 0.04800967, 0.01973763, 0.02747928, 0.02680614, 0.0232761, 0.02919609, 0.04553415, 0.01906017, 0.02669124, 0.02540939, 0.02589044, 0.03108096, 0.04261188, 0.02098631, 0.02692723, 0.02450136, 0.02292733, 0.02959392, 0.04129837, 0.01769838, 0.02644458, 0.02594049, 0.02416953, 0.03006206, 0.04720046, 0.01984353, 0.02759587, 0.02729514, 0.02313465, 0.02831708, 0.0449588, 0.01923031, 0.02699195, 0.0258256, 0.02577311, 0.03059272, 0.04241349, 0.02097331, 0.02668909, 0.02457262, 0.02287168, 0.02904046, 0.04115656, 0.01765727, 0.02622269, 0.02603136, 0.02410122, 0.02993628, 0.04699294, 0.01977273, 0.02737246, 0.02717446, 0.0229845, 0.02803681, 0.0449358, 0.01917747, 0.02699378, 0.02578183, 0.02578498, 0.03031216, 0.04237143, 0.02099914, 0.02661117, 0.02451088, 0.02304202, 0.02899608, 0.04104578, 0.01762594, 0.02642867, 0.02589562, 0.02432278, 0.02987373, 0.04696376, 0.01973768, 0.02755315, 0.02712989, 0.02321518, 0.02810573, 0.04489051, 0.01916294, 0.02701678, 0.0257808, 0.02613821, 0.03042852, 0.04241193, 0.02096887, 0.02687104, 0.0245636, 0.0232123, 0.02890293, 0.04125847, 0.01767421, 0.0266984, 0.02592803, 0.02447559, 0.02967155, 0.04738165, 0.01981994, 0.02810829, 0.02723918, 0.02344762, 0.02845347, 0.04553569, 0.01934774, 0.02755531, 0.02596473, 0.02599677, 0.03062941, 0.0430716, 0.02095592, 0.02723791, 0.0247954, 0.02339855, 0.02930925, 0.04151285, 0.01767712, 0.02693779, 0.02618651, 0.02466072, 0.03024434, 0.04732559, 0.01997975, 0.02824784, 0.02769685, 0.02350424, 0.02862362, 0.04519635, 0.01932454, 0.02720827, 0.02604421, 0.02626597, 0.03099559, 0.04281517, 0.02113974, 0.02703764, 0.02482547, 0.02353763, 0.02964236, 0.04158032, 0.01777723, 0.0266093, 0.02617877, 0.02481724, 0.03037505, 0.0476762, 0.01993435, 0.0277153, 0.02742765, 0.02368836, 0.02869507, 0.04557421, 0.01930654, 0.02738614, 0.02594439, 0.02647897, 0.03107878, 0.04301545, 0.02114067, 0.02695515, 0.02474598, 0.02353889, 0.02961742, 0.04167093, 0.01779985, 0.02664135, 0.02624975, 0.02481679, 0.03051238, 0.04773564, 0.01996062, 0.0281065, 0.0275623, 0.02378386, 0.02887268, 0.04561519, 0.01941131, 0.02771031, 0.02604353, 0.02657071, 0.03126485, 0.04306926, 0.02115725, 0.0272703, 0.02479709, 0.02345804, 0.02990019, 0.04184445, 0.01791304, 0.0270218, 0.02633644, 0.02473703, 0.03072189, 0.04779126, 0.0200402, 0.02809136, 0.02760736, 0.02380049, 0.02928795, 0.04559659, 0.01937927, 0.02797988, 0.0261834, 0.02651114, 0.03137916, 0.04314402, 0.02118765, 0.0273705, 0.02475945, 0.02357047, 0.02988054, 0.04179963, 0.01782306, 0.02685905, 0.02618883, 0.02483458, 0.03078217, 0.0478825, 0.01995889, 0.02772857, 0.02734064, 0.02370245, 0.02895775, 0.04551171, 0.01924737, 0.02735268, 0.02576711, 0.02635013, 0.03149528, 0.04307096, 0.02108992, 0.02696632, 0.02453846, 0.02336055, 0.02992943, 0.04184972, 0.01771384, 0.02660005, 0.02598994, 0.02461876, 0.03057077, 0.04778692, 0.01983522, 0.02755005, 0.02718065, 0.02345289, 0.02881784, 0.04532846, 0.01918771, 0.02724635, 0.02576948, 0.02622376, 0.03114933, 0.04310508, 0.02104354, 0.02696587, 0.0246209, 0.02330629, 0.02993589, 0.04187594, 0.01772922, 0.02664364, 0.02603395, 0.0246864, 0.03062161, 0.04816585, 0.01983486, 0.02772651, 0.02739789, 0.02356912, 0.02906624, 0.04580041, 0.01920933, 0.02715422, 0.02589346, 0.02616719, 0.03141657, 0.04337101, 0.02107917, 0.02696089, 0.02464026, 0.02326516, 0.02966922, 0.04217471, 0.01773956, 0.02653488, 0.02590839, 0.02475669, 0.03029062, 0.04810204, 0.01983282, 0.02748246, 0.0272756, 0.0236164, 0.02871741, 0.04575773, 0.01916548, 0.02707401, 0.02574961, 0.02634401, 0.03120573, 0.04342534, 0.02105797, 0.02685228, 0.02460903, 0.02354949, 0.02979747, 0.04196988, 0.01776276, 0.02648457, 0.02597213, 0.02471841, 0.03097771, 0.04807963, 0.01998417, 0.02780538, 0.02722084, 0.02354962, 0.02888195, 0.04583908, 0.01920835, 0.02699643, 0.02564066, 0.02625906, 0.03102314, 0.04360225, 0.02125997, 0.02687117, 0.02449374, 0.02348756, 0.02971306, 0.04213116, 0.017674, 0.02614824, 0.02586638, 0.0245639, 0.0300878, 0.04791508, 0.01975024, 0.02721405, 0.02704979, 0.02343157, 0.02835737, 0.04564353, 0.01910098, 0.02670783, 0.0254926, 0.0261939, 0.03076076, 0.04333649, 0.02085682, 0.02643798, 0.02441514, 0.0232027, 0.02918938, 0.04203494, 0.0175503, 0.02593465, 0.02577096, 0.0244188, 0.03011306, 0.048092, 0.01964436, 0.02699188, 0.0269979, 0.02331277, 0.02851968, 0.04589707, 0.01904921, 0.02666207, 0.02555505, 0.02618355, 0.03094639, 0.04341752, 0.02092022, 0.02657023, 0.02437955, 0.02332919, 0.02972987, 0.04197621, 0.01758641, 0.02601962, 0.02574685, 0.02442942, 0.03048321, 0.04791369, 0.01970431, 0.02722261, 0.02708177, 0.02336784, 0.02878853, 0.04578461, 0.01909007, 0.02686449, 0.0255799, 0.02620498, 0.03103864, 0.04326702, 0.02093042, 0.02655752, 0.02446282, 0.02328657, 0.0297047, 0.04190337, 0.01763706, 0.02612614, 0.02589961, 0.02460885, 0.03050885, 0.04797999, 0.01970707, 0.02711985, 0.02716738, 0.02342675, 0.02865453, 0.04576277, 0.01903952, 0.02664167, 0.02550475, 0.02606101, 0.03121446, 0.04347061, 0.02094447, 0.02654697, 0.02446117, 0.0232682, 0.02980071, 0.04227344, 0.01763225, 0.02611932, 0.02589501, 0.02446933, 0.03035781, 0.04849398, 0.0197414, 0.02721529, 0.02712158, 0.02341207, 0.02937938, 0.04628974, 0.01916675, 0.0272232, 0.02575155, 0.02618269, 0.03170483, 0.04351731, 0.02094023, 0.02674682, 0.02452216, 0.02345471, 0.03057413, 0.04247854, 0.01766505, 0.02636947, 0.0260868, 0.02462107, 0.03110658, 0.04874818, 0.0198244, 0.02765824, 0.02728972, 0.0235744, 0.0294772238, 0.0464975908, 0.01914699, 0.02733413, 0.02577508, 0.02635194, 0.0314163752, 0.0441200361, 0.02101489, 0.02691504, 0.02451702, 0.02328394, 0.0297037959, 0.0427271761, 0.01771369, 0.02659273, 0.02602342, 0.0246414, 0.0308437143, 0.0491025262, 0.0197681, 0.02760166, 0.02720443, 0.02345474, 0.0290507562, 0.0463680029, 0.01907348, 0.02699795, 0.0255921, 0.02616281, 0.0310805421, 0.0438288674, 0.02087384, 0.02658997, 0.02450136, 0.02368089, 0.0295924284, 0.0428430326, 0.01773529, 0.02681578, 0.02616274, 0.02496417, 0.0305505283, 0.0489135385, 0.01982803, 0.02787785, 0.02740868, 0.02385169, 0.0289484952, 0.0465933867, 0.01919545, 0.02727444, 0.02582344, 0.0266116, 0.03136146, 0.04423453, 0.02109851, 0.02711742, 0.02467947, 0.02381681, 0.0299859028, 0.0428507812, 0.01776423, 0.02655917, 0.02608845, 0.02503555, 0.0307590459, 0.0489400513, 0.01986012, 0.02777019, 0.02735736, 0.02382073, 0.0290146116, 0.0465635844, 0.01914279, 0.0271126, 0.02572483, 0.02659631, 0.0314236656, 0.044239074, 0.02098694, 0.02684684, 0.02446858, 0.02353111, 0.0297893658, 0.0428684056, 0.01767464, 0.02636808, 0.02581581, 0.02477408, 0.0305913836, 0.0489224568, 0.01981676, 0.02772839, 0.02704095, 0.02366286, 0.02897659, 0.04660779, 0.01916857, 0.0271854, 0.02558834, 0.0264185, 0.03133406, 0.04410747, 0.0210365, 0.0270204, 0.02444002, 0.02349071, 0.02994213, 0.04273554, 0.01768786, 0.02651184, 0.02578131, 0.02471637, 0.03071487, 0.04880975, 0.01979226, 0.02773017, 0.02701686, 0.02360771, 0.02895927, 0.04646939, 0.01919644, 0.02718483, 0.02551043, 0.02642738, 0.0313309, 0.04425618, 0.02103741, 0.02695014, 0.02434392, 0.0234196, 0.0295633525, 0.0430464335, 0.01775764, 0.02655093, 0.02565881, 0.02463996, 0.0305192601, 0.0487001799, 0.01996242, 0.02762022, 0.02691519, 0.02376512, 0.028723482, 0.046656251, 0.01941067, 0.02760849, 0.02539431, 0.02630856, 0.0316419527, 0.0441249795, 0.02104362, 0.02691876, 0.02427521, 0.02336996, 0.02984443, 0.04288059, 0.01770197, 0.02643726, 0.02556572, 0.02463437, 0.03066223, 0.04901048, 0.01983082, 0.02760517, 0.02684149, 0.02355044, 0.02884776, 0.04664859, 0.01916318, 0.02718833, 0.02536615, 0.026311, 0.03092147, 0.04411093, 0.02100048, 0.02697359, 0.02425369, 0.02336739, 0.02958309, 0.04275832, 0.01768967, 0.02637676, 0.02561714, 0.02462144, 0.0305292, 0.04877117, 0.01977945, 0.02762127, 0.02685703, 0.02340632, 0.02876315, 0.04658631, 0.01913848, 0.02721195, 0.02534336, 0.02624996, 0.03104565, 0.04413813, 0.02096985, 0.02692103, 0.02417922, 0.02333648, 0.02959225, 0.04279852, 0.01767073, 0.02636554, 0.02552275, 0.02458491, 0.03046531, 0.04875195, 0.01977094, 0.02752843, 0.02682838, 0.02341475, 0.02868968, 0.04678714, 0.01913182, 0.02715978, 0.02528644, 0.02628116, 0.03103491, 0.04418432, 0.02097066, 0.02694275, 0.02420295, 0.02335935, 0.02966711, 0.04278908, 0.01765926, 0.02645932, 0.02558215, 0.02463065, 0.03047366, 0.04891276, 0.01978135, 0.02759169, 0.02679862, 0.02343362, 0.02866757, 0.04677658, 0.0191388, 0.0271905, 0.0253279, 0.02625676, 0.03101029, 0.04420664, 0.02099175, 0.02690456, 0.02414826, 0.02332225, 0.02951284, 0.0428831, 0.0176598, 0.02639477, 0.02549925, 0.0244889, 0.03034655, 0.04881711, 0.01976218, 0.02760253, 0.02679618, 0.02334044, 0.02857515, 0.04661733, 0.01915395, 0.02724954, 0.02532957, 0.02618322, 0.03098121, 0.04401642, 0.02098989, 0.02692453, 0.02424405, 0.02329495, 0.02942957, 0.04270266, 0.01767446, 0.02645658, 0.02554008, 0.02447971, 0.03035862, 0.04889795, 0.01980078, 0.02763457, 0.02683758, 0.02335051, 0.02855095, 0.0466511, 0.01913957, 0.02726579, 0.02527849, 0.0261843, 0.0308081, 0.04403115, 0.02099402, 0.02700678, 0.02421078, 0.02329746, 0.02942196, 0.04279042, 0.01766657, 0.02647368, 0.02549486, 0.02453586, 0.03005356, 0.0488245, 0.0197918, 0.02762305, 0.02678524, 0.02335401, 0.02843296, 0.04657913, 0.01912986, 0.02721604, 0.0253023, 0.02617419, 0.03072103, 0.04404544, 0.02099298, 0.02690927, 0.0241486, 0.02328281, 0.02929146, 0.04265152, 0.01767288, 0.02647191, 0.02547418, 0.02459869, 0.0302095, 0.04870621, 0.01981214, 0.02763565, 0.02673488, 0.02337638, 0.02815278, 0.04640007, 0.01915983, 0.0272107, 0.02525031, 0.02623597, 0.03053544, 0.04391244, 0.02101208, 0.02693621, 0.02413674, 0.02335642, 0.02934924, 0.04267479, 0.01769217, 0.02647814, 0.02544971, 0.02455755, 0.03020591, 0.04872229, 0.01984196, 0.02768159, 0.0267945, 0.02346826, 0.02859714, 0.0463496, 0.019164, 0.02715836, 0.02530446, 0.02625472, 0.03065335, 0.0438967, 0.02104838, 0.02692638, 0.02415985, 0.02345098, 0.02931079, 0.04257065, 0.01772981, 0.02632117, 0.02548294, 0.02473619, 0.03035664, 0.04875886, 0.01988059, 0.02747202, 0.02677054, 0.02363799, 0.0287299, 0.04654883, 0.01917286, 0.0270967, 0.02532477, 0.02635433, 0.03080668, 0.04388605, 0.02108504, 0.02684772, 0.02421345, 0.02341973, 0.02943608, 0.0426824, 0.01783695, 0.02639838, 0.02565103, 0.0247237, 0.03034299, 0.04883227, 0.01994993, 0.0276218, 0.02689677, 0.02356189, 0.02866944, 0.04673788, 0.01923831, 0.02746014, 0.02549851, 0.02659332, 0.03076385, 0.04442746, 0.02125257, 0.02712381, 0.02439053, 0.02357137, 0.02976932, 0.04277504, 0.01776429, 0.02657945, 0.02573226, 0.02496701, 0.03123658, 0.04900892, 0.01997068, 0.02778698, 0.02702471, 0.02369563, 0.02917297, 0.04693762, 0.01920438, 0.02738088, 0.02552261, 0.02649204, 0.0312145, 0.04405628, 0.02106692, 0.02701433, 0.02444751, 0.02366325, 0.02976432, 0.04263362, 0.01775979, 0.02635008, 0.02567873, 0.02476373, 0.03052226, 0.04857168, 0.01985987, 0.02762813, 0.02712983, 0.02358663, 0.02869281, 0.04676501, 0.01922412, 0.02726342, 0.0256171, 0.02652427, 0.03100887, 0.04392163, 0.02108463, 0.02691388, 0.02441714, 0.02358404, 0.02933161, 0.04246062, 0.01776524, 0.02643233, 0.02557652, 0.02477933, 0.03010294, 0.04870719, 0.01990104, 0.02771895, 0.02693193, 0.02355967, 0.02838406, 0.04662434, 0.01922742, 0.02725164, 0.02543739, 0.026366, 0.03074087, 0.04393058, 0.02108156, 0.02693482, 0.02430056, 0.02353616, 0.02918397, 0.04264187, 0.01782585, 0.0264153, 0.02553736, 0.02469629, 0.02985373, 0.04861659, 0.01993161, 0.02765369, 0.02696146, 0.0235267, 0.02798216, 0.04653972, 0.0192542, 0.0272808, 0.02547501, 0.02635515, 0.03041952, 0.04383966, 0.02113917, 0.02695895, 0.02425653, 0.02344229, 0.02887651, 0.04256187, 0.01776104, 0.0264805, 0.02564865, 0.02483795, 0.02973258, 0.04864763, 0.01991319, 0.02781943, 0.02689568, 0.02363734, 0.02801948, 0.04664739, 0.01924843, 0.02736428, 0.02550724, 0.02643294, 0.03034999, 0.04395822, 0.02112327, 0.02706592, 0.02423361, 0.0234894, 0.02888477, 0.0425991, 0.01777695, 0.02651076, 0.02552387, 0.02468132, 0.0296437, 0.04870164, 0.01992148, 0.02777117, 0.02695603, 0.0234626, 0.02798957, 0.04644055, 0.01923123, 0.02729929, 0.02550779, 0.02622803, 0.03033321, 0.04385199, 0.02116241, 0.02700089, 0.02431709, 0.02336931, 0.02888912, 0.04246764, 0.01777983, 0.02636612, 0.02559398, 0.02464584, 0.02965573, 0.04860844, 0.01995815, 0.02775901, 0.02694292, 0.02350531, 0.02801136, 0.04654628, 0.01930582, 0.0273745, 0.02551276, 0.02635811, 0.0303287, 0.04376802, 0.02113895, 0.02709267, 0.02422444, 0.02345401, 0.02901632, 0.04250592, 0.01777945, 0.02656117, 0.02554017, 0.02474813, 0.02973855, 0.04857038, 0.01994432, 0.02788307, 0.02682672, 0.02358614, 0.02795338, 0.04656353, 0.01931483, 0.02751618, 0.02549669, 0.02637119, 0.03047393, 0.04384308, 0.02119716, 0.02719723, 0.02428205, 0.02343664, 0.02886993, 0.0424973, 0.01777707, 0.02667177, 0.02559058, 0.0246826, 0.02970851, 0.04835654, 0.01999859, 0.02786537, 0.02705786, 0.02358787, 0.02815537, 0.04635302, 0.01929222, 0.02740909, 0.02571337, 0.0264647, 0.03066337, 0.04364685, 0.02118504, 0.02706269, 0.02449631, 0.02354542, 0.02902175, 0.04224999, 0.0178474, 0.02644718, 0.02583843, 0.02487044, 0.02991458, 0.04846991, 0.01999277, 0.02787397, 0.02729749, 0.02357898, 0.02812835, 0.04628466, 0.01931392, 0.02747121, 0.02591195, 0.02641186, 0.03069197, 0.04381126, 0.02119032, 0.02714153, 0.02460251, 0.02352455, 0.02915541, 0.04269018, 0.01784809, 0.02666754, 0.02591531, 0.02479551, 0.02990174, 0.04835496, 0.01993306, 0.02797522, 0.02729864, 0.02363263, 0.02822195, 0.0464948, 0.01928597, 0.02764874, 0.02578267, 0.02646738, 0.0307671, 0.04372674, 0.02116576, 0.02731067, 0.02455609, 0.02364969, 0.02915152, 0.0424428, 0.01782067, 0.02681645, 0.02588666, 0.02488, 0.02974143, 0.0483964, 0.01994758, 0.0280534, 0.02720945, 0.02368203, 0.0282403, 0.04663903, 0.01928615, 0.02766386, 0.02574872, 0.02658291, 0.03068925, 0.0438919, 0.02116893, 0.02743807, 0.02468247, 0.02365326, 0.02937921, 0.04229957, 0.01780276, 0.02675732, 0.02589811, 0.02492972, 0.03035003, 0.0484108, 0.01994671, 0.02799526, 0.02729195, 0.02393771, 0.02862407, 0.04638417, 0.01925847, 0.02765804, 0.02580896, 0.02674908, 0.03096656, 0.04364313, 0.02116302, 0.027376, 0.02457806, 0.02394384, 0.02954625, 0.04221223, 0.01776452, 0.02697313, 0.02593367, 0.02525894, 0.03011343, 0.04833973, 0.01991472, 0.02850078, 0.02741321, 0.02403697, 0.02855205, 0.04596619, 0.01924511, 0.02792692, 0.02582551, 0.02705653, 0.03108656, 0.04355486, 0.021136, 0.02739482, 0.02447887, 0.02385359, 0.02947479, 0.04219386, 0.01780296, 0.02668397, 0.0257141, 0.02517297, 0.03033256, 0.04800053, 0.0199023, 0.02810295, 0.02701367, 0.02387581, 0.0286316, 0.0459198, 0.01923614, 0.02775352, 0.0257047, 0.026808, 0.03113675, 0.04335763, 0.02110441, 0.02735467, 0.0244716, 0.02370553, 0.02962926, 0.04186944, 0.01775282, 0.02678943, 0.02581502, 0.02512124, 0.03064662, 0.04794928, 0.01991472, 0.02818888, 0.02725959, 0.02390752, 0.02891283, 0.04588414, 0.01923596, 0.02777131, 0.02578895, 0.02686411, 0.0314301, 0.04330938, 0.02115227, 0.02738255, 0.0244948, 0.02369766, 0.0296414, 0.04165883, 0.01773842, 0.02682368, 0.02564408, 0.02497132, 0.03038082, 0.04781024, 0.01992594, 0.02807463, 0.02714909, 0.0239555, 0.02881889, 0.04571277, 0.01925909, 0.02766466, 0.02569652, 0.02669014, 0.03111681, 0.0433239, 0.02122569, 0.02720218, 0.02433242, 0.02362842, 0.02930945, 0.04177997, 0.01789584, 0.02655128, 0.02567209, 0.02490172, 0.02984404, 0.04781687, 0.02000679, 0.02810623, 0.02716205, 0.02373719, 0.02853679, 0.04568065, 0.01929523, 0.02752879, 0.02546141, 0.02666352, 0.03065873, 0.04302296, 0.02124126, 0.02714087, 0.02415368, 0.02363496, 0.02925366, 0.04182875, 0.01784608, 0.02666614, 0.0254965, 0.02494706, 0.03008616, 0.04771562, 0.01995481, 0.02784042, 0.02682535, 0.02370694, 0.02854406, 0.04577572, 0.019381, 0.02737843, 0.02550863, 0.02671205, 0.0309932, 0.04308722, 0.02126913, 0.02702307, 0.0243561, 0.02358866, 0.02927119, 0.0417371, 0.01784533, 0.02643896, 0.02552406, 0.02494554, 0.02993905, 0.04770676, 0.02000782, 0.02767791, 0.02666007, 0.02373168, 0.02843695, 0.04575745, 0.01942291, 0.02721242, 0.02536426, 0.02664546, 0.0305454, 0.04325145, 0.021315, 0.0267739, 0.02392142, 0.02363939, 0.0290119, 0.04178734, 0.0178675, 0.02637229, 0.0252543, 0.02496025, 0.03000521, 0.04786319, 0.02008331, 0.02758941, 0.02677691, 0.02372874, 0.0286147, 0.04538131, 0.01939774, 0.0270767, 0.02522578, 0.02657181, 0.0312976, 0.04334524, 0.02151607, 0.02684226, 0.02405018, 0.02356887, 0.02958089, 0.0414356, 0.0179017, 0.02625333, 0.0252122, 0.02478863, 0.03036766, 0.04721686, 0.02003133, 0.02749606, 0.02651732, 0.0236746, 0.02859522, 0.04530011, 0.01942465, 0.02713271, 0.02521566, 0.02657527, 0.03116938, 0.04274219, 0.02129481, 0.02675821, 0.02396723, 0.02348577, 0.02967018, 0.04125341, 0.01788953, 0.02627753, 0.02523218, 0.02482881, 0.03037959, 0.04728451, 0.02000656, 0.02752846, 0.02652849, 0.02362811, 0.02863699, 0.04535638, 0.01941597, 0.02719174, 0.02524785, 0.02659518, 0.03127831, 0.04278995, 0.02130348, 0.02685743, 0.02401914, 0.02349156, 0.02964066, 0.04135881, 0.01790987, 0.02626148, 0.02522276, 0.02479871, 0.03026346, 0.04722038, 0.02001727, 0.02741661, 0.02657765, 0.02356201, 0.02868388, 0.04530353, 0.01938467, 0.02713728, 0.02531514, 0.02653395, 0.03117435, 0.04258479, 0.0212907, 0.02681266, 0.02403555, 0.02346145, 0.0296659, 0.04119594, 0.01789031, 0.02618384, 0.02530896, 0.02474703, 0.03037263, 0.04709153, 0.01997059, 0.02734231, 0.02654569, 0.02356794, 0.02864204, 0.04512902, 0.01933317, 0.02708782, 0.02522442, 0.02653008, 0.03121899, 0.04264352, 0.02125688, 0.0267402, 0.02402506, 0.02352051, 0.0296058, 0.04118724, 0.01783428, 0.0261794, 0.02521972, 0.02492123, 0.03026129, 0.04714492, 0.01998449, 0.02730207, 0.0265855, 0.02364166, 0.02863517, 0.04519744, 0.01935804, 0.02700202, 0.02522255, 0.02657288, 0.03119905, 0.04253472, 0.02124411, 0.02670121, 0.02403313, 0.02354287, 0.02961451, 0.04113623, 0.01782824, 0.0260862, 0.02523974, 0.02474535, 0.03024626, 0.04701868, 0.01993811, 0.02729014, 0.02656679, 0.02356161, 0.02857597, 0.04504104, 0.01931714, 0.02700974, 0.02523629, 0.02648373, 0.0311482, 0.04248835, 0.02121197, 0.02664716, 0.02398376, 0.02334371, 0.02944475, 0.0410712, 0.01782653, 0.02611752, 0.02529619, 0.02467284, 0.03024013, 0.04715444, 0.02000139, 0.02739513, 0.02665733, 0.02356161, 0.0286423, 0.04519343, 0.01937803, 0.02705653, 0.02529978, 0.02641122, 0.03113201, 0.04247718, 0.02122501, 0.02655481, 0.02398952, 0.02335972, 0.02923976, 0.04103903, 0.01784765, 0.02614998, 0.02531617, 0.02453882, 0.02982906, 0.04695005, 0.02000176, 0.02720692, 0.02662851, 0.02332163, 0.02823933, 0.04507909, 0.01936739, 0.0269462, 0.02535861, 0.0262372, 0.03092316, 0.04244488, 0.02125516, 0.02668346, 0.02398189, 0.02327913, 0.02913593, 0.04098193, 0.01785744, 0.02611439, 0.02516248, 0.02436276, 0.02991162, 0.04673581, 0.02006138, 0.02737524, 0.02648465, 0.0231957, 0.02823715, 0.0449092, 0.01939039, 0.02700308, 0.02508827, 0.02609259, 0.03062411, 0.0422284, 0.02125983, 0.02671363, 0.02393253, 0.02308798, 0.02899501, 0.04082609, 0.01788133, 0.02615282, 0.0250409, 0.02430679, 0.029505, 0.04667534, 0.01996003, 0.02710006, 0.02630177, 0.02314817, 0.02811668, 0.044753, 0.01930989, 0.02676837, 0.02511501, 0.02599002, 0.03027281, 0.04183106, 0.02112857, 0.02646612, 0.02389263, 0.02311681, 0.02897284, 0.04051879, 0.01775608, 0.02590448, 0.0250359, 0.02415064, 0.02947639, 0.04582956, 0.01982035, 0.02694179, 0.02614503, 0.02298133, 0.02765551, 0.04363742, 0.01919948, 0.02653242, 0.0246417, 0.02564033, 0.02976597, 0.04138037, 0.02104047, 0.02608081, 0.02356846, 0.02280784, 0.02874188, 0.04029435, 0.017683, 0.02557022, 0.02458031, 0.02397404, 0.02987639, 0.04659316, 0.01986925, 0.02667155, 0.02588528, 0.02275963, 0.0277339, 0.04453345, 0.01920418, 0.02616007, 0.0245558, 0.02567506, 0.03086497, 0.0418337, 0.0210721, 0.02555875, 0.0232134, 0.02277334, 0.02918364, 0.04060679, 0.01777041, 0.02531897, 0.02449536, 0.02410893, 0.02995108, 0.04638217, 0.01991519, 0.0264349, 0.0256967, 0.0229901, 0.02826455, 0.044466, 0.01929686, 0.02617866, 0.02442999, 0.02582194, 0.03076403, 0.04180584, 0.02121161, 0.02585657, 0.02328422, 0.02296424, 0.02924696, 0.04058611, 0.01780765, 0.02538992, 0.02460283, 0.02415949, 0.02987337, 0.04644112, 0.02002097, 0.02660545, 0.02585507, 0.0229413, 0.02821703, 0.0446353, 0.01932151, 0.02634553, 0.02460127, 0.02576295, 0.0309552, 0.04169576, 0.02123974, 0.02592938, 0.02349598, 0.02281284, 0.02909149, 0.04049829, 0.0179092, 0.0253226, 0.02455489, 0.02406338, 0.02996985, 0.04664294, 0.02005856, 0.02678456, 0.02596911, 0.02291713, 0.02813563, 0.04468097, 0.01922838, 0.02619309, 0.02465949, 0.02596942, 0.03107338, 0.04192749, 0.02114494, 0.02557549, 0.02332362, 0.02280505, 0.02875191, 0.04011472, 0.01776933, 0.02509013, 0.0244572, 0.02392741, 0.0289442, 0.0458143, 0.01989382, 0.02611943, 0.02550499, 0.02287776, 0.0275443, 0.04416378, 0.01927151, 0.02587498, 0.02439051, 0.02596064, 0.02997864, 0.04151818, 0.02117196, 0.02567761, 0.02315131, 0.02298769, 0.02859913, 0.04021022, 0.01783027, 0.02510909, 0.02460328, 0.02447947, 0.02898884, 0.04629148, 0.01994978, 0.02624926, 0.02579579, 0.02331606, 0.02747639, 0.04445059, 0.0193345, 0.02578466, 0.02436133, 0.02628365, 0.03029933, 0.04220989, 0.02118692, 0.02581138, 0.02313956, 0.02331071, 0.02879747, 0.0409605, 0.01784559, 0.02472287, 0.02429953, 0.02447387, 0.02963186, 0.04671643, 0.02000467, 0.02607389, 0.02538723, 0.02319082, 0.02785806, 0.04501202, 0.01927337, 0.02572509, 0.02407508, 0.02612728, 0.03083578, 0.04236021, 0.02121249, 0.025715, 0.02339172, 0.02390629, 0.02977215, 0.04146074, 0.01797573, 0.02540335, 0.02468672, 0.02488706, 0.02829764, 0.04642811, 0.01997494, 0.02629266, 0.02556328, 0.0227655, 0.02678397, 0.04464754, 0.01923059, 0.02613172, 0.02450657, 0.02602787, 0.02931549, 0.04192495, 0.02115234, 0.02574349, 0.02307156, 0.02276711, 0.02763189, 0.04063061, 0.01772835, 0.02516302, 0.02436614, 0.02366026, 0.02778252, 0.04650791, 0.01985292, 0.0262653, 0.02558852, 0.02254906, 0.02610053, 0.04404761, 0.01912972, 0.02605919, 0.02410529, 0.02509672, 0.02845262, 0.04180149, 0.02096873, 0.02580389, 0.02303748, 0.02231821, 0.0269343, 0.0401638, 0.01761866, 0.02523657, 0.02425903, 0.02342916, 0.02759734, 0.0461697, 0.01977788, 0.0264033, 0.0253659, 0.02217079, 0.02606672, 0.04426559, 0.01904583, 0.02602225, 0.02403293, 0.02512779, 0.02830918, 0.04132642, 0.02087947, 0.0258275, 0.02282647, 0.02205679, 0.026793, 0.03981008, 0.01756235, 0.02516806, 0.02411086, 0.02313725, 0.02714528, 0.04546682, 0.01964773, 0.02643725, 0.02533759, 0.02224387, 0.02578724, 0.04356154, 0.01908999, 0.02619169, 0.02404181, 0.02498159, 0.02813081, 0.04135785, 0.02096824, 0.02584898, 0.02281414, 0.0221182, 0.02677719, 0.03972939, 0.0175637, 0.02524068, 0.02404019, 0.02323475, 0.02716487, 0.04552874, 0.01966477, 0.02653857, 0.02518533, 0.02204853, 0.02532389, 0.04384607, 0.01901202, 0.02622362, 0.02395469, 0.02503114, 0.02810945, 0.04130736, 0.02094727, 0.02591553, 0.02282388, 0.02218547, 0.02650611, 0.03975641, 0.01759343, 0.02527196, 0.02403966, 0.02319289, 0.02717775, 0.04541015, 0.01972571, 0.02650739, 0.02527817, 0.02205982, 0.02570369, 0.04360297, 0.01901638, 0.02611968, 0.0239589, 0.02469915, 0.02791479, 0.04069678, 0.02086063, 0.02585529, 0.02281727, 0.02215678, 0.0267494, 0.03951668, 0.01752548, 0.02508472, 0.02412491, 0.02323611, 0.02728681, 0.04519314, 0.01981304, 0.02652113, 0.02535038, 0.02216884, 0.02574374, 0.04326243, 0.01906283, 0.02587246, 0.02391004, 0.02488763, 0.02801164, 0.04045556, 0.02089766, 0.02547608, 0.02272381, 0.02206155, 0.02655318, 0.03913972, 0.01753823, 0.02495532, 0.0241144, 0.02328342, 0.02717857, 0.04487688, 0.01974674, 0.02627785, 0.02522189, 0.02193102, 0.02556282, 0.04277458, 0.01886838, 0.02577827, 0.02401004, 0.02490711, 0.02819244, 0.0407713, 0.02088214, 0.02571145, 0.02285695, 0.02203158, 0.02673612, 0.03949446, 0.01755485, 0.02520406, 0.02418306, 0.0234688, 0.02734619, 0.04561222, 0.0197202, 0.02653049, 0.02530114, 0.02232864, 0.02549143, 0.0431926, 0.01883624, 0.02576391, 0.02399801, 0.02482305, 0.02774204, 0.04053256, 0.02076629, 0.02576049, 0.02285763, 0.02252372, 0.02693055, 0.03942565, 0.01751309, 0.02517743, 0.02417304, 0.02325935, 0.02697628, 0.04494122, 0.01981313, 0.02654118, 0.0254472, 0.0219447, 0.02539392, 0.04277838, 0.01897811, 0.0259221, 0.02413124, 0.02496612, 0.02768282, 0.04073154, 0.02108433, 0.02607112, 0.02292735, 0.02227072, 0.02648721, 0.03944959, 0.01757403, 0.02545527, 0.02426261, 0.02340185, 0.02709954, 0.04552965, 0.01994115, 0.02676221, 0.0258714, 0.02203733, 0.02567348, 0.04343047, 0.01906482, 0.02628219, 0.02459071, 0.02489748, 0.02809318, 0.04111665, 0.02103249, 0.02636631, 0.02337382, 0.02217712, 0.02687498, 0.0395726, 0.01761836, 0.02595371, 0.0247082, 0.02361114, 0.02750915, 0.04496966, 0.01978677, 0.02748891, 0.02636655, 0.02252379, 0.02601016, 0.04292161, 0.01904396, 0.02676316, 0.02483189, 0.02552434, 0.02875723, 0.0408622, 0.02087021, 0.02662877, 0.0236199, 0.02249763, 0.02726137, 0.03936677, 0.01756822, 0.02596512, 0.02477887, 0.0236681, 0.02756909, 0.04465964, 0.01957569, 0.02723933, 0.02620459, 0.02261245, 0.02618835, 0.0427319, 0.01893494, 0.02674638, 0.0248326, 0.02523689, 0.02816247, 0.03991039, 0.02061781, 0.02605028, 0.02342152, 0.02218309, 0.02658152, 0.03855658, 0.01733198, 0.02557945, 0.02487861, 0.02347936, 0.02699006, 0.04445592, 0.01960892, 0.02711605, 0.0260598, 0.0222935, 0.02536415, 0.04280859, 0.01887437, 0.02654295, 0.02464146, 0.02568396, 0.02817165, 0.04053729, 0.0206741, 0.026661, 0.02365938, 0.02294107, 0.02637911, 0.03869081, 0.01717996, 0.02635652, 0.02520027, 0.02378217, 0.02742512, 0.04562871, 0.01951816, 0.02751069, 0.02613987, 0.02260512, 0.02478571, 0.04115998, 0.01866342, 0.02623349, 0.02471689, 0.02504078, 0.02711692, 0.03891384, 0.02035291, 0.02621126, 0.02345227, 0.022244, 0.02589186, 0.03756767, 0.01703431, 0.025396, 0.02472898, 0.02318659, 0.02635446, 0.04300223, 0.01898379, 0.02658251, 0.02602878, 0.02191957, 0.02468209, 0.0411385, 0.01831599, 0.02600681, 0.02467938, 0.02491321, 0.02699269, 0.03889202, 0.02005951, 0.02585724, 0.02321797, 0.02187995, 0.02563008, 0.03749407, 0.01689817, 0.02535414, 0.02456661, 0.02294683, 0.0260092, 0.04302261, 0.01895734, 0.02670388, 0.02590924, 0.02187132, 0.02443, 0.04115167, 0.01823245, 0.02590095, 0.0242952, 0.02443176, 0.0265644, 0.03899955, 0.01996715, 0.02579566, 0.02311391, 0.02142783, 0.02533464, 0.03766194, 0.01671056, 0.02516354, 0.02436965, 0.02258098, 0.02583352, 0.04305862, 0.01872532, 0.02639844, 0.02571128, 0.02150326, 0.02438414, 0.04115473, 0.01819136, 0.02586562, 0.02427877, 0.02432751, 0.02669517, 0.03896977, 0.01988586, 0.0257014, 0.02303741, 0.02144327, 0.02546085, 0.03759973, 0.01667133, 0.0250633, 0.02426581, 0.02271677, 0.02585121, 0.04306566, 0.01879068, 0.02634344, 0.02566601, 0.0216203, 0.02428653, 0.04104114, 0.01817125, 0.02573271, 0.02419182, 0.02438206, 0.02645798, 0.03882333, 0.01995894, 0.02559785, 0.02293811, 0.02148336, 0.02531684, 0.0375504, 0.01673041, 0.02504304, 0.02409006, 0.02267321, 0.02573006, 0.04292423, 0.0187713, 0.02623789, 0.02549885, 0.02154273, 0.02434132, 0.04103817, 0.01817749, 0.02568765, 0.02415563, 0.024261, 0.02651601, 0.03879338, 0.01987952, 0.02554541, 0.02279299, 0.02134753, 0.02533651, 0.03748579, 0.01671103, 0.02495016, 0.02413765, 0.02261194, 0.02573403, 0.04285366, 0.01876323, 0.02618603, 0.02558675, 0.02157211, 0.02441873, 0.04112398, 0.01815119, 0.02572047, 0.02424028, 0.02422673, 0.02653866, 0.03890022, 0.01984004, 0.0255673, 0.02295989, 0.02139797, 0.02539681, 0.03782959, 0.0166867, 0.02505375, 0.02423821, 0.02247493, 0.02574898, 0.0429799, 0.01868773, 0.02619412, 0.02553463, 0.02140545, 0.02435966, 0.04085423, 0.01810273, 0.02563011, 0.02412095, 0.02391065, 0.02670425, 0.03878673, 0.01981296, 0.02547974, 0.02289324, 0.02115197, 0.02545582, 0.03764177, 0.01667455, 0.02486386, 0.02409741, 0.02260167, 0.02585256, 0.04304659, 0.01872122, 0.02620181, 0.02559959, 0.02189315, 0.02470163, 0.04113412, 0.01824291, 0.02564025, 0.02425211, 0.02498259, 0.02701014, 0.03894167, 0.01995821, 0.02560594, 0.0230511, 0.02158405, 0.02535025, 0.03763921, 0.01671803, 0.02498481, 0.02414347, 0.02278066, 0.026071, 0.0431304, 0.0187944, 0.02635308, 0.0256261, 0.02175945, 0.02463147, 0.0411652, 0.01821447, 0.02575086, 0.02427507, 0.02471003, 0.02678517, 0.03888997, 0.01988372, 0.02559734, 0.0229757, 0.02165065, 0.02556816, 0.03766935, 0.0166949, 0.02516965, 0.02427028, 0.02296059, 0.02607733, 0.04311605, 0.01878231, 0.02637668, 0.02571868, 0.02186155, 0.0247543, 0.04115979, 0.01818577, 0.02587533, 0.02429402, 0.02460692, 0.02690337, 0.03894692, 0.01990133, 0.02574134, 0.02307148, 0.02170913, 0.02568889, 0.03765827, 0.01668119, 0.0251519, 0.02427196, 0.02286469, 0.02617612, 0.043161, 0.01874021, 0.02632968, 0.0256528, 0.02172833, 0.02475325, 0.041271, 0.01815572, 0.02575674, 0.02433261, 0.02445638, 0.02690515, 0.03906805, 0.01988173, 0.02557457, 0.02304166, 0.02164236, 0.02567226, 0.03779418, 0.01667101, 0.0250716, 0.02422092, 0.02291015, 0.02607372, 0.04333489, 0.01871321, 0.02627147, 0.02565474, 0.02182323, 0.02465636, 0.04129953, 0.01812359, 0.02574391, 0.02420483, 0.02448112, 0.02684244, 0.03904614, 0.01984073, 0.0256311, 0.02306946, 0.02159286, 0.02551258, 0.03770994, 0.01667557, 0.02501624, 0.02425799, 0.02286339, 0.02593304, 0.04328709, 0.01875477, 0.02610919, 0.0256047, 0.02177377, 0.02442705, 0.04132054, 0.01812198, 0.02556692, 0.02423279, 0.02446169, 0.02667465, 0.03910203, 0.01989827, 0.0254672, 0.02300905, 0.021663, 0.02540806, 0.037871, 0.01669836, 0.02499323, 0.02427087, 0.02303651, 0.02602659, 0.04343452, 0.01876418, 0.02618999, 0.02567458, 0.02183066, 0.02461987, 0.04151944, 0.01816673, 0.02565555, 0.0242911, 0.02458198, 0.02679762, 0.03935635, 0.01992649, 0.02547812, 0.02303163, 0.02165666, 0.02551571, 0.03799681, 0.01668017, 0.02495835, 0.02424092, 0.022745, 0.02591559, 0.04342855, 0.0187122, 0.02610941, 0.02567153, 0.02159781, 0.02448143, 0.04148076, 0.01812002, 0.02553808, 0.02428603, 0.02442007, 0.02673936, 0.039233, 0.01980661, 0.02544629, 0.02309055, 0.02147496, 0.02544063, 0.0379064, 0.01667138, 0.02497717, 0.02432016, 0.02280523, 0.02611028, 0.04348304, 0.01874696, 0.02618386, 0.02570287, 0.02179013, 0.02460858, 0.04144247, 0.01816172, 0.02564686, 0.02424039, 0.0244061, 0.02686566, 0.03921295, 0.01987909, 0.02543782, 0.02301888, 0.02153804, 0.02543993, 0.03790488, 0.01671058, 0.02493634, 0.02420761, 0.02269593, 0.02586523, 0.04333985, 0.01873349, 0.02610831, 0.02555598, 0.02154526, 0.02451744, 0.04141882, 0.01813785, 0.02559216, 0.02416477, 0.02435534, 0.02666788, 0.03916589, 0.01984996, 0.02540123, 0.02291469, 0.02143406, 0.02534883, 0.03787826, 0.0166729, 0.02493776, 0.0241939, 0.02261166, 0.02586455, 0.04344446, 0.01872966, 0.02618668, 0.0255495, 0.02157312, 0.02444477, 0.0413892, 0.01812206, 0.02554687, 0.02423706, 0.02428653, 0.0265474, 0.03916633, 0.01982525, 0.0254394, 0.02293753, 0.02139053, 0.02521284, 0.03784262, 0.01663967, 0.02490864, 0.02407209, 0.02261258, 0.02569858, 0.04322846, 0.0187291, 0.02609155, 0.02554163, 0.02156084, 0.0242245, 0.04132349, 0.01809809, 0.02558638, 0.02409656, 0.02411998, 0.02643881, 0.03914442, 0.01983515, 0.02545297, 0.02287437, 0.02137085, 0.02518122, 0.03792443, 0.01667078, 0.02494164, 0.02408558, 0.02264737, 0.02572722, 0.04348361, 0.01872491, 0.02609298, 0.02553038, 0.02156319, 0.02421286, 0.04137984, 0.01810917, 0.02559861, 0.02415968, 0.02425143, 0.02636528, 0.03918942, 0.0198054, 0.02543508, 0.02293519, 0.02139021, 0.02518161, 0.03788162, 0.01666593, 0.02497517, 0.02415334, 0.0226523, 0.02561545, 0.04332803, 0.01873134, 0.02619086, 0.02549545, 0.02161734, 0.02426168, 0.0414734, 0.01814419, 0.025606, 0.02417421, 0.02434835, 0.02651487, 0.03910025, 0.01984848, 0.02547991, 0.02293853, 0.02152747, 0.02529155, 0.03786599, 0.01670364, 0.02498164, 0.0241586, 0.02270721, 0.02562214, 0.0433728, 0.0187191, 0.02610602, 0.02555671, 0.02157214, 0.02413945, 0.04134596, 0.01805112, 0.02551895, 0.02418642, 0.02426059, 0.02630912, 0.03896745, 0.01977661, 0.02539682, 0.02295849, 0.02137355, 0.02509359, 0.03784227, 0.01661238, 0.02489985, 0.02420037, 0.02258095, 0.02557535, 0.04327676, 0.01865731, 0.02607899, 0.02552731, 0.02144499, 0.02405249, 0.04141688, 0.01806558, 0.02555852, 0.02414525, 0.02420215, 0.02624029, 0.03905552, 0.01977875, 0.02536989, 0.02290185, 0.02136385, 0.02501499, 0.03788539, 0.01664276, 0.02472248, 0.0241643, 0.02250949, 0.02537082, 0.04349776, 0.01873389, 0.02593577, 0.02555853, 0.02161664, 0.02402487, 0.04164679, 0.01811195, 0.02536863, 0.02418493, 0.02445087, 0.02628003, 0.0394299, 0.01992791, 0.02534606, 0.02300326, 0.02162474, 0.02516341, 0.03813953, 0.01670796, 0.02489769, 0.0242585, 0.02284984, 0.02552548, 0.04368614, 0.01879039, 0.02593789, 0.02555807, 0.02163641, 0.02401118, 0.04170398, 0.01821402, 0.02551406, 0.02422768, 0.02452676, 0.02635078, 0.03938172, 0.01979555, 0.02544934, 0.02309534, 0.02169971, 0.02512169, 0.03829756, 0.01671694, 0.02500835, 0.0243851, 0.02284333, 0.02562981, 0.04392216, 0.01880925, 0.02617368, 0.02582626, 0.02185468, 0.02419193, 0.04195001, 0.01823466, 0.02572234, 0.02441582, 0.02444085, 0.0263813, 0.03959494, 0.0198842, 0.02561913, 0.02321272, 0.02178878, 0.02534755, 0.03842551, 0.01674927, 0.0252403, 0.02451072, 0.02284957, 0.02589063, 0.04401564, 0.01872775, 0.02634356, 0.02590979, 0.02178179, 0.02446178, 0.04211529, 0.01820972, 0.02593362, 0.02415865, 0.02427262, 0.02653401, 0.03956352, 0.01988803, 0.02572729, 0.02290085, 0.0213207, 0.02512296, 0.0381796, 0.01672254, 0.02537438, 0.02412723, 0.02249478, 0.02550934, 0.04361856, 0.01872558, 0.02637131, 0.0254519, 0.0214206, 0.02400008, 0.04172001, 0.0181083, 0.02577542, 0.02402833, 0.02410176, 0.0262087, 0.03931591, 0.01976448, 0.02571158, 0.02288091, 0.02132588, 0.02515215, 0.0381281, 0.0165904, 0.02509101, 0.02422789, 0.02264159, 0.0256184, 0.04365743, 0.01862847, 0.02630925, 0.02564158, 0.02142045, 0.02421842, 0.04173757, 0.01803239, 0.02573826, 0.02410829, 0.02401586, 0.02625632, 0.03927283, 0.01969654, 0.02562085, 0.02285346, 0.02117758, 0.02508079, 0.03805665, 0.01657335, 0.02511757, 0.0241942, 0.0224259, 0.02547229, 0.0434152, 0.01862787, 0.02638074, 0.02557413, 0.0213607, 0.02398037, 0.04157833, 0.0179902, 0.02584292, 0.02414089, 0.02408569, 0.02612057, 0.03925836, 0.01970364, 0.02568374, 0.02293816, 0.02126416, 0.02493179, 0.03791803, 0.01660166, 0.02522576, 0.02422253, 0.02256857, 0.02549264, 0.04344472, 0.0186485, 0.02631024, 0.02553042, 0.02141997, 0.02401785, 0.04158169, 0.01803586, 0.02580732, 0.02413272, 0.02410276, 0.02618745, 0.03922574, 0.01972277, 0.02565331, 0.02296123, 0.02131722, 0.02503191, 0.03808175, 0.01664215, 0.02515987, 0.02419826, 0.02246179, 0.02551794, 0.04353162, 0.01868645, 0.02634344, 0.0255229, 0.02136326, 0.0241136, 0.0415539, 0.01803057, 0.0258593, 0.02413994, 0.02409667, 0.02631349, 0.03923366, 0.01967731, 0.02562966, 0.02298482, 0.02132431, 0.02510736, 0.03799307, 0.0166096, 0.02522057, 0.02422425, 0.02253507, 0.02553666, 0.04343131, 0.0186344, 0.02639559, 0.02560579, 0.02144715, 0.02402003, 0.04161067, 0.01801167, 0.02586067, 0.02408096, 0.02416419, 0.0262182, 0.03927745, 0.01967236, 0.02579308, 0.02297046, 0.02134408, 0.02510788, 0.03811967, 0.01661361, 0.02530256, 0.02426166, 0.02267042, 0.02557766, 0.04355573, 0.01862191, 0.02651018, 0.02562469, 0.0215328, 0.02409745, 0.04174295, 0.01798529, 0.0259998, 0.02414346, 0.02426044, 0.02632483, 0.03940982, 0.01964992, 0.02578945, 0.02299911, 0.02134373, 0.02508549, 0.03811793, 0.01653461, 0.02514061, 0.02428689, 0.02264467, 0.02569666, 0.04376671, 0.01860833, 0.02652529, 0.02563352, 0.02159648, 0.02416219, 0.04178641, 0.01793076, 0.02583483, 0.02407119, 0.02421731, 0.02637263, 0.03939673, 0.01962549, 0.0256362, 0.02298959, 0.02145319, 0.02550271, 0.03827594, 0.01660733, 0.02525516, 0.02445415, 0.02281719, 0.02591139, 0.04389038, 0.0186018, 0.0264358, 0.02570724, 0.02139454, 0.02430188, 0.0417493, 0.01798667, 0.02584907, 0.02420151, 0.02417079, 0.02649688, 0.03964518, 0.01965483, 0.02571907, 0.02316879, 0.02142858, 0.02539351, 0.038517, 0.01662355, 0.02518322, 0.024142, 0.02249219, 0.02551379, 0.04361928, 0.01872136, 0.02637076, 0.02545569, 0.02132596, 0.02469331, 0.04225395, 0.01813278, 0.02630533, 0.02399312, 0.02441982, 0.02676958, 0.03981666, 0.01981472, 0.02622838, 0.02288152, 0.02177729, 0.02554896, 0.03871344, 0.01677568, 0.0256562, 0.02414047, 0.0230468, 0.0260641, 0.04410383, 0.01878087, 0.02690074, 0.02548701, 0.02154666, 0.02445281, 0.04187363, 0.01812156, 0.02631266, 0.02405129, 0.02417288, 0.02670745, 0.0397881, 0.01982094, 0.02607246, 0.02290725, 0.02129054, 0.0255152, 0.03845087, 0.01671884, 0.02548108, 0.02413115, 0.02238145, 0.02592541, 0.04390764, 0.01878939, 0.02671795, 0.02553868, 0.02136547, 0.02433235, 0.04179287, 0.01814786, 0.02618112, 0.0240768, 0.02403459, 0.02653814, 0.03966612, 0.0198124, 0.02605626, 0.02294145, 0.02122149, 0.02539311, 0.03851177, 0.01670283, 0.02548118, 0.02415475, 0.0224851, 0.02596835, 0.04421373, 0.01877372, 0.02678995, 0.02563061, 0.02170684, 0.02462219, 0.04228216, 0.01808886, 0.02617716, 0.02416445, 0.02448525, 0.02693102, 0.04006624, 0.01977155, 0.02596526, 0.02284592, 0.02165832, 0.02566512, 0.03887108, 0.01668286, 0.02543132, 0.0241071, 0.02293609, 0.02619895, 0.04454517, 0.01881674, 0.0266082, 0.0253831, 0.02198656, 0.02477775, 0.04251762, 0.01821715, 0.02618146, 0.02400777, 0.02478423, 0.02728662, 0.04052453, 0.01984002, 0.02592202, 0.02284732, 0.02190205, 0.02612809, 0.03936059, 0.01670498, 0.02554216, 0.02423122, 0.02311977, 0.02675474, 0.04503983, 0.01891325, 0.02664055, 0.025467, 0.02213608, 0.02485417, 0.04249947, 0.01813059, 0.02582472, 0.02398378, 0.02474097, 0.02688326, 0.0400191, 0.01985006, 0.02578665, 0.02262614, 0.02200011, 0.02586201, 0.03945483, 0.0168876, 0.02541736, 0.02415911, 0.02334641, 0.0261124, 0.04476081, 0.01896432, 0.02659404, 0.02550511, 0.02231262, 0.02472913, 0.0429682, 0.01826891, 0.02633015, 0.02430942, 0.0250272, 0.02804424, 0.04072468, 0.01998915, 0.02621275, 0.02299601, 0.02232082, 0.02661429, 0.03931364, 0.01684113, 0.02561939, 0.02454502, 0.02330308, 0.02666388, 0.04509817, 0.01890632, 0.02686917, 0.02585476, 0.02207212, 0.02503751, 0.04318144, 0.01819294, 0.02620005, 0.02433795, 0.02450417, 0.02698304, 0.04053673, 0.01987964, 0.02603533, 0.02309734, 0.02216642, 0.02589635, 0.03950313, 0.01691193, 0.02576228, 0.02443731, 0.02309783, 0.02648463, 0.04600444, 0.01910058, 0.02743923, 0.02616093, 0.02241983, 0.02503703, 0.04299633, 0.01842916, 0.02730786, 0.02453379, 0.02538936, 0.02738208, 0.0414235, 0.02046869, 0.02720471, 0.02347839, 0.02350418, 0.02631841, 0.03989735, 0.01722483, 0.02697912, 0.02490553, 0.02540445, 0.02697143, 0.04582408, 0.01936264, 0.02813227, 0.02622267, 0.02445361, 0.02555285, 0.04451357, 0.01893186, 0.02774866, 0.02478669, 0.02767895, 0.0278092455, 0.0417744927, 0.02052774, 0.02733785, 0.02357005, 0.02452452, 0.02667663, 0.04069014, 0.01748559, 0.02683891, 0.02481787, 0.02585345, 0.02715276, 0.0466604, 0.01969146, 0.02831423, 0.02618939, 0.02452514, 0.02555208, 0.04459929, 0.01903534, 0.02760266, 0.02480339, 0.0275562, 0.02804928, 0.04216013, 0.02073302, 0.02750305, 0.02363838, 0.02439153, 0.02691426, 0.04064975, 0.01765467, 0.02696641, 0.02492472, 0.02550841, 0.02727555, 0.04667139, 0.01978842, 0.0283464, 0.02632173, 0.02459865, 0.02577548, 0.04482204, 0.01917626, 0.02772685, 0.02479168, 0.02768638, 0.02799779, 0.04198536, 0.02072633, 0.02743912, 0.02359715, 0.02427316, 0.0265966, 0.04064722, 0.01756737, 0.02676198, 0.02490222, 0.02540625, 0.02710695, 0.0465644, 0.01964735, 0.0280301, 0.02619243, 0.02429264, 0.02572538, 0.04467501, 0.01910069, 0.02762125, 0.02477473, 0.02729601, 0.02785994, 0.04177188, 0.02072257, 0.02746256, 0.02356363, 0.02450696, 0.0266481, 0.04027142, 0.01757949, 0.02687913, 0.02484584, 0.02567302, 0.02709273, 0.04622357, 0.01972312, 0.02823384, 0.02631316, 0.0244726, 0.02550438, 0.0444484, 0.01914667, 0.02761166, 0.02485193, 0.027879, 0.02800313, 0.04198401, 0.02074895, 0.02711089, 0.02348521, 0.02453884, 0.02659719, 0.04049863, 0.01752019, 0.02654871, 0.02478502, 0.02580848, 0.02703882, 0.0463971, 0.01959641, 0.0279892, 0.02621385, 0.02483089, 0.02562756, 0.04449294, 0.01897422, 0.02744798, 0.02471795, 0.02821537, 0.02792076, 0.04181397, 0.02054928, 0.0270675, 0.0235153, 0.02455051, 0.02664673, 0.04040604, 0.01744658, 0.02644411, 0.02481775, 0.02565745, 0.02698762, 0.04628504, 0.01947705, 0.0277332, 0.02614752, 0.02428664, 0.02546914, 0.04409342, 0.01888127, 0.02722427, 0.02469671, 0.02745915, 0.02778393, 0.04135785, 0.02044238, 0.02690618, 0.02331259, 0.02406883, 0.02634862, 0.03994096, 0.01729586, 0.0262654, 0.02461183, 0.02502972, 0.02677844, 0.04563636, 0.01944594, 0.02755002, 0.0260808, 0.02459343, 0.02543299, 0.04391917, 0.01887644, 0.02710447, 0.02462074, 0.02767937, 0.02763855, 0.04135393, 0.02046472, 0.02688639, 0.02339662, 0.02485595, 0.0266051, 0.04018526, 0.01739058, 0.02635411, 0.0247874, 0.02609519, 0.02740891, 0.04643545, 0.0194953, 0.02770503, 0.02599693, 0.02394566, 0.02552807, 0.04396164, 0.01877954, 0.02722292, 0.02456619, 0.0274705, 0.02809132, 0.04131524, 0.02032738, 0.02689032, 0.0232551, 0.02379633, 0.02654592, 0.03986888, 0.01724541, 0.02626374, 0.02452138, 0.02420472, 0.02655165, 0.0454893, 0.01916007, 0.02724611, 0.02568335, 0.02262713, 0.02462421, 0.04347697, 0.01852347, 0.02669833, 0.02440991, 0.02686219, 0.02729522, 0.04099772, 0.02041276, 0.02661761, 0.02328743, 0.02446211, 0.02645568, 0.0397529, 0.01733747, 0.02612921, 0.02453732, 0.02579929, 0.02678946, 0.04562836, 0.01941442, 0.02734877, 0.02584575, 0.02515655, 0.0255552, 0.04387472, 0.01875089, 0.02685695, 0.02446836, 0.02839355, 0.02809317, 0.04126466, 0.02047365, 0.02661189, 0.02327117, 0.02473557, 0.02663123, 0.04015596, 0.01737872, 0.02601505, 0.02448368, 0.02559483, 0.02720288, 0.04570699, 0.01955002, 0.02737215, 0.02592673, 0.02526075, 0.02568933, 0.04403462, 0.01882964, 0.0269531, 0.0245771, 0.02860273, 0.02813279, 0.04127171, 0.02049739, 0.02691864, 0.02344706, 0.02530971, 0.0268154, 0.03992787, 0.01739134, 0.02590823, 0.02465498, 0.0263069, 0.02724278, 0.04601311, 0.01946024, 0.02717085, 0.02571985, 0.0250626, 0.0258174, 0.04416592, 0.01876827, 0.02680599, 0.0241038, 0.02785191, 0.02811794, 0.0412417, 0.02045276, 0.02658135, 0.02299741, 0.02460049, 0.02662967, 0.03971932, 0.01730795, 0.02620694, 0.02427568, 0.02586853, 0.02709666, 0.04553654, 0.01944952, 0.02763926, 0.02561421, 0.0245788, 0.02544504, 0.0436416, 0.01868594, 0.02704215, 0.0241857, 0.02731242, 0.02765415, 0.04090415, 0.02039947, 0.02671374, 0.02303445, 0.02393993, 0.02629504, 0.03946045, 0.0173281, 0.02607761, 0.02430956, 0.02531081, 0.02677031, 0.04536798, 0.01939647, 0.02742531, 0.025525, 0.02427263, 0.02530847, 0.04337892, 0.01870993, 0.02704167, 0.02410611, 0.02683752, 0.02741364, 0.04074864, 0.02029772, 0.02679354, 0.02303698, 0.02388999, 0.02588183, 0.03948076, 0.0171288, 0.02618785, 0.02438503, 0.02450004, 0.02634031, 0.04525658, 0.01930307, 0.02770829, 0.02568755, 0.02367216, 0.0249029, 0.04342314, 0.01858567, 0.02703406, 0.0242576, 0.02594979, 0.02717168, 0.04065699, 0.02037169, 0.02695831, 0.02320866, 0.02328851, 0.02579058, 0.0397721, 0.01732141, 0.02672459, 0.02454979, 0.02487084, 0.02639128, 0.04565506, 0.01950189, 0.02841606, 0.02573964, 0.02403209, 0.02519582, 0.0437235, 0.01876797, 0.02772688, 0.02441898, 0.02594669, 0.02740188, 0.04081568, 0.02039347, 0.02750514, 0.02329626, 0.023686, 0.02628619, 0.03972192, 0.01725134, 0.02701092, 0.02463171, 0.02483807, 0.0266385, 0.04561837, 0.01921961, 0.02799577, 0.02595869, 0.02350797, 0.02487558, 0.04407023, 0.01853836, 0.02763758, 0.02457122, 0.02772095, 0.0272954, 0.04151288, 0.02025722, 0.02740115, 0.02344255, 0.02453617, 0.02615786, 0.04022712, 0.01706017, 0.0269694, 0.02472335, 0.02572403, 0.02643273, 0.04661395, 0.0193205, 0.0278106, 0.02586308, 0.02464574, 0.02483869, 0.04408674, 0.01836392, 0.02717426, 0.02424247, 0.02798072, 0.02743824, 0.0413067, 0.02030812, 0.02739234, 0.0229752, 0.02542549, 0.02612009, 0.0406039, 0.01725453, 0.02673835, 0.02426247, 0.02721178, 0.02649225, 0.0466101, 0.01955799, 0.02843773, 0.02547796, 0.02591215, 0.02493963, 0.04367528, 0.01862723, 0.02723721, 0.02401488, 0.02864957, 0.02698676, 0.04176034, 0.02034706, 0.02678204, 0.02283811, 0.02306909, 0.02676062, 0.04021116, 0.01689921, 0.0261826, 0.02520463, 0.02373729, 0.02668322, 0.04577597, 0.01941723, 0.02730432, 0.02587262, 0.02270073, 0.02508194, 0.04414103, 0.01913228, 0.02699091, 0.02431491, 0.02581412, 0.02711071, 0.04085588, 0.02025213, 0.02632614, 0.02323112, 0.02280158, 0.02605662, 0.03973207, 0.01685021, 0.02593554, 0.02485784, 0.02378127, 0.02657888, 0.04593132, 0.01916586, 0.02721579, 0.02608039, 0.02227222, 0.02489618, 0.04357257, 0.01859198, 0.02654162, 0.02452551, 0.02549523, 0.02744275, 0.04102812, 0.01995203, 0.02607005, 0.02336723, 0.02207105, 0.02610006, 0.03917147, 0.01658294, 0.02557239, 0.02465766, 0.02305446, 0.02658559, 0.04487058, 0.01912128, 0.02722327, 0.02642206, 0.02234973, 0.02563602, 0.04343594, 0.01831388, 0.02653869, 0.02495533, 0.02535071, 0.02870326, 0.04087715, 0.01997754, 0.0263829, 0.02358741, 0.02255238, 0.02693073, 0.03958478, 0.01682048, 0.02586478, 0.02475524, 0.02347051, 0.02728248, 0.04546852, 0.01903337, 0.02717023, 0.02639675, 0.02229449, 0.02612509, 0.04334237, 0.01835797, 0.0270759, 0.02468221, 0.02532121, 0.02855334, 0.04074426, 0.02019067, 0.02633115, 0.02351414, 0.02238676, 0.02700021, 0.04002247, 0.01707481, 0.02591406, 0.02484147, 0.02363618, 0.0277236, 0.04601234, 0.01917541, 0.02717134, 0.0262251, 0.02244235, 0.02621776, 0.04401795, 0.01831154, 0.02672414, 0.02473022, 0.02561033, 0.0284614, 0.04133373, 0.01996729, 0.02639134, 0.02346298, 0.02253625, 0.02732267, 0.04030399, 0.0170118, 0.02606927, 0.02480469, 0.02358639, 0.02774888, 0.0458755, 0.01894401, 0.02724059, 0.02637104, 0.02233876, 0.02644519, 0.04407512, 0.01810025, 0.02673969, 0.02475676, 0.02546709, 0.0286208, 0.04140476, 0.01971405, 0.02657475, 0.02354275, 0.02250435, 0.02718365, 0.04021345, 0.01665553, 0.02609375, 0.02504811, 0.02341129, 0.02762139, 0.04598886, 0.01860441, 0.02725396, 0.02662596, 0.02239996, 0.02650568, 0.04440403, 0.01801826, 0.02673885, 0.02507174, 0.02540484, 0.02875784, 0.0414838, 0.01967719, 0.02648011, 0.02370188, 0.02240423, 0.02703155, 0.04015536, 0.01665387, 0.02605414, 0.02504456, 0.02366291, 0.02748157, 0.04586191, 0.01876735, 0.02718434, 0.02635962, 0.0222597, 0.02610932, 0.04406409, 0.01804388, 0.02662491, 0.02498242, 0.02530684, 0.02832757, 0.0412631, 0.01981389, 0.02646397, 0.02359059, 0.02223251, 0.02672769, 0.03985846, 0.0167446, 0.02594623, 0.02497496, 0.0233721, 0.02718709, 0.04548695, 0.01886613, 0.02714638, 0.02635746, 0.02224422, 0.02577402, 0.04371369, 0.01808011, 0.02667295, 0.02486265, 0.02522489, 0.02815303, 0.04127428, 0.01970919, 0.02658061, 0.02363424, 0.02235199, 0.02674823, 0.04008888, 0.01669388, 0.02618931, 0.02495614, 0.02344956, 0.02724476, 0.04557929, 0.01878318, 0.02743425, 0.02649176, 0.02261587, 0.02589964, 0.04411479, 0.01806146, 0.02700995, 0.02505297, 0.02557244, 0.02824089, 0.04127595, 0.01977397, 0.02698444, 0.02365872, 0.02274047, 0.02674016, 0.03999317, 0.01675644, 0.02646017, 0.02508132, 0.02372578, 0.02730388, 0.04580313, 0.01881881, 0.02765637, 0.02624217, 0.02255984, 0.02607208, 0.04405079, 0.01795519, 0.02742732, 0.02496491, 0.02563142, 0.02815071, 0.04115728, 0.01956018, 0.02712604, 0.02353694, 0.02263623, 0.02702808, 0.03991124, 0.01659686, 0.02669301, 0.02498181, 0.02387431, 0.02790188, 0.04569894, 0.01875064, 0.02810591, 0.02650997, 0.02264811, 0.02610752, 0.04405798, 0.01804081, 0.02745266, 0.02508271, 0.02573188, 0.02832606, 0.04153372, 0.01966988, 0.02711729, 0.02381942, 0.02281967, 0.02688666, 0.04039677, 0.01656017, 0.02646511, 0.02511054, 0.02376278, 0.02753286, 0.04631082, 0.01849181, 0.02772544, 0.02636906, 0.0224721, 0.02563289, 0.04424075, 0.01787928, 0.02715403, 0.02480566, 0.02568185, 0.02814484, 0.0414956, 0.01948527, 0.02704429, 0.02344552, 0.02264483, 0.02638815, 0.04013243, 0.01647295, 0.02642375, 0.02474761, 0.02354349, 0.02707551, 0.04559659, 0.0186267, 0.02763628, 0.02610438, 0.022543, 0.02581456, 0.04373216, 0.01788007, 0.02710912, 0.02473925, 0.02535521, 0.02839329, 0.04122383, 0.01938562, 0.02694429, 0.02347595, 0.02203415, 0.02647707, 0.03960668, 0.01643804, 0.02659384, 0.02467446, 0.02357064, 0.02742287, 0.04562308, 0.01868938, 0.02785914, 0.02618365, 0.02268109, 0.02599147, 0.0438516, 0.01801249, 0.02736437, 0.02465808, 0.02567896, 0.02833122, 0.04141563, 0.01948192, 0.02707874, 0.02340348, 0.02208727, 0.02667977, 0.03996552, 0.01647135, 0.02652845, 0.02474912, 0.02367521, 0.02732826, 0.0454796, 0.01868386, 0.0278029, 0.02598585, 0.02270449, 0.02594409, 0.04305662, 0.01785318, 0.0275969, 0.0250003, 0.02608145, 0.02795417, 0.04040948, 0.01939918, 0.02715835, 0.02346206, 0.02215917, 0.02616676, 0.03864153, 0.01629766, 0.02663845, 0.02475815, 0.02370091, 0.02687971, 0.0451369, 0.0183816, 0.02803451, 0.02618012, 0.02281273, 0.02589623, 0.04292706, 0.01763963, 0.0274374, 0.02479728, 0.02579971, 0.02820616, 0.04092709, 0.01929531, 0.02709965, 0.02354977, 0.0227797, 0.02665502, 0.03951526, 0.01628611, 0.02664015, 0.02504413, 0.02392756, 0.02759282, 0.04540918, 0.01833513, 0.02787394, 0.02633728, 0.02279877, 0.02640728, 0.04334737, 0.01760728, 0.02731239, 0.0249325, 0.02572523, 0.02855267, 0.04075817, 0.01923394, 0.02725313, 0.02356729, 0.02258054, 0.02666532, 0.03909102, 0.01619315, 0.02667732, 0.02487658, 0.02365958, 0.02751096, 0.04486721, 0.01837198, 0.02788891, 0.02620613, 0.02267681, 0.02608619, 0.04286512, 0.01766433, 0.02715763, 0.02495453, 0.02583795, 0.02828125, 0.04032204, 0.01928827, 0.02706888, 0.02370595, 0.02251617, 0.02670843, 0.03877332, 0.01626894, 0.02650193, 0.02498578, 0.02359476, 0.02752383, 0.04448587, 0.01835731, 0.02786665, 0.0264576, 0.02240773, 0.02606619, 0.04260666, 0.01767113, 0.02719629, 0.02504038, 0.0256113, 0.02822939, 0.04016111, 0.01935395, 0.02704153, 0.02354311, 0.02249633, 0.02681938, 0.0390121, 0.01633265, 0.02656102, 0.0249008, 0.02355227, 0.02776927, 0.04487959, 0.01847798, 0.02795447, 0.02618359, 0.02251096, 0.02626529, 0.04307825, 0.01768227, 0.02733591, 0.02489886, 0.02526325, 0.02853586, 0.04049173, 0.01935034, 0.02717325, 0.02357128, 0.0221754, 0.02692021, 0.03939101, 0.01642224, 0.02669027, 0.02488505, 0.02336029, 0.02792631, 0.04520073, 0.01846519, 0.02790751, 0.02626115, 0.02232381, 0.02642514, 0.04339668, 0.01775393, 0.02751508, 0.02497284, 0.02557889, 0.02888865, 0.04088985, 0.01936184, 0.02724301, 0.02367344, 0.02241223, 0.02730003, 0.03945227, 0.01645887, 0.0268807, 0.0251832, 0.0236634, 0.02824126, 0.04516101, 0.01857409, 0.02823502, 0.0264146, 0.02272556, 0.02681581, 0.04311715, 0.01784261, 0.02753368, 0.02518369, 0.02560268, 0.02908409, 0.04049871, 0.01945154, 0.02748914, 0.02390693, 0.02231683, 0.02742833, 0.03917878, 0.0165009, 0.0269604, 0.02534162, 0.023542, 0.02825009, 0.04496044, 0.01857454, 0.02822844, 0.02658896, 0.02253272, 0.02688457, 0.04310125, 0.0178868, 0.02768285, 0.02542105, 0.02547275, 0.02891258, 0.04054474, 0.01948281, 0.02751566, 0.02402845, 0.02232122, 0.02734782, 0.03929751, 0.01660904, 0.02665173, 0.02533973, 0.02355939, 0.02823569, 0.04539338, 0.01870301, 0.02808516, 0.02663454, 0.02246028, 0.0267428, 0.04321147, 0.01781496, 0.02744054, 0.02537469, 0.02540077, 0.02898789, 0.04079014, 0.01941377, 0.02718219, 0.02353445, 0.02232262, 0.02741798, 0.03959804, 0.01651785, 0.02685321, 0.02519707, 0.02359776, 0.02830354, 0.04544249, 0.01865401, 0.02805915, 0.02639156, 0.02258797, 0.02679598, 0.0435617, 0.01780117, 0.02754462, 0.02504896, 0.02529114, 0.0292519, 0.0412008, 0.01936041, 0.02723996, 0.02374041, 0.02214742, 0.02770082, 0.04001789, 0.01641186, 0.02663981, 0.025134, 0.02333073, 0.02842768, 0.04610051, 0.01851227, 0.02813428, 0.02670056, 0.02317972, 0.0269173, 0.04435571, 0.01803454, 0.02745195, 0.0249609, 0.02627831, 0.02937201, 0.0411334, 0.01955859, 0.02740115, 0.02393456, 0.02370228, 0.02772647, 0.04002982, 0.0166744, 0.02662075, 0.0257161, 0.02480477, 0.0291289, 0.04607601, 0.01862742, 0.02784722, 0.02651372, 0.02264219, 0.0269409, 0.04442779, 0.01766444, 0.02765229, 0.02544671, 0.02551486, 0.02927922, 0.04130732, 0.01897274, 0.02714482, 0.02386812, 0.02442944, 0.02801459, 0.03998189, 0.01624435, 0.02622499, 0.02512872, 0.02385161, 0.02832704, 0.04575444, 0.01870333, 0.0279888, 0.02679156, 0.02343353, 0.02703365, 0.04361581, 0.01794118, 0.02729264, 0.02510719, 0.02569751, 0.02810293, 0.04113968, 0.0193662, 0.0272049, 0.02382601, 0.02334356, 0.02688506, 0.0399847, 0.01659759, 0.02677636, 0.02540782, 0.02420736, 0.02711379, 0.04541816, 0.01855755, 0.0276861, 0.02595361, 0.02324772, 0.02618493, 0.04370205, 0.01787213, 0.02703966, 0.02429153, 0.02680187, 0.02843004, 0.04130156, 0.01932797, 0.02666333, 0.02264183, 0.02371992, 0.02691221, 0.04016149, 0.01655971, 0.02628882, 0.02435544, 0.02541943, 0.02776135, 0.04596081, 0.01870202, 0.02759695, 0.02569796, 0.02334972, 0.02657552, 0.04420355, 0.01788376, 0.02702866, 0.02429678, 0.02683221, 0.0285068, 0.04129883, 0.0193792544, 0.0267551709, 0.02308101, 0.02334192, 0.02683822, 0.0395019, 0.0164036024, 0.0259221643, 0.02454518, 0.02431251, 0.02815085, 0.04561115, 0.01862099, 0.02722979, 0.02573811, 0.02306492, 0.02606532, 0.04296273, 0.01775632, 0.02687444, 0.02432118, 0.02583245, 0.02864969, 0.04076517, 0.0192064662, 0.0260369144, 0.02289664, 0.0229319, 0.02747299, 0.03958827, 0.01640151, 0.02585062, 0.02432357, 0.02407631, 0.02832668, 0.04558056, 0.01856172, 0.02722882, 0.02580671, 0.02269914, 0.02625267, 0.04383959, 0.01801472, 0.02701824, 0.02479563, 0.02588179, 0.02854878, 0.04142242, 0.0197784435, 0.0269193854, 0.0238926, 0.02319023, 0.02702388, 0.04008936, 0.0168023631, 0.0263717901, 0.0252419, 0.02437499, 0.02780506, 0.04621126, 0.0188342854, 0.0278097373, 0.02642343, 0.02331037, 0.02662974, 0.04408376, 0.0182703938, 0.0271394029, 0.02506393, 0.02630151, 0.0287178, 0.0417234, 0.0199132226, 0.0270992704, 0.02364561, 0.02328291, 0.02706005, 0.04052117, 0.0167240072, 0.0259810332, 0.02493112, 0.02379276, 0.02834273, 0.04655, 0.019316975, 0.027565103, 0.02611236, 0.02285011, 0.02669783, 0.04436693, 0.0182233602, 0.0268689301, 0.02467394, 0.02542697, 0.02901428, 0.0417596, 0.0198106244, 0.0263180956, 0.02334013, 0.02242498, 0.02692499, 0.0400905, 0.0165061932, 0.0257198643, 0.02481724, 0.023848, 0.02788136, 0.04608708, 0.0188021455, 0.0268439315, 0.02629534, 0.0231416, 0.02676307, 0.04408146, 0.0183071569, 0.0262263827, 0.02481122, 0.02580838, 0.028468, 0.04151313, 0.0200587511, 0.0259203762, 0.0234242, 0.02300212, 0.02745027, 0.040567, 0.0165250544, 0.0258724391, 0.02473907, 0.02379686, 0.02828929, 0.04582497, 0.01876777, 0.02675635, 0.02602918, 0.02322073, 0.02677922, 0.04376624, 0.0180995204, 0.0265019666, 0.024658, 0.02601203, 0.02913238, 0.04126617, 0.0199158844, 0.0264498629, 0.02362831, 0.02305882, 0.02782573, 0.04008831, 0.0168625433, 0.0256772116, 0.02492877, 0.02421332, 0.02857669, 0.04586624, 0.0191416834, 0.0268808287, 0.02620469, 0.02306378, 0.02676865, 0.04391313, 0.0182837229, 0.0263347998, 0.02439306, 0.02591395, 0.02875061, 0.04107469, 0.0199473333, 0.0261132214, 0.02347905, 0.02329698, 0.02728215, 0.03983917, 0.0168524254, 0.0254629701, 0.02517338, 0.02504462, 0.02929784, 0.04619109, 0.0191533118, 0.0269430839, 0.02621531, 0.02337326, 0.0275857, 0.04349389, 0.0181368683, 0.0264002718, 0.0244825, 0.02613779, 0.02898436, 0.04107326, 0.0196499061, 0.0263056047, 0.02328152, 0.02348366, 0.02725838, 0.0395301, 0.0166885443, 0.02566812, 0.02475507, 0.02451817, 0.02909596, 0.04617584, 0.0189796947, 0.0270871967, 0.0260873, 0.02393425, 0.02829204, 0.04540417, 0.0182834938, 0.0267114416, 0.02469291, 0.02677436, 0.03048381, 0.04244306, 0.0199432261, 0.0263702758, 0.02332776, 0.02361335, 0.02852282, 0.04103683, 0.0168691594, 0.0256442036, 0.02461505, 0.02453882, 0.02943017, 0.04708022, 0.0191125255, 0.0273877773, 0.02582915, 0.02354728, 0.0279685, 0.04444533, 0.0182587281, 0.0264099631, 0.02434203, 0.02615182, 0.03012892, 0.04198289, 0.020076083, 0.0261296462, 0.02331455, 0.02169559, 0.0289043, 0.04047222, 0.0170034263, 0.0257818978, 0.02489325, 0.02339101, 0.029029, 0.04706438, 0.0192374848, 0.0272108037, 0.02609044, 0.02173696, 0.02591907, 0.04342139, 0.018210236, 0.0259348452, 0.02448053, 0.02338705, 0.02921123, 0.04101572, 0.0198955145, 0.0255982801, 0.02332738, 0.0223721, 0.02812369, 0.03951241, 0.0167456381, 0.0250682887, 0.02469905, 0.0217876, 0.02712416, 0.04537185, 0.0189175308, 0.0267219655, 0.02598605, 0.02111464, 0.02595781, 0.04287869, 0.01804775, 0.025886368, 0.02441033, 0.02322845, 0.02784474, 0.04065953, 0.0195482112, 0.0256958827, 0.02324758, 0.02092535, 0.02644301, 0.03922943, 0.016701743, 0.0251553524, 0.02468398, 0.02200947, 0.02715259, 0.04538916, 0.0188444462, 0.0265408847, 0.02588834, 0.02104211, 0.02602764, 0.04321336, 0.0180247538, 0.0257834811, 0.02427419, 0.02325978, 0.02788409, 0.04065667, 0.019474132, 0.0255700611, 0.02310897, 0.02078152, 0.02641004, 0.03940992, 0.0165723991, 0.0250374265, 0.02457726, 0.02180709, 0.02724176, 0.04553568, 0.0188065637, 0.026533246, 0.02612533, 0.02099807, 0.02637505, 0.04322099, 0.0179442223, 0.0257848892, 0.02452596, 0.02322274, 0.02801429, 0.04070336, 0.0194104128, 0.0253630411, 0.02327621, 0.02088205, 0.026512, 0.0393526, 0.0165401101, 0.0251155328, 0.02455807, 0.021714, 0.02714762, 0.04545052, 0.018631909, 0.0264892206, 0.02565867, 0.02069182, 0.02553242, 0.04264756, 0.01778768, 0.0256349035, 0.02422859, 0.02296065, 0.02735934, 0.04045051, 0.0193051063, 0.0253969878, 0.02297329, 0.0206844, 0.02597794, 0.03907232, 0.0164536312, 0.0251687318, 0.02440817, 0.02160226, 0.02664737, 0.04511793, 0.0186182968, 0.0264389049, 0.02570181, 0.02069118, 0.0254671, 0.04287289, 0.0178512894, 0.0258329157, 0.02412171, 0.0227354, 0.02749553, 0.04052429, 0.0194716807, 0.0257173814, 0.02317767, 0.0205532, 0.02602185, 0.03948744, 0.0165337659, 0.0248340033, 0.0244496, 0.02185453, 0.02662794, 0.04487418, 0.0186005067, 0.0262116883, 0.02585903, 0.02056343, 0.02533949, 0.04239691, 0.0177588854, 0.0255168062, 0.0243584, 0.02246116, 0.02727988, 0.04019069, 0.0194023456, 0.0257230103, 0.02374262, 0.02046668, 0.0266424, 0.03903611, 0.0164982546, 0.0256480556, 0.02494639, 0.02123157, 0.02828166, 0.04596987, 0.0185336843, 0.0262434687, 0.02573094, 0.02028201, 0.02549361, 0.04277996, 0.0178081002, 0.0258947331, 0.02421297, 0.02259681, 0.02785535, 0.04038092, 0.0193021819, 0.0255041402, 0.02466675, 0.02055929, 0.02600867, 0.03898501, 0.0163494367, 0.0252023581, 0.02444539, 0.02122598, 0.0270457, 0.04508673, 0.0184668768, 0.026576858, 0.02565087, 0.02037567, 0.02578967, 0.04286639, 0.0177546274, 0.0262625087, 0.02422889, 0.02283024, 0.02817566, 0.04072981, 0.019279439, 0.0261086747, 0.02309215, 0.02029796, 0.0266692, 0.03923256, 0.0163850244, 0.0258551743, 0.02440485, 0.02135406, 0.02746082, 0.045213, 0.0184531379, 0.0272088293, 0.0257344, 0.02060563, 0.02637433, 0.0430088, 0.0177828074, 0.0264849942, 0.02417748, 0.02261495, 0.02831839, 0.04080373, 0.0193084069, 0.0259967633, 0.02300942, 0.02028094, 0.02669699, 0.03932348, 0.0163803846, 0.0256573763, 0.02452766, 0.02111313, 0.02717952, 0.04557159, 0.0185903087, 0.0269402023, 0.02567978, 0.02025785, 0.02592711, 0.04362636, 0.017881779, 0.0263047367, 0.02410048, 0.02236629, 0.02809604, 0.04131199, 0.0193190109, 0.026277883, 0.02301104, 0.02028127, 0.02672503, 0.0399731, 0.0164301712, 0.0258197971, 0.02433232, 0.0211649, 0.02720305, 0.04629483, 0.0186232012, 0.0271378551, 0.02588246, 0.02059958, 0.02634856, 0.0441424, 0.0179154817, 0.0266324617, 0.0242039, 0.02281464, 0.02836629, 0.04183796, 0.0194479246, 0.0267084092, 0.02332953, 0.02034111, 0.02723254, 0.04089308, 0.0166139286, 0.0262209196, 0.02515021, 0.02140966, 0.02761404, 0.04829167, 0.0188629702, 0.0284743737, 0.02735657, 0.02079086, 0.02664918, 0.04616722, 0.0180828068, 0.0277783424, 0.02538016, 0.02306022, 0.02848531, 0.04337464, 0.0196141507, 0.0278975479, 0.02452072, 0.02073354, 0.02718066, 0.04195436, 0.0166892335, 0.0275066383, 0.02624918, 0.02184267, 0.02783823, 0.04778655, 0.0190059561, 0.0286134277, 0.02732912, 0.02101545, 0.02697183, 0.04643803, 0.0182971135, 0.0288633648, 0.0260209, 0.02376863, 0.02898686, 0.04499171, 0.019842891, 0.0272888783, 0.02535781, 0.02085299, 0.02644238, 0.04252145, 0.0167556927, 0.0264669172, 0.02632637, 0.02174541, 0.0285058, 0.04953264, 0.0189538747, 0.0273141395, 0.02675815, 0.02067368, 0.0269261, 0.04617856, 0.0180212222, 0.0263037905, 0.02576247, 0.02301813, 0.02898781, 0.04257381, 0.0194811393, 0.0259171277, 0.02348845, 0.02021962, 0.0269631, 0.04160315, 0.0165774524, 0.0246828739, 0.02456398, 0.02116645, 0.02759882, 0.04819868, 0.0186819006, 0.0259903017, 0.02545283, 0.02022415, 0.02637867, 0.04529209, 0.0177901611, 0.0253678896, 0.02408349, 0.02249792, 0.02909469, 0.04256501, 0.0192832816, 0.0249883775, 0.0230073, 0.02029764, 0.02735131, 0.04112787, 0.0164176654, 0.0247580875, 0.02441495, 0.02102225, 0.02767609, 0.04796785, 0.0186694767, 0.0260823909, 0.02556692, 0.01998159, 0.0265793, 0.0455335, 0.0178311523, 0.0253836364, 0.02402054, 0.02232725, 0.02898965, 0.04350309, 0.0193647295, 0.0248863436, 0.02293083, 0.01990084, 0.02703534, 0.04164438, 0.0164291188, 0.0244919807, 0.02426848, 0.02089887, 0.02804172, 0.04895997, 0.0186250322, 0.0257295929, 0.02548815, 0.01985598, 0.02634308, 0.04601709, 0.0179431401, 0.0251990221, 0.02393497, 0.02184346, 0.02816064, 0.04399928, 0.0193338823, 0.0246379022, 0.02270354, 0.01952948, 0.02640791, 0.04065241, 0.0163329262, 0.0242210645, 0.02407228, 0.02042639, 0.0271866, 0.04765259, 0.0186077263, 0.0257091932, 0.02549102, 0.01981888, 0.02636757, 0.04544781, 0.0178970769, 0.0249252375, 0.02381382, 0.02195937, 0.02778654, 0.0421537, 0.0193155725, 0.024549868, 0.02272905, 0.01967843, 0.02654003, 0.04104314, 0.0164239872, 0.0242630336, 0.02422879, 0.02051932, 0.02664554, 0.04706041, 0.0185449962, 0.0254180823, 0.02534793, 0.01950455, 0.02509805, 0.04317975, 0.0176024605, 0.0248298105, 0.02368064, 0.02165849, 0.02709678, 0.04040896, 0.0191827174, 0.0245718006, 0.02261393, 0.01962634, 0.02575933, 0.03912039, 0.0162980743, 0.0244862828, 0.02407438, 0.02076363, 0.02692784, 0.04591772, 0.0183474384, 0.0257761572, 0.02532803, 0.02016668, 0.02636741, 0.04354618, 0.0175328683, 0.0250798184, 0.02362283, 0.02237054, 0.02822628, 0.04220371, 0.0190574359, 0.0248876531, 0.02278454, 0.02011407, 0.02642706, 0.04098298, 0.0162277445, 0.0247703288, 0.02417624, 0.02125139, 0.02673386, 0.04649862, 0.0184186175, 0.0262427349, 0.02541747, 0.02038093, 0.02597177, 0.04442921, 0.0175152924, 0.0255411882, 0.02383302, 0.02213452, 0.02725743, 0.04091558, 0.0189095233, 0.0250695664, 0.02272736, 0.01987259, 0.02594755, 0.03957411, 0.0161731634, 0.0251673739, 0.02453146, 0.02101321, 0.02687601, 0.04612315, 0.0182977784, 0.026386071, 0.02557112, 0.02055241, 0.02644673, 0.04355424, 0.0175951142, 0.0255834926, 0.02385926, 0.02262328, 0.02826623, 0.04065029, 0.0190169197, 0.0252479594, 0.02276517, 0.01954199, 0.02649614, 0.0394299, 0.0161211528, 0.0251000524, 0.0242674, 0.02136207, 0.02693848, 0.04600544, 0.0183206927, 0.0263611823, 0.02576091, 0.02018878, 0.0266044, 0.04410458, 0.0175585877, 0.025399508, 0.02362917, 0.02143571, 0.02795534, 0.04010365, 0.0191317815, 0.0250515118, 0.02240252, 0.01918699, 0.02679203, 0.03840973, 0.0163250621, 0.0253521707, 0.02383729, 0.02031941, 0.02757554, 0.04523928, 0.0184672698, 0.0269137491, 0.02532707, 0.01976119, 0.02696892, 0.04241328, 0.0175714418, 0.0258003101, 0.02365128, 0.02177667, 0.02922389, 0.04005137, 0.0190110859, 0.0255948901, 0.02257109, 0.01980622, 0.02759978, 0.03956811, 0.0162496082, 0.0252371691, 0.02412951, 0.02099991, 0.0283963, 0.04624484, 0.0182045586, 0.0265147667, 0.02544631, 0.01982542, 0.02659698, 0.0434685, 0.0172737353, 0.0257572141, 0.02413194, 0.02231284, 0.02900566, 0.04073987, 0.0186807476, 0.0255935285, 0.02374355, 0.01971292, 0.0269499, 0.03980558, 0.0161722302, 0.02556693, 0.02545553, 0.02076363, 0.02754099, 0.04687456, 0.0183735937, 0.0272764266, 0.02656725, 0.01982557, 0.02641986, 0.04374363, 0.0176411588, 0.02663761, 0.02499567, 0.02198175, 0.02752357, 0.04066645, 0.0190755595, 0.0260991585, 0.02374593, 0.01984822, 0.02679912, 0.04007366, 0.0162991919, 0.0256731119, 0.02531701, 0.02093387, 0.02825281, 0.04672175, 0.0183614995, 0.0273925085, 0.02656997, 0.02025842, 0.02629982, 0.04391655, 0.0175695308, 0.026189696, 0.02469714, 0.02208067, 0.02819342, 0.04095664, 0.0189594198, 0.0257499535, 0.02364968, 0.01989078, 0.02706, 0.04015126, 0.016274035, 0.0255478844, 0.02540296, 0.0209722, 0.02767501, 0.04684748, 0.0183810852, 0.0272237062, 0.02654391, 0.02027252, 0.02658475, 0.04386318, 0.0176082514, 0.026012674, 0.02492004, 0.02240204, 0.02837607, 0.04174448, 0.0190055594, 0.0256149266, 0.02381716, 0.01994001, 0.02656174, 0.03969339, 0.0162226688, 0.0252530463, 0.02509673, 0.02087517, 0.02698784, 0.04542112, 0.018576175, 0.0269990545, 0.02630724, 0.01997383, 0.02604056, 0.0438683, 0.0178886894, 0.0258512404, 0.02478478, 0.02205841, 0.02785288, 0.04142847, 0.019319322, 0.0259745289, 0.02375801, 0.01986513, 0.02729188, 0.04030206, 0.0166641958, 0.026179079, 0.02570134, 0.02204147, 0.02871902, 0.04868741, 0.0189402401, 0.027925143, 0.02733523, 0.02148793, 0.02920965, 0.04659187, 0.0183616225, 0.0270261802, 0.02553158, 0.02361906, 0.03001787, 0.04283578, 0.0197545532, 0.0266010202, 0.0243816, 0.02141151, 0.02878008, 0.04260015, 0.0169419572, 0.0266448501, 0.02608399, 0.02229189, 0.02909761, 0.04825548, 0.0190986916, 0.0279321577, 0.02702409, 0.02117624, 0.02774672, 0.04635535, 0.0183056761, 0.027261436, 0.02551077, 0.02333261, 0.02933143, 0.04263553, 0.0197403282, 0.0270206928, 0.02475238, 0.02108251, 0.02717567, 0.04189943, 0.0169679783, 0.0267024357, 0.02605163, 0.02211583, 0.02726467, 0.04709423, 0.0190754291, 0.0285617299, 0.02712582, 0.02073811, 0.02666723, 0.04505129, 0.0184457544, 0.027924994, 0.0259716604, 0.0232594796, 0.02923163, 0.04312719, 0.0199381057, 0.027736038, 0.02479628, 0.02109517, 0.02767363, 0.04191199, 0.0170914065, 0.0275443047, 0.02621144, 0.02209208, 0.02846591, 0.04809054, 0.019240126, 0.0292928442, 0.0275718, 0.02123075, 0.0267975, 0.04487422, 0.0183252413, 0.0279290657, 0.0259343646, 0.0234149341, 0.02901586, 0.04280569, 0.0198992342, 0.0276761018, 0.0248452164, 0.0209611487, 0.02758507, 0.04188786, 0.01701032, 0.0273263045, 0.02596213, 0.02153995, 0.02816023, 0.04758492, 0.0192764923, 0.0287580565, 0.02702072, 0.02055529, 0.02724514, 0.04524743, 0.0184779149, 0.0273439139, 0.02527476, 0.02319434, 0.02905255, 0.04242754, 0.0200511515, 0.0267126672, 0.024348611, 0.0210665539, 0.02789296, 0.04119637, 0.0171334054, 0.0263946131, 0.02559008, 0.02184954, 0.02800288, 0.04752962, 0.0191794839, 0.0271593053, 0.02639963, 0.02119963, 0.0280847, 0.04458159, 0.0182965826, 0.0273262374, 0.02541166, 0.02358914, 0.02921361, 0.04194428, 0.019574387, 0.0264824778, 0.02435922, 0.02120712, 0.02771383, 0.04146375, 0.0167940482, 0.0265697893, 0.02617024, 0.02213742, 0.02812405, 0.04712252, 0.0188522227, 0.0281799287, 0.02787206, 0.02187332, 0.02740286, 0.04452938, 0.0180783998, 0.0275641922, 0.0262447298, 0.0237000007, 0.02819355, 0.0412928, 0.0198815819, 0.0273111109, 0.02525124, 0.02073637, 0.02682909, 0.03979293, 0.0170190036, 0.0270277895, 0.02639239, 0.02156223, 0.02670652, 0.04488285, 0.0192784443, 0.0287818592, 0.02848289, 0.02159436, 0.02617015, 0.04289494, 0.0188985318, 0.0279174224, 0.02686095, 0.02292786, 0.02729592, 0.04083889, 0.020054331, 0.0275865998, 0.02681806, 0.02064799, 0.02635435, 0.04056256, 0.0173882227, 0.0269021913, 0.02904653, 0.02191621, 0.02664491, 0.04649283, 0.0195893515, 0.0284012072, 0.03015241, 0.02104057, 0.02628902, 0.04369847, 0.018982321, 0.027893547, 0.0283088647, 0.0227932148, 0.02804027, 0.04090199, 0.0202659257, 0.0279477742, 0.0271652751, 0.0204132237, 0.026619, 0.04013882, 0.0173466727, 0.0273203421, 0.02829065, 0.02139822, 0.02705017, 0.04732044, 0.0194769204, 0.0283683781, 0.02964983, 0.02094427, 0.02624952, 0.04401973, 0.0186996441, 0.0274375901, 0.0278828219, 0.0229311828, 0.02796435, 0.04098899, 0.0200385675, 0.0269830562, 0.0269592348, 0.020240739, 0.02632659, 0.03976078, 0.017217651, 0.027153885, 0.0284605045, 0.0210715383, 0.02706108, 0.04547206, 0.0192453228, 0.0287368875, 0.02974662, 0.0205646, 0.0260894, 0.04316906, 0.0186704621, 0.0279381014, 0.0276229884, 0.0223652739, 0.02764867, 0.03973397, 0.0202830788, 0.0274865404, 0.0267336126, 0.0202952381, 0.02620292, 0.03933603, 0.0173019692, 0.0270827431, 0.0282602813, 0.0212137923, 0.02716278, 0.04545131, 0.0194272231, 0.0288566425, 0.029978171, 0.0206475854, 0.02612503, 0.0421775, 0.0189481154, 0.0279842932, 0.0279266294, 0.0226180032, 0.02825359, 0.04001731, 0.020476127, 0.0278937239, 0.0271724649, 0.0206857584, 0.0266849, 0.03953015, 0.0176563542, 0.027378954, 0.028458707, 0.0217656326, 0.02754883, 0.04540608, 0.0196670517, 0.0289088916, 0.0297302, 0.02068457, 0.02691673, 0.04218927, 0.0189456772, 0.0278589223, 0.0277182981, 0.0223502982, 0.02811366, 0.03969358, 0.020295132, 0.0273831412, 0.026638139, 0.0202744287, 0.02667474, 0.0393602, 0.0174166057, 0.0272541996, 0.0286858194, 0.0216621738, 0.02718293, 0.04435056, 0.0195505098, 0.0285190921, 0.03023478, 0.02080859, 0.02726107, 0.04146878, 0.0188433938, 0.0282540899, 0.0282869767, 0.0225273576, 0.02847133, 0.03830754, 0.0206244309, 0.0284419619, 0.0265849978, 0.0205130856, 0.02726749, 0.03799721, 0.0174983907, 0.0272502173, 0.0279388111, 0.0211000443, 0.02756577, 0.04318133, 0.019588707, 0.0296618547, 0.0306900106, 0.0203275178, 0.02680567, 0.04105803, 0.0191715024, 0.0286062378, 0.0281976331, 0.0220262986, 0.02885189, 0.03817061, 0.01989647, 0.0278340522, 0.0274701044, 0.0201673023, 0.02660649, 0.03821951, 0.0171856619, 0.0276434086, 0.0292214528, 0.0211051032, 0.02767722, 0.043561, 0.0196156893, 0.0295811743, 0.0308734551, 0.0204596631, 0.02670445, 0.04146026, 0.0188467316, 0.0284582395, 0.0287070051, 0.0225729216, 0.02815236, 0.03874801, 0.0202073827, 0.0279436857, 0.0272524208, 0.0204259511, 0.02730579, 0.03918991, 0.0173069797, 0.0269979667, 0.0291148461, 0.0223323964, 0.0286585, 0.04450257, 0.0196509976, 0.0291306619, 0.03084053, 0.0211221, 0.02789439, 0.04285276, 0.0186505094, 0.027961228, 0.0287795477, 0.0233551841, 0.03028719, 0.03960484, 0.0198909789, 0.0278362986, 0.0273597483, 0.0205573235, 0.02806748, 0.03899781, 0.0166305918, 0.0275779795, 0.0277613532, 0.0215319116, 0.03013112, 0.04567061, 0.0190944299, 0.0296707228, 0.029078152, 0.0206852145, 0.02784756, 0.04454687, 0.0187174194, 0.0297771767, 0.0290362816, 0.0215007607, 0.02925643, 0.04220907, 0.0198651627, 0.028911978, 0.0286089554, 0.0193581041, 0.0271711, 0.04193842, 0.0171761457, 0.0285804011, 0.03001054, 0.0202357303, 0.027562, 0.04768226, 0.0185806248, 0.0300632343, 0.0320120789, 0.0200280026, 0.02653863, 0.04580543, 0.0184813142, 0.0294197053, 0.0297859814, 0.0212202519, 0.0289123, 0.04150672, 0.0195964053, 0.0288699847, 0.0286212079, 0.0193055496, 0.02707825, 0.04188731, 0.0170087181, 0.0286907479, 0.0303140543, 0.0205118451, 0.02806921, 0.04877818, 0.0189920608, 0.0303366594, 0.0322300792, 0.0197966304, 0.02719603, 0.04479472, 0.0190064479, 0.0293901768, 0.0303981379, 0.0214132834, 0.02902404, 0.04155349, 0.0196813084, 0.0291415881, 0.0298194811, 0.0196008496, 0.02735855, 0.0419287, 0.0171448458, 0.0285293665, 0.0307284892, 0.0204600841, 0.02878551, 0.04695727, 0.0191417206, 0.0296921674, 0.03242379, 0.01893235, 0.02659868, 0.04339386, 0.0187620725, 0.0292188134, 0.0301561132, 0.0209057275, 0.0286694, 0.04088961, 0.0199250262, 0.0289808065, 0.0298232455, 0.0194666013, 0.0270622, 0.04116855, 0.0170755833, 0.027735576, 0.03078489, 0.02030624, 0.02762793, 0.04689381, 0.0183219556, 0.0278542601, 0.03132251, 0.01962534, 0.02661108, 0.04472011, 0.0183728375, 0.0279191677, 0.0300011486, 0.0203812458, 0.02888738, 0.04172962, 0.0191328488, 0.0276920199, 0.02917078, 0.01845279, 0.02720797, 0.04123941, 0.0168991424, 0.0279967748, 0.03059843, 0.01997828, 0.02735335, 0.04777406, 0.018750608, 0.0301684178, 0.03306532, 0.01941801, 0.02663922, 0.04568272, 0.0187778138, 0.0292621609, 0.03140637, 0.02116901, 0.0276189, 0.04168954, 0.0196288619, 0.0287037883, 0.0306289, 0.01939884, 0.02673654, 0.0420985, 0.0172744486, 0.028174771, 0.03163426, 0.020773, 0.02843417, 0.04845789, 0.019394258, 0.0300803389, 0.03430644, 0.01986253, 0.0281211, 0.04674799, 0.0191541947, 0.0297054071, 0.03235388, 0.02213631, 0.02957541, 0.04307596, 0.0195685755, 0.0276151281, 0.02945209, 0.01953607, 0.02844195, 0.0429603, 0.0174764469, 0.0280928593, 0.03168771, 0.02107527, 0.02888471, 0.05020172, 0.0198219623, 0.0309163947, 0.03489204, 0.02015342, 0.028674, 0.04743234, 0.0192257874, 0.0298092309, 0.03362252, 0.02184436, 0.03148011, 0.04340801, 0.0206527691, 0.0295376815, 0.03333498, 0.01982161, 0.03071696, 0.04483677, 0.0181177557, 0.0312530212, 0.0360064, 0.02198785, 0.03505753, 0.05191609, 0.0214700531, 0.034155596, 0.04002947, 0.02124659, 0.03545499, 0.04870102, 0.0219479539, 0.0340744667, 0.03800004, 0.02246634, 0.03809222, 0.04614681, 0.0225906763, 0.0333531983, 0.03687748, 0.0207001, 0.03494759, 0.04469133, 0.0193032362, 0.0327982195, 0.03696873, 0.02158715, 0.03601841, 0.04986404, 0.0215983316, 0.0341116488, 0.0392348, 0.02053265, 0.03488479, 0.04585219, 0.0213559475, 0.032277368, 0.03660677, 0.02203901, 0.03658258, 0.04314423, 0.0225051772, 0.0326536596, 0.03642666, 0.02067761, 0.03754995, 0.04061202, 0.0198031422, 0.034500163, 0.03895618, 0.02178801, 0.03604706, 0.04846419, 0.0223860964, 0.0365178473, 0.04277047, 0.02059024, 0.03547826, 0.04566763, 0.0223621316, 0.0370751359, 0.04093795, 0.02268559, 0.03740489, 0.04370984, 0.0236525927, 0.0367851183, 0.03955431, 0.02100178, 0.03631704, 0.04217076, 0.0204810016, 0.0358476043, 0.04078784, 0.02191054, 0.03789585, 0.04971446, 0.0226828698, 0.0373486616, 0.04288411, 0.02065677, 0.0353115, 0.04515897, 0.0222942624, 0.0364068225, 0.04011319, 0.02217541, 0.03878724, 0.04305362, 0.0233557411, 0.0357875749, 0.03877544, 0.02074999, 0.03615702, 0.04198229, 0.0203923024, 0.0354921669, 0.04009677, 0.0223263, 0.036766, 0.04903974, 0.022300737, 0.0367698334, 0.04187606, 0.02048392, 0.03552036, 0.04528929, 0.0221618861, 0.0367205739, 0.04040584, 0.02190462, 0.03806333, 0.04275072, 0.0234578773, 0.0365651138, 0.03970471, 0.0204146, 0.0362382, 0.0415502, 0.0205190275, 0.0359601863, 0.03962473, 0.02182889, 0.03763362, 0.04828167, 0.0227173325, 0.0358536355, 0.04187179, 0.02046344, 0.03554958, 0.04551296, 0.0225175973, 0.0370468982, 0.0400208, 0.02195461, 0.03767692, 0.04361564, 0.02382957, 0.0367370993, 0.03884131, 0.02055416, 0.03685539, 0.04246449, 0.0219003391, 0.0360185839, 0.04167738, 0.02203307, 0.03645311, 0.04919273, 0.0228840504, 0.0373333953, 0.04279554, 0.02062873, 0.03363781, 0.04567736, 0.0226522889, 0.0374553837, 0.04071131, 0.02218873, 0.03653848, 0.04352211, 0.0239198934, 0.0372665115, 0.04052063, 0.0202838, 0.03494133, 0.04282368, 0.0207880735, 0.0361501202, 0.04269675, 0.02198668, 0.03724537, 0.04986482, 0.0231055524, 0.0384767838, 0.04445438, 0.02087457, 0.03571505, 0.04610241, 0.0229771677, 0.0383783504, 0.04240112, 0.02296739, 0.03827994, 0.04455883, 0.0244624894, 0.0385058224, 0.04226936, 0.02126098, 0.03691526, 0.04332218, 0.0210624449, 0.0376385599, 0.04276914, 0.02243241, 0.03702182, 0.04958931, 0.0231016614, 0.0388851911, 0.04400702, 0.02124879, 0.03621537, 0.04608911, 0.0231410265, 0.0397295281, 0.04274327, 0.02284212, 0.03690252, 0.04354577, 0.0243338756, 0.0400456563, 0.0415712, 0.0209851, 0.03532767, 0.04244203, 0.0209270585, 0.0378183275, 0.04079379, 0.02200994, 0.03612862, 0.0501336, 0.0231428295, 0.0386800505, 0.04233557, 0.02055341, 0.03500544, 0.04627529, 0.0231224298, 0.0395394452, 0.04111835, 0.02251972, 0.03914839, 0.04398492, 0.0248292461, 0.0391749665, 0.04015788, 0.02097526, 0.03719344, 0.04249617, 0.0212173667, 0.0380801782, 0.04122876, 0.02256848, 0.03768634, 0.04991344, 0.0231601149, 0.0392262451, 0.04292151, 0.02121852, 0.03704482, 0.04646926, 0.023332987, 0.0394128785, 0.04162299, 0.02338325, 0.04028796, 0.04579286, 0.025561098, 0.0400116816, 0.04112555, 0.02194563, 0.03822793, 0.04586776, 0.0212328881, 0.0376785025, 0.04067235, 0.0228089, 0.0374047, 0.05053697, 0.0229337718, 0.0382636748, 0.04277779, 0.02147716, 0.03610149, 0.0465262, 0.0224723183, 0.0383830331, 0.04019919, 0.02308484, 0.03788893, 0.04335287, 0.0235559475, 0.0381645821, 0.0390374, 0.02141055, 0.03558921, 0.04186323, 0.0203581564, 0.0371718518, 0.04090577, 0.02305176, 0.03643171, 0.05003859, 0.022672357, 0.0392341949, 0.04361919, 0.02185556, 0.03468985, 0.04541977, 0.0225319229, 0.0392497964, 0.04160973, 0.02320512, 0.03750062, 0.0432574, 0.0235923976, 0.0390810519, 0.04029053, 0.02176947, 0.03607427, 0.04241438, 0.0207056142, 0.0388037451, 0.0411682, 0.02307737, 0.03661881, 0.0494649, 0.0229014028, 0.0398273133, 0.0451283, 0.02199413, 0.03512428, 0.04534773, 0.0219950583, 0.0383953191, 0.04065737, 0.0231316, 0.03775358, 0.04336321, 0.0236065593, 0.0382393599, 0.03807762, 0.02122905, 0.03533088, 0.04200822, 0.0201074481, 0.0374139585, 0.03869217, 0.02286262, 0.0359822, 0.04927572, 0.0220678784, 0.039193321, 0.04129284, 0.02146557, 0.03431629, 0.04579351, 0.0220066719, 0.039588917, 0.03924253, 0.0231307, 0.03725875, 0.04395559, 0.0232446063, 0.0387995616, 0.03774981, 0.02162746, 0.03546589, 0.04306408, 0.0200816002, 0.0378654972, 0.03881934, 0.02295664, 0.03686346, 0.04983331, 0.0223339051, 0.0395478196, 0.04041708, 0.02154704, 0.03525805, 0.04612414, 0.0223187674, 0.0389267318, 0.03823549, 0.02342293, 0.03730968, 0.04381662, 0.0233246796, 0.0383085534, 0.0369118, 0.0218132, 0.03552672, 0.04301442, 0.0199724697, 0.0383377746, 0.03802811, 0.02303272, 0.03574497, 0.04976702, 0.0221911035, 0.0396124311, 0.04017027, 0.02154208, 0.03427131, 0.04642811, 0.0221738555, 0.0392414033, 0.03826381, 0.02324612, 0.03701421, 0.04432496, 0.0235664416, 0.0396348089, 0.03792815, 0.02193879, 0.03545181, 0.04330235, 0.0204945933, 0.0380136855, 0.03837204, 0.02327968, 0.03580143, 0.05034704, 0.0224839505, 0.0400599763, 0.0412985, 0.02218258, 0.0350764, 0.04671042, 0.0224275645, 0.0397506356, 0.03954348, 0.02341917, 0.03595652, 0.04376487, 0.023504965, 0.0398182683, 0.03769068, 0.02142052, 0.03443188, 0.04240307, 0.0199127346, 0.0389254168, 0.03931575, 0.02255949, 0.03507023, 0.04949963, 0.0223211441, 0.0406240635, 0.04176693, 0.02141647, 0.03374966, 0.04658845, 0.022442352, 0.0412720032, 0.0387873, 0.02292911, 0.03612398, 0.04427528, 0.0236182939, 0.0401751585, 0.0379319, 0.02172732, 0.03405396, 0.04246098, 0.020129744, 0.0393758416, 0.03961983, 0.02311942, 0.03541349, 0.04852328, 0.022388028, 0.0407645516, 0.04220116, 0.0219829, 0.03504604, 0.04659853, 0.022171868, 0.0414363518, 0.03996906, 0.02335334, 0.03667189, 0.0446502, 0.0234223995, 0.0401811153, 0.03770864, 0.02170977, 0.03422532, 0.04407957, 0.0203069523, 0.0385400206, 0.03907831, 0.02319727, 0.03486056, 0.0513512, 0.0223607291, 0.0393508859, 0.0408788, 0.02134279, 0.03288653, 0.04712499, 0.0221113358, 0.0400952883, 0.03975999, 0.02300709, 0.03623287, 0.0449849, 0.0231316146, 0.0392711721, 0.03845316, 0.02106505, 0.03352237, 0.04371851, 0.0202730689, 0.0392354168, 0.03941077, 0.02314559, 0.03449385, 0.05018876, 0.0220094472, 0.0406640545, 0.0406272, 0.02153605, 0.03351991, 0.04678437, 0.021864729, 0.0396021903, 0.03886713, 0.0229237, 0.03670648, 0.04468106, 0.0227937028, 0.0393454581, 0.03650495, 0.02133504, 0.03474719, 0.04528309, 0.0193619207, 0.0383665673, 0.04161884, 0.02305412, 0.03475092, 0.05199088, 0.0210456196, 0.039569892, 0.03984769, 0.02162151, 0.03278306, 0.04793268, 0.0210689567, 0.0404289886, 0.03813291, 0.02289676, 0.03440418, 0.04533755, 0.0224148128, 0.0392130017, 0.03645568, 0.02168147, 0.0338832, 0.04439546, 0.0191760473, 0.0385217071, 0.0376342, 0.02358598, 0.03421369, 0.05134363, 0.021535458, 0.0400596447, 0.03977123, 0.02229377, 0.03197591, 0.04773054, 0.0211500656, 0.0392549038, 0.03786824, 0.02385804, 0.03422703, 0.04582536, 0.0224188585, 0.0393093154, 0.03581767, 0.02195037, 0.03289307, 0.04517072, 0.0192710347, 0.0390924253, 0.0362111, 0.02326406, 0.03343058, 0.05088992, 0.0213370994, 0.0404152647, 0.03860052, 0.02180296, 0.0307728, 0.04815891, 0.020963829, 0.0390334465, 0.03773156, 0.02379778, 0.0349844, 0.04522105, 0.0223476235, 0.0392434523, 0.03676702, 0.02228032, 0.03357482, 0.04534338, 0.0191997197, 0.0379686765, 0.0390197, 0.02394074, 0.03371473, 0.05173666, 0.0214393009, 0.0394399837, 0.04108004, 0.02272719, 0.0334121, 0.04965128, 0.0215231553, 0.0411838405, 0.040257968, 0.0247354861, 0.03547732, 0.04863686, 0.0226088818, 0.03870482, 0.0374949276, 0.0227217637, 0.03372252, 0.04559363, 0.0194643959, 0.0376223326, 0.03917715, 0.02491687, 0.03520239, 0.0564645, 0.0215285588, 0.0398858078, 0.03966766, 0.02614396, 0.03386407, 0.05779107, 0.0202234257, 0.0379768945, 0.03845627, 0.02562422, 0.03624803, 0.04816302, 0.0224610958, 0.0385232344, 0.03687639, 0.02248281, 0.03571022, 0.04689968, 0.0198693499, 0.0370612554, 0.03777485, 0.02337416, 0.03412978, 0.05224705, 0.0213602036, 0.0382835232, 0.0402343, 0.0217892, 0.03302681, 0.04714614, 0.0213215668, 0.0390561819, 0.03987662, 0.02423006, 0.03542031, 0.04597322, 0.0230324995, 0.0382344648, 0.03791954, 0.02185773, 0.03264571, 0.04464931, 0.019915726, 0.0370921567, 0.04068914, 0.02392199, 0.03286879, 0.05193358, 0.021795338, 0.0388064496, 0.04359191, 0.02163607, 0.03175777, 0.04725248, 0.0215707067, 0.0388314873, 0.03989465, 0.02295761, 0.03291683, 0.04305818, 0.0230193604, 0.038499523, 0.0403077, 0.02176225, 0.03430374, 0.04434117, 0.0200333893, 0.0371962935, 0.04017179, 0.02321341, 0.03470158, 0.05030002, 0.0219421797, 0.0389279835, 0.04230889, 0.02125914, 0.03206361, 0.04649486, 0.0218562726, 0.0382558666, 0.0389007665, 0.0233632028, 0.03368291, 0.04495494, 0.0235821325, 0.0365775526, 0.0371706113, 0.0210979078, 0.03284817, 0.04512782, 0.0197719615, 0.0366619006, 0.03891865, 0.02330083, 0.03275678, 0.05079936, 0.0222636815, 0.0386695191, 0.04102302, 0.02248125, 0.03204492, 0.0462154, 0.0213243403, 0.0371980779, 0.03718603, 0.02135744, 0.0323742, 0.04452609, 0.0222287085, 0.0365382768, 0.03573506, 0.02016198, 0.02999745, 0.04364596, 0.0194333773, 0.0360340998, 0.03639541, 0.0210413, 0.0318125, 0.05380457, 0.0223109424, 0.0386542715, 0.04158556, 0.02119816, 0.03036342, 0.05058486, 0.0223214235, 0.037606582, 0.04058852, 0.02228463, 0.03083981, 0.04792846, 0.0223220401, 0.0344816446, 0.03547399, 0.02042785, 0.02846426, 0.04393097, 0.0198051706, 0.0350380242, 0.03839625, 0.0225024, 0.03062234, 0.0482247, 0.0227721129, 0.0364623405, 0.03889542, 0.021328, 0.03050954, 0.04482014, 0.0232861228, 0.0354760364, 0.03683995, 0.02296442, 0.03270434, 0.04090356, 0.0245316792, 0.0342754647, 0.0373762, 0.02187702, 0.03117457, 0.04219392, 0.0222929344, 0.0342171565, 0.0388576, 0.02344478, 0.03367189, 0.04714614, 0.023964176, 0.0361668542, 0.04112228, 0.02172076, 0.03086444, 0.04237122, 0.023320796, 0.0357104726, 0.04045603, 0.02317123, 0.0342042, 0.04129595, 0.0254771151, 0.0346642397, 0.03613145, 0.02110654, 0.03533751, 0.04075817, 0.0218830239, 0.033174336, 0.0373537, 0.02141889, 0.03069996, 0.04484727, 0.0241003372, 0.0345066115, 0.03954954, 0.0231462, 0.02966432, 0.04210418, 0.0236183107, 0.0330742039, 0.03818239, 0.02450231, 0.03129102, 0.03924038, 0.0250829961, 0.0324845575, 0.03575123, 0.02367804, 0.03041831, 0.04031204, 0.0223465748, 0.0328558907, 0.04031958, 0.02470472, 0.02984628, 0.04516405, 0.0247089025, 0.0335055105, 0.04273538, 0.02365156, 0.02752795, 0.04045685, 0.0237461142, 0.0326239802, 0.0364086032, 0.0250167046, 0.03298043, 0.04150656, 0.0244005118, 0.0304694101, 0.0330386013, 0.0227306131, 0.03193821, 0.04234922, 0.0216928702, 0.0296737645, 0.03498404, 0.02520571, 0.03297541, 0.04901697, 0.0229555108, 0.0301265884, 0.03624133, 0.02283841, 0.03233866, 0.04451396, 0.0222851057, 0.0292501003, 0.034902595, 0.0250112861, 0.03587591, 0.04323354, 0.0240797363, 0.0284195282, 0.0331375562, 0.0237624906, 0.03481638, 0.04223181, 0.0220761318, 0.0300548691, 0.03383292, 0.02598999, 0.03605619, 0.04904848, 0.0234033763, 0.0310189445, 0.03504253, 0.02452976, 0.03442441, 0.04634937, 0.0235709324, 0.0313796103, 0.034913417, 0.0263578128, 0.03753959, 0.04275325, 0.0243167039, 0.0316839255, 0.0352731943, 0.0232158508, 0.03467498, 0.04172847, 0.0215412006, 0.0309170932, 0.0343732, 0.0248518, 0.0358488, 0.05060816, 0.023800578, 0.0329632685, 0.03629423, 0.02293418, 0.03266058, 0.04826215, 0.0227395426, 0.0314498879, 0.0347339138, 0.0243322793, 0.03416067, 0.04209679, 0.0243175738, 0.0304410998, 0.0322292112, 0.0226683393, 0.03156217, 0.04248872, 0.0211942457, 0.0304403286, 0.03410523, 0.0252434, 0.03269523, 0.04839538, 0.0234518871, 0.0307087619, 0.03513063, 0.02408156, 0.03720295, 0.04636737, 0.0219546426, 0.030827919, 0.0331855081, 0.0221420303, 0.03064476, 0.04028393, 0.0225603152, 0.0291924626, 0.0288619921, 0.0203905925, 0.02760642, 0.04040297, 0.0192589257, 0.0291403141, 0.02999429, 0.02232061, 0.02903465, 0.04773962, 0.0209037103, 0.0312021337, 0.03240378, 0.02051257, 0.02748049, 0.04260797, 0.0208465736, 0.0310847964, 0.0315166079, 0.0214102641, 0.02997781, 0.0408661, 0.0227185637, 0.0295303222, 0.0305520315, 0.0192150623, 0.02734147, 0.0394663, 0.0202752668, 0.0294800401, 0.03158661, 0.0213703, 0.02815834, 0.04494638, 0.0216161441, 0.028359279, 0.03415755, 0.02156364, 0.02706934, 0.04395893, 0.0210601408, 0.0306585189, 0.0340764299, 0.024061244, 0.02830075, 0.04065979, 0.0233368445, 0.0319990404, 0.0328326486, 0.0228888113, 0.02765272, 0.04323572, 0.0215367023, 0.0322158672, 0.03538984, 0.02606903, 0.02944013, 0.04886119, 0.0231242571, 0.0322480462, 0.03830172, 0.02356398, 0.02815474, 0.04546702, 0.0231088921, 0.0325404033, 0.0375208706, 0.0247414559, 0.02925935, 0.03813337, 0.0233076438, 0.0323746093, 0.0347505212, 0.0228754561, 0.02861534, 0.04218682, 0.0219804347, 0.0341617391, 0.0374099426, 0.0259349346, 0.02885407, 0.04797347, 0.0242864676, 0.0353565253, 0.04073057, 0.02606425, 0.02876376, 0.04895891, 0.0248890501, 0.0388014987, 0.041019883, 0.0280736294, 0.03055447, 0.04387438, 0.0264279731, 0.0383567549, 0.0373305194, 0.0271837804, 0.03475362, 0.04382813, 0.0249926616, 0.0370900184, 0.0431298651, 0.0317285433, 0.0396707, 0.05090653, 0.0260847323, 0.0383129939, 0.04227281, 0.02819923, 0.03453318, 0.04954341, 0.0249598939, 0.0436653905, 0.0422176868, 0.0311621912, 0.0382828228, 0.0461613573, 0.0271953642, 0.0368909091, 0.0458893925, 0.0284920856, 0.0375568606, 0.0483875275, 0.0245738998, 0.0379755907, 0.0476809815, 0.0334224813, 0.046785228, 0.0545982234, 0.0276735108, 0.0387477651, 0.05272157, 0.03078793, 0.03531795, 0.04844696, 0.0248780306, 0.032698743, 0.0379081182, 0.0257059485, 0.0276525375, 0.0416971408, 0.0243845191, 0.0298574902, 0.0342650525, 0.0219876468, 0.0249955337, 0.0407542437, 0.0220643524, 0.0279855095, 0.0459831133, 0.0257801581, 0.02759769, 0.0501321, 0.0264230669, 0.034576688, 0.06272152, 0.03139252, 0.03808627, 0.05076721, 0.0308298338, 0.0381823927, 0.0500399843, 0.0306929667, 0.0316274911, 0.0466580018, 0.0281682685, 0.0356619991, 0.0342016555, 0.0253353212, 0.0272775944, 0.0501709394, 0.0288498364, 0.0432112291, 0.0512951724, 0.0373496674, 0.03071328, 0.05446985, 0.0309662241, 0.0413805246, 0.04639888, 0.028337, 0.02857495, 0.05289808, 0.0299372524, 0.0366450995, 0.0371778272, 0.0253738239, 0.02667886, 0.04945637, 0.0283794794, 0.0322240517, 0.034578342, 0.0230871513, 0.02598148, 0.05139121, 0.0232693497, 0.0395008624, 0.0343374386, 0.0257484987, 0.02586163, 0.05644176, 0.0278036259, 0.0319941081, 0.03767802, 0.02316399, 0.02539011, 0.05071143, 0.0273966137, 0.0317963585, 0.0344579741, 0.0256168898, 0.025435688, 0.0457179993, 0.0268516317, 0.0319012552, 0.0333324894, 0.0257144552, 0.0246856343, 0.0434193872, 0.0243743975, 0.0293572973, 0.0336561091, 0.0257638022, 0.02691529, 0.04821324, 0.0258511491, 0.0290964805, 0.03659436, 0.02458332, 0.0239334, 0.04703974, 0.0263708252, 0.0325298943, 0.0345009528, 0.0263490155, 0.0255548041, 0.045971889, 0.027522061, 0.0335077271, 0.0341193751, 0.0256905705, 0.0247888062, 0.0480658896, 0.0246672072, 0.0327609628, 0.03545307, 0.0293120351, 0.0280791018, 0.0566362403, 0.0278228112, 0.033816386, 0.0392369, 0.02670902, 0.0273600239, 0.0553331822, 0.0315497406, 0.0419524834, 0.0413640253, 0.0309168827, 0.0310563371, 0.0505280755, 0.0287229102, 0.0350231901, 0.0371801779, 0.0251015145, 0.0288187861, 0.0452531576, 0.0262584202, 0.0314688943, 0.0377184153, 0.0294107944, 0.0279724021, 0.051787179, 0.0281071272, 0.0325373784, 0.04472127, 0.02991236, 0.0301416516, 0.049371466, 0.025297476, 0.031290561, 0.0380732864, 0.0280789267, 0.0325331464, 0.0464657433, 0.0270407926, 0.0310730301, 0.0361792892, 0.0236537196, 0.0373916402, 0.0456394851, 0.0251861475, 0.0319338702, 0.0348951072, 0.0257068872, 0.0360296145, 0.0481254943, 0.0259917248, 0.0340279564, 0.0365249775, 0.0242421497, 0.0280461032, 0.0468321852, 0.0272763893, 0.0326381959, 0.035385184, 0.0273519512, 0.0353938267, 0.0508448482, 0.0286156926, 0.0301661268, 0.0361764058, 0.022447383, 0.0430475436, 0.0455842838, 0.0277654435, 0.0285669025, 0.0343394391, 0.0237113964, 0.0315265805, 0.0604242086, 0.0302816126, 0.0402856544, 0.0506419986, 0.0341705903, 0.0405191369, 0.0814556032, 0.0427021384, 0.0612950474, 0.0682444349, 0.0406952426, 0.0427939966, 0.0903587639, 0.0542907119, 0.0473104715, 0.0607331023, 0.035325557, 0.0462030396, 0.108812466, 0.055963818, 0.0548934899, 0.0649696887, 0.0484035201, 0.0582178906, 0.0916468501, 0.0502522178, 0.0435529016, 0.09329841, 0.07735877, 0.123167023, 0.150691584, 0.0484947264, 0.0435610674, 0.0818203762, 0.066103518, 0.0920098647, 0.118603803, 0.0406532325, 0.0365896299, 0.0607080571, 0.0368181206, 0.0644732714, 0.129778013, 0.0460514948, 0.0432681367, 0.08602592, 0.0768855, 0.111342326, 0.142609984, 0.0489767417, 0.047161065, 0.09644, 0.09985729, 0.111729182, 0.130991668, 0.057378605, 0.0539893284, 0.0760585889, 0.0903307498, 0.103034362, 0.174234152, 0.0650355294, 0.0611955673, 0.0978036001, 0.0698342919, 0.126197502, 0.192726031, 0.0632378384, 0.0530161634, 0.09056148, 0.07245012, 0.110679142, 0.153531268, 0.0655491501, 0.0460683741, 0.06926724, 0.06722951, 0.0942798108, 0.152645811, 0.0715054423, 0.0530174449, 0.067637518, 0.060207922, 0.0918402001, 0.201570854, 0.0714892596, 0.0463377237, 0.0724005029, 0.0669964924, 0.0881086737, 0.168191597, 0.0607377924, 0.0460922681, 0.05514626, 0.07507123, 0.12042965, 0.207427308, 0.0717005432, 0.0647720322, 0.10353931, 0.10891394, 0.144252971, 0.289180726, 0.120255888, 0.0779684484, 0.131778792, 0.12717545, 0.266393185, 0.299641103, 0.0919871479, 0.114708595, 0.19459562, 0.171436951, 0.16638221, 0.30403146, 0.0936339647, 0.122833319, 0.1792989, 0.16740125, 0.275335222, 0.31293413, 0.126078069, 0.119532138, 0.20344809, 0.19668038, 0.3469564, 0.27384245, 0.142049327, 0.13429676, 0.16751736, 0.21784633, 0.34680015, 0.3315101, 0.126437947, 0.131859228, 0.218790755, 0.253595889, 0.33184534, 0.31696478, 0.143441841, 0.185368136, 0.25840428, 0.25498554, 0.39999446, 0.28430063, 0.168647423, 0.170798793, 0.23913452, 0.29914266, 0.38779208, 0.27161223, 0.157502294, 0.167489558, 0.23916985, 0.30422223, 0.3663894, 0.29129392, 0.181842148, 0.201195151, 0.27294803, 0.33255708, 0.370589, 0.29157716, 0.199860886, 0.233370662, 0.26142177, 0.38374147, 0.44669914, 0.34453496, 0.264291674, 0.239272237, 0.29193547, 0.37389547, 0.41283944, 0.34656614, 0.287939548, 0.21710059, 0.30230233, 0.33697575, 0.43354228, 0.308173, 0.30167383, 0.25966534, 0.323461264, 0.45039472, 0.45528063, 0.30029193, 0.310215384, 0.271018803, 0.32087877, 0.3967266, 0.41923016, 0.32125756, 0.297274053, 0.2603966, 0.3611045, 0.39870837, 0.41933787, 0.33615834, 0.254294485, 0.199454844, 0.303632826, 0.413604856, 0.481295, 0.31473246, 0.315915585, 0.179718763, 0.293871999, 0.445925295, 0.04307676]
splice_donor=[0.0482681841, 0.0478968732, 0.0351953916, 0.0322220586, 0.0350337103, 0.0237922147, 0.0142663084, 0.0159587543, 0.0365515463, 0.0248782802, 0.0257766303, 0.0188120734, 0.011431437, 0.0134356217, 0.0303427447, 0.0257203802, 0.0198713727, 0.0195348468, 0.0178212933, 0.018985305, 0.0319738165, 0.0172541272, 0.0234919544, 0.0239907242, 0.0215440504, 0.0211116876, 0.0284010451, 0.0245984066, 0.0306335352, 0.0216716193, 0.0229534917, 0.0230477564, 0.0292994324, 0.026420122, 0.0278461836, 0.0194074214, 0.0239998586, 0.0184583869, 0.0234822445, 0.0224973597, 0.0224041995, 0.016555801, 0.0258285254, 0.0202374123, 0.0301768444, 0.0248300582, 0.0228104461, 0.0172858406, 0.0259317011, 0.0261701774, 0.0357303843, 0.0324245952, 0.0216660742, 0.0188673958, 0.0360189751, 0.0298508741, 0.0440689623, 0.0344660319, 0.0251979027, 0.0227045286, 0.0283609051, 0.0347237587, 0.0554749444, 0.0376125611, 0.0227969903, 0.0256300103, 0.0379009657, 0.0393111072, 0.0525786318, 0.0332384892, 0.0285245776, 0.0259372797, 0.0208319481, 0.0206485633, 0.0368918851, 0.027025884, 0.0223218817, 0.0185684189, 0.0253151637, 0.0229767058, 0.0483362637, 0.0319441371, 0.024466509, 0.0208273027, 0.0229051225, 0.0233681705, 0.0396082848, 0.0339580774, 0.0200632829, 0.0199498571, 0.0258405134, 0.0269538052, 0.0390415229, 0.0239389893, 0.0208706465, 0.0167144351, 0.0226605237, 0.0253007915, 0.0375157632, 0.0250960998, 0.0183205064, 0.0222545806, 0.0226374809, 0.039967604, 0.0749427602, 0.0363787264, 0.02694517, 0.0245216619, 0.0173441842, 0.0364856683, 0.0566257499, 0.0270683877, 0.0180218164, 0.0186196603, 0.01893696, 0.0303038582, 0.0566148236, 0.0262986999, 0.0218579397, 0.0171486624, 0.0157618709, 0.0244859532, 0.0446004905, 0.0285660233, 0.0230641179, 0.0211233571, 0.0226309076, 0.0365482792, 0.06043531, 0.0325508378, 0.0264856722, 0.0201961752, 0.0185418651, 0.0298391245, 0.0484680571, 0.034096241, 0.0199311469, 0.0185199734, 0.0175753441, 0.026042467, 0.0509582497, 0.022520503, 0.0180947352, 0.0178288035, 0.0145859914, 0.0196039286, 0.0404332578, 0.0235565919, 0.0150254276, 0.0180227906, 0.0200297963, 0.0264119543, 0.0489970818, 0.0206950959, 0.0156199187, 0.0177988634, 0.017128069, 0.029717654, 0.0461528227, 0.0208663307, 0.0150744254, 0.0186370127, 0.0151870297, 0.0223945808, 0.0407337919, 0.0138863279, 0.0158800967, 0.0184487961, 0.0139716119, 0.0191902872, 0.0356226899, 0.0184390973, 0.0130638052, 0.0184517223, 0.0199042913, 0.0239783432, 0.0395065062, 0.0177018661, 0.012428835, 0.0175504126, 0.0120369159, 0.018202614, 0.0334726684, 0.0198230352, 0.0119462302, 0.0152550098, 0.0132921254, 0.0162840281, 0.0333876945, 0.0148584554, 0.0146023259, 0.0164621305, 0.0113215335, 0.0157114808, 0.031406641, 0.0171251707, 0.0130709326, 0.0158685502, 0.0154248998, 0.0202846527, 0.0376677588, 0.0139695499, 0.0134001849, 0.0152572962, 0.0130129363, 0.0183468293, 0.0318851508, 0.0172210149, 0.0122203175, 0.0137717314, 0.0168971457, 0.018673338, 0.0293097068, 0.0117897373, 0.0130387014, 0.0139477989, 0.0122885853, 0.0146214534, 0.0256533846, 0.0146867111, 0.00959007163, 0.015421954, 0.0177648831, 0.0204511713, 0.0310606603, 0.0138849169, 0.0112502035, 0.0152805606, 0.0118838558, 0.0159029141, 0.0266193096, 0.0153321335, 0.00992963836, 0.0136684803, 0.0136580747, 0.0156524722, 0.0305242855, 0.0115894396, 0.0101719471, 0.0126210628, 0.0106554367, 0.011806922, 0.0280456841, 0.00861182529, 0.00556030869, 0.0116758682, 0.0118539138, 0.00717294123, 0.0224249698, 0.00729776733, 0.00498734461, 0.0138106896, 0.00847376511, 0.00534421904, 0.0154107409, 0.00726512633, 0.00441320846, 0.0129284114, 0.00957887713, 0.00603004498, 0.0164617579, 0.00545729743, 0.00521907629, 0.0165517721, 0.007519376, 0.00586275896, 0.0181950051, 0.00632162392, 0.00444651535, 0.0160660259, 0.0110273948, 0.00694523845, 0.0170705505, 0.00572374091, 0.00498401746, 0.0143492054, 0.00720173726, 0.00545211043, 0.0201387219, 0.00788200367, 0.00513807032, 0.0129366172, 0.00852604676, 0.00533867069, 0.0188421179, 0.00531941094, 0.00497458363, 0.0139954118, 0.00724859862, 0.0049529653, 0.0202549137, 0.00652986625, 0.00394894741, 0.0121894479, 0.00854832307, 0.00566604361, 0.0189246461, 0.00618782127, 0.00379065797, 0.0118380664, 0.00559323421, 0.00481778197, 0.019334795, 0.00744737871, 0.00443524122, 0.010895039, 0.00761729805, 0.00560388435, 0.0182533767, 0.00502296118, 0.00507099787, 0.0121265249, 0.00592321344, 0.00550703797, 0.0204328485, 0.0062373355, 0.00457136985, 0.0113531053, 0.00901021902, 0.00612820406, 0.0195626169, 0.00549849449, 0.00447759917, 0.0131564569, 0.0055868933, 0.00535224983, 0.0209576339, 0.00788803492, 0.00516743213, 0.0120095229, 0.00800528936, 0.00623894669, 0.0190613978, 0.00548101077, 0.00598770101, 0.0131433951, 0.00638875086, 0.00541088358, 0.0198983084, 0.00712482119, 0.00525772432, 0.0113803754, 0.0094666332, 0.0066905315, 0.0193928238, 0.00609363057, 0.00502571138, 0.0115176952, 0.00640603947, 0.00639843475, 0.0225269217, 0.0089896284, 0.00559189217, 0.012252951, 0.00822523795, 0.006768703, 0.0208355673, 0.00604105694, 0.00633546757, 0.0127879251, 0.00634633843, 0.00549242226, 0.0201112609, 0.00746882521, 0.00498155132, 0.0115246391, 0.00858110748, 0.00661325548, 0.0204292368, 0.00610523671, 0.00456536328, 0.0117514431, 0.00523711508, 0.00576787023, 0.0215846691, 0.00767862098, 0.00490666321, 0.0101129031, 0.00730247051, 0.00591787323, 0.0198635217, 0.0051557743, 0.00559848221, 0.0112333689, 0.00606440194, 0.00511776004, 0.0207073875, 0.00703842286, 0.00502050901, 0.0108622564, 0.00854935776, 0.00666857371, 0.0207188111, 0.00567939179, 0.00477128103, 0.0112291239, 0.00555421924, 0.005920297, 0.0220412966, 0.00801753253, 0.00523400586, 0.00994712487, 0.00752586639, 0.00636957074, 0.0201876983, 0.00551041821, 0.00625773333, 0.0108241085, 0.00579785137, 0.00516229169, 0.0200705603, 0.00656018313, 0.00479968823, 0.0085127838, 0.0073886062, 0.00628919853, 0.0201243013, 0.00513627194, 0.00441830279, 0.00916982163, 0.00477687689, 0.00545761548, 0.0216095857, 0.00719739171, 0.00512358779, 0.00890024751, 0.00706353737, 0.00656811194, 0.0210580584, 0.00467764726, 0.00565704796, 0.0095196804, 0.00545473769, 0.00554545503, 0.0215801261, 0.00609110715, 0.00465035345, 0.00839771237, 0.00740260677, 0.00676961895, 0.0207412187, 0.00525783375, 0.00445334706, 0.00959213264, 0.00460638339, 0.0060620252, 0.0212684255, 0.00707616424, 0.00492808875, 0.00900141709, 0.00634813076, 0.00655806437, 0.0197591335, 0.00455272337, 0.00528086023, 0.00964554679, 0.00497704186, 0.00529215671, 0.0194221344, 0.00592906773, 0.00468156673, 0.00838199072, 0.00728251087, 0.00719875889, 0.0213604718, 0.00489810668, 0.00458306074, 0.00949104596, 0.00466195354, 0.00617548265, 0.0221492033, 0.00679878052, 0.00491779018, 0.00903001521, 0.00664510904, 0.00659063365, 0.0206738338, 0.00457473239, 0.00581726199, 0.0103741325, 0.00493477425, 0.00545099331, 0.0212951545, 0.00601502275, 0.00470958604, 0.00895449426, 0.00686835265, 0.00662075309, 0.0208108239, 0.00460141152, 0.00432328973, 0.00928488187, 0.00441557448, 0.00586950453, 0.0210984666, 0.00648958888, 0.00462884177, 0.00889336877, 0.00628720224, 0.00652818149, 0.0198615678, 0.00433385139, 0.00513243536, 0.0102038803, 0.0049747061, 0.00585255353, 0.0209629592, 0.00604699831, 0.00419593696, 0.00872498006, 0.00739138341, 0.00634596497, 0.0211949237, 0.00445976807, 0.00351331919, 0.00599452248, 0.00327509874, 0.00341826631, 0.0151995663, 0.0047408687, 0.00378839672, 0.00518739875, 0.00535483984, 0.00370717864, 0.0134173548, 0.00313647999, 0.00468066707, 0.00537547376, 0.00321681891, 0.00268594339, 0.0133180534, 0.0041975393, 0.00348664355, 0.00448613102, 0.00460209092, 0.00378632382, 0.0148478709, 0.00444338797, 0.0037747086, 0.00559038669, 0.0032099036, 0.00338820182, 0.0148953255, 0.0053759357, 0.00406285701, 0.00496783061, 0.00516181206, 0.00446257973, 0.0155681903, 0.00423425669, 0.0049795052, 0.00711781485, 0.00415708264, 0.00406719698, 0.0156314075, 0.00539240055, 0.00399611797, 0.00569228595, 0.00621539261, 0.00553420372, 0.0171038974, 0.00495129032, 0.00386941317, 0.00662575336, 0.00401486317, 0.0044587939, 0.0156853683, 0.00639470434, 0.00442251423, 0.0055645234, 0.00572526595, 0.00507663237, 0.0147740208, 0.00469328417, 0.00536144478, 0.00678690989, 0.00446150824, 0.00444776285, 0.016566759, 0.0061691883, 0.00469887629, 0.00572125288, 0.00650580786, 0.00610476779, 0.0178632475, 0.00572455022, 0.00440270128, 0.00616856199, 0.00370093179, 0.00546703907, 0.0181821883, 0.00760915549, 0.00547718583, 0.00566745177, 0.00544845825, 0.0059094266, 0.0167915989, 0.00502866413, 0.00614972366, 0.00666081766, 0.00374848745, 0.00489347475, 0.0176494326, 0.00594335562, 0.00484582363, 0.00524927676, 0.00542409718, 0.00619641645, 0.0180271193, 0.00512974616, 0.00450407388, 0.00583618274, 0.00319035794, 0.00532985618, 0.0176032111, 0.00652412744, 0.00501765683, 0.00547247054, 0.0052580107, 0.00575029571, 0.0164619051, 0.00438309368, 0.00604532426, 0.00648715347, 0.0037617432, 0.0045855334, 0.0169144608, 0.00537656713, 0.00477139372, 0.00521116983, 0.00548421871, 0.00601942046, 0.0167230498, 0.00447901106, 0.00419959472, 0.00559133012, 0.00329563185, 0.0052360422, 0.0177253131, 0.00600034138, 0.00485224836, 0.00523967156, 0.00517241051, 0.00571717182, 0.0163698848, 0.00396722974, 0.00541618001, 0.00619313633, 0.00376198418, 0.00479016313, 0.0168585666, 0.00521529978, 0.00408536009, 0.00506388117, 0.00540930312, 0.00591900898, 0.0173412263, 0.0044872174, 0.00380406366, 0.00576957408, 0.00316737033, 0.00520248804, 0.0176674575, 0.00598563813, 0.00443683285, 0.00534885423, 0.00509754475, 0.00558026973, 0.0161682554, 0.00406195829, 0.00514850346, 0.00621660659, 0.00365502294, 0.00471773557, 0.0170936082, 0.00510636903, 0.0039997939, 0.00509986654, 0.00549632544, 0.00580558553, 0.0173214544, 0.00420032255, 0.00374765601, 0.00566419028, 0.0032041443, 0.0053787767, 0.018816622, 0.00600588415, 0.00427874224, 0.00544311991, 0.00529004587, 0.00595846958, 0.0167170689, 0.00391728478, 0.00478136074, 0.00622019032, 0.00387567445, 0.00491303205, 0.0172545947, 0.00533859711, 0.00364380516, 0.00503275124, 0.00547823543, 0.00624625897, 0.0169280414, 0.00446549198, 0.00342796789, 0.00555304717, 0.00322658569, 0.0054451027, 0.0177002475, 0.00622451864, 0.00395978522, 0.00532888062, 0.00530407345, 0.00600170624, 0.0158382598, 0.00396355567, 0.00466904929, 0.00606145943, 0.00396879809, 0.00502039678, 0.0171737131, 0.00531660346, 0.00358547759, 0.00494794827, 0.00556581374, 0.00610721018, 0.0171759371, 0.00428560656, 0.00335030071, 0.00522092823, 0.00324960332, 0.00527505996, 0.0179158431, 0.00592252845, 0.00396574754, 0.00487900712, 0.00501791574, 0.00561745698, 0.0155453859, 0.00381059642, 0.00444667786, 0.00549996784, 0.00347495615, 0.00463489862, 0.016623443, 0.0051550772, 0.00340813235, 0.00468092738, 0.00509014493, 0.00591094512, 0.0165779199, 0.00429673912, 0.0032289112, 0.00527386134, 0.00302663189, 0.005200563, 0.0176222026, 0.00604899274, 0.00390879251, 0.00528488494, 0.00503128441, 0.00564397639, 0.0157424882, 0.00402231561, 0.00458281348, 0.0062736324, 0.00367321051, 0.00470311707, 0.0167508759, 0.00537478272, 0.00354860513, 0.00531604094, 0.00538485404, 0.00592908449, 0.016569959, 0.00446869014, 0.0032922891, 0.00560865831, 0.00316322641, 0.00523936655, 0.0173710752, 0.00626651011, 0.00382330664, 0.00540511496, 0.00519712549, 0.00572966784, 0.0152428309, 0.00406186981, 0.00432172837, 0.0059623546, 0.00369832176, 0.00479731336, 0.0165437646, 0.00528145442, 0.00334772235, 0.00485624187, 0.00528440578, 0.00586236129, 0.0161962081, 0.00435731281, 0.00312358164, 0.00538983336, 0.00298410561, 0.0051448755, 0.0170451179, 0.00613655942, 0.00382953184, 0.00544410665, 0.00488589238, 0.00559284678, 0.0157416519, 0.00414280966, 0.00441931188, 0.00636430318, 0.00340931863, 0.00467938324, 0.0169929396, 0.00539851841, 0.0034162805, 0.00491267815, 0.00487727113, 0.00602960819, 0.0164290704, 0.00433761394, 0.00308303861, 0.00532290852, 0.00289678341, 0.00525207864, 0.0170564502, 0.00612567412, 0.00352543965, 0.00510841422, 0.00467798486, 0.00562331732, 0.0150240399, 0.00391651411, 0.00404934492, 0.00564269489, 0.00345887733, 0.00473480253, 0.0166381598, 0.00520475348, 0.00322596007, 0.00490399543, 0.00515880017, 0.00606236374, 0.0161968376, 0.00415503047, 0.00296533154, 0.00529970229, 0.00301961275, 0.00517648552, 0.0168231782, 0.00584860193, 0.003556184, 0.00494961534, 0.00480039464, 0.00553484121, 0.0150803756, 0.00389170088, 0.0042544133, 0.00582342548, 0.00345668732, 0.00457043946, 0.0159586649, 0.00499978103, 0.00338461786, 0.00474109408, 0.00505382521, 0.00557397259, 0.016167976, 0.00401597889, 0.00303413905, 0.00517590065, 0.00292476336, 0.00494095916, 0.0169952661, 0.00577510009, 0.00355786225, 0.00514873536, 0.00486131897, 0.00512847072, 0.0138859069, 0.00381205953, 0.00427486049, 0.00585186901, 0.00339148613, 0.00411724858, 0.0150847314, 0.00510131381, 0.00329675013, 0.00452783424, 0.00473863771, 0.00481512398, 0.014290032, 0.0040538027, 0.00284126122, 0.00487475144, 0.00280917273, 0.00456348946, 0.0155744394, 0.00593687454, 0.00344036403, 0.00478964951, 0.00469022244, 0.00496044662, 0.0144003192, 0.00389362779, 0.00425042165, 0.00605325401, 0.0035878222, 0.00425252691, 0.0160695165, 0.00528749498, 0.00336142955, 0.00506789982, 0.00540115917, 0.00531903235, 0.0162398089, 0.00442132028, 0.00308901933, 0.00529059535, 0.00309780403, 0.0046159937, 0.0170016233, 0.00628713379, 0.00363256619, 0.00529157929, 0.00513522886, 0.0051907124, 0.0149655193, 0.00401882362, 0.00427936856, 0.00610207766, 0.00366537622, 0.00444341544, 0.0165001433, 0.00523108197, 0.00327659678, 0.00483740121, 0.00506121106, 0.00525963446, 0.0159334876, 0.00423313072, 0.00297517842, 0.00504190847, 0.00286183879, 0.00447634375, 0.0167711265, 0.00592267513, 0.00368065177, 0.00494482741, 0.00473412359, 0.00466139102, 0.0149207944, 0.00383128761, 0.00427177222, 0.00574631384, 0.00340127852, 0.00373376813, 0.0158929899, 0.00513218995, 0.00337705202, 0.00474758726, 0.00489939516, 0.00460291281, 0.0156787205, 0.0042585358, 0.00310412492, 0.00517330831, 0.00276647485, 0.00399043225, 0.0161972996, 0.00596564775, 0.00394759979, 0.00479943538, 0.00481371861, 0.00416299282, 0.0141953826, 0.00390823372, 0.00451209024, 0.00552770216, 0.00331391208, 0.00349572115, 0.0153332641, 0.00517800311, 0.00358038442, 0.0045388299, 0.00496534957, 0.00436920766, 0.015316736, 0.00439705607, 0.00326892501, 0.00483697606, 0.00283730938, 0.00385938166, 0.0160402227, 0.00591261545, 0.00394217018, 0.00461194012, 0.00475483015, 0.00405315217, 0.014361402, 0.00399418594, 0.00467764027, 0.00559834391, 0.00332282088, 0.00329873315, 0.0156059163, 0.00510264467, 0.00368447625, 0.00456913374, 0.00481865136, 0.00438834308, 0.015728198, 0.00429368019, 0.00311263464, 0.00488752965, 0.00289875362, 0.00396273285, 0.0159015022, 0.00591385504, 0.00374982343, 0.00536523946, 0.00461794157, 0.00461454829, 0.0146805709, 0.00400035037, 0.00436115451, 0.00612798613, 0.00353330327, 0.0038060958, 0.0163037702, 0.00504827034, 0.00349803385, 0.00550512411, 0.00509389862, 0.00462605013, 0.0159927346, 0.00427409913, 0.00310507696, 0.00587129081, 0.00308898673, 0.00402789144, 0.0164253898, 0.00605934812, 0.00376291038, 0.00516057247, 0.00520935515, 0.00443702471, 0.0144405002, 0.00398137374, 0.00448910007, 0.00605741004, 0.00375351962, 0.0036676426, 0.0158755872, 0.00532369688, 0.00342896348, 0.00500332937, 0.00531106442, 0.00450183591, 0.0156092793, 0.00445330702, 0.00307692098, 0.00562193943, 0.00310898363, 0.00397599768, 0.0166223049, 0.00637139333, 0.00374879385, 0.00504303956, 0.00509049278, 0.00429960852, 0.0147823095, 0.00422394322, 0.00438934518, 0.00603878917, 0.00362491142, 0.00359612517, 0.016161371, 0.00538575696, 0.00347906747, 0.00490642572, 0.00518876733, 0.00434268499, 0.0159791596, 0.00440796837, 0.00325766625, 0.00540437177, 0.00298588071, 0.00356964557, 0.0163335707, 0.00577665213, 0.00394836813, 0.00509706372, 0.00478226179, 0.00382659887, 0.0142085338, 0.00367451576, 0.00467767753, 0.00615382846, 0.00342122559, 0.00304178032, 0.0158801842, 0.00499483757, 0.00359533238, 0.00481636729, 0.00475275889, 0.00385600445, 0.0157692637, 0.00425290037, 0.00319580198, 0.00555407116, 0.00287584309, 0.00371592958, 0.0167745017, 0.00583485467, 0.00376012665, 0.0052043465, 0.00502250995, 0.00409480603, 0.0146411564, 0.00380982575, 0.0045328103, 0.00645291246, 0.00353609957, 0.0028192529, 0.0157218874, 0.00483438745, 0.00362460501, 0.00517781079, 0.00542083662, 0.00345481327, 0.0157179553, 0.00388111267, 0.00335157616, 0.00541156111, 0.00306443078, 0.00291295536, 0.0167184398, 0.00497364206, 0.00387678272, 0.00515474007, 0.00474181864, 0.00293528126, 0.0143938912, 0.00324845919, 0.00450249482, 0.00634498242, 0.00342491968, 0.0023570105, 0.0153736398, 0.00441639218, 0.00353026716, 0.00502209365, 0.00522675086, 0.00339132687, 0.0154884886, 0.00379676698, 0.0032453048, 0.00563578075, 0.00330811832, 0.00348971644, 0.0174092073, 0.00551840384, 0.00369692361, 0.00532783614, 0.00501642097, 0.0037341339, 0.0149834417, 0.00372026279, 0.0042866813, 0.00658946857, 0.00368906558, 0.00292383041, 0.0161198135, 0.0048566726, 0.00333870715, 0.00523698609, 0.005430419, 0.00348817813, 0.0151287373, 0.00387882325, 0.00293049822, 0.00549424021, 0.0035212927, 0.00284534506, 0.0158417188, 0.00499285245, 0.00345719466, 0.00503022503, 0.00509485556, 0.00282009318, 0.0138305053, 0.00336954673, 0.00418431405, 0.00610535499, 0.00395503873, 0.00226007216, 0.0152494889, 0.00478667999, 0.00352060352, 0.00504401838, 0.00579108298, 0.00294589647, 0.0149207823, 0.00376053178, 0.00329380389, 0.00524799665, 0.00402989285, 0.00245390786, 0.0151271177, 0.00486941729, 0.00363563583, 0.00500702858, 0.00537377084, 0.00273897452, 0.0141232433, 0.00325215422, 0.00433296198, 0.00612212904, 0.00409788359, 0.00237701647, 0.0159475859, 0.00501224073, 0.00337100541, 0.00488625886, 0.00562675018, 0.00321519887, 0.0156532116, 0.00416014297, 0.00302796019, 0.00518186996, 0.00354151195, 0.00262988009, 0.0166408829, 0.00548074534, 0.00353657152, 0.0047517349, 0.00496080471, 0.00300479028, 0.0145567469, 0.00361679844, 0.00400250731, 0.00604322413, 0.00389978173, 0.00249843625, 0.0157848056, 0.00490812305, 0.00317792478, 0.00482024765, 0.00591323758, 0.00335959787, 0.0154735316, 0.00409847498, 0.00306014484, 0.00518301642, 0.00369990873, 0.00280152797, 0.0162978154, 0.00551361777, 0.00344196637, 0.00502147386, 0.00534952944, 0.00312775373, 0.0144529529, 0.00371445995, 0.00402229046, 0.00615482079, 0.0042436542, 0.00271085207, 0.0158260837, 0.005169746, 0.00301003293, 0.00488519203, 0.00589741068, 0.00334861642, 0.0155382864, 0.00420607068, 0.00274939043, 0.00533309812, 0.00397666218, 0.00281231874, 0.0166141149, 0.00554814329, 0.00337485736, 0.00511202635, 0.00566147827, 0.00294794771, 0.0147928912, 0.00371740782, 0.00404361775, 0.00634665694, 0.00441109948, 0.00246373378, 0.0161456838, 0.00502843084, 0.00323196827, 0.00530667556, 0.00604080735, 0.00323916413, 0.0160145033, 0.00412909454, 0.00291121751, 0.00574544165, 0.0040032221, 0.00264632911, 0.0170527641, 0.00549175497, 0.00345056877, 0.00535258744, 0.00537257595, 0.00296942797, 0.0148010571, 0.00362943858, 0.00399879459, 0.00651144981, 0.00421083905, 0.00241682096, 0.0162372254, 0.0049385638, 0.00326895132, 0.00529683987, 0.00577467727, 0.00310223992, 0.0160516351, 0.0040675234, 0.00288715982, 0.00558651751, 0.00374724134, 0.00262472942, 0.0170276854, 0.00547859399, 0.00338449702, 0.00535169663, 0.00536505925, 0.00287597184, 0.015121785, 0.00371845346, 0.00400650129, 0.00664868485, 0.00424683699, 0.00233939243, 0.0164648555, 0.00504518626, 0.00313458964, 0.005445485, 0.0059204828, 0.00303603616, 0.0160422549, 0.00414065178, 0.0028737234, 0.0056779976, 0.00386714539, 0.00247491756, 0.0168164298, 0.005442583, 0.00336533901, 0.00536599103, 0.00540384138, 0.00279416796, 0.0147870611, 0.0035777858, 0.00397042651, 0.00670435512, 0.00430966355, 0.00229328778, 0.0162379872, 0.00488129538, 0.00315115484, 0.00546463346, 0.00600520056, 0.0030579546, 0.0159922782, 0.00400951039, 0.0028243165, 0.00575354788, 0.00377530721, 0.00258961669, 0.0166377593, 0.00542487483, 0.00331279263, 0.00537609821, 0.00522043742, 0.00284034829, 0.0147242127, 0.00360974111, 0.00388509268, 0.00661903527, 0.00415215408, 0.00233885134, 0.0159621723, 0.00488518318, 0.00305263884, 0.00525354547, 0.00580134941, 0.00313719246, 0.0155279189, 0.00402363576, 0.00279528974, 0.00551025616, 0.00369007513, 0.00264957454, 0.016572874, 0.00543646887, 0.00333044748, 0.00525311008, 0.00527304364, 0.00301450375, 0.0149787534, 0.00367394695, 0.00391607871, 0.00650959928, 0.00419147871, 0.00248802034, 0.0164017398, 0.00498716999, 0.00311220973, 0.0052106902, 0.00584546942, 0.00324124005, 0.016020162, 0.00418257387, 0.00282964599, 0.00553315692, 0.00374748674, 0.00274313125, 0.0168415885, 0.00556013174, 0.00339094014, 0.00515002245, 0.00519414106, 0.00301590282, 0.0148392804, 0.00365260616, 0.00393267348, 0.00613209372, 0.00402779225, 0.00249341177, 0.0158415399, 0.00486305822, 0.00305103161, 0.00502733374, 0.00572961103, 0.00330247544, 0.0157040861, 0.00401701638, 0.00272653415, 0.00536068156, 0.00370608526, 0.00277136732, 0.0164446123, 0.00536281569, 0.00331898755, 0.00509884069, 0.0051922095, 0.00314090773, 0.0146576958, 0.00359303225, 0.00388200302, 0.00623918325, 0.00405392982, 0.00255434588, 0.0157364327, 0.00477859564, 0.00303779729, 0.00478354609, 0.00553639606, 0.00335734757, 0.0153836608, 0.00391028915, 0.00273091882, 0.00525529496, 0.00360288261, 0.0028313112, 0.0165305641, 0.00529233972, 0.00332732312, 0.0051246481, 0.00509078288, 0.00313169789, 0.0146848569, 0.00358555769, 0.00392409088, 0.00629089167, 0.00402060989, 0.00258487184, 0.0160380565, 0.00484667439, 0.00309116859, 0.00504282443, 0.00554836448, 0.00334963715, 0.0154201929, 0.00402324228, 0.00275420188, 0.00549573684, 0.00359321292, 0.00283920695, 0.0163554028, 0.00531475805, 0.00336560491, 0.0050629545, 0.00502827344, 0.00306480681, 0.0145070078, 0.00350880786, 0.00405808864, 0.00603331625, 0.00385182002, 0.00256573292, 0.015804546, 0.00472733658, 0.00317592407, 0.00459811324, 0.00543538434, 0.0033114308, 0.0155936414, 0.00392671023, 0.00282263686, 0.00514681824, 0.0034666867, 0.00294607459, 0.0168075804, 0.00524082547, 0.0034986909, 0.00508012343, 0.00501595205, 0.00312469713, 0.0148358522, 0.00355191831, 0.00410086801, 0.00603506668, 0.00397883868, 0.0026576512, 0.0159238074, 0.00482658297, 0.00317523675, 0.00465420866, 0.00560957892, 0.00329299644, 0.0153777981, 0.00400112709, 0.00285257632, 0.00497144088, 0.00347147416, 0.0028532641, 0.0162975714, 0.00530187972, 0.00343218981, 0.00511516538, 0.00495359767, 0.00308426679, 0.0143492185, 0.00354649825, 0.0041222414, 0.00619545626, 0.00369901583, 0.00262521114, 0.0156194642, 0.00489096297, 0.00315744011, 0.00470019877, 0.005256976, 0.00334606809, 0.0152149983, 0.00410855934, 0.0028697378, 0.00536541501, 0.00338678202, 0.00291591068, 0.0163409878, 0.00554952957, 0.0034801946, 0.00515828142, 0.00456210831, 0.00313656032, 0.0142326234, 0.00366348214, 0.00420878781, 0.00603890046, 0.0034312699, 0.0026536535, 0.0152948601, 0.00483494112, 0.00316866511, 0.00444664806, 0.00505868066, 0.00335711776, 0.0152493808, 0.00403339695, 0.00291490322, 0.00499943737, 0.00343385339, 0.00299008819, 0.0162996966, 0.00550162978, 0.00353235961, 0.00489509618, 0.00501282373, 0.00320381415, 0.0142240627, 0.00364657212, 0.00416698214, 0.00572554348, 0.00391232921, 0.00265468773, 0.015080736, 0.00483465614, 0.00314392988, 0.00411564577, 0.00534686586, 0.00337705528, 0.0151385618, 0.00394070009, 0.0029835396, 0.00502551161, 0.00366320391, 0.00321626407, 0.0165810455, 0.00544392783, 0.00374076329, 0.00513483956, 0.00507622538, 0.00323490868, 0.0143511258, 0.00346781057, 0.00445591006, 0.00625576451, 0.00392704457, 0.00270635402, 0.0156170242, 0.00490021566, 0.00340708811, 0.00445223507, 0.00540766679, 0.00341960695, 0.0151970042, 0.00403388171, 0.00306541217, 0.00516012963, 0.00338452961, 0.00296869013, 0.016079193, 0.00548216002, 0.00363647216, 0.00496716844, 0.00475258287, 0.00310678664, 0.0140365111, 0.00352614, 0.00431432296, 0.00580604887, 0.00371456542, 0.00269854558, 0.0150320213, 0.00473488774, 0.00330077298, 0.00448407186, 0.00530278822, 0.00332545768, 0.0150441984, 0.00391728291, 0.00296531152, 0.00503449142, 0.0034365505, 0.00292553403, 0.0163465235, 0.0054411944, 0.00368558452, 0.00517716072, 0.00493802503, 0.00312267174, 0.0141997933, 0.0036393085, 0.00438482966, 0.00595062878, 0.00391193479, 0.00267700409, 0.0153887244, 0.0050188303, 0.00334776076, 0.00453887554, 0.00539212907, 0.00339965615, 0.0148582114, 0.00395884318, 0.00303977239, 0.00481641944, 0.00340858265, 0.00302078435, 0.0155647406, 0.00571095757, 0.00382336066, 0.00483904965, 0.00483491784, 0.00317363278, 0.0140648969, 0.00348866521, 0.00451019965, 0.00541112246, 0.00362338219, 0.00267006992, 0.0151750986, 0.00472064875, 0.0034357945, 0.00436960161, 0.00501090707, 0.00327223726, 0.0149127077, 0.00380981481, 0.00306821172, 0.00487116072, 0.00320474152, 0.00287476066, 0.0160002038, 0.00530538149, 0.00375121646, 0.00508220214, 0.00464328285, 0.00302836183, 0.0140544996, 0.00343370019, 0.00462848786, 0.00588755636, 0.0034722595, 0.00254495023, 0.0148908542, 0.00464564189, 0.0034047619, 0.00434602471, 0.00496902829, 0.00316113117, 0.0146596367, 0.0037238556, 0.00306836772, 0.00491276663, 0.00315467641, 0.00280543347, 0.0157954991, 0.0051897224, 0.00376255973, 0.00515996618, 0.00454480387, 0.0029844502, 0.0140761686, 0.00342747592, 0.0045408234, 0.00592021039, 0.00343522779, 0.00251410971, 0.0150153479, 0.00468833698, 0.00341031118, 0.00454464462, 0.00494404556, 0.00314815156, 0.014729077, 0.00382924965, 0.00307273376, 0.00498463912, 0.00311616226, 0.00275887107, 0.015621271, 0.00533446157, 0.00373115507, 0.00503033912, 0.00447598891, 0.00294625643, 0.0134977046, 0.0033271946, 0.00445291353, 0.00552658038, 0.00340459403, 0.00246393634, 0.014375166, 0.00453202333, 0.00331069925, 0.00426277565, 0.00482421089, 0.00310510886, 0.0142885949, 0.00372970873, 0.00303746969, 0.0047020372, 0.00307035795, 0.00274574547, 0.0152124604, 0.00523586804, 0.00377257541, 0.00502666319, 0.00450665969, 0.00286781439, 0.0132507868, 0.00344246021, 0.00449837977, 0.00587110501, 0.0034531753, 0.00243609655, 0.0143106263, 0.00467980513, 0.00333094317, 0.0043965946, 0.00496185431, 0.00307440781, 0.014215041, 0.00376482517, 0.00302006048, 0.00481743971, 0.00313877664, 0.00269508804, 0.0153081315, 0.00520715257, 0.00377365784, 0.00500970939, 0.00450653536, 0.00285076746, 0.0132972104, 0.0033834856, 0.00454737386, 0.00566894282, 0.00337200705, 0.00239383685, 0.0145057337, 0.00469337963, 0.00338442344, 0.00439156266, 0.004861617, 0.00299836299, 0.0145369861, 0.00387931545, 0.00311540533, 0.00493858289, 0.00308030634, 0.00267700269, 0.0156777576, 0.00557214161, 0.00393856131, 0.00516982982, 0.00455731805, 0.00286646467, 0.0136042573, 0.00353904138, 0.00472273584, 0.0057503907, 0.00348929199, 0.00234592636, 0.0146189323, 0.0047305245, 0.00343782757, 0.00441416446, 0.00501348916, 0.00294920499, 0.0144157717, 0.00378422416, 0.00312863733, 0.00486533903, 0.00309998728, 0.00260758912, 0.0152990762, 0.00532199023, 0.0038289791, 0.0051001478, 0.00455153314, 0.00284003466, 0.0134220719, 0.0034044839, 0.00449294224, 0.00552627351, 0.00343748485, 0.00238975906, 0.0144502707, 0.00463965256, 0.00337262568, 0.00431622518, 0.00488392729, 0.00305036968, 0.0142643386, 0.00376164145, 0.00306490273, 0.00479175942, 0.00309836655, 0.00267126644, 0.0152521878, 0.00526767178, 0.00381940184, 0.00512088137, 0.00457300013, 0.00282405736, 0.0134204868, 0.00342973438, 0.00453404291, 0.00576180825, 0.00347657502, 0.00242025149, 0.014580572, 0.00477686292, 0.0034655109, 0.00443521328, 0.00496027246, 0.003039337, 0.0145896096, 0.0038773939, 0.00317009771, 0.00497396523, 0.00319620152, 0.00269350572, 0.0155441305, 0.00544797536, 0.00387159176, 0.00511971069, 0.00457653543, 0.00285237026, 0.0133620882, 0.00350038032, 0.00454669399, 0.00558866095, 0.00350881438, 0.00244610454, 0.0142674353, 0.00477778818, 0.00339477113, 0.00431518396, 0.00502877869, 0.00305594062, 0.0141967908, 0.00386566552, 0.00304493867, 0.00487185875, 0.00319364108, 0.00272423355, 0.0153705515, 0.00537533872, 0.0038266317, 0.0051157428, 0.00452308403, 0.00289008673, 0.0134701831, 0.00349792768, 0.00457223412, 0.00569774536, 0.00346582709, 0.00245009316, 0.0144925434, 0.00479913037, 0.0034454586, 0.00442397594, 0.00482235895, 0.00311556831, 0.0143107194, 0.00389254373, 0.00307850307, 0.00489879539, 0.00312794, 0.00261227856, 0.0152442828, 0.00539653469, 0.00394222746, 0.00517017767, 0.00453275209, 0.00280081783, 0.0133075062, 0.00349668483, 0.00464449218, 0.00567275006, 0.00350856432, 0.00238224771, 0.0144544682, 0.0047795549, 0.00346012507, 0.00441304315, 0.00483109662, 0.00308263558, 0.014335487, 0.00387306837, 0.00311850803, 0.00490829768, 0.00317575177, 0.00267405855, 0.0152962096, 0.00544346543, 0.00388992531, 0.00512804976, 0.00459133461, 0.00288555818, 0.0134819169, 0.00356865511, 0.00460743951, 0.00566878729, 0.00364910276, 0.00244606286, 0.0146234808, 0.00487836404, 0.0034563865, 0.0043596141, 0.00510659721, 0.00306634256, 0.0145088285, 0.00397711154, 0.00310328393, 0.00484893331, 0.00336008333, 0.00268540834, 0.0155737102, 0.00549672637, 0.00386687019, 0.00504978932, 0.00467313174, 0.00288342428, 0.0136612933, 0.00358113949, 0.00452814577, 0.0056251334, 0.00373826921, 0.00248201098, 0.0146512026, 0.00486038439, 0.00341949495, 0.00444331812, 0.00517194904, 0.0031372807, 0.0145164402, 0.00396505976, 0.00306920498, 0.00487810466, 0.00343814422, 0.00277486583, 0.0153867397, 0.00550260767, 0.00385421561, 0.00521078473, 0.00479289889, 0.00289181294, 0.0136205601, 0.00355412974, 0.00459066173, 0.00569426268, 0.00380309927, 0.00247468916, 0.0147240479, 0.00481636962, 0.00345184957, 0.00441836333, 0.00521757128, 0.00305481069, 0.0144813377, 0.0038873984, 0.00312614278, 0.00493262522, 0.00340652117, 0.00270623434, 0.0155071933, 0.00543214427, 0.00387273007, 0.00511723803, 0.00475220848, 0.00284977793, 0.0136702852, 0.00354144839, 0.00456276396, 0.00569806946, 0.0037401875, 0.00244387961, 0.0145761119, 0.00479119318, 0.00341726281, 0.00450097676, 0.00522986846, 0.00313513237, 0.0143933576, 0.00386625668, 0.00307056238, 0.00496325362, 0.00335917156, 0.00275491178, 0.0152514353, 0.00528531335, 0.00383268716, 0.00507776719, 0.00466100639, 0.00295598828, 0.0134733822, 0.00341990567, 0.00447369693, 0.00563643826, 0.00353465136, 0.0024762752, 0.0143083716, 0.00459950091, 0.00338803395, 0.0044560479, 0.004947579, 0.00309159001, 0.0142237963, 0.00376557652, 0.00303150923, 0.00489034597, 0.00323297805, 0.00276514376, 0.0150943045, 0.00528292684, 0.00380958291, 0.0050269831, 0.00449306564, 0.00291997287, 0.0132715581, 0.00342679862, 0.00455747405, 0.00567776058, 0.00349703198, 0.00247774948, 0.0143075399, 0.00459823059, 0.00341825979, 0.00443953183, 0.004852538, 0.0031436698, 0.0143954419, 0.00377275096, 0.00306975539, 0.00502858078, 0.00320235081, 0.00281154597, 0.0153443702, 0.00523768878, 0.00386361685, 0.00523851113, 0.00447507994, 0.00292421016, 0.013536714, 0.00345124793, 0.00452218717, 0.00599708827, 0.00357784145, 0.00247991621, 0.014605565, 0.00469977921, 0.00336636161, 0.0044504581, 0.00494592683, 0.00306798425, 0.0142461779, 0.00382367708, 0.00304845232, 0.00504198018, 0.00336796185, 0.00271592289, 0.0152766062, 0.00536211347, 0.00386956404, 0.00527497241, 0.00467853015, 0.00286156405, 0.0135916341, 0.00349106477, 0.0046095876, 0.00593203679, 0.00370335043, 0.00237379479, 0.0143675804, 0.00467970269, 0.00347786397, 0.00459805643, 0.00509258453, 0.00301703578, 0.0143654272, 0.00383606995, 0.00311443396, 0.00509186229, 0.00337180845, 0.00265749963, 0.0151386037, 0.00535075692, 0.00388753507, 0.00522829359, 0.00472586742, 0.00284945569, 0.0134134367, 0.00346726691, 0.00462235417, 0.00589933433, 0.00372548029, 0.00243408536, 0.0143011324, 0.00464990549, 0.0034123424, 0.0045777089, 0.00510244165, 0.00308589591, 0.0141565725, 0.0037128753, 0.00308006327, 0.00505512999, 0.00341889681, 0.00271843979, 0.0149563635, 0.00515783671, 0.00384534639, 0.00515515031, 0.00470408192, 0.00284446729, 0.0132680684, 0.00333309034, 0.00455480348, 0.005900688, 0.00366173871, 0.00241616485, 0.0141039295, 0.00457484554, 0.00342012686, 0.00449990667, 0.00509985909, 0.0030402143, 0.0139347874, 0.0036989348, 0.00307315146, 0.0049652271, 0.00341036008, 0.00269541959, 0.0148177631, 0.00520511204, 0.00388393411, 0.00516697811, 0.0047423318, 0.00285927486, 0.0131568965, 0.00332494546, 0.00453956984, 0.00579955662, 0.00375140714, 0.00244566263, 0.0140850591, 0.00450695492, 0.00340601313, 0.00451835943, 0.00519817835, 0.00305039599, 0.013986703, 0.0036670207, 0.00305393501, 0.00508415978, 0.00343970349, 0.00269366684, 0.0148834987, 0.00518312631, 0.00382881681, 0.00520358654, 0.00473031076, 0.00287829852, 0.0131901847, 0.00337511417, 0.00450004777, 0.00592521485, 0.00376356649, 0.00240909634, 0.0142229861, 0.00468657073, 0.00344756991, 0.00497864466, 0.00521509629, 0.00300846482, 0.0139175523, 0.00368279428, 0.00313177635, 0.00567532703, 0.00342413224, 0.00264565484, 0.014903374, 0.00518228812, 0.00391560281, 0.00551663293, 0.00471580401, 0.0028390584, 0.0133091575, 0.00345046236, 0.00467132777, 0.00641540624, 0.00378259411, 0.00238972157, 0.0141942268, 0.0047140317, 0.003499171, 0.00507375319, 0.00538313994, 0.00301090139, 0.0141887646, 0.00386450859, 0.00310273794, 0.00538454019, 0.00344692264, 0.00264578429, 0.0149386488, 0.00523201935, 0.00385381654, 0.00559532456, 0.00480251294, 0.00284971576, 0.0132330414, 0.00341239152, 0.00452821003, 0.00643109344, 0.00366376783, 0.00244441442, 0.0139609212, 0.00454045273, 0.00341166812, 0.00483097322, 0.00520242425, 0.00306127663, 0.0140051143, 0.00363798253, 0.00301649631, 0.00538876234, 0.00342112198, 0.0026903972, 0.0147677902, 0.00507301372, 0.00380190369, 0.00537055265, 0.00478051044, 0.00279853609, 0.0131594483, 0.00334478379, 0.00447498169, 0.00595242577, 0.00374869024, 0.00237805257, 0.0139557812, 0.00460986095, 0.00337053905, 0.00463069789, 0.00515805697, 0.00299093267, 0.0139884586, 0.00368153676, 0.00298768957, 0.00525401905, 0.00335928146, 0.00260489434, 0.014718405, 0.00517035928, 0.00377301476, 0.0054221428, 0.004695273, 0.00279337773, 0.0131951002, 0.00336410012, 0.00440112175, 0.00612277258, 0.00373072573, 0.00238490524, 0.0139239542, 0.00453029154, 0.00336385542, 0.00473552244, 0.00515926536, 0.0029790292, 0.0140742753, 0.00374275842, 0.00302819489, 0.0052498444, 0.00338341016, 0.00263298885, 0.0148200458, 0.00522887381, 0.00381504698, 0.00525706541, 0.00470280508, 0.0028280858, 0.0133122774, 0.00346471742, 0.00453370297, 0.00596435787, 0.00368720479, 0.00240251608, 0.0140863033, 0.00468522171, 0.00340001471, 0.0045935493, 0.00502227899, 0.00301051373, 0.0140471132, 0.00378582254, 0.00307046762, 0.00515550748, 0.00335434102, 0.00265533151, 0.0150531167, 0.0053669326, 0.00386047782, 0.00532648992, 0.00476426678, 0.00278739608, 0.0133908596, 0.00342905615, 0.00449951226, 0.0060731452, 0.003727654, 0.00238208659, 0.0141601395, 0.00467959652, 0.00342633761, 0.0046502566, 0.00512335217, 0.00297960173, 0.0140746748, 0.00374697405, 0.00305036688, 0.00522487657, 0.00342434063, 0.00260602939, 0.0149364034, 0.00529787969, 0.00384092331, 0.00532846618, 0.00472178729, 0.00280291471, 0.0132879848, 0.00347001594, 0.00449749641, 0.00618704082, 0.00377743319, 0.0023592948, 0.0139965378, 0.00472646393, 0.00341896689, 0.00501194131, 0.00533650862, 0.00278677349, 0.0148741053, 0.00409786031, 0.00320665236, 0.00597130554, 0.00367812999, 0.00229612179, 0.0159311611, 0.00566343591, 0.004394216, 0.00617863797, 0.00530461082, 0.00249806303, 0.0147711337, 0.00364001584, 0.00494175684, 0.00717457151, 0.00402561622, 0.00203205901, 0.0154045923, 0.00510729756, 0.00385243073, 0.00556795252, 0.00579706067, 0.00262588658, 0.0156878121, 0.00408602785, 0.00347994012, 0.00597217167, 0.00372527447, 0.00222705631, 0.016484132, 0.00562185422, 0.00439641019, 0.00576546462, 0.00529548386, 0.00246958248, 0.014864075, 0.00353687909, 0.00495945383, 0.0065987804, 0.00401500007, 0.00200187135, 0.0155378422, 0.00505297631, 0.00393709913, 0.0052185664, 0.00566247432, 0.00260262215, 0.0155676417, 0.00405853381, 0.00356869237, 0.00556601537, 0.00377910235, 0.00215876289, 0.0163655635, 0.0056064995, 0.00440758094, 0.00576882204, 0.00524573959, 0.00241270661, 0.0147733828, 0.00360112265, 0.00506911706, 0.00665777456, 0.00415235106, 0.0019908871, 0.0156072695, 0.00520330714, 0.00398505479, 0.00537134521, 0.00588131929, 0.00258580875, 0.0155984024, 0.0041003325, 0.00360749196, 0.00571376085, 0.00388565054, 0.00218329811, 0.0164256524, 0.0056693349, 0.00445054844, 0.00575267058, 0.00537657226, 0.00242991536, 0.0148104755, 0.00348347705, 0.00497136032, 0.00636751531, 0.00398085779, 0.00199411856, 0.0155901359, 0.00486702519, 0.00396143319, 0.00507710734, 0.00564646302, 0.00253619417, 0.0155118741, 0.00383018865, 0.00362921786, 0.00527180778, 0.00374374329, 0.00215865718, 0.0165482033, 0.00534452545, 0.0045831874, 0.0054166303, 0.00516744656, 0.00243205321, 0.0148145044, 0.00329900859, 0.00519802561, 0.00622265507, 0.00403734483, 0.00198946823, 0.0153552452, 0.00476629985, 0.00417889701, 0.00492803054, 0.00558514521, 0.00256703887, 0.0152939688, 0.00373111595, 0.00378648262, 0.00509305578, 0.00369544304, 0.00214754464, 0.0159865841, 0.00504633365, 0.00455225026, 0.00499271741, 0.00503832381, 0.0024027261, 0.014320747, 0.00321516185, 0.00526754418, 0.00594343245, 0.00392764853, 0.00194041268, 0.0149950227, 0.00456485478, 0.00421594596, 0.00483997725, 0.00553685287, 0.00255232258, 0.015024364, 0.00365439453, 0.00379705033, 0.00508653373, 0.00370601309, 0.0021257156, 0.0159973223, 0.00501654483, 0.004652943, 0.00517493812, 0.00517260656, 0.00239439029, 0.0143953664, 0.00324427756, 0.00533851841, 0.00598953152, 0.00401631976, 0.00193356548, 0.0149810901, 0.00453864876, 0.00413256278, 0.00484628556, 0.00548394304, 0.00254161027, 0.0149397086, 0.00358980894, 0.00376404566, 0.00505828671, 0.00372377085, 0.00212465366, 0.0160512514, 0.00492912065, 0.00460595498, 0.00536712538, 0.00507138716, 0.00238528196, 0.0143719232, 0.00320669822, 0.00531079154, 0.00632029073, 0.0039471793, 0.0019388285, 0.0151125761, 0.00452714227, 0.00415398786, 0.00508705946, 0.00550720468, 0.0025492243, 0.0151408147, 0.00364843733, 0.00377662037, 0.00557418633, 0.00362927653, 0.00214576349, 0.0162602533, 0.00496463524, 0.00456284918, 0.00541637046, 0.00501923449, 0.00240836944, 0.0144445132, 0.00320269237, 0.00522125466, 0.00640679197, 0.00388384378, 0.00197194703, 0.015506356, 0.00457208836, 0.00414435612, 0.00511185406, 0.00555462437, 0.00256099529, 0.0153377214, 0.00369754015, 0.00380525691, 0.00544824312, 0.00366249401, 0.00214345334, 0.0163191576, 0.00502432883, 0.00462146522, 0.00539897894, 0.00506738061, 0.00240274915, 0.0145168351, 0.00327040441, 0.00535656977, 0.00642264495, 0.00397513667, 0.00196342962, 0.0153089697, 0.00470066955, 0.0042320271, 0.00512967259, 0.00556157716, 0.00255525974, 0.0151388012, 0.00399902044, 0.00398500403, 0.00546151446, 0.0036740799, 0.00214173226, 0.0162546076, 0.00530387461, 0.0047790627, 0.00553101627, 0.00506407861, 0.00238260673, 0.014362989, 0.00331123266, 0.0054391278, 0.00641051168, 0.00390343997, 0.00191959355, 0.0150742847, 0.00461538741, 0.00426708162, 0.00514321122, 0.0054586404, 0.00250934996, 0.0148684476, 0.00367698306, 0.00387163367, 0.00540995225, 0.00358540914, 0.00210997416, 0.0158781558, 0.0048661381, 0.00473297155, 0.0052994513, 0.00499169668, 0.00236141239, 0.0141756702, 0.00324496091, 0.00552227907, 0.00627495209, 0.00395789696, 0.00193240063, 0.014776242, 0.00451947236, 0.00426203944, 0.00493162824, 0.00552976551, 0.00251165498, 0.0147312442, 0.00363633712, 0.00385475578, 0.00525402371, 0.00381246489, 0.00212113652, 0.0157892574, 0.00495501282, 0.00477890391, 0.00532613136, 0.00520642567, 0.00237518409, 0.0139622204, 0.00323441322, 0.00550851319, 0.00624580588, 0.00406705029, 0.00194800179, 0.0145868547, 0.00452463515, 0.00425282121, 0.00498184469, 0.0056215846, 0.00253687939, 0.0147311594, 0.00362862647, 0.00387745304, 0.00536562921, 0.00381031749, 0.00211842335, 0.0156368352, 0.00495002139, 0.00472948933, 0.00544572575, 0.00520240655, 0.00238067051, 0.014066021, 0.00323645864, 0.00551327225, 0.00648989575, 0.00415969873, 0.00191715965, 0.014665178, 0.00453788461, 0.00421270682, 0.0051696822, 0.00576750981, 0.00248144427, 0.0149017219, 0.00367676513, 0.00386162451, 0.00557658682, 0.00393180503, 0.00208493229, 0.0157886948, 0.0049565644, 0.00467588007, 0.00549062015, 0.00523211621, 0.0023317039, 0.0140546374, 0.00321260514, 0.00539978826, 0.00654953811, 0.00422192225, 0.00191615266, 0.0148668699, 0.00460687093, 0.004207741, 0.0052135475, 0.00590015063, 0.00248342264, 0.0150266346, 0.00371128786, 0.00386443525, 0.00569316326, 0.00398801034, 0.00207754644, 0.0161242615, 0.00508473394, 0.00475315331, 0.00559279835, 0.00535455253, 0.00233125547, 0.0143757714, 0.00329200109, 0.00545188598, 0.0064457627, 0.00421208469, 0.0018990105, 0.0151079148, 0.00462848321, 0.0041939551, 0.00508927088, 0.00568910502, 0.00246186717, 0.0151616475, 0.00372603582, 0.00380080938, 0.0053446549, 0.00380886323, 0.00207054918, 0.0160352867, 0.00494575826, 0.00461048214, 0.00519688195, 0.0051500476, 0.00233240915, 0.0143898129, 0.00323978136, 0.00534971943, 0.00637118239, 0.0041688527, 0.0019056513, 0.015110774, 0.0045699277, 0.0041850633, 0.00508321403, 0.00583034288, 0.00247707404, 0.0150264883, 0.0036379341, 0.00380642829, 0.00545491651, 0.00397960795, 0.00208187592, 0.0161120724, 0.00502271112, 0.00468509458, 0.00556554785, 0.00536787417, 0.00234033074, 0.0143411411, 0.0032477905, 0.00541282166, 0.00646526879, 0.0042297435, 0.00191615347, 0.0150565114, 0.00463378755, 0.00422197813, 0.00518841296, 0.005901522, 0.00248799776, 0.0155057516, 0.00373115507, 0.00383593491, 0.00561753474, 0.00401080772, 0.00209445832, 0.0163001064, 0.00512655405, 0.00472522434, 0.00567291165, 0.00541135296, 0.00235674926, 0.0146371126, 0.00338306907, 0.0055499645, 0.00707105594, 0.00449476019, 0.00196334184, 0.0156891234, 0.00487006083, 0.00430992153, 0.0055750804, 0.00635379413, 0.00255271327, 0.0158810187, 0.00388539536, 0.00393060502, 0.00616280874, 0.00422763545, 0.00214519165, 0.0164305978, 0.00537543278, 0.00480354624, 0.00611070218, 0.00574468542, 0.00241270429, 0.0147647792, 0.00346680544, 0.0055469228, 0.00737251621, 0.00458163442, 0.00196770602, 0.0155476462, 0.0049555162, 0.00431727804, 0.00582230557, 0.00630155951, 0.00251334673, 0.0154376421, 0.00393243833, 0.003988632, 0.00648545148, 0.00425586617, 0.00209568138, 0.0164531004, 0.0053669326, 0.00484532677, 0.00611734297, 0.00558943208, 0.00234843325, 0.0147172967, 0.00348232035, 0.0055361595, 0.0072463518, 0.00446408475, 0.00192581606, 0.015366381, 0.00492798351, 0.00430047372, 0.00573323527, 0.00615434209, 0.00249570701, 0.0155632282, 0.00390895642, 0.00391567359, 0.00624286244, 0.00417416077, 0.00210396945, 0.0165394284, 0.00534592476, 0.00475323061, 0.0059887399, 0.00547034293, 0.00234903861, 0.0147994244, 0.00348721514, 0.00555574149, 0.00748012075, 0.00454542972, 0.00192432723, 0.0157158449, 0.00490724016, 0.00427538389, 0.00589251565, 0.00625030976, 0.00248328317, 0.0156999528, 0.00391229196, 0.00395947136, 0.00658104056, 0.00430001458, 0.00209875987, 0.0167622045, 0.00533445366, 0.00480554719, 0.00638016034, 0.00566140283, 0.00236296095, 0.0150320502, 0.00342879235, 0.00559457066, 0.00771950884, 0.0045926515, 0.00192689616, 0.0157527439, 0.0049119317, 0.00430515036, 0.00590153877, 0.00625470048, 0.00250618672, 0.0160336904, 0.00387677923, 0.00393581996, 0.00664312625, 0.0043929345, 0.00210884283, 0.0169582684, 0.00525634317, 0.00477739796, 0.00637915358, 0.0056966166, 0.00236941758, 0.0151194129, 0.00335159525, 0.00555076916, 0.00757884793, 0.00465074833, 0.00194743555, 0.015984213, 0.0047896835, 0.00430228142, 0.00589833921, 0.00637822552, 0.00249454845, 0.0161181055, 0.003808568, 0.00397933042, 0.00658770604, 0.00439650659, 0.00208466244, 0.0169631988, 0.0053192596, 0.00484255468, 0.00643769419, 0.0058001671, 0.00237900857, 0.0153176561, 0.00339313224, 0.00563955493, 0.00778945023, 0.00468076905, 0.00193614361, 0.015941944, 0.004766108, 0.00433637854, 0.00601258641, 0.00642179232, 0.00249438221, 0.0159936361, 0.00382354995, 0.00398741942, 0.00666906685, 0.00442911172, 0.00210158504, 0.0170743018, 0.00533762714, 0.00490497239, 0.00637648534, 0.00577630941, 0.00236797961, 0.0152792968, 0.00345831551, 0.00566503871, 0.00776413828, 0.00475304713, 0.00193320285, 0.0158868767, 0.00484896544, 0.00436119083, 0.00596359512, 0.00646971818, 0.00247676671, 0.0159532279, 0.00385497161, 0.00401075231, 0.00662570074, 0.00449409848, 0.00207724608, 0.0169842429, 0.0052622254, 0.00490376307, 0.00634888792, 0.00578652509, 0.0023476365, 0.0151696252, 0.0033813105, 0.00561759854, 0.00758445961, 0.00475526741, 0.0019170749, 0.0156749599, 0.00479463674, 0.00438857824, 0.00597397005, 0.00649044011, 0.00247522374, 0.0158646926, 0.00387359131, 0.00404671673, 0.00659584627, 0.0044748839, 0.00208069151, 0.0167173501, 0.0052663344, 0.00492785266, 0.00626247097, 0.0059824842, 0.00233503152, 0.0148099884, 0.0033686338, 0.00564447697, 0.00746876933, 0.00483046146, 0.00191382121, 0.0154398764, 0.00472027296, 0.0043823286, 0.00586660346, 0.0065773963, 0.00247074827, 0.0159189366, 0.00377122802, 0.00403924752, 0.00654989202, 0.00456240261, 0.00207765424, 0.0167215914, 0.00518156076, 0.00493492652, 0.00638585771, 0.00593621563, 0.00236081704, 0.0151394503, 0.0033649106, 0.00576747116, 0.00774711277, 0.00485126628, 0.00193980685, 0.0158686824, 0.00477843685, 0.00444428017, 0.00594221847, 0.00660756277, 0.00248702522, 0.0161109976, 0.0038528482, 0.00409577088, 0.00675683236, 0.00456061028, 0.00210004649, 0.017369356, 0.0053049135, 0.00497533381, 0.00641197851, 0.00587233482, 0.00235301116, 0.0156018129, 0.00336859399, 0.00572317094, 0.00765755447, 0.0047674831, 0.00193524081, 0.0163021479, 0.00485842722, 0.00446277298, 0.00591762317, 0.00660767267, 0.00249468139, 0.016327234, 0.00389125757, 0.00406615622, 0.00657876488, 0.00457864953, 0.00210229424, 0.0172075573, 0.00525514036, 0.00491687516, 0.00635301741, 0.00589028094, 0.00236534979, 0.0153951291, 0.00338503765, 0.00559552852, 0.00738416519, 0.00465161819, 0.00193086348, 0.0160345491, 0.00474357791, 0.00427073613, 0.00550610851, 0.00633588247, 0.00244830106, 0.0157935712, 0.00381870731, 0.00387403998, 0.00564657012, 0.00430469075, 0.0020770086, 0.01657876, 0.00523338979, 0.00469986862, 0.00561118498, 0.00572450086, 0.0023349938, 0.0147334849, 0.00343169714, 0.00556306494, 0.00672521209, 0.00465114135, 0.00193138944, 0.0156108383, 0.00486716814, 0.00434143608, 0.00540341903, 0.00626024744, 0.00246915617, 0.0156770349, 0.00393977575, 0.00399599643, 0.0057009533, 0.00426745834, 0.00208905945, 0.0165960416, 0.00531393383, 0.00467189355, 0.00560791371, 0.00554629182, 0.00233804062, 0.0147574618, 0.0033882854, 0.00552935898, 0.00662751123, 0.00450559892, 0.00194091711, 0.0156414229, 0.00485347304, 0.00433973968, 0.00534997089, 0.00629065931, 0.00249266019, 0.0158304069, 0.0039867796, 0.00392158283, 0.00554454001, 0.00424485281, 0.00210040342, 0.01656387, 0.00531276967, 0.00475881621, 0.00546518341, 0.00558633171, 0.00236039958, 0.0146181639, 0.00344336662, 0.00554545503, 0.00641141692, 0.00443693995, 0.00194738619, 0.0155155826, 0.00486384379, 0.00425990252, 0.00507019879, 0.00605728384, 0.00249232724, 0.0155707058, 0.00393541297, 0.0038642427, 0.00541494461, 0.00420658989, 0.00208886946, 0.0165543724, 0.00538313249, 0.0046686735, 0.00536259683, 0.00553966267, 0.00234760437, 0.0146723716, 0.00350583461, 0.00546022039, 0.00631603366, 0.00442734594, 0.00193137466, 0.0153999487, 0.00493682083, 0.00427183555, 0.00508927321, 0.00605687918, 0.00248801219, 0.0154429711, 0.00398558332, 0.00387248164, 0.00539703434, 0.00417144271, 0.00209538429, 0.0163604282, 0.00537041761, 0.00462395325, 0.00536850328, 0.00546892174, 0.00234855618, 0.0146331294, 0.00346158724, 0.00541766034, 0.00637830375, 0.00435418217, 0.00194468012, 0.0153241111, 0.00487037236, 0.00423048064, 0.00509352703, 0.00597872585, 0.00247798511, 0.0154898623, 0.00391770899, 0.00381949265, 0.00537810754, 0.00409774296, 0.00210587424, 0.0164239258, 0.00531466724, 0.00465611322, 0.0053426451, 0.00539320335, 0.00236810348, 0.0146395881, 0.00341793196, 0.00544946827, 0.00625422038, 0.00431679888, 0.0019607835, 0.0154659785, 0.00485480623, 0.00427215127, 0.00504990388, 0.00596704194, 0.00250619533, 0.0155462027, 0.00391723262, 0.00385027612, 0.00531019224, 0.00408082316, 0.00210115826, 0.0165881291, 0.0052902922, 0.00465808017, 0.00531121716, 0.00547197787, 0.00236923923, 0.0148206288, 0.00342998491, 0.00547141256, 0.00629091868, 0.00436834479, 0.00195385935, 0.015437983, 0.00485219713, 0.00426022289, 0.00504084164, 0.00601373427, 0.00250512618, 0.0155651718, 0.00388994883, 0.00383637217, 0.00525163254, 0.00411030184, 0.00212096493, 0.0166205578, 0.0053084502, 0.0046396656, 0.0053149173, 0.00543853734, 0.00236553536, 0.0149183143, 0.00345601025, 0.00537955249, 0.0061978572, 0.00433626259, 0.00195448264, 0.0156351048, 0.00481569348, 0.00415324327, 0.00500539877, 0.00587434787, 0.00247394782, 0.0155336056, 0.00385743519, 0.00375794061, 0.00522220414, 0.00405551447, 0.00208237418, 0.0165435392, 0.00522062555, 0.00454068324, 0.00523218838, 0.0054175267, 0.00234613498, 0.0147781717, 0.00343352067, 0.00537548587, 0.00636263611, 0.00435747439, 0.00194989191, 0.0156972911, 0.00491577433, 0.00420144992, 0.00516702048, 0.00594935426, 0.00248824642, 0.0156672671, 0.00393759646, 0.00378176593, 0.00545757357, 0.00408619083, 0.00210207817, 0.0166852213, 0.00530595472, 0.00458666915, 0.00539795263, 0.00542850839, 0.00234695547, 0.0148749305, 0.00343313254, 0.0054201684, 0.00638890127, 0.00437833974, 0.00194872881, 0.0155565161, 0.00489396276, 0.00420729723, 0.00511172973, 0.00593332713, 0.00251516677, 0.0155477067, 0.00391825382, 0.00381220086, 0.00546897342, 0.00410343148, 0.00214189128, 0.0166548062, 0.0053755017, 0.00464174012, 0.00562170986, 0.00544376997, 0.00238397298, 0.0147553422, 0.00344553264, 0.00546666095, 0.00677219452, 0.00440077065, 0.00198811735, 0.0157981291, 0.00502222218, 0.00430289842, 0.00548088085, 0.00605153944, 0.00254936982, 0.0158070661, 0.00405569002, 0.00388335111, 0.00617937557, 0.00413771905, 0.0021507109, 0.0168120302, 0.00546629773, 0.00469922181, 0.00600289321, 0.00553206075, 0.00240043667, 0.0152541772, 0.00356502156, 0.0055427691, 0.00716196187, 0.00450110342, 0.00198996067, 0.0159269478, 0.00502702314, 0.00431329105, 0.00555666117, 0.00610638177, 0.00251813326, 0.0157948975, 0.0040110969, 0.00389621546, 0.00597200776, 0.00416823896, 0.00212916848, 0.0169800948, 0.00549922464, 0.00475200778, 0.00591888512, 0.00558171375, 0.00240721437, 0.0152915418, 0.00357383233, 0.00560584804, 0.00679594744, 0.00450252369, 0.00193590124, 0.0158657581, 0.00489248103, 0.00429061102, 0.00532695465, 0.00603659777, 0.0024875293, 0.0155954072, 0.00397205865, 0.00385538698, 0.00555445068, 0.00415766286, 0.00213624653, 0.0166305676, 0.00528211519, 0.00457056751, 0.00546251889, 0.00545083266, 0.00235317019, 0.0148150427, 0.00346365734, 0.00534516759, 0.00636495836, 0.0043815379, 0.00195276528, 0.0154734952, 0.00482936436, 0.00416749064, 0.00516285468, 0.00602296554, 0.00244252337, 0.0154437982, 0.00389670092, 0.00372927263, 0.0053845346, 0.00411686162, 0.00206775265, 0.0165097099, 0.00522256317, 0.00453233486, 0.00548647111, 0.00548085477, 0.00235436275, 0.0149665177, 0.00344971777, 0.00532664685, 0.00632491382, 0.00433494942, 0.00192315073, 0.0156552102, 0.00480149919, 0.004159851, 0.00517291622, 0.00597693492, 0.00244775834, 0.0155495293, 0.00390568236, 0.00373084447, 0.00534050958, 0.00403346447, 0.00204313803, 0.0165863726, 0.00524073839, 0.0044638305, 0.00539833121, 0.00549872639, 0.00234491099, 0.0149953458, 0.00347181247, 0.00525549473, 0.00639297208, 0.00442675175, 0.00191456848, 0.0156619586, 0.00482470496, 0.00413245708, 0.00536333909, 0.00609040214, 0.00244220393, 0.0156179992, 0.00392340124, 0.00369951525, 0.0055138371, 0.00408062106, 0.00205512205, 0.0166542996, 0.00527759502, 0.00448809052, 0.00557056116, 0.00556781003, 0.00235848245, 0.014939554, 0.00352652534, 0.00532684894, 0.00670580985, 0.00450582989, 0.00194112374, 0.0156120183, 0.00489636464, 0.00415659091, 0.00543211307, 0.00613062922, 0.00250135758, 0.0155574093, 0.00395813026, 0.00371112255, 0.00558630517, 0.00413542334, 0.00211011944, 0.0165368002, 0.00525344629, 0.0045085852, 0.00564021757, 0.00554856472, 0.00242071319, 0.0149876708, 0.00348768407, 0.00528286956, 0.00664955471, 0.00447086245, 0.00198945682, 0.0155595476, 0.00481210835, 0.00411399687, 0.00537447212, 0.00607542554, 0.00254139164, 0.0155882556, 0.00395192206, 0.00371510885, 0.0056285942, 0.00412796345, 0.00214645662, 0.0165636782, 0.00523580378, 0.00446579559, 0.00560925948, 0.00547698652, 0.00240596989, 0.0148912389, 0.00346904644, 0.00526721915, 0.00671535823, 0.00448770495, 0.00201159297, 0.0156294685, 0.00482505327, 0.00409981841, 0.00544680236, 0.00607603602, 0.00253196596, 0.0156637821, 0.00392799592, 0.00366883632, 0.00565745588, 0.00411286205, 0.00212836126, 0.0165298823, 0.00525501091, 0.00446928851, 0.00568663422, 0.00550658396, 0.00242044963, 0.01499369, 0.00348617625, 0.00529552111, 0.00671559665, 0.00440607034, 0.001997513, 0.0156401545, 0.0047945003, 0.00411588652, 0.00529603614, 0.00600774912, 0.00252023595, 0.0155484946, 0.00389016001, 0.00367724197, 0.00554383826, 0.00409393851, 0.0021277708, 0.0166227035, 0.00517493812, 0.00441819988, 0.00549252192, 0.00542573864, 0.00240482995, 0.0148277273, 0.0033989388, 0.00522043509, 0.00648505148, 0.00429294631, 0.00197877595, 0.0155590363, 0.00470241671, 0.00406173058, 0.00520744314, 0.00592786772, 0.0025185619, 0.015494532, 0.00385288848, 0.00364759145, 0.00543504581, 0.00402120221, 0.00212915731, 0.0163930655, 0.00516630989, 0.00439617457, 0.00543771172, 0.00541877002, 0.00237831706, 0.0147009604, 0.00340745226, 0.00521090301, 0.00642022584, 0.0043484238, 0.00196450436, 0.0154398521, 0.00472452911, 0.00404029107, 0.00520152831, 0.00594669813, 0.00248808297, 0.0154509181, 0.00385044585, 0.00360591174, 0.00544803636, 0.0040127812, 0.00210991059, 0.0164475534, 0.00513539743, 0.00438588718, 0.00548486644, 0.00541202072, 0.00238620676, 0.0147970673, 0.00344176358, 0.00517100701, 0.00649905112, 0.00432721013, 0.00199097907, 0.0155534064, 0.00471370434, 0.00400554994, 0.00521592796, 0.00592009258, 0.00252962625, 0.0155113935, 0.00388124329, 0.0036109197, 0.00549661973, 0.0040398268, 0.00214277417, 0.0165537912, 0.00514071807, 0.00439235568, 0.00548067736, 0.00538042001, 0.00238889083, 0.0148294121, 0.00341090956, 0.00519585097, 0.00646306062, 0.00428405218, 0.0019769019, 0.0155560412, 0.00468605477, 0.00409559486, 0.0052890447, 0.00590993091, 0.00251662708, 0.0155566344, 0.00381592917, 0.00364750111, 0.00552497711, 0.00398931373, 0.00211851601, 0.0165988132, 0.0051032207, 0.00442247046, 0.00543332985, 0.00538499933, 0.00238269847, 0.0149167785, 0.00338295009, 0.00523255579, 0.00647750217, 0.00428672973, 0.00196109596, 0.0157816354, 0.00468500517, 0.0040749223, 0.0052717682, 0.00593971694, 0.00249727303, 0.0155953486, 0.00380170112, 0.00367069338, 0.00541550992, 0.00402736524, 0.00208328012, 0.016226856, 0.00507676974, 0.00442022039, 0.00541884732, 0.00537230028, 0.0023136565, 0.0145392818, 0.00334697613, 0.00524605578, 0.00634060707, 0.00435885228, 0.00190970325, 0.0151870297, 0.0046776603, 0.00411470979, 0.00511130365, 0.00603730138, 0.0024034325, 0.0150007, 0.00381503231, 0.00368330907, 0.00531207165, 0.00409569312, 0.00203569466, 0.0159809887, 0.00516276248, 0.00442614779, 0.0053276117, 0.0054920027, 0.00229714019, 0.0143297343, 0.00338504417, 0.00523687154, 0.00628281292, 0.00443328544, 0.00190331903, 0.0150218159, 0.00472976733, 0.0040861303, 0.00506428955, 0.00603279611, 0.00241452944, 0.014911253, 0.00380747393, 0.00367737655, 0.0052653607, 0.00407082774, 0.00203509699, 0.0157249123, 0.00511236582, 0.00443225633, 0.00531279994, 0.00538631715, 0.00228214287, 0.0140575329, 0.00335748913, 0.0052506635, 0.00631257566, 0.00434356555, 0.00189246004, 0.0147794914, 0.00467721606, 0.00408794731, 0.00504854321, 0.0059042885, 0.00240283599, 0.0148034021, 0.00379848806, 0.0036712999, 0.00532894675, 0.00395692931, 0.00201508147, 0.0156747252, 0.00508823711, 0.0044334596, 0.00533919455, 0.00535362074, 0.00226623821, 0.0140313199, 0.00341200875, 0.00520324521, 0.00641290518, 0.00427862909, 0.00188174157, 0.0146869048, 0.0047439523, 0.00410375046, 0.00515716383, 0.00588640105, 0.00241643004, 0.0147397509, 0.0038417296, 0.00369837484, 0.00538730295, 0.00398118282, 0.00202235952, 0.015522778, 0.00512102246, 0.00443740143, 0.00539439544, 0.00537793944, 0.00228460203, 0.0139630353, 0.00336604775, 0.00520454906, 0.00638909312, 0.00430962117, 0.00189048483, 0.0145566724, 0.0047060824, 0.00411661575, 0.00514356978, 0.00590329757, 0.00238420628, 0.0146904942, 0.00379236182, 0.0036760876, 0.00533931144, 0.00396503182, 0.00201285328, 0.0155341076, 0.00513078272, 0.00447116001, 0.00537399808, 0.00534569472, 0.00225981395, 0.0139648542, 0.00338585814, 0.00526684197, 0.00641178433, 0.00428001024, 0.00187039131, 0.0145756174, 0.00470041344, 0.00411658827, 0.00511428481, 0.00583371241, 0.00237577618, 0.0146180941, 0.00378234452, 0.00366324885, 0.00531317294, 0.00393818039, 0.00200380059, 0.015491128, 0.00507301837, 0.00444293488, 0.00535342749, 0.00535319373, 0.00225193519, 0.0138896508, 0.00333375274, 0.00521532865, 0.00630611228, 0.00424382137, 0.00185902393, 0.0145174768, 0.00467147492, 0.00411201315, 0.00507915951, 0.00584506802, 0.00237936969, 0.0145742474, 0.00377373351, 0.00367320678, 0.00528789358, 0.00395013159, 0.00202122307, 0.0154264644, 0.00511837192, 0.00445520366, 0.00535782706, 0.00539987301, 0.00227751047, 0.0139101101, 0.00338505232, 0.00525022252, 0.00631783903, 0.00428709155, 0.00188324507, 0.014517053, 0.00474340795, 0.00415208749, 0.00511550019, 0.00593037205, 0.00240064692, 0.0145874042, 0.00382422004, 0.00368176098, 0.00533056399, 0.00401072204, 0.0020435492, 0.0154387522, 0.00510768266, 0.00442329748, 0.00531932013, 0.00544331595, 0.00229095621, 0.0139568849, 0.00340013439, 0.00521959085, 0.00636996236, 0.00443483843, 0.00191609329, 0.0146732135, 0.00476860488, 0.00408901693, 0.00508560473, 0.00605909526, 0.00241440348, 0.0147526739, 0.00383989024, 0.0036429984, 0.00525170239, 0.00404224545, 0.0020097252, 0.0156091088, 0.0050890292, 0.00442600297, 0.00534563372, 0.00551373279, 0.00225159246, 0.0140469028, 0.00334568485, 0.00521292491, 0.00635265, 0.00440917676, 0.00186024548, 0.0146784475, 0.00466106599, 0.00409730338, 0.00512644276, 0.00599010894, 0.00237673707, 0.0147496648, 0.00378538179, 0.00367588154, 0.0053544254, 0.00408759201, 0.00200082082, 0.0156289134, 0.00508489367, 0.00446860027, 0.00539469765, 0.00548449205, 0.00224975473, 0.0140536129, 0.00334588485, 0.00525863655, 0.00640931772, 0.0044278861, 0.00185633614, 0.014663131, 0.00466872193, 0.00410948414, 0.00511619961, 0.00601367699, 0.00236161798, 0.0147230029, 0.00376561889, 0.0036694482, 0.00532479491, 0.0040743826, 0.001987444, 0.0155497566, 0.00505456887, 0.00446672365, 0.00539746648, 0.00555832963, 0.00223653135, 0.0139769483, 0.00333894184, 0.00528314477, 0.00639764359, 0.00447637541, 0.00186011451, 0.0145824393, 0.00464890152, 0.0041174111, 0.00512635196, 0.00602898514, 0.0023583388, 0.0145531241, 0.0037429037, 0.00362678757, 0.00529793277, 0.00406912295, 0.00198690593, 0.0153476354, 0.00502139516, 0.00440347102, 0.00531286793, 0.00546548422, 0.00221259566, 0.0138008222, 0.00327053992, 0.00512197986, 0.00621270156, 0.0042864494, 0.00182485254, 0.0144387987, 0.0045733694, 0.00403057039, 0.00503196986, 0.00583092263, 0.00234297547, 0.014390409, 0.00375626283, 0.00361689785, 0.00528464699, 0.00391232548, 0.00198334246, 0.0152328555, 0.00502023846, 0.00441871863, 0.00532415183, 0.00531704444, 0.00223124563, 0.0137297753, 0.00332772802, 0.00519451778, 0.00630384171, 0.00424085231, 0.00185351097, 0.0143224085, 0.00463659689, 0.00408150721, 0.0050768177, 0.00580946496, 0.0023483159, 0.0144037846, 0.00374110625, 0.00361270248, 0.00524404971, 0.00387176406, 0.00196624314, 0.0152109284, 0.00501016295, 0.00439610146, 0.00531168561, 0.00528197736, 0.00221295143, 0.0137905264, 0.00331880571, 0.0051750266, 0.00632091984, 0.00425347779, 0.00183843262, 0.0144255525, 0.00464047119, 0.00408473378, 0.0050893724, 0.00581670133, 0.00233864458, 0.0144607378, 0.00374995871, 0.00361986342, 0.00520478608, 0.00388115481, 0.00195745449, 0.0152702602, 0.00498828618, 0.00438470487, 0.00527549488, 0.00526271667, 0.00220484869, 0.0138299987, 0.00328659057, 0.00512236264, 0.00621284544, 0.0041887546, 0.00180077506, 0.0144576598, 0.00459028035, 0.00402310211, 0.00500749936, 0.00572510343, 0.00230905018, 0.0144469021, 0.00370386569, 0.00355878705, 0.00521138217, 0.00384349655, 0.00194648386, 0.0152485631, 0.0049736728, 0.00434989482, 0.00525283301, 0.00525151845, 0.00219078292, 0.013747246, 0.00328641292, 0.00510811154, 0.0062402864, 0.00418271264, 0.00181738159, 0.0144003127, 0.00459556933, 0.00401655119, 0.00501586869, 0.00574202742, 0.00231584441, 0.0144666461, 0.00373591529, 0.00356808049, 0.00523147825, 0.00381478784, 0.00193649926, 0.0152538773, 0.00499847904, 0.00433411682, 0.00525644701, 0.00521733798, 0.00217866991, 0.0137943532, 0.00330791366, 0.00508246617, 0.00621025311, 0.00416153856, 0.00179456489, 0.0144568058, 0.00461413385, 0.00400015293, 0.00502196467, 0.00572840497, 0.00230110181, 0.0145411966, 0.00375037198, 0.00355221704, 0.00519093405, 0.00382639165, 0.00193740719, 0.01534406, 0.00500168884, 0.00430466793, 0.00522502325, 0.00524651865, 0.00218569068, 0.0138298031, 0.0033171454, 0.00509035541, 0.00617817836, 0.00417512888, 0.00180746464, 0.0144932102, 0.0046129101, 0.00398504175, 0.00500972383, 0.00575233251, 0.00231817691, 0.014527523, 0.00373966899, 0.00354162138, 0.00519541744, 0.00381953618, 0.00194848771, 0.0153213833, 0.00497469725, 0.00432295958, 0.00525831524, 0.00524614286, 0.00218864833, 0.0138312979, 0.00331231533, 0.00509309629, 0.00622337451, 0.00419207336, 0.00181322754, 0.0145217553, 0.00461053243, 0.00400706055, 0.00502147386, 0.00575548783, 0.00232437858, 0.0145071046, 0.00374671747, 0.00356309838, 0.00517685572, 0.00383458263, 0.00194979273, 0.0153646264, 0.005000595, 0.00434870971, 0.00523370598, 0.00529381074, 0.00219710171, 0.0138894217, 0.00332552381, 0.00511497678, 0.00617593946, 0.00422269944, 0.00181523082, 0.0145425349, 0.00460176822, 0.00402158778, 0.0050084237, 0.00578674767, 0.00231621996, 0.0145792076, 0.00375396549, 0.00357547472, 0.00517463125, 0.00384888053, 0.00194817432, 0.0153547619, 0.00498482352, 0.00435256772, 0.00525837159, 0.00527834892, 0.0021955613, 0.0138861062, 0.00332836015, 0.00512037333, 0.00618283497, 0.00420248508, 0.00181021518, 0.014525352, 0.00461174268, 0.00402363576, 0.00499576423, 0.00574465748, 0.00231157267, 0.0145499427, 0.00375074265, 0.00357106724, 0.00515725231, 0.00383817661, 0.00194597431, 0.0153909493, 0.00500325765, 0.00436062412, 0.00522879418, 0.00526730949, 0.00219175383, 0.0139066884, 0.00331909466, 0.00511643011, 0.00615215302, 0.00418305676, 0.001797562, 0.0145684164, 0.00460337615, 0.00402896898, 0.00498475693, 0.00576280057, 0.0023015202, 0.0146323182, 0.00375297223, 0.00357751711, 0.00514480937, 0.0038266913, 0.00193616946, 0.0154383024, 0.00497244112, 0.00433919579, 0.00520587759, 0.00523580378, 0.00219301158, 0.0138429916, 0.00331806135, 0.00510702794, 0.00616157986, 0.0041700108, 0.00182075682, 0.0144869657, 0.00460369512, 0.00401617493, 0.00500110025, 0.00575310923, 0.00231725932, 0.014530329, 0.00375021878, 0.00355416024, 0.00516510336, 0.00382348453, 0.00194902916, 0.0153463576, 0.00498981867, 0.00433072634, 0.00522803096, 0.00526294345, 0.00219399459, 0.0138366921, 0.00332834618, 0.00509980833, 0.00616660994, 0.00418155268, 0.00181123486, 0.0144620845, 0.00459324848, 0.00399433775, 0.00498087984, 0.00572716072, 0.00230603991, 0.0144554656, 0.00374407391, 0.0035509076, 0.00515896687, 0.00383922504, 0.00193445536, 0.0153105678, 0.00498343306, 0.00432035793, 0.00522155734, 0.00527759735, 0.00218058657, 0.0138349822, 0.0033252174, 0.0050812033, 0.00618452858, 0.00419944525, 0.00180501095, 0.0144163826, 0.00458973553, 0.00398232695, 0.00499057397, 0.00574409403, 0.00230990257, 0.0144500248, 0.00374208251, 0.00354722305, 0.00516034244, 0.00383149856, 0.00194060837, 0.0152151976, 0.00497443043, 0.00431128684, 0.00521194842, 0.00523774559, 0.00218700361, 0.0137740504, 0.00332828448, 0.00507037947, 0.00613637036, 0.00417550094, 0.00180210592, 0.0144076431, 0.0046020085, 0.00397740118, 0.00496856915, 0.00574246328, 0.00230452558, 0.0144437999, 0.00375593081, 0.00353508117, 0.00512786815, 0.00382803124, 0.00192688499, 0.0152414627, 0.00500497874, 0.00430681277, 0.00518413726, 0.00524537405, 0.00217578583, 0.0137762921, 0.00334021007, 0.00505007664, 0.00609932793, 0.00416743895, 0.00179190165, 0.0143724773, 0.00461764587, 0.00396731868, 0.00494877715, 0.00570827769, 0.00229180232, 0.0143974368, 0.00375302229, 0.00351844449, 0.00508315163, 0.00378457434, 0.00192207098, 0.0152034499, 0.00497964211, 0.00425792951, 0.0051421579, 0.00519920234, 0.00216465257, 0.0137163587, 0.00332426443, 0.00501093129, 0.00605217647, 0.00412917137, 0.0017868767, 0.0143288709, 0.00457617501, 0.00393184088, 0.00491474522, 0.00567571446, 0.00228829193, 0.014336708, 0.00374039728, 0.00349267595, 0.00506517617, 0.00377193745, 0.00192170718, 0.0151446396, 0.00497608725, 0.00424241042, 0.00509204622, 0.005181293, 0.00217722729, 0.0136506138, 0.00331584993, 0.00500611169, 0.00603558682, 0.00411602901, 0.00179084274, 0.0143162422, 0.00456971908, 0.00391609175, 0.00487380987, 0.00563566852, 0.00228892127, 0.0142750619, 0.0037196835, 0.00346613349, 0.00504859164, 0.0037527387, 0.00190944073, 0.0151030049, 0.00495482935, 0.00421155849, 0.00509660644, 0.00517631369, 0.00216062274, 0.0135855805, 0.00331902667, 0.00496335188, 0.00601581251, 0.00410048012, 0.0017821166, 0.0142143844, 0.00457374612, 0.00389831909, 0.00485556014, 0.00562062766, 0.00227561616, 0.0142214093, 0.0037277923, 0.00346114626, 0.00499313138, 0.00373711158, 0.00190000841, 0.0150424251, 0.00493386108, 0.00419128593, 0.00504897488, 0.00513938209, 0.00213705283, 0.0135389352, 0.00329545769, 0.00493986718, 0.00598130189, 0.00407827972, 0.00175612187, 0.0141521674, 0.00455544516, 0.0038739352, 0.00482527027, 0.00559958722, 0.00224601291, 0.0141656129, 0.00370747806, 0.00342622213, 0.00495948642, 0.00372400065, 0.00188260153, 0.0149796419, 0.00493222242, 0.00412710337, 0.00501500303, 0.00509339385, 0.00212869118, 0.0134672364, 0.00328026456, 0.00486319, 0.0059338673, 0.00405190093, 0.00174754194, 0.0141508505, 0.0045268652, 0.00382521399, 0.00479266234, 0.00554187736, 0.00223746873, 0.0141847162, 0.00368589791, 0.00338305789, 0.00495612714, 0.0036785719, 0.0018675793, 0.0150860641, 0.00488600833, 0.00412222976, 0.00502112182, 0.00508448295, 0.00212886068, 0.0136096673, 0.00328241335, 0.0048426101, 0.00594404386, 0.00404699333, 0.00175459764, 0.0142521327, 0.00453796238, 0.00384041783, 0.00482840231, 0.0055733514, 0.00225717947, 0.0142597584, 0.00371513888, 0.00340799009, 0.00496759312, 0.00372538785, 0.00188832509, 0.0151395993, 0.00493770605, 0.00414117891, 0.00503379153, 0.0051513128, 0.00214632624, 0.0136797978, 0.00329277106, 0.00486841053, 0.00594931189, 0.00404011505, 0.0017686052, 0.0143351285, 0.00455994718, 0.00384397875, 0.00481982902, 0.00559727708, 0.00225331332, 0.0142703056, 0.00371023011, 0.00338666281, 0.00497474195, 0.00371146086, 0.00189677358, 0.0151778702, 0.00494995574, 0.00414489722, 0.00503034424, 0.00515276007, 0.00214745896, 0.0136845792, 0.00330016948, 0.00487350952, 0.00594883598, 0.00408020848, 0.0017688165, 0.0143542113, 0.00455475086, 0.00384859345, 0.00479482533, 0.00562185422, 0.00225515058, 0.0143425968, 0.00372587983, 0.00337624177, 0.00495572714, 0.00372460927, 0.00189279334, 0.015291133, 0.00493246596, 0.00412747776, 0.00503078802, 0.00511600729, 0.00213816226, 0.01369246, 0.00329831429, 0.00484345062, 0.0059059714, 0.00407036254, 0.00175589113, 0.0143722063, 0.0045649372, 0.00382768409, 0.00481294235, 0.00561075425, 0.00225552707, 0.0143870404, 0.00372965168, 0.00337357796, 0.00495348452, 0.00372767169, 0.00190117874, 0.0151801584, 0.00494779553, 0.00414344529, 0.00500429515, 0.00513001811, 0.00213973969, 0.0136734694, 0.00330810854, 0.00486742193, 0.00589799229, 0.00406499533, 0.00176117383, 0.0143649895, 0.00455989782, 0.00385104399, 0.00479994109, 0.00560539356, 0.00225419574, 0.0142985983, 0.00372514362, 0.00339018414, 0.00494983839, 0.0037218642, 0.0018942263, 0.0151666757, 0.00495383237, 0.00416497653, 0.00499817124, 0.00514097186, 0.00215492258, 0.0136985388, 0.00331689953, 0.00485663349, 0.00591412419, 0.0040623094, 0.00177555799, 0.0143566923, 0.00459057931, 0.0038516901, 0.00478652539, 0.00557610067, 0.00225639017, 0.0143018588, 0.00373098813, 0.00339039415, 0.00490754331, 0.00371432933, 0.00189647952, 0.0152246458, 0.00495960657, 0.0041653309, 0.00499059539, 0.00512979412, 0.00214861194, 0.0137491068, 0.00331237167, 0.00488709332, 0.00593781704, 0.00407830672, 0.00177604484, 0.0144315735, 0.004586739, 0.00388591178, 0.0048111747, 0.00562390871, 0.0022899257, 0.0144387837, 0.00375599205, 0.00341902347, 0.00500318641, 0.00373978098, 0.00192412117, 0.0152899185, 0.00498798396, 0.00419937354, 0.0050760475, 0.00518506952, 0.00218457589, 0.0137365246, 0.00336407451, 0.00490946695, 0.00598051678, 0.0040806802, 0.00179979217, 0.0144541953, 0.00466719083, 0.00387154566, 0.00489363214, 0.00568820117, 0.00228524487, 0.0143937226, 0.00376533135, 0.0033966722, 0.00493954308, 0.00374293211, 0.00191043399, 0.0152923595, 0.00497988798, 0.0041610226, 0.00503749913, 0.00517404964, 0.00216335524, 0.0137126874, 0.00333906291, 0.0048825806, 0.00592483953, 0.00407015346, 0.00178063952, 0.0144114569, 0.00465122098, 0.00386042846, 0.00481418008, 0.00561944721, 0.00228195824, 0.0143862376, 0.00378981559, 0.00338691566, 0.0049389503, 0.00371835264, 0.00191396521, 0.0153122554, 0.0050173495, 0.00413521472, 0.00502507063, 0.00514778541, 0.00216003391, 0.0138310771, 0.00336449174, 0.00486656558, 0.00593057135, 0.00408399291, 0.00177763158, 0.01461861, 0.00463637663, 0.00386803481, 0.00490803644, 0.00563533651, 0.00226976559, 0.0145802153, 0.0037854088, 0.00340823433, 0.00501681399, 0.0037513522, 0.00194674695, 0.0163378064, 0.0050479495, 0.00423772587, 0.00511539588, 0.00518931914, 0.00224743574, 0.014423186, 0.00341243017, 0.00491480436, 0.00598550262, 0.00413665874, 0.0018701232, 0.0150657482, 0.00473954808, 0.00395369204, 0.00490479544, 0.00566282868, 0.0022986643, 0.0146464603, 0.00380359241, 0.00340535259, 0.00498313271, 0.00375617552, 0.00192057702, 0.0156218624, 0.00504913321, 0.00419328967, 0.00510386005, 0.00521465391, 0.00220413948, 0.0140997069, 0.00339559093, 0.00490592467, 0.00601442391, 0.00413085381, 0.00183665287, 0.014923241, 0.00471540308, 0.00386815611, 0.00492665172, 0.00566449063, 0.00237375428, 0.0148957884, 0.00383100403, 0.00336564821, 0.0051535219, 0.00375486398, 0.00202143472, 0.0160511974, 0.0051058121, 0.00413952349, 0.00517845014, 0.00515991915, 0.00225449936, 0.0142833106, 0.00340652908, 0.00486374646, 0.00614384562, 0.0041120355, 0.0019294857, 0.0152110839, 0.004826569, 0.00386441872, 0.00506381877, 0.00567358406, 0.00241292454, 0.0151835568, 0.00382570433, 0.00338954479, 0.00521941297, 0.003763146, 0.002030642, 0.0159647465, 0.0050943559, 0.00416158792, 0.00520116277, 0.00518389419, 0.00229884335, 0.0143910041, 0.00340503082, 0.00488049863, 0.00624532066, 0.00410911115, 0.00194483844, 0.0150617315, 0.00471792836, 0.00386293209, 0.00507149054, 0.00564416125, 0.00243142969, 0.0151169077, 0.00391271012, 0.00339821563, 0.00563526154, 0.00377312745, 0.00205767201, 0.015660312, 0.00508015789, 0.00414429838, 0.00554191135, 0.00518423598, 0.00228012865, 0.0140554449, 0.00336807827, 0.00482979231, 0.00624135649, 0.00411092676, 0.00189572503, 0.0146022234, 0.0046856543, 0.00382553763, 0.00487208273, 0.00564682717, 0.00236699055, 0.0145862922, 0.00384712382, 0.00336793275, 0.00501861982, 0.00376149849, 0.00200436986, 0.0153303845, 0.00507004978, 0.00410590274, 0.00515538035, 0.00515383063, 0.00227216724, 0.0138132423, 0.00338018942, 0.00483605126, 0.00650156196, 0.00410319166, 0.00187263591, 0.014467556, 0.0046836976, 0.00386529625, 0.00525011308, 0.00567962648, 0.00238070893, 0.0147890076, 0.00381778204, 0.00342234294, 0.00592123158, 0.00390143809, 0.00206239708, 0.0156184603, 0.00502480567, 0.00417888723, 0.00579871237, 0.00525689637, 0.0022292838, 0.0138965556, 0.00338427187, 0.00491889147, 0.00642424496, 0.00412419531, 0.00186682132, 0.0146483537, 0.00468665734, 0.00388837163, 0.00504971249, 0.00570263434, 0.00236357027, 0.0145095168, 0.00388723775, 0.0033963602, 0.00511402544, 0.00372917019, 0.00195738953, 0.0152691929, 0.00508319959, 0.00415503467, 0.00517300889, 0.00515771657, 0.00219670753, 0.0137680341, 0.00337590021, 0.00485863909, 0.00610163854, 0.00406396529, 0.00182149874, 0.0144150145, 0.00472236564, 0.00385476672, 0.0049591586, 0.00563742127, 0.00232959026, 0.0144370813, 0.0038603805, 0.00338463555, 0.00507914554, 0.00370629458, 0.00194896909, 0.0152354799, 0.00511799566, 0.00418824377, 0.00512074539, 0.00515722204, 0.00218791002, 0.0137141766, 0.0033968382, 0.00485856971, 0.00603625691, 0.00404030643, 0.00181026093, 0.0143034114, 0.00474936329, 0.00387073634, 0.00487644738, 0.00559534878, 0.00230187038, 0.0143610649, 0.00387892337, 0.00345776486, 0.00504693389, 0.0037348012, 0.00195156853, 0.0151439803, 0.00510255527, 0.00421204045, 0.00506417686, 0.0051677851, 0.00218788814, 0.0136203989, 0.00339665916, 0.00491333054, 0.00599616719, 0.00403641304, 0.00178630021, 0.014247926, 0.0047201002, 0.00389733026, 0.00482026115, 0.00563609554, 0.00230554421, 0.0142880967, 0.00386033324, 0.00343153393, 0.00495087402, 0.00374875474, 0.00192946347, 0.0151300738, 0.00508109014, 0.00420254283, 0.00502560195, 0.00515043736, 0.00218723039, 0.0137118632, 0.00338817597, 0.00489589246, 0.00592847494, 0.00404823897, 0.00178441929, 0.0142672136, 0.00467618648, 0.00385270524, 0.00480478629, 0.00556846475, 0.0022765107, 0.0142852161, 0.00383111648, 0.00336299371, 0.00493773445, 0.0036965441, 0.00193218631, 0.0151434448, 0.00509466743, 0.00413921243, 0.00501698256, 0.005118676, 0.0021722028, 0.0136711085, 0.00341211888, 0.00483075064, 0.0059059849, 0.00403549522, 0.00179563952, 0.0143148778, 0.00471932162, 0.00382398418, 0.00483632227, 0.00560023449, 0.00229584449, 0.0144011313, 0.00385178509, 0.0033653581, 0.00494107651, 0.00369319483, 0.00193342462, 0.0151810339, 0.00511056464, 0.00413021632, 0.00501986872, 0.00513734389, 0.00217031408, 0.013734323, 0.00342022954, 0.00484981481, 0.00590666011, 0.00404770812, 0.0018084835, 0.0143567137, 0.00475470582, 0.00384961162, 0.00484090485, 0.00562549382, 0.00231139106, 0.0143886842, 0.00387116661, 0.00337467901, 0.00495579373, 0.00370393973, 0.00193761126, 0.0152027337, 0.00514893327, 0.00413544476, 0.00503316848, 0.00513313478, 0.00217790902, 0.0137795825, 0.00343472464, 0.0048457915, 0.00594544969, 0.00405459991, 0.00180672493, 0.0143867899, 0.00477164751, 0.0038285295, 0.00482064113, 0.00559820049, 0.00230415049, 0.0144543378, 0.00390502973, 0.00335558318, 0.00495010149, 0.00369127444, 0.00193881756, 0.0151972836, 0.00515558617, 0.00410972862, 0.00503433635, 0.00512149837, 0.002178394, 0.0137164537, 0.00343550206, 0.00483852997, 0.00593473949, 0.00404264033, 0.00180538045, 0.0143738752, 0.00475619268, 0.00381177315, 0.00484002987, 0.00559248589, 0.00229436602, 0.014452205, 0.00385654485, 0.00332264905, 0.00493222708, 0.00368054188, 0.0019235462, 0.015210961, 0.0050724512, 0.00412322441, 0.00501434179, 0.00510706194, 0.00217700563, 0.0137834204, 0.00339116226, 0.004837038, 0.00595262367, 0.00401425827, 0.00179634232, 0.0144415535, 0.004705247, 0.00382058695, 0.00483335322, 0.00555145415, 0.00228226138, 0.0144742206, 0.00383231603, 0.00334265269, 0.00493174465, 0.00367459655, 0.00190963235, 0.0152331349, 0.00506690936, 0.00411527464, 0.00500363763, 0.00508407038, 0.00215479545, 0.0137777962, 0.00340099074, 0.00481599942, 0.00595321367, 0.00400931854, 0.00178047002, 0.0144525245, 0.0047179237, 0.00380312069, 0.00484799035, 0.00553761888, 0.00226691342, 0.0144366864, 0.00383778266, 0.00333400001, 0.00495781377, 0.00364854815, 0.00190367771, 0.0152476178, 0.00508979242, 0.00409531174, 0.0050394237, 0.00505961664, 0.00216379552, 0.0137794651, 0.00340624782, 0.00481225038, 0.0060053803, 0.00401980057, 0.00178886461, 0.0144641986, 0.00470391195, 0.00381385279, 0.00490884017, 0.00556197297, 0.00227851514, 0.0144814337, 0.00383104733, 0.00336898258, 0.00500886096, 0.00366073707, 0.00192231068, 0.0152840624, 0.00506601296, 0.00413059862, 0.00506555382, 0.00504877325, 0.00216168608, 0.0138208261, 0.00336438278, 0.00484853284, 0.00597849349, 0.0040030051, 0.00179064844, 0.0144202029, 0.0046760398, 0.00383463944, 0.00487793237, 0.00558268279, 0.00229579443, 0.0144404117, 0.00383458263, 0.00338644395, 0.00504318578, 0.00370937074, 0.00194776629, 0.0152341789, 0.00512162922, 0.00417121314, 0.00511167711, 0.00516853528, 0.00220186706, 0.0138445524, 0.00340886135, 0.00485573243, 0.0059974636, 0.00408721343, 0.00181010237, 0.0144591825, 0.00472287694, 0.00383858359, 0.00484527135, 0.00558478013, 0.00228803721, 0.0145166777, 0.0038647675, 0.00338063436, 0.00498507451, 0.00373443193, 0.00194371131, 0.0153305205, 0.00513172243, 0.00417514471, 0.00510846265, 0.00519575272, 0.00222273939, 0.0139342826, 0.00345900399, 0.00487313932, 0.00603117514, 0.00412316155, 0.00185678329, 0.014552692, 0.00477057416, 0.00385993533, 0.00486766919, 0.00570604252, 0.00235312548, 0.0146151204, 0.00391633762, 0.00337086897, 0.00499819266, 0.00373976864, 0.0019667889, 0.0153410276, 0.00519867102, 0.00416510832, 0.00502817286, 0.00514971418, 0.00221983553, 0.0139252646, 0.00345112523, 0.00486372318, 0.00592664536, 0.00408168929, 0.00182524882, 0.0145708388, 0.00476905331, 0.00386050344, 0.00487131532, 0.00563414022, 0.00232380815, 0.0145817753, 0.00390961301, 0.00338184764, 0.00496245688, 0.00372420554, 0.00195693597, 0.0153036015, 0.00516950618, 0.00418089563, 0.0050623659, 0.00516118435, 0.0022185992, 0.0139488224, 0.00345418672, 0.00490772957, 0.00600183755, 0.00411555637, 0.00182273542, 0.0145498896, 0.00473371055, 0.00386145012, 0.00483381236, 0.00558261387, 0.00230072765, 0.0144881969, 0.00385680841, 0.00339689502, 0.00491713174, 0.00366167817, 0.00191987318, 0.0152272694, 0.00511155324, 0.0041456786, 0.00499939872, 0.00508185476, 0.00217160769, 0.0137918508, 0.00340213068, 0.00486424472, 0.00591146061, 0.00404068315, 0.0018005626, 0.0144340619, 0.00475055072, 0.00385537278, 0.00486373017, 0.00555711146, 0.00229517836, 0.0144517217, 0.00385261769, 0.00339284563, 0.00495308544, 0.00367722637, 0.00192601583, 0.0152369831, 0.0050814352, 0.00414140522, 0.00500509096, 0.00507241767, 0.00217746757, 0.0138611058, 0.00338646513, 0.0048878314, 0.00590363145, 0.00403638231, 0.0017976939, 0.0144574922, 0.00471866224, 0.00387363671, 0.00482435012, 0.00556633668, 0.00229400443, 0.014487748, 0.00387191703, 0.00340751722, 0.00493952027, 0.00368388998, 0.00192592689, 0.0152535131, 0.0051849368, 0.00419347081, 0.00503000058, 0.00508037955, 0.00217820262, 0.0138758169, 0.00347358594, 0.00492819445, 0.00596560258, 0.00404329738, 0.00181021704, 0.0145465257, 0.00481569767, 0.00392470974, 0.00485222507, 0.00556801632, 0.00228945934, 0.0146486983, 0.00389453396, 0.00344099803, 0.00498389173, 0.00368666556, 0.00192603876, 0.0153905824, 0.00519321207, 0.0042227977, 0.00508103939, 0.00509808632, 0.00218297611, 0.0139933974, 0.00345917698, 0.00497770216, 0.00595263811, 0.00405208208, 0.00179200922, 0.0146198943, 0.00480775582, 0.00395615865, 0.0048419293, 0.00560171111, 0.00229797093, 0.0146788806, 0.00391993299, 0.00349126896, 0.00496181194, 0.00370674022, 0.00192681525, 0.0154212359, 0.0051881792, 0.00427140249, 0.00504906569, 0.00510287238, 0.0021729595, 0.013962877, 0.00347625907, 0.00499641895, 0.00596288033, 0.00406787125, 0.00179439818, 0.0146083515, 0.00479536504, 0.00395015953, 0.00484374072, 0.00560056325, 0.00228232006, 0.0146502052, 0.0039152028, 0.00348263793, 0.00496450579, 0.00373263867, 0.00191989343, 0.0153681412, 0.00520894025, 0.00429804903, 0.00503137754, 0.00509796292, 0.00217736652, 0.0139785167, 0.00348121673, 0.0050117108, 0.00595796946, 0.00406758534, 0.00179272238, 0.014618828, 0.00482010981, 0.00395193696, 0.00484708883, 0.00559910946, 0.00227971771, 0.0146545283, 0.00391342258, 0.00349322683, 0.00494508678, 0.00370331155, 0.00192022242, 0.0154282032, 0.00518176192, 0.00428804941, 0.00502604526, 0.00509301899, 0.00216562604, 0.0139622921, 0.00344998366, 0.00498815952, 0.00595224556, 0.00406457484, 0.00179376721, 0.0146135278, 0.00478874519, 0.00395999011, 0.00484340033, 0.00562770478, 0.00229106331, 0.0146571724, 0.0039026523, 0.00348547893, 0.0049666171, 0.0037059777, 0.00192775647, 0.0154181514, 0.00516157877, 0.00425099069, 0.0050342842, 0.00511917099, 0.00217593904, 0.0140133537, 0.00345445075, 0.00495815044, 0.00596323889, 0.00405707257, 0.00179777597, 0.0146493921, 0.00480197789, 0.00391359441, 0.00484071253, 0.00560516492, 0.00230265898, 0.014759141, 0.00402498897, 0.00347171188, 0.00498203794, 0.00371735636, 0.00193254417, 0.0154764168, 0.00530755101, 0.0042657461, 0.00504180789, 0.005112099, 0.00218021404, 0.0140452329, 0.00352866924, 0.00496707391, 0.00597857498, 0.00407146942, 0.00180038251, 0.0146930404, 0.00487485994, 0.00394731062, 0.00484989071, 0.00559258135, 0.00229130522, 0.0147380689, 0.00399860693, 0.00348296762, 0.00496934401, 0.00370473159, 0.00192031544, 0.0155091006, 0.00528903957, 0.00428307988, 0.00504243001, 0.00509513635, 0.00217539445, 0.0140949348, 0.00354539976, 0.00501195807, 0.0059849238, 0.00404789904, 0.00180208369, 0.0147533929, 0.00490601733, 0.00397033291, 0.00488043297, 0.00560060097, 0.00229094969, 0.0147621157, 0.00399636291, 0.00349469646, 0.00499098143, 0.0037091868, 0.00193174416, 0.0155329993, 0.00531644467, 0.00430980092, 0.00504066003, 0.0051105665, 0.00217849482, 0.0140553573, 0.00354445633, 0.00503097428, 0.00597481336, 0.00404808903, 0.00179666886, 0.0147460625, 0.00492455717, 0.00397630688, 0.00484856497, 0.00558111584, 0.00229155365, 0.0148023302, 0.0040160818, 0.00349953701, 0.0049717701, 0.00369357946, 0.00192579231, 0.0155534353, 0.00534633873, 0.00431062328, 0.00504073408, 0.00509502273, 0.00217429362, 0.0140913576, 0.00355770485, 0.00503715966, 0.00596307497, 0.00405075867, 0.00179667061, 0.0147174289, 0.00493225548, 0.00399579341, 0.00484735984, 0.00560655538, 0.00228568725, 0.0147884423, 0.00402315846, 0.00352508109, 0.00496925041, 0.00369957462, 0.00193291379, 0.0155310808, 0.0053402232, 0.00434280187, 0.00502516795, 0.00508695375, 0.00216766004, 0.0140885757, 0.00354071963, 0.00505330553, 0.00594317028, 0.00402974756, 0.00179443834, 0.0147550991, 0.00491089001, 0.00399486534, 0.00483549153, 0.00556875486, 0.00229550386, 0.0147478199, 0.00399644068, 0.00352447829, 0.00495688198, 0.0037025956, 0.00193024066, 0.0154963657, 0.00530865882, 0.00434524007, 0.00503524439, 0.00510176364, 0.00217349501, 0.0140448827, 0.00353736151, 0.0050510522, 0.00596237974, 0.00406076852, 0.00180096028, 0.0146853868, 0.00491878903, 0.00398608996, 0.00484206993, 0.00560166873, 0.00228499575, 0.0147323506, 0.0039796913, 0.00349928252, 0.00494571123, 0.00368288765, 0.0019180011, 0.0155181736, 0.00526285358, 0.00430740556, 0.00502554979, 0.00507522374, 0.00216362067, 0.0140402541, 0.00350767118, 0.00501887733, 0.00595027953, 0.00404145243, 0.0017823677, 0.0146933235, 0.00486396812, 0.00396820251, 0.00483249547, 0.00558045972, 0.00227956893, 0.0146930208, 0.0039713243, 0.00347860414, 0.00494324788, 0.00370315136, 0.00191457768, 0.0155022731, 0.00526619982, 0.00428468315, 0.0050369855, 0.00509416219, 0.00216499553, 0.0140728727, 0.00349788601, 0.00501916325, 0.00596148428, 0.00403889455, 0.0017810805, 0.0147454245, 0.00483336719, 0.0039619538, 0.00482689682, 0.0055671283, 0.00227063941, 0.0147490203, 0.00395363802, 0.00349362544, 0.00493724504, 0.00369841303, 0.00191627291, 0.0155627457, 0.0052596, 0.00430182181, 0.00500268023, 0.00509476382, 0.00216602278, 0.0140908938, 0.00350430585, 0.00501202233, 0.00595457619, 0.00404635165, 0.00178974005, 0.0147769228, 0.00485820509, 0.00396913942, 0.0048257676, 0.00556486379, 0.00228171516, 0.0147800893, 0.00396230444, 0.00347849168, 0.00493460521, 0.00367366755, 0.00191326393, 0.0155972596, 0.00522872992, 0.00429341942, 0.00500891497, 0.00507168099, 0.00216487702, 0.0141061647, 0.00349066197, 0.00501012756, 0.00593120977, 0.0040172739, 0.00177959725, 0.0147074685, 0.00483849831, 0.00396678364, 0.00481819781, 0.00556901656, 0.00227950374, 0.0147598125, 0.00397047773, 0.00349552208, 0.00493467785, 0.00368643599, 0.00191715965, 0.0155903194, 0.00524575636, 0.00431420654, 0.00501511898, 0.00508270785, 0.00216411916, 0.0140946563, 0.00350034353, 0.00502087595, 0.00594024686, 0.00403192965, 0.00178090227, 0.0147365397, 0.0048339637, 0.00398895983, 0.00480156299, 0.00554386107, 0.00226628361, 0.0147457849, 0.00395823736, 0.00351090287, 0.00492539862, 0.00368087902, 0.00190892722, 0.0155173596, 0.00522941956, 0.00434143795, 0.00499289716, 0.00507892296, 0.00216449401, 0.0140602961, 0.00350784115, 0.00503843231, 0.00591010228, 0.00404506223, 0.00179504487, 0.0147375986, 0.00486675184, 0.00400129845, 0.0048338077, 0.00559623959, 0.00228932896, 0.0147691276, 0.00396507513, 0.00351685635, 0.00494815642, 0.00370838004, 0.00191756559, 0.0155621851, 0.00524753379, 0.00433357107, 0.00498986803, 0.00507598976, 0.00216563931, 0.0141096655, 0.00350171584, 0.00503309211, 0.00593049312, 0.00404907716, 0.00178482453, 0.0147524104, 0.00483902125, 0.00400206028, 0.00482089072, 0.00559823774, 0.00227713888, 0.014755792, 0.00394726824, 0.00351314899, 0.00492616324, 0.00369550474, 0.0019123134, 0.0155615648, 0.00520845642, 0.00430889847, 0.00499781547, 0.00507263374, 0.0021623713, 0.0140585778, 0.00348107982, 0.0050254683, 0.0059365565, 0.00403790269, 0.00177771272, 0.0147441085, 0.00482868776, 0.00398220355, 0.00481809536, 0.00555202225, 0.00225885492, 0.0147098172, 0.00391889829, 0.00351585937, 0.00493829232, 0.00369940978, 0.0018946561, 0.0155485021, 0.00519992458, 0.00431864755, 0.00502036884, 0.00508871535, 0.00215469906, 0.0140710343, 0.00347774802, 0.00504051149, 0.005953182, 0.00405698456, 0.00177515158, 0.0147401532, 0.00480816653, 0.00397019321, 0.00479509635, 0.00555367582, 0.00225294451, 0.0147433178, 0.00393684488, 0.00350196706, 0.00493689161, 0.00368659128, 0.00188815792, 0.0155906426, 0.00522760395, 0.00431336835, 0.00499791931, 0.0050692847, 0.00214203401, 0.0140635082, 0.00347889191, 0.00502735469, 0.00595490588, 0.0040245722, 0.00177091244, 0.0147770969, 0.0048215515, 0.00398224546, 0.00483247032, 0.00555163296, 0.0022608235, 0.0147604924, 0.0039358018, 0.00350953336, 0.00495416205, 0.00367984083, 0.00190357084, 0.0155542074, 0.00521689281, 0.00432871422, 0.00503118429, 0.0050648232, 0.00215065037, 0.0140494984, 0.003491143, 0.00505288271, 0.00596180931, 0.004027938, 0.0017756857, 0.0147889154, 0.00481271418, 0.00398729043, 0.00482683023, 0.00555673195, 0.00227155443, 0.0147222085, 0.00393529329, 0.00352578168, 0.00495039206, 0.00366649101, 0.00189531373, 0.0155534651, 0.00522193359, 0.00433198316, 0.00503024412, 0.00505856005, 0.00215029949, 0.0140818413, 0.00347070373, 0.00504671363, 0.00596436951, 0.0040303464, 0.00177597406, 0.0148009891, 0.00481818663, 0.0039917659, 0.00483643683, 0.00553710992, 0.00226114201, 0.0147746596, 0.00394396205, 0.0035198289, 0.00496740919, 0.00366976019, 0.00190254208, 0.0155750904, 0.00522113079, 0.00431964826, 0.00503003644, 0.00505305361, 0.0021515328, 0.0140962731, 0.003485739, 0.0050412314, 0.00596632063, 0.00401420891, 0.00177728955, 0.014774479, 0.00482839718, 0.00397525355, 0.00484164013, 0.00551845692, 0.00225585583, 0.0147830751, 0.00393910054, 0.00353371445, 0.00498037413, 0.00367013714, 0.00189608592, 0.015620851, 0.00521308091, 0.00432592444, 0.00502641313, 0.00505416514, 0.00215931749, 0.0140738524, 0.00348000298, 0.00506171957, 0.00597138237, 0.00402919063, 0.00177315006, 0.0147478906, 0.004837777, 0.00399966817, 0.0048266612, 0.00552623486, 0.00225793407, 0.0147467824, 0.00394336134, 0.00353505788, 0.00495277252, 0.00366893574, 0.00189040578, 0.0155442264, 0.00521288579, 0.00434908923, 0.00501099555, 0.00504560536, 0.00214215438, 0.0140595073, 0.00346939755, 0.00507909711, 0.00594583526, 0.00401176931, 0.00176047138, 0.0147568313, 0.0048253783, 0.00400213338, 0.00483764475, 0.00550028868, 0.00224123499, 0.0147480294, 0.00393438293, 0.00353775173, 0.0049531348, 0.00365638058, 0.00187986006, 0.0155655826, 0.00521077449, 0.00432752632, 0.00501783472, 0.0050063869, 0.00213380018, 0.0141101563, 0.00347954175, 0.00507328846, 0.005928725, 0.00397744821, 0.00175758847, 0.0148243625, 0.00481436774, 0.00400987035, 0.00483209221, 0.0054895347, 0.00223098765, 0.0147497952, 0.00392021192, 0.00353834173, 0.00496343663, 0.0036233447, 0.00187288364, 0.0155478073, 0.00518973963, 0.0043445304, 0.00502247969, 0.00500434451, 0.00213187211, 0.0140697034, 0.00346853398, 0.00507538253, 0.00598236499, 0.0039824876, 0.00176026276, 0.0148109198, 0.00479479181, 0.00401298329, 0.00483738026, 0.00548647903, 0.00223630434, 0.0147925857, 0.00392929465, 0.00354257063, 0.00495924195, 0.00365941878, 0.00188807258, 0.0156255141, 0.00519251032, 0.0043544299, 0.00500932895, 0.0050178254, 0.00213343767, 0.0141018145, 0.00348174619, 0.00507825427, 0.00596834533, 0.00398051739, 0.00176459982, 0.0147681506, 0.00480526313, 0.00401321566, 0.00481809722, 0.00548759336, 0.00223982264, 0.0147345662, 0.00394589407, 0.00353855337, 0.00494628353, 0.00363978068, 0.00188671157, 0.0156246424, 0.00520055834, 0.00435161497, 0.0050154333, 0.00498163654, 0.00213360041, 0.0140742753, 0.00345949247, 0.00508105615, 0.00593943056, 0.00394396018, 0.00176783314, 0.0148045989, 0.00481331022, 0.00402545743, 0.00481059728, 0.00545801129, 0.00223995349, 0.0147737367, 0.00391750969, 0.00354602817, 0.00495089078, 0.00361168804, 0.00189039763, 0.0155898882, 0.00518287811, 0.00436241273, 0.00500444509, 0.00496666925, 0.00213680975, 0.0141248964, 0.0034647549, 0.00507845357, 0.00594861014, 0.00395195978, 0.00176111097, 0.014833739, 0.00479929382, 0.00401961757, 0.00481641479, 0.00543960044, 0.00224341685, 0.0147904726, 0.00393681508, 0.00353461108, 0.00493787043, 0.00359579199, 0.00188922393, 0.0156048816, 0.00519731827, 0.0043592616, 0.004995842, 0.00497555826, 0.00213828846, 0.0141225653, 0.00347987399, 0.00508676516, 0.00593516929, 0.00394679746, 0.00175605144, 0.014814713, 0.00480491854, 0.00402055681, 0.00480013248, 0.00543453638, 0.0022286356, 0.0148027623, 0.00392803084, 0.00354985148, 0.00494408282, 0.00363087864, 0.00187964004, 0.0156058632, 0.00519662024, 0.00435437635, 0.00501335599, 0.00501189614, 0.00212664856, 0.0140974941, 0.00348761119, 0.00507889502, 0.00594032835, 0.0039959196, 0.001755876, 0.0148004331, 0.00480521005, 0.00398681732, 0.00480356207, 0.00549414149, 0.00222794968, 0.0148096699, 0.00394074898, 0.00351673109, 0.00493443664, 0.00365000754, 0.00187585969, 0.0156585462, 0.00516232615, 0.0043246001, 0.00500522368, 0.00503892405, 0.00212402083, 0.0141528118, 0.00345995114, 0.00505449343, 0.00596149778, 0.00400665356, 0.00175846391, 0.0148079507, 0.00477555348, 0.0039822096, 0.0048065423, 0.00554278446, 0.0022200183, 0.0147610893, 0.00388766802, 0.00349692558, 0.00494327396, 0.00367180072, 0.00187208329, 0.0156316701, 0.00515364949, 0.00431781495, 0.00501986872, 0.00505786482, 0.00212653913, 0.0141241793, 0.00344028883, 0.00501187239, 0.00594061846, 0.00401484035, 0.0017541144, 0.0148336645, 0.00475594914, 0.00396745419, 0.00480932789, 0.00553499674, 0.00222448818, 0.0148455128, 0.00387839251, 0.00349341612, 0.00494710775, 0.00366182555, 0.00187850848, 0.0156325065, 0.00514793722, 0.00429596798, 0.00498912949, 0.00503645744, 0.00212925044, 0.014196557, 0.00345635042, 0.00503308233, 0.00593185937, 0.00398774305, 0.00174723193, 0.0147847282, 0.0047639953, 0.00395116536, 0.00478116516, 0.00551726902, 0.00221317238, 0.0147646666, 0.00388810923, 0.00348210684, 0.00493855262, 0.00365480757, 0.00185869751, 0.015598014, 0.00515252491, 0.00428429432, 0.00500533264, 0.00502999825, 0.00211289246, 0.0141116288, 0.00344204321, 0.00501205819, 0.00595620507, 0.00399472844, 0.00174631469, 0.0147929396, 0.00475128135, 0.00395453535, 0.00476703048, 0.00550777698, 0.00222664513, 0.0147587312, 0.00389149575, 0.00348273083, 0.00491946377, 0.00366243627, 0.00186321477, 0.0156076802, 0.00514641264, 0.00429584133, 0.00495806988, 0.00504021952, 0.00211691158, 0.0141096469, 0.00342739001, 0.00501118042, 0.00590506149, 0.00399708003, 0.00174460409, 0.0147789363, 0.00476235198, 0.00396510912, 0.00477041118, 0.00550489174, 0.00221166923, 0.0148098711, 0.00388536789, 0.00349292322, 0.00491555035, 0.0036519384, 0.00186238927, 0.0155645078, 0.00513268169, 0.00430266745, 0.00497011049, 0.00501418673, 0.00211610598, 0.0141166449, 0.003444131, 0.00504048774, 0.00592737598, 0.00398251414, 0.00174851553, 0.0148447119, 0.00475602131, 0.00397209637, 0.00477254484, 0.00547826663, 0.0022176099, 0.0147869494, 0.0038860559, 0.00351500371, 0.00492561562, 0.0036340612, 0.00185750017, 0.0155981453, 0.00515261292, 0.00431849808, 0.00497421063, 0.00500149466, 0.00211234158, 0.0141150383, 0.00343892071, 0.00504452875, 0.00593723496, 0.00396863976, 0.00174746814, 0.0148053905, 0.00475029135, 0.00399403041, 0.00479078852, 0.00548893819, 0.00221402757, 0.0148209091, 0.00389048154, 0.00352881476, 0.00494583789, 0.0036362852, 0.00186180626, 0.0156692956, 0.00516899116, 0.00434020068, 0.00499614142, 0.00501464168, 0.00211172272, 0.0141765429, 0.00344993803, 0.00504836161, 0.00592788495, 0.00396766746, 0.00174008403, 0.0148122841, 0.00477634184, 0.0039893575, 0.0047894991, 0.00547559187, 0.00221042498, 0.0148317823, 0.00389592932, 0.00350809586, 0.0049346853, 0.00361335464, 0.00185466348, 0.0156145105, 0.00515158661, 0.00433162553, 0.00498607475, 0.00499300845, 0.00211293297, 0.0141360499, 0.00344578945, 0.00505381543, 0.00592728099, 0.00397597672, 0.00174619409, 0.0148099884, 0.00476865517, 0.0039966777, 0.00479545351, 0.00549555896, 0.00222529494, 0.0147949196, 0.00390331564, 0.00351827219, 0.00494673382, 0.00363383326, 0.00186271104, 0.0156051442, 0.00515580131, 0.00434829481, 0.0050028353, 0.00502202706, 0.00211409526, 0.0141249755, 0.00344211375, 0.00507053547, 0.00591923902, 0.00398152135, 0.00174675381, 0.0148058161, 0.00477607176, 0.00401296793, 0.00478899293, 0.00548215443, 0.00221971725, 0.0147932442, 0.00389328715, 0.00354020181, 0.00495530432, 0.00363181741, 0.00187072239, 0.0155943371, 0.00515784696, 0.00434534578, 0.00500681484, 0.00501098577, 0.00212212978, 0.0141383959, 0.00345620629, 0.00508463755, 0.005936509, 0.00396343321, 0.00175068481, 0.0148055647, 0.00476559671, 0.00401616329, 0.00480712391, 0.00547205098, 0.00222065509, 0.014761012, 0.00389735075, 0.00353149045, 0.00494746445, 0.00362578104, 0.00186031614, 0.0155987153, 0.00515431212, 0.00435247691, 0.00500043808, 0.004989821, 0.00211743964, 0.0140890265, 0.0034482826, 0.00509014493, 0.00592903933, 0.00396832312, 0.00175663491, 0.0147953732, 0.00477681775, 0.00403062068, 0.00480548386, 0.00547002675, 0.0022280633, 0.0147832828, 0.0039087222, 0.00355055835, 0.00496365316, 0.00362647558, 0.00187785714, 0.0155749805, 0.00517056556, 0.00436365604, 0.00500779599, 0.00500870124, 0.00212538289, 0.0141226919, 0.00345095107, 0.00508412998, 0.00594970118, 0.00395556865, 0.00176000129, 0.014781734, 0.00477660261, 0.00401018839, 0.00481360452, 0.00548472581, 0.00223294063, 0.0148133421, 0.00389503688, 0.00353179057, 0.00495194318, 0.00362437405, 0.00187396631, 0.0155796306, 0.00514997123, 0.00435220823, 0.00502008107, 0.00498930505, 0.00213006861, 0.0141162276, 0.00347275427, 0.00508670229, 0.00595162995, 0.00397332618, 0.00175932806, 0.0148095787, 0.00477017136, 0.00401600869, 0.00482258573, 0.00547765335, 0.0022284321, 0.0148331895, 0.00390392728, 0.00353704067, 0.00495518744, 0.00361687713, 0.00187701161, 0.0156044932, 0.00516672339, 0.00436390843, 0.00500539877, 0.00499254651, 0.00213254592, 0.0141764702, 0.00344929192, 0.00509976037, 0.00593888946, 0.00395880314, 0.00175446842, 0.0148630422, 0.00476314314, 0.00401946064, 0.0048084585, 0.00546034938, 0.00222013425, 0.0148990825, 0.00389337586, 0.00354186376, 0.00495979004, 0.00362234283, 0.00188365579, 0.0156454053, 0.00514389947, 0.0043696491, 0.00500318175, 0.00499011204, 0.00212800479, 0.0141637819, 0.00344967074, 0.00510144653, 0.00594259892, 0.00394791085, 0.00175965449, 0.0148465177, 0.00476505095, 0.00404581707, 0.00480422797, 0.00546896132, 0.00222976226, 0.0148221487, 0.00390183274, 0.0035568194, 0.00494580762, 0.00361440727, 0.00187236478, 0.0156579521, 0.00515375705, 0.00436883233, 0.00499845063, 0.00497662788, 0.00212680618, 0.0141949756, 0.0034508165, 0.00510715181, 0.00595562905, 0.00395543734, 0.00175548077, 0.0148416376, 0.00477803731, 0.00404027523, 0.00479848776, 0.00548224803, 0.00222640275, 0.0148650389, 0.0039158985, 0.00357902329, 0.00496912515, 0.00362711493, 0.00186623132, 0.0156358648, 0.00516700558, 0.00438485062, 0.00500415266, 0.00497391308, 0.00211215857, 0.014163509, 0.00346784317, 0.00508444477, 0.0059345956, 0.00396850752, 0.00174801459, 0.0147653753, 0.00476642884, 0.00403303001, 0.00479677645, 0.00545871817, 0.00221133279, 0.0147404233, 0.00391325075, 0.00360010681, 0.00492990343, 0.00360245933, 0.00186036946, 0.0155106727, 0.00518095121, 0.0044329674, 0.00496612675, 0.00498900656, 0.00210844353, 0.0140567012, 0.00346181728, 0.00511108106, 0.0059201261, 0.0039498792, 0.00174687814, 0.0147338249, 0.0047799265, 0.00405703625, 0.00479892362, 0.00547865639, 0.00221123593, 0.0147771025, 0.00392212672, 0.00359147415, 0.00495270919, 0.00362602761, 0.00185992511, 0.015520636, 0.00516774133, 0.00439806608, 0.00499426899, 0.00500115659, 0.00211405102, 0.0140695795, 0.00345842727, 0.00511878077, 0.00591452466, 0.00396014238, 0.00174928724, 0.0148138087, 0.00479358574, 0.00405158196, 0.00480376324, 0.00548567576, 0.00222092774, 0.0147769572, 0.00393224368, 0.00357599789, 0.00495903892, 0.00363461487, 0.00186471292, 0.0155008612, 0.0051947888, 0.00442443416, 0.00499846274, 0.00499898661, 0.0021122552, 0.0140146194, 0.00346561591, 0.00514360378, 0.00591042405, 0.00395986019, 0.00174165156, 0.0147010433, 0.00479708379, 0.0040640831, 0.00479855901, 0.00549151562, 0.00221542269, 0.0147061292, 0.00392341614, 0.00357759534, 0.00492011057, 0.00365017797, 0.00187366817, 0.0155662391, 0.00516760349, 0.0043997243, 0.00498189172, 0.00502048805, 0.00211159186, 0.0140584325, 0.00346768857, 0.00512933265, 0.0058963676, 0.00396988727, 0.00174002768, 0.0146603063, 0.00480348244, 0.00405097194, 0.00478448626, 0.0054817074, 0.00220087194, 0.0147301489, 0.00391556416, 0.00357007142, 0.00490630418, 0.00362457545, 0.00184119621, 0.0155534744, 0.00518372422, 0.00440797396, 0.0049822079, 0.00500244601, 0.00210519927, 0.0141494079, 0.00346778915, 0.00512315612, 0.00587210152, 0.00396445114, 0.00174751459, 0.0147746867, 0.00477917166, 0.00404146966, 0.00477082795, 0.00545839686, 0.00218426646, 0.0148590142, 0.00391840655, 0.00356507604, 0.00489076413, 0.00361335999, 0.00184136012, 0.0157265291, 0.00518758083, 0.00441253185, 0.0049500782, 0.00497389445, 0.00207680883, 0.0141319241, 0.0034808151, 0.00510369288, 0.00585163012, 0.00396109791, 0.00172804086, 0.0146209309, 0.00480436208, 0.00400878862, 0.00475181593, 0.00551832048, 0.00220485474, 0.0145552279, 0.00392224966, 0.00355834747, 0.00488676457, 0.00367742218, 0.00185087603, 0.0154370479, 0.00515601179, 0.00438976986, 0.00493546203, 0.00506742438, 0.00210539764, 0.0139472028, 0.00346619915, 0.00510881422, 0.00585678359, 0.00401844969, 0.00173917052, 0.0146447895, 0.0047894679, 0.00403363816, 0.00473902654, 0.00558337662, 0.00220656558, 0.0145514058, 0.00391680468, 0.0035608625, 0.00488872407, 0.0036788201, 0.00184605492, 0.0154745905, 0.00515689747, 0.00437958539, 0.00494235707, 0.0050644679, 0.00209613726, 0.013926764, 0.00346093765, 0.00510748103, 0.00587890297, 0.00401738053, 0.00172518403, 0.0145992246, 0.00477990229, 0.00402272819, 0.00475822017, 0.00558073493, 0.00220241304, 0.0145416399, 0.00391239999, 0.00356571656, 0.00489559351, 0.00367667247, 0.00184663211, 0.0154566662, 0.00516904797, 0.00440844661, 0.00494158268, 0.00504590478, 0.00209239428, 0.0138855688, 0.00345602212, 0.00515569421, 0.00586636132, 0.00400229031, 0.00173023855, 0.0146393348, 0.00477193715, 0.00407573162, 0.00475480035, 0.00556847779, 0.00220437022, 0.0145580545, 0.00391543703, 0.0036061292, 0.00490162754, 0.00367480586, 0.00184626132, 0.0154959857, 0.00519747566, 0.00444114674, 0.00496670185, 0.00505196769, 0.0021025145, 0.0139596872, 0.0034728467, 0.00518798037, 0.00588524062, 0.00400090637, 0.00173814269, 0.0146420421, 0.00480417302, 0.00409476459, 0.00475523388, 0.00554942992, 0.0022095649, 0.0145949712, 0.00393131981, 0.00361309201, 0.00489569549, 0.0036690142, 0.00185918692, 0.0154323904, 0.00519523025, 0.00444785552, 0.00496025337, 0.00504455762, 0.00210475642, 0.013925612, 0.00347264204, 0.00519061694, 0.00588291418, 0.00398443965, 0.00173118198, 0.0146325259, 0.00480986666, 0.00409810944, 0.00475612329, 0.0055501163, 0.00220697932, 0.0145711387, 0.00393206114, 0.00363699207, 0.00490228273, 0.00365496357, 0.00185650063, 0.0154738287, 0.00521335052, 0.00446657324, 0.0049413247, 0.00502771931, 0.00210026163, 0.0139172655, 0.00348168984, 0.00520467712, 0.00589549635, 0.00398579519, 0.00174125063, 0.014626476, 0.00480995793, 0.00410661101, 0.00476511521, 0.00554970093, 0.00220596069, 0.0145711666, 0.00393327884, 0.00361339119, 0.00491362205, 0.003662884, 0.00186038716, 0.0154463788, 0.00521562621, 0.00446294853, 0.00494495174, 0.00505317328, 0.00210546376, 0.0139604947, 0.00347808516, 0.00522735575, 0.00591224618, 0.00401899684, 0.00174684846, 0.0146294795, 0.00484133232, 0.00413630903, 0.00478744367, 0.00557004334, 0.00221841107, 0.0145874582, 0.00394197134, 0.00362655311, 0.0049388404, 0.0036675958, 0.00186504866, 0.0154387746, 0.00521125365, 0.0044519417, 0.00496511813, 0.00505658612, 0.00210657716, 0.0139795039, 0.00348580373, 0.00520235207, 0.00592660066, 0.00403450429, 0.00174677256, 0.0146541502, 0.00482811732, 0.00412927335, 0.00479211193, 0.0055863983, 0.00222304836, 0.0146343196, 0.00394281, 0.00365957688, 0.0049565034, 0.00368734845, 0.001873784, 0.0155005567, 0.00522733666, 0.00450170133, 0.0049888948, 0.00505625037, 0.00212126784, 0.0139690377, 0.00349064847, 0.00526569225, 0.00595633499, 0.00400615484, 0.00175665342, 0.0146643156, 0.0048195133, 0.00414087204, 0.00480723986, 0.00555460015, 0.00221894425, 0.0146222105, 0.00393969193, 0.00367789739, 0.00499151833, 0.00365256146, 0.00186448579, 0.0154567873, 0.00517608691, 0.00450367853, 0.00498152291, 0.00499801431, 0.00209412933, 0.0139170634, 0.00346097164, 0.00523379724, 0.00597288553, 0.00397139275, 0.00173215847, 0.0145048415, 0.00480254786, 0.00417129416, 0.00482247118, 0.00554641522, 0.00221103593, 0.014498502, 0.00391273433, 0.00366898254, 0.00493917335, 0.0036374242, 0.00186062453, 0.0153098982, 0.00518076168, 0.00448647141, 0.00497948565, 0.00500161992, 0.00209910539, 0.0137964021, 0.00344826118, 0.00523514533, 0.00594218168, 0.00398260076, 0.00173801952, 0.0147248646, 0.00487059634, 0.00420602644, 0.00481265923, 0.00554804364, 0.00221403921, 0.0145674367, 0.00394598022, 0.0037724087, 0.0049252538, 0.00363931386, 0.00185837108, 0.0153169874, 0.00516254175, 0.0044644936, 0.00493135722, 0.00503521506, 0.00209374307, 0.0138105089, 0.00346748088, 0.00513029099, 0.00582321594, 0.00399390701, 0.00173748343, 0.0144780986, 0.0047567687, 0.00403266773, 0.00473073265, 0.00553927384, 0.00219603768, 0.0144174322, 0.00387003249, 0.003544837, 0.00485932687, 0.00364955515, 0.00185824826, 0.015285885, 0.00512009393, 0.00435813842, 0.0049438579, 0.00506540714, 0.00209430093, 0.0138722099, 0.00342622562, 0.00510041835, 0.00585085619, 0.00401195278, 0.00173871533, 0.0145523772, 0.00475411862, 0.00401854096, 0.00473566074, 0.00555228069, 0.00221354933, 0.0145055158, 0.00389743969, 0.0035253393, 0.00488700951, 0.00366336736, 0.00186458172, 0.0153960232, 0.00517460424, 0.00438163336, 0.00494341273, 0.00504979631, 0.00210360019, 0.0139225209, 0.00345969759, 0.00512575684, 0.00586759904, 0.00398762198, 0.00174437999, 0.0145744812, 0.00476497179, 0.00403794693, 0.00474493857, 0.00554285757, 0.0022176099, 0.0145540191, 0.00387573661, 0.00354867801, 0.00487412931, 0.00364446267, 0.00186721759, 0.0153673273, 0.00512379641, 0.0044014561, 0.00494131958, 0.00506403064, 0.00211657537, 0.0138987573, 0.00344480225, 0.00516054127, 0.0058955797, 0.00400350709, 0.00175171881, 0.0146206422, 0.00480198022, 0.00415821187, 0.00481138472, 0.00559708057, 0.00222629355, 0.0145600177, 0.00389442826, 0.00369799882, 0.00491109304, 0.00365137099, 0.00186560792, 0.015335273, 0.00514377235, 0.00447104964, 0.00498110428, 0.00507552223, 0.00211546011, 0.0138779711, 0.00343066012, 0.00514094997, 0.00589372776, 0.00396896759, 0.00174311991, 0.0144918412, 0.0047630826, 0.00401761942, 0.00477175182, 0.00548260426, 0.00221277471, 0.0144982915, 0.00389455957, 0.00354698906, 0.00490962062, 0.00359610305, 0.00186557055, 0.0153156072, 0.0051513426, 0.00435077073, 0.00493916404, 0.00499581452, 0.00211476535, 0.013918764, 0.00344730611, 0.00508442288, 0.00589793362, 0.00395426853, 0.00175683433, 0.0145552633, 0.00478818407, 0.00402318453, 0.0047559985, 0.00548059447, 0.00222199294, 0.0144585306, 0.00387961953, 0.00354727358, 0.00487855822, 0.00358508923, 0.00186964357, 0.0152861727, 0.00514534209, 0.00437902706, 0.00494160177, 0.00499061868, 0.00211181003, 0.0138348769, 0.00344341272, 0.00513142021, 0.00588956662, 0.00393293658, 0.00175284792, 0.0144661842, 0.00478153769, 0.00403720327, 0.00476336945, 0.00549827004, 0.00223014178, 0.0144669721, 0.0039233733, 0.00357978046, 0.00493793143, 0.00359423785, 0.00186992669, 0.0153163681, 0.00516681885, 0.00440229801, 0.00498241605, 0.00497655245, 0.0021198832, 0.0137994122, 0.00345255854, 0.00511558307, 0.00590250641, 0.00394541211, 0.00175651466, 0.0145028774, 0.0047959839, 0.00401571952, 0.00478851143, 0.00547876814, 0.00224578311, 0.0146199157, 0.00390201411, 0.00355063914, 0.00492395414, 0.00360406027, 0.00188694859, 0.0154673951, 0.00517317373, 0.00435928488, 0.00493829697, 0.00501975929, 0.00213289773, 0.0140468301, 0.0034786507, 0.00511879055, 0.00588347204, 0.00397469476, 0.0017776849, 0.0146536957, 0.00482914923, 0.00404370204, 0.00475515472, 0.00553368172, 0.00226168334, 0.0147333061, 0.00394186238, 0.00357402558, 0.00491336314, 0.00363832479, 0.00190549984, 0.015628811, 0.00521679875, 0.00437723426, 0.00496287411, 0.00502735702, 0.00214534486, 0.0140783796, 0.0034808265, 0.0051104771, 0.00589745305, 0.00397921493, 0.00178002927, 0.0147497831, 0.00483300677, 0.00402313145, 0.00478549441, 0.00554279005, 0.00227369741, 0.0147361094, 0.00392579427, 0.00356166763, 0.00492842635, 0.00364298443, 0.00190923817, 0.0155963451, 0.00520091597, 0.00437743776, 0.00498214923, 0.00504777674, 0.00215108716, 0.0140705584, 0.00348991365, 0.00510524539, 0.005913286, 0.00399533799, 0.00178076664, 0.0146721443, 0.00481310021, 0.00401767064, 0.00478250906, 0.00554848509, 0.00226404658, 0.0147288628, 0.00392516842, 0.00354507635, 0.00494442089, 0.00364266918, 0.00191483239, 0.0155709684, 0.00519517111, 0.00438716169, 0.00497965375, 0.00503923511, 0.00216102181, 0.014059877, 0.0034942131, 0.00512060197, 0.00593713066, 0.00398094812, 0.00179090246, 0.0147542534, 0.00483670132, 0.00402814616, 0.00479028653, 0.00552923325, 0.00227104127, 0.0147049678, 0.00391502073, 0.00355412974, 0.00493765716, 0.00361883012, 0.00191357534, 0.015556545, 0.00518635847, 0.00438301498, 0.0049694879, 0.00503722206, 0.00215341919, 0.0140227471, 0.0034814945, 0.0051339427, 0.00591610884, 0.0039550201, 0.00177576579, 0.0146913221, 0.00481609488, 0.0040380368, 0.00481291441, 0.00553103769, 0.00225648028, 0.0146939307, 0.00393895432, 0.00357731665, 0.00497304043, 0.00363372243, 0.00190058525, 0.0155298794, 0.00520637166, 0.00441521546, 0.00500064762, 0.00504662981, 0.00213459041, 0.0140103577, 0.00347762415, 0.00515258312, 0.00595557876, 0.00396311749, 0.00177387008, 0.0146593647, 0.00481692702, 0.00405260548, 0.00481679942, 0.00549013354, 0.00225382787, 0.0146408258, 0.00391842518, 0.00356053887, 0.00497250957, 0.0036088354, 0.0018990899, 0.0154698398, 0.00518806325, 0.00439343369, 0.00501186308, 0.00501068635, 0.00214364682, 0.0140026258, 0.00346765062, 0.00512152258, 0.00596162491, 0.00395474536, 0.00177756627, 0.0147077786, 0.00480551179, 0.0040398459, 0.00482943282, 0.00549512636, 0.00225198222, 0.0146561479, 0.0039218734, 0.00356903975, 0.00496761175, 0.00359342108, 0.00189151824, 0.0155099304, 0.00517548807, 0.00439770892, 0.00501141138, 0.00499374792, 0.00213397294, 0.0139980651, 0.00346211204, 0.00515827956, 0.0059620752, 0.0039257654, 0.00177312072, 0.0146496631, 0.00479642767, 0.00405767607, 0.00482287863, 0.0054781884, 0.00224964553, 0.014669057, 0.00391311664, 0.00357759674, 0.00497921184, 0.00357575994, 0.00189823494, 0.015511658, 0.00516863819, 0.00439979089, 0.00502652489, 0.00499087246, 0.00213915249, 0.0140138222, 0.00346277328, 0.00515992427, 0.00597691024, 0.00393720763, 0.00177126902, 0.0146792056, 0.00478913821, 0.00405306369, 0.00482012844, 0.00548541034, 0.00225281273, 0.0146836909, 0.00390489562, 0.00357343978, 0.00497935852, 0.00359414169, 0.00188651856, 0.0154779851, 0.00516018644, 0.00439772988, 0.00501212198, 0.00499786949, 0.002142207, 0.0140137952, 0.00346253463, 0.00514464546, 0.00597485015, 0.00394299766, 0.00177209801, 0.0146654118, 0.00479841977, 0.00405372959, 0.004825735, 0.00550161675, 0.00225844025, 0.01463727, 0.00391667569, 0.003577461, 0.00499157328, 0.00359122967, 0.00189435785, 0.0154828252, 0.00518009858, 0.00439103786, 0.00501150172, 0.00498936605, 0.00213586027, 0.0139804818, 0.00346861151, 0.00513764424, 0.00594581338, 0.00395445293, 0.00177159451, 0.0146858571, 0.00479380414, 0.00404034136, 0.00481544435, 0.00549261505, 0.00225226954, 0.0146732619, 0.00391467893, 0.00356275099, 0.00496784039, 0.0035934418, 0.00188548735, 0.0155228078, 0.00516615761, 0.00438071415, 0.00499869743, 0.00497703906, 0.00213184371, 0.0140256863, 0.00346490159, 0.00513296435, 0.00594039913, 0.00392514421, 0.00177097996, 0.0147145605, 0.00479904655, 0.0040362617, 0.00482244371, 0.00546583906, 0.00225210865, 0.0146544315, 0.00391077809, 0.00355968508, 0.00494864536, 0.00358029571, 0.00188766734, 0.0155310752, 0.0051829447, 0.00437291339, 0.00500686979, 0.00497556059, 0.00213564187, 0.01400657, 0.00346962363, 0.00513169821, 0.00593676465, 0.00391995581, 0.00177328079, 0.0146719804, 0.00478317356, 0.00403081905, 0.00479604537, 0.0054552271, 0.0022539245, 0.0146601768, 0.00391672598, 0.00356178125, 0.00493254839, 0.00357784005, 0.0018921619, 0.0154791474, 0.00517664244, 0.00438485434, 0.00499266712, 0.00496972166, 0.00213854993, 0.0140162399, 0.00346637703, 0.00511875609, 0.00594053371, 0.00393779483, 0.0017666613, 0.0146645354, 0.00480834721, 0.0040440117, 0.00480390619, 0.00547530549, 0.00224998407, 0.0146619258, 0.00392717682, 0.00357044628, 0.00496589346, 0.00358907366, 0.00189226528, 0.0154785076, 0.0051798895, 0.00440138485, 0.00500728004, 0.00497967005, 0.00213978067, 0.0140086701, 0.00347257266, 0.00515114097, 0.00593252806, 0.00393617526, 0.00177217741, 0.0147069376, 0.00480582612, 0.00403624587, 0.00481189182, 0.00548226899, 0.00224785693, 0.0146797979, 0.00391019974, 0.00356286112, 0.00494601671, 0.00359353097, 0.00188884628, 0.0154743958, 0.00517377537, 0.00439989334, 0.00499589927, 0.00498607242, 0.00213592965, 0.0139926476, 0.00346850278, 0.00512440503, 0.00591752818, 0.00394736137, 0.00176777353, 0.0146912662, 0.00479214825, 0.00404441869, 0.00479710381, 0.00548381824, 0.00224738102, 0.0146870911, 0.00390625326, 0.00355955819, 0.00495175086, 0.00361436792, 0.0018861423, 0.0154271601, 0.005177713, 0.00439080829, 0.00499560498, 0.0050087804, 0.00213363976, 0.0139412219, 0.00347014167, 0.00514939008, 0.00592740113, 0.00393535104, 0.00176736037, 0.0145897819, 0.00480688922, 0.00404713582, 0.00478868792, 0.00549246883, 0.00225039199, 0.0146133155, 0.00392883178, 0.00356257334, 0.00495423656, 0.00362688559, 0.00189204747, 0.0154313548, 0.00519962329, 0.00439222576, 0.00500727817, 0.00502552092, 0.0021317231, 0.0139767369, 0.00346812373, 0.00514294812, 0.00592991104, 0.00398432976, 0.00177955162, 0.0146865314, 0.00482129492, 0.00404485641, 0.00480342284, 0.00553421956, 0.00226611528, 0.0146833593, 0.00392340869, 0.00356241548, 0.00494637527, 0.00362862647, 0.00190349855, 0.0155079225, 0.00519266725, 0.00438936614, 0.00499540381, 0.00501880608, 0.00214511412, 0.0139366603, 0.00347654847, 0.00514498539, 0.00592551008, 0.00396231515, 0.00177694624, 0.0146360062, 0.00481133908, 0.00404173648, 0.00480940798, 0.00549075287, 0.00225669937, 0.0146605959, 0.00391243119, 0.0035696507, 0.00497598154, 0.00361407083, 0.00189611118, 0.0155183282, 0.00517213531, 0.0044015022, 0.00500372564, 0.0049985121, 0.002151808, 0.0139786955, 0.00347286998, 0.00514505105, 0.00595840253, 0.00396192027, 0.001777987, 0.0147142746, 0.00480698887, 0.0040513128, 0.00482183928, 0.00549651822, 0.00225520739, 0.0146903004, 0.00391883077, 0.00357822259, 0.00498838676, 0.00361313345, 0.00190678425, 0.0155598605, 0.00519264583, 0.0044037099, 0.0050291135, 0.00501171779, 0.00215308229, 0.0140183941, 0.00347556896, 0.00514704036, 0.00596884405, 0.00396345975, 0.00178279879, 0.0147578903, 0.00482329261, 0.00405536452, 0.00482035475, 0.00548913144, 0.00227145827, 0.0147381807, 0.00393788796, 0.00357558671, 0.00497977436, 0.00362592051, 0.00190832687, 0.0155842602, 0.0052082683, 0.00440591713, 0.00502114324, 0.00502686622, 0.00216109282, 0.0140409786, 0.00348289777, 0.00515274471, 0.00596911274, 0.00396146858, 0.00178950082, 0.0147499563, 0.00481337868, 0.00404803129, 0.00483204843, 0.00548197748, 0.00226769084, 0.014715259, 0.0039376677, 0.00358239212, 0.00498596113, 0.00361021631, 0.00191152177, 0.0155685553, 0.00520719122, 0.00442036521, 0.00502850255, 0.00502265058, 0.00216412544, 0.0140593508, 0.00348880119, 0.00516991783, 0.00598907797, 0.00397221325, 0.00179133285, 0.0147858178, 0.00482756551, 0.00407098792, 0.00483695092, 0.00551019842, 0.00227474398, 0.0147313057, 0.00393273914, 0.00357773295, 0.00499453256, 0.00364000187, 0.00191012863, 0.0155998878, 0.00523235695, 0.00442611892, 0.00504066981, 0.00503719831, 0.00215669814, 0.014023371, 0.0034893977, 0.00518429466, 0.0059885392, 0.00399911357, 0.00178486202, 0.0147446636, 0.00484355958, 0.00408090465, 0.00484127505, 0.00554597052, 0.0022772192, 0.0147672137, 0.00395177957, 0.00360866939, 0.00500841672, 0.00363360345, 0.00191636872, 0.0156353097, 0.00519499369, 0.00443294877, 0.00504154013, 0.00502886064, 0.00215029949, 0.0140354428, 0.00348684564, 0.00519007957, 0.00598613499, 0.00397406053, 0.00178528845, 0.0147846853, 0.00483200932, 0.00407780847, 0.00482961209, 0.00549659319, 0.002275259, 0.0146847181, 0.00394037273, 0.00360642071, 0.00501150684, 0.00360746961, 0.00190486864, 0.0154061541, 0.00521144876, 0.00444072857, 0.00502061704, 0.00498105027, 0.00216338621, 0.0139500424, 0.00349944015, 0.00518692192, 0.00598626537, 0.00394433131, 0.00179468095, 0.0146185821, 0.00482282788, 0.00406327983, 0.00483181188, 0.00550394179, 0.00227388903, 0.0147475787, 0.0039447248, 0.003622544, 0.0049823029, 0.00362613075, 0.00191102875, 0.0156943519, 0.00524661271, 0.00448456174, 0.00503472099, 0.00502394, 0.00215780595, 0.0140800998, 0.00349611673, 0.00522597786, 0.00599214202, 0.00397518557, 0.0017922736, 0.0148273502, 0.00482835807, 0.00412055058, 0.00483805733, 0.00552170537, 0.00228131143, 0.0147336312, 0.00394647475, 0.00363299949, 0.00499352487, 0.00364415301, 0.00192397449, 0.015623278, 0.00521991216, 0.00448821392, 0.00503774593, 0.00503273169, 0.00216702069, 0.0140772015, 0.0034894878, 0.00527334865, 0.00599888247, 0.00398765225, 0.00178795715, 0.0147825051, 0.00482282788, 0.00412412081, 0.00483449781, 0.00551116047, 0.00227133953, 0.0146101769, 0.00391044887, 0.00360597833, 0.00500146579, 0.00363187259, 0.00190655014, 0.0155206071, 0.00516673829, 0.00448917504, 0.00504166866, 0.00502427202, 0.00216192054, 0.0139931552, 0.00346831768, 0.00523483753, 0.0059777787, 0.00397761818, 0.00178542442, 0.0146503504, 0.00478733424, 0.00412464421, 0.00483013131, 0.00550785288, 0.00226563006, 0.014626978, 0.00391415646, 0.00363749685, 0.00499022333, 0.00362909725, 0.00189847522, 0.0154398987, 0.00517091947, 0.00449241325, 0.00504231034, 0.00501022069, 0.00215617125, 0.0139323445, 0.00346844969, 0.00525649963, 0.00600298401, 0.0039878739, 0.0017832662, 0.0146899279, 0.00479336735, 0.00413583312, 0.00484214723, 0.00550717348, 0.0022721414, 0.0146365343, 0.00390294869, 0.00364497001, 0.00499906018, 0.00364582054, 0.00190404651, 0.0154135199, 0.00516687334, 0.00449454226, 0.00505601754, 0.00504121464, 0.00215788884, 0.0139431041, 0.00347459968, 0.00526997261, 0.00601017522, 0.00399198662, 0.00178818195, 0.0146892099, 0.00480495067, 0.00414222525, 0.00484518846, 0.00552793825, 0.00227465504, 0.0146753853, 0.00392918801, 0.0036578821, 0.00500716222, 0.00364861032, 0.00190208945, 0.0155211762, 0.00517563522, 0.00448753685, 0.00505151739, 0.00504267169, 0.00215444691, 0.0139455041, 0.00348012545, 0.00529216137, 0.00601364905, 0.00400360627, 0.00178777822, 0.0147465598, 0.00479689473, 0.00415037666, 0.00485394755, 0.00553353224, 0.00227794936, 0.0147685045, 0.00393111957, 0.00368154398, 0.00503862789, 0.00365366507, 0.0019054471, 0.0155491205, 0.00517914305, 0.00451692706, 0.00501670456, 0.00503957411, 0.00215950888, 0.0139812464, 0.00346537586, 0.00532235345, 0.00600807648, 0.00400434202, 0.00177630025, 0.0147307459, 0.00478693424, 0.00417431956, 0.00482797995, 0.0055313101, 0.00226618, 0.0147585096, 0.00391622586, 0.00368498405, 0.00499129342, 0.00366175268, 0.00190190657, 0.0155962054, 0.00518703461, 0.00454032514, 0.0050506182, 0.00503668422, 0.00216156151, 0.0140705723, 0.00348635181, 0.00530649349, 0.00603669463, 0.00400810316, 0.00179210654, 0.0148319481, 0.00482865376, 0.00416744128, 0.00484107528, 0.00554715935, 0.00227851723, 0.0147761246, 0.00393374218, 0.00368576823, 0.00501147984, 0.00364714954, 0.00190378388, 0.0156327561, 0.00520466734, 0.00452912413, 0.005046451, 0.0050508813, 0.00215525087, 0.0141164744, 0.00349064497, 0.00532527268, 0.00601404719, 0.00398763502, 0.00177929748, 0.0148885138, 0.00483814441, 0.00417898642, 0.00483510783, 0.00553863076, 0.00226877164, 0.0148233185, 0.00394560909, 0.00370442704, 0.00501068868, 0.00363852503, 0.00190570194, 0.0157556236, 0.00519691082, 0.00455157831, 0.00508083217, 0.00504011428, 0.00216069864, 0.0141707668, 0.00348765426, 0.0053218687, 0.00603004266, 0.00398288108, 0.00178477762, 0.0149257714, 0.00483196322, 0.00419552857, 0.00486289244, 0.00553611247, 0.00227303454, 0.0149342706, 0.00394210033, 0.00371445622, 0.00502485363, 0.00364501006, 0.00190734863, 0.0157623086, 0.00521156797, 0.00456349365, 0.00505571766, 0.00506105693, 0.00216590939, 0.0142525546, 0.00349694723, 0.00533123175, 0.0060202647, 0.00400961889, 0.00179121178, 0.0149739571, 0.00485852826, 0.00422548223, 0.0048613972, 0.00555879809, 0.00228066673, 0.0149127217, 0.00396191608, 0.00373948948, 0.00502101658, 0.00366547401, 0.00191509875, 0.015811801, 0.00523614604, 0.00458675623, 0.0050657168, 0.00506079569, 0.00216466491, 0.0141767627, 0.00349494, 0.00534776831, 0.00604051584, 0.00403464632, 0.00179398921, 0.0149664115, 0.0048445724, 0.00421388261, 0.00488312962, 0.00556648476, 0.00228304556, 0.0149261924, 0.00394810224, 0.00369058689, 0.00503206346, 0.00367654325, 0.00191588467, 0.0157977361, 0.00519704865, 0.00454278663, 0.00504705356, 0.00508884108, 0.00216938718, 0.0142452596, 0.00350759458, 0.00534648309, 0.00602097297, 0.00403338717, 0.00179219083, 0.0150256185, 0.00482990034, 0.00416468596, 0.00483522518, 0.0055762385, 0.00228309189, 0.0149580287, 0.00393761881, 0.003671407, 0.00500236545, 0.00367663591, 0.00192179845, 0.0158661809, 0.00518490933, 0.00449899072, 0.00504564587, 0.00508061983, 0.00217251899, 0.014277081, 0.00348412432, 0.0052440404, 0.00599462725, 0.00404095137, 0.00179563882, 0.015039918, 0.00480772369, 0.00409990596, 0.00481043709, 0.00554842781, 0.00228397199, 0.0149051389, 0.00391232921, 0.00363457226, 0.00497772172, 0.0036834036, 0.00191875233, 0.015830081, 0.00515581341, 0.00445811264, 0.00503124157, 0.00506657735, 0.00216985797, 0.01418263, 0.00347972522, 0.00524615031, 0.0059724329, 0.0040410473, 0.00179461704, 0.0148563487, 0.00481009716, 0.00407951511, 0.00483125728, 0.00556749851, 0.0022795666, 0.0148131056, 0.00394188892, 0.00359470909, 0.00495492853, 0.00366714108, 0.00190764305, 0.0156167382, 0.00518807815, 0.00442570029, 0.00501183467, 0.00509497197, 0.00216799835, 0.0141016422, 0.00347467931, 0.00515642297, 0.0060351179, 0.00402000314, 0.00179070141, 0.0147151481, 0.00479022879, 0.00407719705, 0.00482562091, 0.00560404407, 0.00227789511, 0.0147025008, 0.00392645877, 0.00359986559, 0.00501630455, 0.00369464979, 0.00191421667, 0.0155213373, 0.00517602777, 0.00443885708, 0.00504105166, 0.00511169899, 0.00216815108, 0.014011832, 0.00346538238, 0.00518309977, 0.00601343764, 0.00404594978, 0.00179227872, 0.0147721749, 0.00479659811, 0.00406762958, 0.00484141288, 0.00561033469, 0.00227943552, 0.0147479111, 0.0039110356, 0.00359231187, 0.00498992065, 0.003667888, 0.00191116158, 0.0155802304, 0.00513580628, 0.00439621694, 0.00497286115, 0.00506422948, 0.00216164719, 0.0139786545, 0.00344971172, 0.00514726248, 0.00596871926, 0.00400776789, 0.0017831279, 0.0147352163, 0.0047558276, 0.0040555303, 0.00479449565, 0.0055510141, 0.00228062761, 0.0146507015, 0.00387774757, 0.00355545548, 0.00494112354, 0.00366889918, 0.00190291426, 0.0155115109, 0.00510961656, 0.00439780951, 0.00495937373, 0.00505434303, 0.00215657405, 0.0139232269, 0.00343559333, 0.00514270598, 0.00590502517, 0.00401271647, 0.00178394117, 0.0147005664, 0.00472394377, 0.00405138172, 0.00476207864, 0.00554492604, 0.00226470875, 0.014618081, 0.00386498938, 0.00355890184, 0.00494066626, 0.00365398824, 0.00189509825, 0.0154929105, 0.00508805458, 0.00440705102, 0.00497050909, 0.00506149372, 0.0021516711, 0.0139453467, 0.00342228427, 0.00513689592, 0.00594420685, 0.0040082247, 0.00178229297, 0.0146464137, 0.00473221252, 0.00406019948, 0.00478227763, 0.00554388529, 0.0022650871, 0.0146145923, 0.00387035613, 0.00354935066, 0.00492899399, 0.00366570032, 0.00190257106, 0.0154938968, 0.00510492129, 0.00441268506, 0.00497482484, 0.00505808042, 0.00215575332, 0.0139553035, 0.00344536034, 0.00516050169, 0.00594219239, 0.00401013158, 0.00178855984, 0.0147216665, 0.00475511001, 0.00409328565, 0.00480300141, 0.00555430818, 0.00227581337, 0.0146799153, 0.00387904467, 0.00357864401, 0.00494346814, 0.00362994568, 0.00189996522, 0.0154745793, 0.00511472393, 0.00441785017, 0.004972592, 0.00506468397, 0.00215449557, 0.0139747784, 0.00343374745, 0.00514816167, 0.00593392598, 0.00400972972, 0.00178878813, 0.0146970041, 0.00474364171, 0.00406989828, 0.00475733075, 0.0055729025, 0.00226343237, 0.0146572022, 0.00387594337, 0.00355127384, 0.0049340385, 0.00368549698, 0.00188973383, 0.0154647231, 0.00509499107, 0.00439681951, 0.0049645761, 0.00509323878, 0.00214793719, 0.0139426524, 0.00342047634, 0.00515194843, 0.00592341041, 0.00400337018, 0.00177336554, 0.0146162529, 0.00470891315, 0.00405089278, 0.00476124743, 0.00556468731, 0.0022587874, 0.0146331992, 0.00384693057, 0.00355371088, 0.00490846112, 0.00366176828, 0.00189756474, 0.0155096157, 0.00510222418, 0.00437404308, 0.00493393326, 0.00507369777, 0.00215209066, 0.0139433267, 0.00344481389, 0.00510572409, 0.00587952929, 0.00400672015, 0.00178065989, 0.0147262616, 0.00476060994, 0.00405208208, 0.00473235361, 0.00555449212, 0.00226074201, 0.0146363694, 0.00387646956, 0.0035580988, 0.00487405946, 0.00365580083, 0.00189782854, 0.0154914763, 0.00511515327, 0.00439115427, 0.00491222553, 0.00504982751, 0.00214432017, 0.013931904, 0.00344597269, 0.00517102191, 0.00585384946, 0.00400619255, 0.00177993358, 0.0147285238, 0.00476511242, 0.00408126693, 0.00468848459, 0.00555272819, 0.00226596673, 0.0146493446, 0.00387361273, 0.00358471088, 0.00487393979, 0.00365923415, 0.00189077458, 0.0154854273, 0.00509677082, 0.00439878227, 0.00489264401, 0.00508943992, 0.00215072511, 0.0139292395, 0.0034362236, 0.00517593976, 0.00584233925, 0.00401975121, 0.00177699875, 0.0147332856, 0.00474884501, 0.00408357056, 0.00469006412, 0.00556488521, 0.00226446637, 0.0146385003, 0.00387496012, 0.00357199064, 0.00487548485, 0.00367627596, 0.00189450034, 0.0154777663, 0.00510296691, 0.00439106673, 0.00490928534, 0.00506582251, 0.00214990554, 0.0139677823, 0.00344302296, 0.0051411991, 0.00585487159, 0.00399828888, 0.00177709525, 0.0147151826, 0.00474398397, 0.0040633725, 0.00470244093, 0.00556165865, 0.00225559808, 0.0146480585, 0.00387774245, 0.0035782496, 0.00486039603, 0.00365030626, 0.00188616931, 0.0154831512, 0.005081404, 0.00437918352, 0.00487214513, 0.00505972654, 0.00214413856, 0.0139236078, 0.00342945405, 0.00513558229, 0.0058127935, 0.00401591742, 0.00176816632, 0.0146357575, 0.00473054405, 0.00403268868, 0.00466683926, 0.00553382607, 0.00225528027, 0.0146502191, 0.00385450479, 0.00354063208, 0.00482499599, 0.003639651, 0.00188742729, 0.0154233063, 0.00508249085, 0.00434183935, 0.00484556984, 0.00503855105, 0.0021381788, 0.0138882725, 0.00342681515, 0.00509637455, 0.00578290457, 0.00394896092, 0.0017690456, 0.014627046, 0.00472384505, 0.00402747421, 0.00465613324, 0.00551356236, 0.00225662952, 0.0145534519, 0.00386828091, 0.00354054966, 0.00483618909, 0.00365081942, 0.00188837352, 0.0153319184, 0.00508670043, 0.00434535509, 0.00483762613, 0.00504014362, 0.00214124308, 0.0138472766, 0.00343738683, 0.00511850091, 0.00580290938, 0.00398138491, 0.00176724256, 0.0145891579, 0.00473501859, 0.00401138701, 0.00468568597, 0.00552157219, 0.00225017453, 0.0145392818, 0.00385602657, 0.00352450856, 0.00481957942, 0.00364070735, 0.00188420259, 0.0153606962, 0.0050820997, 0.00433076173, 0.00485645374, 0.00503396103, 0.00213986915, 0.0138885211, 0.00341288769, 0.00509627722, 0.00580077153, 0.00397721212, 0.00177025341, 0.0145933181, 0.00472114375, 0.00401481148, 0.00468118489, 0.005518266, 0.00225062738, 0.0146093043, 0.00386445015, 0.00354815996, 0.0048419754, 0.00363766123, 0.00188890402, 0.0154507533, 0.00508448761, 0.00437283702, 0.00486411573, 0.00504302792, 0.00213489099, 0.0138973547, 0.00344095589, 0.00513257692, 0.00580962794, 0.00397383422, 0.00177146692, 0.0146397874, 0.00475340849, 0.0040492909, 0.00466424366, 0.00551010761, 0.00225620135, 0.0145853944, 0.00388235203, 0.00357105699, 0.00484677078, 0.00363037852, 0.00188623206, 0.0154291941, 0.005108051, 0.00439248467, 0.00490092952, 0.00504308008, 0.00214885105, 0.0139095262, 0.00344796455, 0.00513270916, 0.00581469201, 0.00398223614, 0.0017741312, 0.0146421269, 0.00475764228, 0.00404328946, 0.00468455162, 0.0055222963, 0.00225482532, 0.0145687377, 0.00389238866, 0.00355296303, 0.00483269244, 0.00364087708, 0.00187932316, 0.0154281938, 0.00509690866, 0.00436643511, 0.00484772306, 0.00503243087, 0.00213999255, 0.0139200455, 0.00343419472, 0.00511183683, 0.00578024657, 0.00398491835, 0.0017702264, 0.014647603, 0.0047519966, 0.00404671486, 0.00465871906, 0.00552153774, 0.0022596023, 0.0145836957, 0.00388503377, 0.00355337514, 0.00481813867, 0.00363387447, 0.00188249419, 0.0154249342, 0.0050926907, 0.00436056638, 0.00486755138, 0.00503852265, 0.00214339374, 0.0139066745, 0.00343074976, 0.00511964923, 0.00580341183, 0.00398058491, 0.00176683289, 0.0146682579, 0.00474921241, 0.00402413495, 0.00466574915, 0.00550851133, 0.0022538472, 0.0146160759, 0.00387382647, 0.00354992063, 0.00482171914, 0.00362341339, 0.00188342086, 0.0154206567, 0.00507917441, 0.00436932174, 0.00488400832, 0.0050323545, 0.00214490923, 0.0138859479, 0.00342738163, 0.00512295589, 0.00581490155, 0.00398738217, 0.00176950952, 0.014669871, 0.00473667914, 0.00403383421, 0.0046840962, 0.00553261116, 0.00225274521, 0.0146105066, 0.00388104981, 0.00356097566, 0.00482470496, 0.00364562264, 0.00188414706, 0.0154223079, 0.00510110008, 0.00436030095, 0.00485663582, 0.00504187448, 0.00214004354, 0.0138580306, 0.00345065608, 0.00510540511, 0.00578558724, 0.00398195209, 0.00176953059, 0.0146442801, 0.00474684639, 0.00401721662, 0.00467497017, 0.00550836744, 0.00225763046, 0.0145930657, 0.0039223209, 0.00353425997, 0.00486972323, 0.0036361008, 0.00188367546, 0.0154846776, 0.00517075183, 0.00435392605, 0.00491453847, 0.0050207451, 0.00213913922, 0.0139115388, 0.00347486697, 0.00512146438, 0.00584789785, 0.00398098817, 0.00176407408, 0.0147114825, 0.00480878213, 0.00403191894, 0.00471464451, 0.00551946927, 0.00224525109, 0.0145917498, 0.00394867593, 0.00355872279, 0.00490176398, 0.0036396645, 0.0018748868, 0.0154589741, 0.00521042291, 0.00438895309, 0.00492365565, 0.00504480908, 0.00212979456, 0.0139635205, 0.00351221091, 0.00516374176, 0.00585926324, 0.00396452378, 0.00175395131, 0.0146203199, 0.00480592391, 0.00402543647, 0.00469848607, 0.00552039128, 0.00222819438, 0.014500998, 0.00393588003, 0.00355507876, 0.00484130951, 0.00360828009, 0.00185206218, 0.0152915493, 0.00514198141, 0.00433636783, 0.00483484892, 0.00501077436, 0.0021123176, 0.0137175713, 0.00346978847, 0.00506199338, 0.00570314284, 0.00394244865, 0.00173914584, 0.0143899489, 0.00471340073, 0.00397733413, 0.00456521008, 0.00548097398, 0.00222261064, 0.0142329456, 0.00386333372, 0.00349765387, 0.00472196657, 0.00359002524, 0.0018549884, 0.0150130559, 0.00507779606, 0.00427988637, 0.00474661216, 0.00499168225, 0.00211025029, 0.0135767404, 0.00342993648, 0.00503987307, 0.00567317195, 0.00394127844, 0.00173959858, 0.0142452596, 0.00469863508, 0.00397449825, 0.00455828104, 0.00549862999, 0.00222770707, 0.0141695011, 0.00386001752, 0.00349721289, 0.00469204597, 0.00359990844, 0.00185321993, 0.0149069652, 0.0050701513, 0.00430592475, 0.00471863849, 0.00499113696, 0.00211077021, 0.0133429337, 0.00341872615, 0.00504516298, 0.00558043877, 0.00390571938, 0.00173578877, 0.0140377991, 0.00467435364, 0.00397853041, 0.00449956488, 0.00546134077, 0.00221368857, 0.0139455702, 0.00384817296, 0.00350323366, 0.00465652253, 0.0036024577, 0.00184730545, 0.0147784287, 0.00501525309, 0.00429844484, 0.00471416581, 0.00496829487, 0.00211091898, 0.0132881543, 0.00339343911, 0.005034809, 0.00561939133, 0.00392369926, 0.00173886179, 0.0140905082, 0.0046695089, 0.00396403205, 0.00453134254, 0.00547492411, 0.00221897592, 0.0139958207, 0.00384051632, 0.00349422148, 0.00467128213, 0.00360909803, 0.00184695027, 0.0147503447, 0.00502698962, 0.00429272233, 0.00472798478, 0.00501039391, 0.00211906852, 0.0134165352, 0.00341296219, 0.00504010729, 0.00566106196, 0.00392277911, 0.0017484182, 0.0141184898, 0.00469815172, 0.00398667855, 0.00453354185, 0.00546027673, 0.00223041791, 0.0140595939, 0.00386793166, 0.00350398943, 0.00467191404, 0.00360312033, 0.0018545877, 0.0148212509, 0.00505961664, 0.00429622922, 0.00471202796, 0.0049849418, 0.00212230766, 0.0134397764, 0.00342694204, 0.00504354248, 0.00564035168, 0.00392314419, 0.00175115827, 0.0141585432, 0.00470811548, 0.00397608615, 0.00453025755, 0.00549772009, 0.00223893812, 0.0140954135, 0.00388419232, 0.00348912994, 0.00468559656, 0.00360439601, 0.00186006329, 0.0148707516, 0.00506611168, 0.00427166652, 0.00472111301, 0.00499238353, 0.00212735892, 0.0133969709, 0.00343263499, 0.00500899833, 0.00562230963, 0.00391258206, 0.00175048667, 0.014111829, 0.00469886046, 0.00394937349, 0.00450519705, 0.0054755602, 0.0022357069, 0.014113009, 0.00387776224, 0.0034902303, 0.00467200251, 0.00359416264, 0.00185636978, 0.0148344794, 0.00506516919, 0.00426259823, 0.0047299983, 0.00497706654, 0.00211712834, 0.0134122269, 0.00344100641, 0.00503476616, 0.00561811589, 0.00393333146, 0.00175470475, 0.0141530177, 0.00472401502, 0.00396686839, 0.00449755136, 0.00547553925, 0.0022341935, 0.0140804444, 0.00387746398, 0.00349746877, 0.00466534216, 0.00361664733, 0.00186931971, 0.0149612529, 0.00506979506, 0.00426404877, 0.00468842126, 0.00499923574, 0.00212968513, 0.0134158228, 0.00343048084, 0.00503846258, 0.00559068844, 0.00392596424, 0.00176169863, 0.0141297719, 0.00470821839, 0.00394658046, 0.00450450601, 0.0054755602, 0.00223509409, 0.0140179871, 0.00388990482, 0.0034799499, 0.00466139754, 0.00362737151, 0.00186004536, 0.0148350913, 0.00506480876, 0.00425046729, 0.00468342705, 0.00498950575, 0.00212501991, 0.0133293439, 0.00342388824, 0.00501192454, 0.00558387442, 0.00392684201, 0.001755876, 0.0140509652, 0.00469369441, 0.00395229552, 0.00449342374, 0.0054880227, 0.00224253605, 0.0139668696, 0.00386251928, 0.00348571548, 0.00465855794, 0.00362071535, 0.00185424881, 0.0147777135, 0.00502370391, 0.00425386429, 0.00467844214, 0.00498517137, 0.00211795163, 0.0132980542, 0.00339976232, 0.00500519481, 0.005574435, 0.00392039819, 0.00174643181, 0.0141115682, 0.00467970269, 0.00393255195, 0.00449775206, 0.00546935201, 0.00223400537, 0.0140291164, 0.00385366823, 0.00346968626, 0.00464846008, 0.00361549621, 0.00185991975, 0.0148471734, 0.00502129085, 0.00422452483, 0.00467220694, 0.00498225354, 0.00212648557, 0.0133218132, 0.00340949628, 0.00498590712, 0.00557777192, 0.00392179564, 0.00176001154, 0.0141365603, 0.00468188943, 0.00391493179, 0.00451869844, 0.0054949522, 0.00224113674, 0.0140233273, 0.00386258564, 0.00345686637, 0.00467552105, 0.00361441751, 0.00185651821, 0.0148535287, 0.00504586659, 0.00421449495, 0.00470052008, 0.00498417066, 0.00212217239, 0.0133784665, 0.00343812164, 0.00496131089, 0.00562978955, 0.00392023847, 0.0017529414, 0.0141602186, 0.0047113006, 0.00389657333, 0.00453376351, 0.00548927672, 0.00222323043, 0.0140311942, 0.00388917513, 0.00343579613, 0.00468368875, 0.00359085784, 0.00185120373, 0.014908528, 0.00506516919, 0.00422259979, 0.00473637087, 0.00497209653, 0.00211139116, 0.013417854, 0.00344618573, 0.0049916748, 0.00565424608, 0.00390907284, 0.00174588338, 0.0142162442, 0.00472373283, 0.00391795067, 0.00456903828, 0.00545733841, 0.00222271215, 0.0140941795, 0.00391060719, 0.00345963705, 0.00471915025, 0.00359204202, 0.00185063749, 0.0149706099, 0.00512071606, 0.00425342703, 0.00476480974, 0.00498216553, 0.00212099124, 0.0134989303, 0.00347856618, 0.0050215791, 0.00567078684, 0.00387081364, 0.00174858037, 0.0143227307, 0.00474363286, 0.00393648166, 0.00458147796, 0.00544813508, 0.00222649705, 0.0142485555, 0.00391609035, 0.00348757138, 0.00472905533, 0.00355085172, 0.00186027912, 0.015151782, 0.00509313541, 0.0042673829, 0.00480364636, 0.00495876698, 0.0021167628, 0.0136034843, 0.00347086717, 0.00503018405, 0.00571122859, 0.0038726856, 0.00174554612, 0.0143374885, 0.00475017261, 0.00393811986, 0.00458134478, 0.00543657411, 0.00221252395, 0.0142312329, 0.00391580164, 0.00346934167, 0.00473242579, 0.00356077752, 0.00184665306, 0.0153343659, 0.00511139119, 0.00426781131, 0.0047773621, 0.00496450113, 0.00210389146, 0.0136519549, 0.00345128542, 0.00501284515, 0.00566403382, 0.00388810178, 0.00172893121, 0.0144365709, 0.00472320197, 0.00395687437, 0.00454608165, 0.00544870878, 0.00220440491, 0.0142186414, 0.00389675098, 0.00346837239, 0.00468587736, 0.00358320237, 0.0018407387, 0.0149331689, 0.00510560116, 0.00424417015, 0.00471477862, 0.00496787531, 0.00210868823, 0.0133870784, 0.00346948509, 0.00500507653, 0.00557696493, 0.00388491922, 0.00174447289, 0.0141955158, 0.0047579268, 0.00394214364, 0.00450374279, 0.00546341902, 0.00221634028, 0.0141352396, 0.00393859902, 0.00346709718, 0.00464345841, 0.00358215231, 0.00184747076, 0.0148564605, 0.00511274487, 0.00423230696, 0.00466663297, 0.00497156335, 0.00210821675, 0.0134234987, 0.00346341706, 0.0049910713, 0.00554328831, 0.00389430439, 0.00174930389, 0.0141469529, 0.00473396666, 0.00391845684, 0.0044432492, 0.0054552448, 0.002212625, 0.0140265953, 0.00391561585, 0.00346212368, 0.00458206097, 0.00357186678, 0.00184857193, 0.0148465876, 0.00508010667, 0.00423240522, 0.00460475264, 0.00495257322, 0.0021128722, 0.0133554628, 0.00345814088, 0.00499831513, 0.00546305301, 0.00388946873, 0.00173389853, 0.0140784318, 0.00470052008, 0.00392494444, 0.00438121287, 0.00541436719, 0.00220727106, 0.0139610795, 0.00389757473, 0.00346177188, 0.00451704254, 0.00353640853, 0.00183515844, 0.0147961788, 0.00508042751, 0.00425318256, 0.00465150503, 0.00488440506, 0.00210365513, 0.0133230612, 0.00344602182, 0.00498958817, 0.00554389367, 0.00382685126, 0.00172941189, 0.0140933776, 0.00473127188, 0.00393202156, 0.00448400434, 0.00536938664, 0.00219977694, 0.0140607059, 0.00392070226, 0.00347418874, 0.00461306935, 0.00351613457, 0.00183578138, 0.0148268566, 0.00508294161, 0.00424173847, 0.00461282488, 0.0048969565, 0.00210239436, 0.0133662354, 0.00343761034, 0.00500601903, 0.0054720277, 0.00385105121, 0.00173682685, 0.0140858535, 0.00468975259, 0.00392330624, 0.00439658621, 0.00541372504, 0.00220959447, 0.0140201673, 0.00387650286, 0.00347535103, 0.00454358337, 0.00355631718, 0.00184517109, 0.0147964908, 0.00505445106, 0.00426406506, 0.00456803665, 0.00492091523, 0.00210650708, 0.0133626536, 0.00342428498, 0.00501505053, 0.00544269616, 0.00385648245, 0.00173881964, 0.0140544269, 0.0046880506, 0.00394559046, 0.00437721796, 0.00539998105, 0.0021974633, 0.0140108634, 0.00388744427, 0.00347418524, 0.00449007703, 0.00354419672, 0.00184081506, 0.0147534963, 0.00505991187, 0.00424645748, 0.00453446107, 0.00491637597, 0.00210563978, 0.0132744685, 0.00343905133, 0.00500484835, 0.00539627392, 0.00385545497, 0.00173646316, 0.0140640037, 0.00470235804, 0.0039260597, 0.00430360762, 0.00539320335, 0.00220121536, 0.0139830075, 0.00389255863, 0.00346632279, 0.00441932632, 0.00353239663, 0.00183765381, 0.0147598814, 0.00505260006, 0.00421567028, 0.00445406325, 0.00491232798, 0.00209715078, 0.0132364053, 0.00343149295, 0.00497868098, 0.00528277736, 0.00384597667, 0.00173479842, 0.0140232602, 0.00470416667, 0.00392008619, 0.00424886961, 0.0053770775, 0.0022050722, 0.0139798122, 0.00388627755, 0.00344941136, 0.00440046564, 0.00351926708, 0.00184005743, 0.0147450492, 0.00506120129, 0.00421378668, 0.00444742944, 0.00489508687, 0.00210448122, 0.0132598849, 0.00342227775, 0.00498465262, 0.00530947978, 0.00383721758, 0.00173470192, 0.014021283, 0.00468863361, 0.00391189987, 0.00425124913, 0.00537778158, 0.00220516766, 0.0139208976, 0.00387683441, 0.00344073656, 0.0043705604, 0.00352851977, 0.00183203863, 0.0146678574, 0.00503948145, 0.00421664678, 0.00442637922, 0.00490744971, 0.00210885075, 0.0132283978, 0.00343998149, 0.00497782277, 0.00531837437, 0.00386059354, 0.00174004585, 0.0140081448, 0.00469039381, 0.00390770892, 0.0042528864, 0.00539959129, 0.00220513484, 0.0139251538, 0.00389349833, 0.0034413184, 0.00435936544, 0.00353066693, 0.00182778889, 0.0146967638, 0.00507229241, 0.00422383333, 0.00442977808, 0.00490238052, 0.00209115865, 0.0132358316, 0.00344220875, 0.00499637425, 0.00528292684, 0.0038456989, 0.00173390924, 0.0140192667, 0.00471808203, 0.00391759165, 0.00423961179, 0.00536111603, 0.00219747168, 0.0140473386, 0.0039060181, 0.00344336499, 0.00432791701, 0.00350161572, 0.00182984059, 0.0148142064, 0.00506215217, 0.00420023082, 0.00440749945, 0.00488661136, 0.00209592376, 0.0133248363, 0.00344184507, 0.00500671705, 0.00519526936, 0.00381190004, 0.00172902003, 0.0140471663, 0.00470428029, 0.00390449679, 0.00418121088, 0.00535676535, 0.0021985299, 0.0139949759, 0.00390412798, 0.00344650517, 0.00439043297, 0.00350507186, 0.0018282102, 0.0146911005, 0.00505854143, 0.00422627851, 0.00438468438, 0.00490261102, 0.00209954544, 0.0133097712, 0.00344423088, 0.00499349646, 0.00528481649, 0.00382142584, 0.00173407572, 0.0141365221, 0.00472674286, 0.00390741741, 0.00422323542, 0.0053655575, 0.00219072984, 0.014077506, 0.00390511076, 0.00343168899, 0.00432218378, 0.00349380961, 0.0018296527, 0.0147965197, 0.0050787162, 0.00420075376, 0.0044013164, 0.00490294816, 0.00209493283, 0.0133845406, 0.00344972778, 0.00497807283, 0.00529059069, 0.00383640127, 0.00173602253, 0.0141343158, 0.00473335525, 0.00387854013, 0.0043175593, 0.00535480911, 0.00219280622, 0.014049598, 0.00390550424, 0.00342624146, 0.00447167736, 0.00351796323, 0.00182452006, 0.0147813456, 0.00508213928, 0.0041981074, 0.00452036038, 0.00490626227, 0.00209201593, 0.0133539736, 0.00345542748, 0.00503530819, 0.00548711745, 0.00384596596, 0.00172247959, 0.0141285695, 0.00475671887, 0.00394195458, 0.0043551703, 0.00538355904, 0.00219295314, 0.0141244782, 0.00390712591, 0.00348957209, 0.00453096675, 0.00352351391, 0.00183119113, 0.0149365291, 0.0051193363, 0.00427615596, 0.00453396142, 0.00490389066, 0.00209999783, 0.0133094396, 0.00346778752, 0.00500778435, 0.00543386303, 0.00384003296, 0.00173418806, 0.0141091682, 0.00475907372, 0.00391922751, 0.0043183337, 0.00539343338, 0.0021986051, 0.0140102394, 0.00392325222, 0.00346163358, 0.00445998972, 0.00352942036, 0.00182180654, 0.0147136049, 0.00513577508, 0.00423562573, 0.00448412122, 0.00492864801, 0.00207846402, 0.0132973166, 0.00346855028, 0.00502571417, 0.00536694285, 0.00385537627, 0.00171036832, 0.0141001241, 0.0047644116, 0.00391502073, 0.00429580128, 0.00539621757, 0.00218160846, 0.0141038774, 0.00393087324, 0.0034434027, 0.00444474909, 0.00353389885, 0.00181440159, 0.0148093645, 0.00510847708, 0.00421618437, 0.00448157638, 0.00492836675, 0.0020851423, 0.0133414958, 0.00346730626, 0.00505114812, 0.0053762258, 0.00384175917, 0.00172607449, 0.0141351204, 0.00476425979, 0.00394809525, 0.00431843242, 0.00539635541, 0.00219392381, 0.0141398786, 0.00392169459, 0.0035093734, 0.00447170762, 0.00353921391, 0.00183009845, 0.0149849616, 0.00512330607, 0.00430262694, 0.00452029007, 0.00495867664, 0.00209721643, 0.0135689005, 0.00346743478, 0.00509094913, 0.00543549471, 0.00386681873, 0.00173066859, 0.0143357227, 0.00476995902, 0.00396900205, 0.00433383882, 0.00543947658, 0.00219812407, 0.0141839618, 0.00391445216, 0.00351306866, 0.00450647995, 0.0035614965, 0.00182711484, 0.0148784239, 0.00511519937, 0.0042498745, 0.00451813173, 0.00492787175, 0.00209395797, 0.0133363735, 0.00347294728, 0.00502427621, 0.00541641144, 0.00385856256, 0.0017223449, 0.0140835149, 0.00476176199, 0.00391306914, 0.00433305278, 0.00543849636, 0.0021953471, 0.0140579483, 0.00393092958, 0.00345891365, 0.00449443748, 0.00355367549, 0.00182655221, 0.014796678, 0.00512137217, 0.0042460626, 0.00451019965, 0.00497252587, 0.00210184092, 0.0133262267, 0.0034687568, 0.0050692847, 0.00543364137, 0.00388460513, 0.00172774401, 0.0141615644, 0.00478296028, 0.00394555647, 0.00434684567, 0.00542332837, 0.00220038416, 0.0140385572, 0.00394639233, 0.00350648817, 0.00449696649, 0.00356174866, 0.00182248035, 0.0147789223, 0.0051464471, 0.00426127249, 0.00452755252, 0.00496932259, 0.00209738244, 0.0133313127, 0.00347222784, 0.00504939724, 0.00542714866, 0.00388228521, 0.00173105253, 0.014120522, 0.00479487795, 0.00393875269, 0.004365745, 0.00544331362, 0.00220605102, 0.0140484748, 0.00394324865, 0.0034596927, 0.00450797332, 0.00357497507, 0.00182910229, 0.0147828376, 0.00514624733, 0.004229852, 0.00452617323, 0.00497565232, 0.00210014475, 0.013325342, 0.00348475552, 0.00504356856, 0.00542874541, 0.00389572186, 0.00173547084, 0.014126013, 0.00478163082, 0.00393249048, 0.00435876753, 0.00545890396, 0.00220927992, 0.0140729332, 0.00393830705, 0.00347711006, 0.00449971249, 0.00357626611, 0.00182628713, 0.0147936149, 0.00514222542, 0.00424632011, 0.0045335996, 0.00497397454, 0.00210430613, 0.0133266905, 0.00348770758, 0.00501775416, 0.00545016397, 0.00390075799, 0.00172790745, 0.0141276335, 0.00479508983, 0.00391659047, 0.00437903777, 0.00546742324, 0.0022081472, 0.0140749505, 0.00394964777, 0.00346742989, 0.00452669337, 0.00359033467, 0.00183374994, 0.0147821577, 0.00514853513, 0.00423517171, 0.0045527406, 0.00498313969, 0.00210791081, 0.0133374408, 0.00348355994, 0.00503837876, 0.00546697481, 0.00393559365, 0.00173398177, 0.0141408956, 0.00477831019, 0.0039098789, 0.0043885638, 0.00547262141, 0.0022085337, 0.0140612135, 0.00393395312, 0.00344898063, 0.00451821974, 0.00358342519, 0.00182905537, 0.0147700105, 0.00513958884, 0.00421383092, 0.00453209598, 0.00496543152, 0.00210518111, 0.0132849906, 0.00347092794, 0.00498740189, 0.00545525039, 0.00389154791, 0.0017339777, 0.0141000906, 0.00477588177, 0.00389439543, 0.00437042676, 0.00547712808, 0.0022111265, 0.0140081448, 0.003945373, 0.00343828811, 0.00452264259, 0.00358479936, 0.00183202629, 0.0147789074, 0.00513243303, 0.00419718074, 0.00453919405, 0.00496339425, 0.00210547983, 0.0132941371, 0.00348025118, 0.0050113108, 0.00552118942, 0.00390894152, 0.0017359294, 0.0141077554, 0.00477250805, 0.00392099423, 0.00440783612, 0.00545125734, 0.0022077437, 0.0140255867, 0.00394143583, 0.00345406355, 0.00455954717, 0.00358071434, 0.00183031883, 0.0147616426, 0.00515086297, 0.00420854567, 0.00456173345, 0.00496836798, 0.00210629567, 0.0133091779, 0.00347106648, 0.00501157297, 0.00547388801, 0.00387156056, 0.00173675339, 0.0141046522, 0.00476129679, 0.00389385689, 0.00439285161, 0.00543654384, 0.00220826059, 0.0140334042, 0.00391856255, 0.00342883798, 0.00454353169, 0.00356697361, 0.00183237181, 0.0147887422, 0.00514383288, 0.00420944113, 0.004570622, 0.00494796643, 0.00210667658, 0.0133664766, 0.00347203505, 0.00501378952, 0.00549027137, 0.0038710013, 0.00173315487, 0.0141676115, 0.00478023523, 0.00391244655, 0.00437003095, 0.00542626111, 0.00220003235, 0.0140424194, 0.00394146563, 0.00344967726, 0.00452385331, 0.00356775639, 0.00182627852, 0.0148389181, 0.00513994787, 0.0042049503, 0.00452357857, 0.00494398922, 0.00210068841, 0.013325097, 0.00347662601, 0.00501634041, 0.00547490548, 0.00386918872, 0.00173003925, 0.0141336592, 0.00477908785, 0.00392022496, 0.00437660841, 0.00543329353, 0.00220194669, 0.0140323872, 0.00395120122, 0.0034615905, 0.00453146361, 0.00355073391, 0.00182565791, 0.0147421975, 0.00515435869, 0.00421400694, 0.00454275543, 0.00493028527, 0.00209613098, 0.013294871, 0.00348584983, 0.00501166098, 0.00547734695, 0.00386979897, 0.00172387878, 0.0141008403, 0.00478179427, 0.00390962232, 0.00439799717, 0.00543214986, 0.00219143252, 0.0139792152, 0.00395073928, 0.0034559567, 0.00455372687, 0.00355713209, 0.00181948929, 0.0147412391, 0.00514706271, 0.00421818672, 0.00457411585, 0.00494454755, 0.00208982104, 0.0133084944, 0.00347602973, 0.00501710922, 0.0055078133, 0.00385757233, 0.00171946466, 0.014099787, 0.00477676792, 0.00391361164, 0.00440848665, 0.00540084625, 0.00218443293, 0.0140177216, 0.00393463671, 0.00345184817, 0.00456015067, 0.00354031939, 0.0018105451, 0.0147616928, 0.00512563018, 0.00421645492, 0.00456708716, 0.00492382143, 0.00208288548, 0.0132997921, 0.00346163171, 0.00500755617, 0.00549714128, 0.00384266605, 0.0017065648, 0.0140925245, 0.00475983787, 0.00389906135, 0.00441296771, 0.00538190454, 0.00217792788, 0.0139538134, 0.0039242995, 0.00343764946, 0.00454327231, 0.00351873366, 0.00180842658, 0.014735722, 0.00512477988, 0.00420659175, 0.0045652315, 0.00490576169, 0.00208378653, 0.0132878162, 0.00346611533, 0.00501128053, 0.00548839243, 0.00381626794, 0.00171662017, 0.0140979178, 0.00476503139, 0.00388918794, 0.00441040378, 0.00535490829, 0.00217820145, 0.013998867, 0.00394417206, 0.00344621204, 0.0045591034, 0.00350973522, 0.00181205594, 0.0147089064, 0.00513758324, 0.0042068935, 0.00457112072, 0.00488728378, 0.00209645159, 0.0132698463, 0.00347669725, 0.0050115441, 0.00550404564, 0.00381599786, 0.00171823835, 0.0141174151, 0.00477570714, 0.0039028076, 0.00439817645, 0.00536404364, 0.00219004927, 0.0140143689, 0.00395274768, 0.00345072616, 0.00455495203, 0.00351089612, 0.00181605958, 0.0147541566, 0.00514534814, 0.00422093971, 0.00456859171, 0.00488247443, 0.00208799215, 0.0133128976, 0.00348030054, 0.00501241954, 0.00549882557, 0.00381535292, 0.00171700108, 0.0141472379, 0.00477770157, 0.00390512939, 0.00440299418, 0.00536331674, 0.00218466576, 0.014004292, 0.00394120021, 0.00344296778, 0.00455610035, 0.00349794584, 0.00181482383, 0.0147560406, 0.00513398973, 0.00420110254, 0.00458645821, 0.00488440506, 0.00208712369, 0.0133054331, 0.0034757359, 0.00501626357, 0.00550755439, 0.00382189034, 0.00171857292, 0.0141315181, 0.0047760834, 0.00389759149, 0.00441454817, 0.00534889475, 0.00218494097, 0.0140166171, 0.00394848781, 0.00344377593, 0.00456267083, 0.00351113291, 0.00181387551, 0.0147796711, 0.00514566619, 0.00420539593, 0.00458188215, 0.00488102157, 0.00208296068, 0.013329952, 0.00348489732, 0.00500387512, 0.00550611876, 0.00381576945, 0.00171311188, 0.0141627481, 0.00478533562, 0.00389592187, 0.00441117492, 0.00536547368, 0.00218484038, 0.014032336, 0.00394523423, 0.00344475126, 0.00457074121, 0.00351074571, 0.00181011541, 0.0147845112, 0.00513811689, 0.00421659881, 0.00458498439, 0.00489273667, 0.00208668085, 0.0133426758, 0.00347820926, 0.00501999026, 0.00549464207, 0.00382077391, 0.00171867758, 0.0141462078, 0.00477710087, 0.00390031934, 0.00441390229, 0.00536896149, 0.00218145596, 0.0140409665, 0.00394307589, 0.00344127323, 0.00456709554, 0.00351398718, 0.00181140378, 0.014780526, 0.00513972808, 0.00419450272, 0.00458403584, 0.00489181932, 0.00208972534, 0.0133320149, 0.00347774476, 0.00500560133, 0.00550057553, 0.00381818088, 0.00171810179, 0.0141407419, 0.00477104587, 0.00389072532, 0.00441503804, 0.00535764731, 0.0021869347, 0.0140229249, 0.00393548561, 0.00343737868, 0.00455456786, 0.00352118397, 0.00181292696, 0.014787429, 0.00513026165, 0.00419839891, 0.0045694462, 0.00490127364, 0.00208471809, 0.0133263581, 0.00347807026, 0.00499760592, 0.00549295405, 0.00381966284, 0.00171606313, 0.0141267767, 0.00478177145, 0.00389675098, 0.00442345487, 0.00536857732, 0.0021860234, 0.0139776506, 0.00394509407, 0.00344165252, 0.00456219027, 0.00352244754, 0.00181868754, 0.0147744576, 0.00513650523, 0.00419548247, 0.00457835151, 0.00490183197, 0.0020896839, 0.0133407051, 0.00347841089, 0.00501085678, 0.0055245813, 0.00383015233, 0.00172039808, 0.0141701354, 0.00477604009, 0.00389696192, 0.00441181613, 0.00537255034, 0.00218700361, 0.0140254889, 0.00393550983, 0.00343912165, 0.00457032677, 0.00350819132, 0.00181392417, 0.0147557417, 0.00514862826, 0.00420139357, 0.00458995346, 0.00490818825, 0.0020873067, 0.0133025907, 0.00349229411, 0.00500758877, 0.00552580506, 0.00382710784, 0.00171749329, 0.014173165, 0.00477253972, 0.00390350842, 0.00443181256, 0.00538211875, 0.00218860433, 0.0140354699, 0.00394632295, 0.00344825932, 0.00457085622, 0.00352580822, 0.00181592733, 0.0147942454, 0.00514760939, 0.00420757663, 0.00458066491, 0.00490526855, 0.00208930997, 0.0133195687, 0.00348656694, 0.00500931451, 0.00552430609, 0.00383588742, 0.0017181983, 0.0141335186, 0.00479063811, 0.00389647321, 0.00441402756, 0.00538520608, 0.00218590512, 0.0140192788, 0.0039481204, 0.00344631984, 0.00457186718, 0.00352077559, 0.00182118837, 0.0147884497, 0.00514075626, 0.00421466352, 0.00456973678, 0.00490647927, 0.00208609528, 0.0133397626, 0.00348718395, 0.00501545751, 0.00551819708, 0.00384458317, 0.00171829225, 0.0141560799, 0.00478034653, 0.00391007913, 0.00442132214, 0.00538659794, 0.00218899385, 0.0140629606, 0.00395201985, 0.00345176784, 0.00456153601, 0.0035228841, 0.0018162583, 0.0147710722, 0.00515674567, 0.00421560789, 0.00457924278, 0.00492583774, 0.00208928599, 0.0133457826, 0.00349028036, 0.00501231011, 0.00553309405, 0.00383738545, 0.00172493269, 0.0141597139, 0.00478177145, 0.00390620367, 0.00442616688, 0.00538018765, 0.00218748953, 0.0140138809, 0.00394958211, 0.00345434877, 0.00456180004, 0.00351960468, 0.00181696296, 0.0147574218, 0.00514347153, 0.00421216246, 0.00459063752, 0.00489400886, 0.00208946713, 0.0133275753, 0.00349079445, 0.00502703758, 0.00552170258, 0.00382159068, 0.00171821297, 0.0141225653, 0.00477980217, 0.00391196134, 0.00442026835, 0.00536156911, 0.00218759244, 0.0140436674, 0.00394869456, 0.00346003636, 0.0045754537, 0.00351550546, 0.0018181724, 0.0147731602, 0.00513593806, 0.00422655931, 0.00459785061, 0.0048966757, 0.00208480912, 0.0133464485, 0.00348897371, 0.00503277918, 0.005518883, 0.0038121969, 0.00172001729, 0.0141302831, 0.00478427764, 0.0039197579, 0.0044213268, 0.00537548866, 0.00217768946, 0.0140339918, 0.00395111879, 0.00346644945, 0.00457382947, 0.00352548645, 0.00181489042, 0.0147562642, 0.00515229488, 0.00422955258, 0.00459203264, 0.00491118198, 0.00208463147, 0.0133444769, 0.00349839637, 0.00505199889, 0.00551547948, 0.00383651257, 0.00172138435, 0.0141210528, 0.00478711165, 0.003919743, 0.00440957909, 0.00536233746, 0.00218263129, 0.0140601164, 0.00395895354, 0.00346094114, 0.00456003379, 0.00353205623, 0.0018146676, 0.0147494366, 0.0051517915, 0.00422592554, 0.00458138436, 0.00490465155, 0.00208594627, 0.0133469058, 0.00349235022, 0.00503127929, 0.00550572202, 0.00384168769, 0.0017195344, 0.0141793275, 0.00479651149, 0.00391405728, 0.00440931134, 0.00538016949, 0.00218312792, 0.0140398573, 0.00397353247, 0.00346626714, 0.00456442125, 0.00354589149, 0.001819873, 0.0147778532, 0.00515855756, 0.00422459701, 0.00458790176, 0.00493603386, 0.00209793914, 0.0133577371, 0.00350097683, 0.005044349, 0.00551524386, 0.00384923373, 0.00172693888, 0.0141440127, 0.00479678577, 0.00391852576, 0.00442054123, 0.00538886478, 0.00217575184, 0.0140606062, 0.00397712691, 0.00347652682, 0.00457468489, 0.00353857526, 0.00181728834, 0.014777896, 0.00516917557, 0.00424062274, 0.00459687831, 0.00491365464, 0.00208604941, 0.0133430529, 0.00350974826, 0.00505486084, 0.00549777737, 0.00383817288, 0.00171182235, 0.0141153643, 0.00478878338, 0.0039152978, 0.00440981379, 0.0053680595, 0.00220925245, 0.0139797861, 0.00398197304, 0.00345254224, 0.00456770044, 0.00352887181, 0.00184034382, 0.0147346985, 0.00516936416, 0.00423478521, 0.00459232228, 0.00492529571, 0.00210716552, 0.0133298747, 0.00349542545, 0.00503008114, 0.00552971242, 0.0038515674, 0.00174007076, 0.0141297448, 0.00479414966, 0.00392573327, 0.00443825917, 0.00539261987, 0.00220503309, 0.0139886364, 0.00397688523, 0.00346752023, 0.00458466681, 0.00353765255, 0.00183776149, 0.014728684, 0.00515532214, 0.00424650591, 0.00460641598, 0.00491263578, 0.00210397947, 0.0133324349, 0.00351085421, 0.0050554513, 0.00553018739, 0.00384423812, 0.00173566153, 0.0141212661, 0.00479511917, 0.0039473786, 0.00443773251, 0.0054011438, 0.00220529968, 0.0140414946, 0.0039772382, 0.00347973849, 0.00457577966, 0.00354629941, 0.00183126086, 0.0147504695, 0.00515915221, 0.00425343122, 0.00460462784, 0.00492550572, 0.00209970679, 0.013364356, 0.0035054849, 0.00505646365, 0.00553320954, 0.0038577232, 0.00173525419, 0.0141401179, 0.00479197083, 0.00393215194, 0.00443123188, 0.00540371053, 0.00219708472, 0.0140737733, 0.00397041766, 0.00347406487, 0.00457204739, 0.00353114656, 0.00183853414, 0.0148201715, 0.00515086809, 0.00425472809, 0.00458909478, 0.00492032012, 0.0020961971, 0.013391274, 0.00350968842, 0.00506842649, 0.00552447885, 0.00383876916, 0.00173959532, 0.0141726322, 0.00479750987, 0.0039547272, 0.00443378184, 0.00539474376, 0.00220526638, 0.0140785174, 0.00396294938, 0.00347499619, 0.00457513239, 0.00353586767, 0.00183733739, 0.0148392599, 0.00515551725, 0.0042476817, 0.00461329333, 0.00492162071, 0.00210864516, 0.0134339174, 0.00349697703, 0.00504913786, 0.00552049885, 0.00385696441, 0.00174223573, 0.0141998464, 0.00478136074, 0.00392508414, 0.00442769285, 0.00541497068, 0.00221491908, 0.0141487541, 0.00396946911, 0.00348347053, 0.00456443662, 0.00354130194, 0.0018392877, 0.0148271061, 0.00515610725, 0.00424260646, 0.00461433083, 0.00491417479, 0.00210949709, 0.0134736495, 0.00350647443, 0.00503844116, 0.00552823441, 0.00385154923, 0.00174701714, 0.0142476987, 0.004798871, 0.00391945103, 0.0044335546, 0.00538812578, 0.00221802993, 0.0141168116, 0.00398731558, 0.00346010062, 0.0045980867, 0.00353724696, 0.00185120106, 0.014866353, 0.00516197877, 0.00422959868, 0.00461874809, 0.00492098369, 0.00212048367, 0.0134407701, 0.00350404321, 0.00503009837, 0.00551419565, 0.00384862302, 0.00174915232, 0.0141798435, 0.00480045145, 0.00391789107, 0.00443067169, 0.00541765755, 0.00222081132, 0.0140929874, 0.00398848578, 0.0034698958, 0.00457608793, 0.00355830812, 0.00184687646, 0.0148412464, 0.00517552253, 0.00423333608, 0.00461286772, 0.00491921417, 0.00211194647, 0.0134207336, 0.00351754553, 0.00503442669, 0.00552556897, 0.00384883839, 0.00174684252, 0.0141658522, 0.00480226241, 0.0039336076, 0.004440533, 0.00540195825, 0.00222094799, 0.0140989227, 0.00399562065, 0.00346976239, 0.00458790967, 0.00355610135, 0.00185162784, 0.0148504861, 0.00516526541, 0.00423524994, 0.00459245732, 0.00493746996, 0.00211858563, 0.0134221027, 0.00350354821, 0.00501926849, 0.00551984692, 0.00387023273, 0.00175212231, 0.0141864289, 0.0047854674, 0.00391631108, 0.00442894362, 0.00541852601, 0.00221915124, 0.0141373677, 0.00398966204, 0.00345383538, 0.00457006413, 0.00356283039, 0.00185074843, 0.0148614841, 0.00517939311, 0.00422243122, 0.00458344631, 0.00492804497, 0.00211893232, 0.0134620173, 0.00351416715, 0.00501873437, 0.00551013928, 0.00386681152, 0.00175272289, 0.0142527428, 0.00481422618, 0.0039165332, 0.00442290911, 0.00540918298, 0.00222792733, 0.014163035, 0.00398154603, 0.00344712869, 0.00456824014, 0.0035718563, 0.00186151091, 0.014825332, 0.0051757684, 0.00422142493, 0.00458909478, 0.00491945213, 0.00211955444, 0.0134151587, 0.0035134661, 0.00503954804, 0.00549593987, 0.00386050553, 0.00175410591, 0.0141978385, 0.00481540523, 0.00391910085, 0.0044161994, 0.00542797754, 0.00223924289, 0.014120454, 0.0039888816, 0.00346285431, 0.00457387045, 0.00356896361, 0.00187024788, 0.0148565145, 0.00518727629, 0.00422729412, 0.00460398709, 0.00493935589, 0.00213002274, 0.0134100253, 0.00351858512, 0.0050350884, 0.00552311121, 0.00387923815, 0.00176426047, 0.01418423, 0.0048138923, 0.00393000385, 0.00441904319, 0.00542574888, 0.0022411081, 0.0141007006, 0.00398212485, 0.00346883899, 0.00457731308, 0.00357185816, 0.00186691026, 0.0148581769, 0.00518714311, 0.00424056035, 0.00459725084, 0.00495395251, 0.00213999045, 0.0134274596, 0.00351044233, 0.00502990792, 0.00552084437, 0.00388297299, 0.001772827, 0.0142722847, 0.00480923709, 0.00392872514, 0.0044195652, 0.00544360513, 0.00224041729, 0.0141817154, 0.00398581196, 0.00347658503, 0.00458679954, 0.003578095, 0.00187132263, 0.0148658557, 0.00519008981, 0.00424798811, 0.00460605789, 0.00494980114, 0.00213476294, 0.0134562366, 0.00351805659, 0.00505725527, 0.00553226285, 0.0038834766, 0.00175747811, 0.0142246438, 0.00480343867, 0.00393926119, 0.00443356531, 0.00543803163, 0.00224124454, 0.0141671896, 0.00396609586, 0.003478345, 0.00462048966, 0.00359309348, 0.00186174049, 0.0148765929, 0.00516887102, 0.00425564917, 0.00461640535, 0.00495606381, 0.00212607975, 0.0134855127, 0.00350847794, 0.00505665503, 0.00554256374, 0.0038834142, 0.00175877858, 0.0142443227, 0.00479073171, 0.00393316289, 0.00441989955, 0.00544807315, 0.00223608385, 0.0141379246, 0.00395601941, 0.00346623547, 0.00457787374, 0.00360145327, 0.00185616652, 0.0148115885, 0.00515435357, 0.00422923733, 0.00459785294, 0.00498315413, 0.00212151627, 0.0134106046, 0.00349724619, 0.0050405548, 0.00552118709, 0.00390142878, 0.00175706996, 0.0142124537, 0.00479807612, 0.0039271526, 0.00441401498, 0.00545278005, 0.0022284966, 0.0141159222, 0.00396689819, 0.00347043481, 0.00457354914, 0.0035912334, 0.00186246191, 0.0148513317, 0.00516329054, 0.00423760293, 0.00459269946, 0.00497023016, 0.00213327259, 0.0134358127, 0.00349884224, 0.00504363282, 0.00552244112, 0.0039062018, 0.00176505244, 0.01423233, 0.00477781054, 0.00392923271, 0.0044197524, 0.00546193402, 0.00223979587, 0.014145676, 0.00395147549, 0.00345911761, 0.00457419408, 0.00360353966, 0.00187238352, 0.0148836803, 0.00516075455, 0.00422938215, 0.0045811343, 0.00498366449, 0.00213668775, 0.013422179, 0.00349978148, 0.00502578821, 0.00551717496, 0.00391366333, 0.00175855076, 0.0141986199, 0.00479825819, 0.00392395677, 0.00440982636, 0.00548454421, 0.00223684288, 0.0140957171, 0.00397247961, 0.00347024691, 0.00457144435, 0.00361045473, 0.00186312885, 0.0148425857, 0.00517296977, 0.0042404593, 0.0045977463, 0.00498184888, 0.00213345815, 0.0134094236, 0.00350609957, 0.00503841043, 0.00552805886, 0.00390937133, 0.00176190073, 0.0142340632, 0.00481275003, 0.003930429, 0.00440779189, 0.00546917086, 0.00224051322, 0.0141214235, 0.00398449507, 0.00347147416, 0.00458003161, 0.00360536389, 0.00186649594, 0.014846825, 0.00519205676, 0.00424882118, 0.00459006429, 0.00498290779, 0.00213241368, 0.013431875, 0.00349969626, 0.00502888346, 0.00552345766, 0.00389593258, 0.00176083262, 0.0142040448, 0.00482356315, 0.00393419759, 0.00439852383, 0.00544303749, 0.00223822892, 0.014146355, 0.00397935603, 0.00347002945, 0.00456789741, 0.00358134392, 0.00186821155, 0.0148772066, 0.00520653417, 0.00424254825, 0.00458444934, 0.00495114923, 0.00213758252, 0.0134379873, 0.00352325267, 0.00502373278, 0.00550109195, 0.00388878491, 0.00176243007, 0.0142778996, 0.00484979665, 0.0039090137, 0.0044046212, 0.00546764629, 0.00224601175, 0.0141569506, 0.00400386471, 0.00347376266, 0.00456429506, 0.00359583157, 0.00186687638, 0.0148550291, 0.00521963602, 0.00421551988, 0.00459098164, 0.00495883729, 0.00213149283, 0.0134619679, 0.0035282718, 0.00501785893, 0.0055148364, 0.00388844893, 0.00176217256, 0.0142303575, 0.00486106519, 0.00392205222, 0.00441280007, 0.00544712739, 0.00223758584, 0.014136808, 0.00401776657, 0.0034638911, 0.00457168091, 0.00359561946, 0.00186609104, 0.0148598505, 0.00523277605, 0.0042078644, 0.0045939181, 0.00495465053, 0.00212991913, 0.0134670399, 0.00353939435, 0.00502593582, 0.00550503517, 0.00388417044, 0.00176263391, 0.0142328506, 0.00485229678, 0.00391948642, 0.00441946648, 0.00543461321, 0.002241123, 0.0141818281, 0.00401897402, 0.00347296544, 0.00458183, 0.00359023339, 0.00186895765, 0.0148775782, 0.00522662746, 0.00422753487, 0.00460086809, 0.00494961813, 0.00213634502, 0.0134799946, 0.00352288084, 0.00504389219, 0.00554600777, 0.00388908642, 0.00175715529, 0.0142672462, 0.00485587819, 0.00392008433, 0.00442120479, 0.00544400234, 0.00223887432, 0.0141796367, 0.00402841764, 0.00345883262, 0.00458556274, 0.0035810254, 0.00186921668, 0.0148780039, 0.00523186056, 0.00422591344, 0.00460175471, 0.00494397571, 0.00213920255, 0.013474904, 0.00354362419, 0.00502528483, 0.00553144934, 0.00388422585, 0.00176205509, 0.0142825991, 0.00486675883, 0.00392277166, 0.0044331993, 0.00543611078, 0.00224193535, 0.014165666, 0.00404439913, 0.00346788764, 0.00459719449, 0.0035866783, 0.00187100633, 0.0148581974, 0.00526124658, 0.00423206342, 0.00461178459, 0.00494364696, 0.0021393043, 0.0135025242, 0.00356303342, 0.00503546605, 0.00554218795, 0.00387547957, 0.00176434615, 0.0142749408, 0.0048888051, 0.00390796829, 0.00443742052, 0.00542142801, 0.00223300327, 0.0142055955, 0.00405993685, 0.00346961035, 0.00460154051, 0.00357413455, 0.0018695707, 0.0148766553, 0.00525479205, 0.00422853883, 0.00460897712, 0.00493346294, 0.00212970958, 0.0135109629, 0.0035613107, 0.00502633676, 0.00553288963, 0.00388034736, 0.00176951045, 0.0143299503, 0.00488054706, 0.00391469151, 0.00442011794, 0.00543445814, 0.00224726228, 0.0142100416, 0.00405886536, 0.00345364632, 0.00457576243, 0.00358117698, 0.0018744932, 0.0149219856, 0.00526481122, 0.00423114141, 0.00460358337, 0.00492747454, 0.00213566422, 0.0135143874, 0.00356551306, 0.00503085507, 0.0055363616, 0.00388461305, 0.00176757225, 0.0143008353, 0.00488500483, 0.00392633583, 0.00441813748, 0.00542994542, 0.00224800454, 0.0142096505, 0.00406404212, 0.00346929044, 0.00457916874, 0.00358216069, 0.00187503838, 0.0149385091, 0.00526056532, 0.00424225628, 0.0045957393, 0.00495166611, 0.00213327049, 0.0135006756, 0.00356214168, 0.00503982278, 0.00553995976, 0.00389408646, 0.00176393043, 0.0142617412, 0.00488592964, 0.0039289915, 0.00442794478, 0.00542601105, 0.00223999727, 0.0141738774, 0.00405270327, 0.00347566954, 0.00460809842, 0.00357509893, 0.00186833518, 0.0148865739, 0.0052587362, 0.00425511599, 0.00463252282, 0.00493788905, 0.00212840573, 0.0134888878, 0.00356001477, 0.00504192291, 0.00555087999, 0.00390387583, 0.00176246592, 0.0142838676, 0.00489357719, 0.00392530952, 0.00443058321, 0.00544761075, 0.002237109, 0.014185396, 0.00405062363, 0.00346686505, 0.00459148735, 0.00359855057, 0.00186347275, 0.0148491263, 0.00524260756, 0.00423579244, 0.0046153143, 0.00495631341, 0.00211981684, 0.0134839462, 0.00355315721, 0.00504122674, 0.00556901656, 0.00390840089, 0.00175426528, 0.0142450733, 0.0048619071, 0.00391926058, 0.00443093525, 0.00544724148, 0.00222611777, 0.0141639672, 0.00405519689, 0.00346173719, 0.00460227253, 0.00360032078, 0.00185736665, 0.0149179343, 0.00524513563, 0.00423102872, 0.00459847553, 0.00494826073, 0.00211989135, 0.0135199316, 0.00355608249, 0.00502990792, 0.00555607304, 0.00388977909, 0.00175244105, 0.0142661827, 0.00487967394, 0.00392603688, 0.00443506194, 0.00544039719, 0.00222449983, 0.0142352208, 0.00406435085, 0.00347553915, 0.00459930487, 0.0035926518, 0.00185415312, 0.0149458572, 0.00526568992, 0.00424502417, 0.00461728452, 0.00496529741, 0.00211942336, 0.0135320835, 0.00358008454, 0.00504769571, 0.00556160323, 0.00388192711, 0.00174964359, 0.0143722277, 0.00491700554, 0.00395989371, 0.00444862433, 0.00543532474, 0.00223539607, 0.0142526021, 0.00407597888, 0.00348115573, 0.00459682336, 0.00357495504, 0.00185994268, 0.014988712, 0.00525903096, 0.00425921893, 0.00464217179, 0.00493934425, 0.00213380251, 0.0135448929, 0.0035750228, 0.00506481854, 0.00556769362, 0.00386922713, 0.00175679557, 0.0143416813, 0.00489973417, 0.00396025926, 0.0044531608, 0.00540849008, 0.00224625994, 0.0142683676, 0.00405715778, 0.00349219469, 0.00460946932, 0.00355677889, 0.00186603144, 0.0149467345, 0.00524238916, 0.00426566927, 0.00461809477, 0.00492676347, 0.00213498436, 0.0135571118, 0.00357226189, 0.00505509367, 0.00557871396, 0.0038389496, 0.0017610112, 0.0144409556, 0.00488768984, 0.00396589236, 0.00445613405, 0.00540396152, 0.00224848348, 0.0143209482, 0.00407514302, 0.00349395396, 0.00460843509, 0.00358088245, 0.00187149702, 0.0150826918, 0.00526005356, 0.00427406095, 0.00460495753, 0.00492130546, 0.0021327273, 0.0136291916, 0.00355892745, 0.00506238034, 0.00553857489, 0.00384695968, 0.00176028803, 0.0144194234, 0.00488147046, 0.00395121612, 0.00443295483, 0.00538693275, 0.00223970972, 0.0143504729, 0.00405979063, 0.00349752046, 0.0045843143, 0.00355704245, 0.00186246634, 0.0150807574, 0.00527248299, 0.00428527733, 0.00461254409, 0.00492565567, 0.00212748232, 0.0136710759, 0.00357335154, 0.00509604346, 0.00557593117, 0.00385616929, 0.00176084007, 0.0144638512, 0.00490466785, 0.0039702137, 0.00443277834, 0.00540843653, 0.00223714719, 0.0143984584, 0.00407221029, 0.00349981943, 0.00459366525, 0.00356701436, 0.00187093776, 0.015080397, 0.00528573943, 0.00429525413, 0.00463767955, 0.0049359072, 0.00214072363, 0.0136586651, 0.00358511135, 0.00509067858, 0.00557050295, 0.00387112796, 0.00175622629, 0.0144369667, 0.00491590053, 0.00396743556, 0.00444065128, 0.00543910544, 0.00224420009, 0.0143977152, 0.00407702429, 0.00350439944, 0.00458910549, 0.00358128757, 0.00187169318, 0.0150839305, 0.00528622558, 0.00428921776, 0.00462381914, 0.00496761175, 0.00214213808, 0.0136890132, 0.00357143348, 0.00508781523, 0.00553235691, 0.00387688982, 0.00176364242, 0.0144262752, 0.00489651784, 0.00394884823, 0.00440826919, 0.00543289678, 0.00224213605, 0.014361944, 0.00406630803, 0.00350084435, 0.0045786947, 0.00360541628, 0.00187362172, 0.0151150264, 0.00527272327, 0.0042712912, 0.00460353773, 0.00498168822, 0.00214152224, 0.0137117086, 0.00356404623, 0.00509105809, 0.00553785544, 0.00388929155, 0.00176288234, 0.0144437449, 0.00487766042, 0.00395637099, 0.00441925088, 0.00544190686, 0.00224880781, 0.0144351209, 0.00404701475, 0.00350158568, 0.00458736392, 0.00360589824, 0.00187516504, 0.0151167791, 0.00526009873, 0.00427546119, 0.00461169053, 0.00497790286, 0.00214388361, 0.0137175377, 0.00356207904, 0.00507240044, 0.00554597052, 0.00389723945, 0.00177260593, 0.0145273041, 0.00488317152, 0.00395828625, 0.00440031523, 0.00546074752, 0.00224605552, 0.0144357709, 0.00404165965, 0.00349521893, 0.00457992079, 0.00361340796, 0.00187199784, 0.0151829161, 0.00525639998, 0.00428133179, 0.0045995987, 0.00497735059, 0.00214464474, 0.0137577942, 0.00354997814, 0.00507830735, 0.00554094743, 0.00388895161, 0.00176067324, 0.0145650068, 0.00486773625, 0.00395400217, 0.00442072004, 0.00546208164, 0.00224793074, 0.0144776292, 0.00404601172, 0.003488997, 0.0045940592, 0.00361594278, 0.00188490923, 0.0151604665, 0.00523292832, 0.00427884981, 0.00462099817, 0.00498573156, 0.00214417977, 0.0138121769, 0.00354592875, 0.00507602794, 0.005552941, 0.00390453241, 0.00177548535, 0.01458399, 0.00488155195, 0.00396747515, 0.00443724822, 0.00546624884, 0.00225733919, 0.014515792, 0.0040362943, 0.00349050923, 0.00462410692, 0.00361848646, 0.00188946398, 0.0152024217, 0.00526800379, 0.00427791616, 0.00464260811, 0.00498320116, 0.00215099216, 0.013758027, 0.00354581769, 0.00507411407, 0.00555933593, 0.00390518364, 0.00177726778, 0.0145850098, 0.00488247443, 0.00395850651, 0.00444578333, 0.00547849014, 0.00226909737, 0.014476995, 0.00402597152, 0.00349032832, 0.00460597267, 0.0036155479, 0.00189049204, 0.0151697872, 0.00524056656, 0.00427982118, 0.00462779822, 0.00498732179, 0.00216352311, 0.0137898521, 0.00352252088, 0.00506438129, 0.00555516733, 0.00391627429, 0.00178779452, 0.0145241637, 0.00485619158, 0.00395470485, 0.00443770736, 0.00546779903, 0.00227657659, 0.0144172693, 0.0040238956, 0.00348549383, 0.00460869679, 0.00362898526, 0.00190811337, 0.0151718818, 0.00523219351, 0.00429279543, 0.00463403575, 0.00498768175, 0.00217256672, 0.0137464311, 0.00352545641, 0.00507212849, 0.00556972157, 0.00390673615, 0.00179300748, 0.0144907245, 0.00484230183, 0.00395056931, 0.004440716, 0.0054687974, 0.00227396144, 0.0144451223, 0.00400534831, 0.00349287153, 0.00461119134, 0.00362843019, 0.00190266606, 0.0151325483, 0.00521359267, 0.00427232357, 0.00463257078, 0.00498801237, 0.00216609263, 0.0137639493, 0.00351598789, 0.0050552641, 0.00556301186, 0.00390613452, 0.001787649, 0.0145104183, 0.00482652383, 0.00395102892, 0.00445555896, 0.00547385402, 0.00226456323, 0.0144603448, 0.00400614319, 0.00348720001, 0.00462917984, 0.00361129339, 0.00189765939, 0.0151039707, 0.00521018868, 0.00427171914, 0.0046482305, 0.00498665869, 0.00215905253, 0.0136707742, 0.00352184661, 0.00500098197, 0.00558839832, 0.00389745459, 0.00178225839, 0.0144527433, 0.00483832788, 0.00392683316, 0.00444836728, 0.00546683231, 0.0022633709, 0.0143906251, 0.00402867561, 0.00347452378, 0.00463792169, 0.00362236705, 0.00189292757, 0.0150323315, 0.0052233506, 0.00427455222, 0.00464933366, 0.00498789409, 0.00215222919, 0.0136369625, 0.00351482211, 0.00506690191, 0.00558495475, 0.00391729549, 0.00178358878, 0.014426494, 0.00484496588, 0.00396004692, 0.00446213083, 0.00548052182, 0.00227228622, 0.0144044887, 0.00402308954, 0.00349169038, 0.00465171738, 0.00362121081, 0.00190236082, 0.015100155, 0.00522691011, 0.00427784305, 0.00463222153, 0.00499429042, 0.00216455362, 0.0137208216, 0.00352551299, 0.00505449157, 0.00559154991, 0.00392316468, 0.00178333186, 0.0144686839, 0.00484978221, 0.00394372409, 0.00444386341, 0.00548053766, 0.00226580491, 0.0144283306, 0.00402166834, 0.00348415761, 0.00461338041, 0.00363693852, 0.00190313242, 0.0151537172, 0.00521590514, 0.00425702985, 0.00463056657, 0.00498996302, 0.0021576744, 0.0137469927, 0.0035393401, 0.00504396623, 0.00558388513, 0.0038954881, 0.00178870535, 0.0145414202, 0.00485041505, 0.0039480268, 0.00444272766, 0.0054781884, 0.00227047945, 0.0144608747, 0.00400638534, 0.00349460472, 0.00463329209, 0.00363545772, 0.00190360716, 0.0151782194, 0.00521549769, 0.00427317573, 0.0046426612, 0.00499725062, 0.00216324814, 0.0137399295, 0.00352890557, 0.00506323762, 0.00557358889, 0.00392861338, 0.00178894971, 0.0145370951, 0.00484556146, 0.0039563654, 0.00442843465, 0.00549429795, 0.00226552668, 0.0144389756, 0.00401304476, 0.00348004093, 0.00461310055, 0.00362475822, 0.00189972075, 0.0151471505, 0.0052315332, 0.00427150214, 0.00462575536, 0.00500639202, 0.00215421943, 0.0137314089, 0.00352651044, 0.00506361434, 0.00560136605, 0.00389919849, 0.00177724403, 0.014496766, 0.00485160528, 0.00394710479, 0.00444304664, 0.00547954999, 0.00225520507, 0.0144550931, 0.00401442451, 0.00348240789, 0.00463275611, 0.00363387633, 0.00189999666, 0.0151465042, 0.00521063339, 0.00427276222, 0.00463453727, 0.00501773274, 0.00215193094, 0.0137544638, 0.00352028059, 0.00505961664, 0.00559897115, 0.00392385991, 0.00178206991, 0.0144897718, 0.0048400783, 0.00395835005, 0.00443961192, 0.00550554413, 0.0022655623, 0.0144508472, 0.00401354721, 0.00349038304, 0.0046288087, 0.00363596762, 0.00189093326, 0.015141434, 0.00522795646, 0.00428159628, 0.00463184994, 0.00500321761, 0.00215729163, 0.0137684606, 0.00352972723, 0.00508531276, 0.00559237972, 0.00394034246, 0.00178237457, 0.0144921616, 0.00485118385, 0.00397086982, 0.00444736192, 0.00551650999, 0.00226877467, 0.0144425668, 0.00403237389, 0.00350703765, 0.00465049921, 0.00364954281, 0.00190375594, 0.0151269846, 0.00522817951, 0.00429181103, 0.00465508131, 0.00501090242, 0.00215611863, 0.0136793535, 0.00352629088, 0.0050696386, 0.00558983441, 0.00393144647, 0.00177935255, 0.0144687118, 0.0048484453, 0.00395933772, 0.00445857178, 0.00553817116, 0.00225881999, 0.0143894404, 0.00401421078, 0.00348744891, 0.00464917719, 0.0036379064, 0.00189501769, 0.0151557038, 0.00520753162, 0.0042714295, 0.00464897137, 0.00499111367, 0.00215615984, 0.0137201585, 0.00351500558, 0.00504540885, 0.00559333246, 0.00391366333, 0.00178752828, 0.0145454733, 0.00483012944, 0.00394809525, 0.00444260146, 0.0054836208, 0.00227407273, 0.0144581562, 0.00399156148, 0.00347381877, 0.0046281321, 0.00361268176, 0.00189977512, 0.0152027141, 0.00516723329, 0.00425769715, 0.00463401387, 0.0049826242, 0.00215479545, 0.0137374615, 0.00348508661, 0.00502481963, 0.00560052134, 0.00391932623, 0.00178495899, 0.014521338, 0.00478724763, 0.00391792273, 0.00445245253, 0.00549118267, 0.00227102172, 0.014492509, 0.00397864962, 0.00346746808, 0.00463924697, 0.00364362099, 0.00191446452, 0.0151792867, 0.00518062152, 0.0042614229, 0.00464633573, 0.0050085783, 0.00216757134, 0.0137665253, 0.0035146547, 0.00506955478, 0.0055980687, 0.00390302669, 0.00178943167, 0.0145589914, 0.00484315446, 0.00395629974, 0.0044489014, 0.00548744993, 0.00227418332, 0.0144810239, 0.00401305966, 0.0034899686, 0.00462633045, 0.00362252514, 0.00190004008, 0.0152066192, 0.00521631073, 0.00428392179, 0.00462435326, 0.00497609237, 0.00216420158, 0.013801205, 0.00353232143, 0.00507604051, 0.00558406208, 0.00389783597, 0.00178799196, 0.0146592753, 0.00486307684, 0.00395575305, 0.00442721182, 0.0054676407, 0.00227661477, 0.0145860594, 0.00401618285, 0.00348685565, 0.00460544322, 0.00360659859, 0.00189767126, 0.0152738262, 0.00523444265, 0.00429165037, 0.00460122852, 0.00495943706, 0.0021614919, 0.0138353566, 0.00353361038, 0.0050655487, 0.00556137133, 0.00387805351, 0.00178098958, 0.0146563193, 0.00486321095, 0.00395362126, 0.00442547118, 0.00546470098, 0.00226972462, 0.0145457741, 0.00403261185, 0.00348554528, 0.00460209092, 0.00360060646, 0.00190079724, 0.0153202526, 0.00525334151, 0.00428811088, 0.00460555218, 0.00497665629, 0.00215801131, 0.0138473976, 0.00354476646, 0.00506259175, 0.0055665425, 0.00387630775, 0.00178476342, 0.0146466875, 0.00487283664, 0.00395158585, 0.0044072899, 0.00545506412, 0.00226260792, 0.014554915, 0.00401700474, 0.00347158313, 0.00458764471, 0.00359523133, 0.00190138805, 0.0152437249, 0.00524077797, 0.00427738205, 0.00460519595, 0.00497490028, 0.00215831329, 0.0138281193, 0.00353774335, 0.00505589228, 0.00554536562, 0.00385246379, 0.00177445274, 0.0145826936, 0.00485714991, 0.00394142838, 0.00439064158, 0.00542399986, 0.00226571853, 0.014519345, 0.00402634637, 0.00346968323, 0.00457793474, 0.00357717741, 0.00188754778, 0.0152569013, 0.00523651903, 0.00427784491, 0.00458022906, 0.0049396744, 0.0021489677, 0.0138090085, 0.00352881127, 0.00504752574, 0.0055253231, 0.00386389578, 0.00176981348, 0.0145928664, 0.00486187683, 0.00394175202, 0.00440058718, 0.00544352178, 0.00225753919, 0.0145163983, 0.00401203427, 0.00346013345, 0.00459379843, 0.00358488993, 0.00187961315, 0.0152337505, 0.00521751679, 0.00425169291, 0.00457930798, 0.00494824909, 0.00214593927, 0.013804567, 0.00352102681, 0.00502769183, 0.00552693428, 0.00386540825, 0.00177086366, 0.0145707829, 0.00484199869, 0.00392599823, 0.00439647958, 0.00542646926, 0.00225422671, 0.0144837815, 0.00399812218, 0.00344929518, 0.00456879707, 0.00358965038, 0.00188755221, 0.0152172269, 0.00520307524, 0.00423680432, 0.00458044093, 0.00496006105, 0.00214177626, 0.0138196228, 0.0035194864, 0.00501583563, 0.00552285509, 0.00387557154, 0.00176921708, 0.0146283591, 0.00484319637, 0.00392245827, 0.00437598303, 0.00544940168, 0.00225208094, 0.0145284897, 0.00399418594, 0.00344561925, 0.00456602918, 0.00357516552, 0.00187820115, 0.0152291143, 0.00519894296, 0.00424738927, 0.00454885699, 0.00495544774, 0.0021549731, 0.0138175096, 0.00350806629, 0.00502577145, 0.00547151593, 0.00387343252, 0.00176459062, 0.0146780536, 0.00483760284, 0.00392658915, 0.00436707586, 0.00547157321, 0.00225837901, 0.0145460069, 0.00400097575, 0.00345432782, 0.00453992933, 0.00359107647, 0.00188461505, 0.0152902286, 0.00518818665, 0.00424941862, 0.00456220331, 0.00495499419, 0.00214835722, 0.0138233658, 0.00350872125, 0.00503947679, 0.00549908122, 0.00387176266, 0.00177727209, 0.0146193635, 0.00483322423, 0.00393052585, 0.00437436299, 0.0054528187, 0.00226584054, 0.0145182814, 0.00400998443, 0.00345687126, 0.00456043659, 0.00358670065, 0.00188833219, 0.0152769014, 0.0052000382, 0.00425374461, 0.00456725154, 0.00496346736, 0.00215343456, 0.0138610341, 0.00352134439, 0.00503101246, 0.00550383469, 0.00386743038, 0.00177222618, 0.0146515816, 0.00484417705, 0.00392397167, 0.00439449912, 0.00543478085, 0.00227130065, 0.014557153, 0.00400319742, 0.00346230785, 0.00456269318, 0.00359048601, 0.001894127, 0.0153580653, 0.00519656064, 0.00425388571, 0.00458186958, 0.00498424191, 0.00215620454, 0.0138637647, 0.00352601917, 0.00502614584, 0.00549854431, 0.0038693815, 0.0017724185, 0.014715652, 0.00483584451, 0.00391784636, 0.00438704761, 0.00545912748, 0.00227147574, 0.01458007, 0.00400924962, 0.00345128053, 0.00455885194, 0.00359311095, 0.00189366913, 0.0154066542, 0.00521432469, 0.00425087521, 0.0045755012, 0.00498892367, 0.00216685794, 0.0139361033, 0.00352314534, 0.00503086951, 0.00550510548, 0.00387600181, 0.00177427218, 0.0147276595, 0.00483946735, 0.00392967463, 0.00437636534, 0.00547061814, 0.00227687345, 0.0146156438, 0.00401270483, 0.00345561816, 0.0045648613, 0.00360113825, 0.00190163229, 0.0154077467, 0.00522567565, 0.00427041342, 0.00456574978, 0.00500236033, 0.00216534664, 0.0138951698, 0.00351633201, 0.00503908657, 0.00548501499, 0.00387238804, 0.00178107526, 0.0147281019, 0.00483932439, 0.00392977428, 0.00437527196, 0.00546682952, 0.0022618717, 0.014635832, 0.00401616516, 0.0034583942, 0.00454827398, 0.00359193468, 0.0018974574, 0.015443651, 0.00524153328, 0.00425507547, 0.00454394147, 0.00496954657, 0.00216550031, 0.0139570301, 0.00353770633, 0.00496711908, 0.00548931584, 0.00388182397, 0.00177797687, 0.0147291478, 0.00486742193, 0.00390774943, 0.00436160527, 0.00545983668, 0.00227126619, 0.0146242017, 0.00402237708, 0.00340858102, 0.0045424765, 0.00361469248, 0.00189164153, 0.0154795544, 0.00522137852, 0.00424058409, 0.00453347759, 0.00500239385, 0.00216070283, 0.013991721, 0.0035478971, 0.0049985433, 0.00548852701, 0.00387153984, 0.00176913128, 0.0147339348, 0.00486852601, 0.00392837636, 0.00437016226, 0.00547025027, 0.00226194784, 0.0146246701, 0.0040305173, 0.00342105352, 0.0045559709, 0.0035821537, 0.00188841845, 0.0154493386, 0.0052399803, 0.004249983, 0.00454640063, 0.00495522469, 0.00215739524, 0.0139380973, 0.00355505571, 0.00498149917, 0.00548926927, 0.00384918228, 0.00177383493, 0.0147677213, 0.00488170702, 0.00392577564, 0.00437815068, 0.00546289235, 0.00226630527, 0.0146193178, 0.00404566713, 0.00342130847, 0.00454811845, 0.00360610196, 0.00189029961, 0.0154541982, 0.00524577638, 0.00424728869, 0.00455227634, 0.00498752994, 0.00216758158, 0.013954943, 0.00354837114, 0.00502068829, 0.00547428057, 0.00385890342, 0.00177885033, 0.0147898002, 0.0048808665, 0.00395919243, 0.00430686539, 0.00546585163, 0.00226825336, 0.0146226911, 0.00403783377, 0.00345822354, 0.00449357834, 0.0036045434, 0.00188995583, 0.0154752685, 0.00523252646, 0.00428336486, 0.00449009007, 0.00499486597, 0.00215810863, 0.0139683392, 0.0035542869, 0.00501564052, 0.00541988527, 0.00388868549, 0.0017786125, 0.0147559578, 0.00489131361, 0.00396250933, 0.00432342943, 0.00547845336, 0.0022708727, 0.0146346632, 0.00405491563, 0.0034579176, 0.00448893011, 0.00361057115, 0.00189087901, 0.0154765453, 0.00526042003, 0.004300192, 0.00449642399, 0.00497648818, 0.00216068351, 0.0139976107, 0.00356008066, 0.00502992421, 0.0054121851, 0.00387929124, 0.00177866919, 0.0147956712, 0.0048957835, 0.00396200828, 0.0043178373, 0.00546278851, 0.00227206154, 0.0146947047, 0.0040681744, 0.00347684394, 0.00450201146, 0.00360614993, 0.00188981474, 0.0154477712, 0.00526704453, 0.00428449176, 0.00450777635, 0.00498922216, 0.00215595751, 0.0139899654, 0.00357342302, 0.00503297709, 0.00542696891, 0.00388443959, 0.00177753158, 0.0147878733, 0.00490075257, 0.00396753522, 0.00432038866, 0.00544974534, 0.00227927812, 0.0146802673, 0.00405552424, 0.00348405633, 0.00450411905, 0.0035969147, 0.00190132449, 0.0155420369, 0.00526461145, 0.00432365341, 0.0044995076, 0.00497760065, 0.00216608774, 0.0140464744, 0.0035834033, 0.00505057303, 0.00543331401, 0.00386048714, 0.00177945069, 0.0147998277, 0.00491048722, 0.00395673374, 0.004322886, 0.00543323718, 0.00228454149, 0.0147378268, 0.00406727009, 0.00346517819, 0.00449962309, 0.00358328735, 0.00189969828, 0.0155907813, 0.00527264783, 0.00429794099, 0.00450324221, 0.00498760026, 0.00216908078, 0.0140486388, 0.00357094989, 0.00503157824, 0.00541951274, 0.00387140573, 0.00177884696, 0.0148474397, 0.00489453366, 0.00395120494, 0.00430330262, 0.00546916295, 0.00228178874, 0.014734773, 0.00406725472, 0.00344849052, 0.00450493162, 0.00361262681, 0.00190369959, 0.0155553408, 0.00526793115, 0.00429741386, 0.00450148154, 0.00499610323, 0.00216714013, 0.0140634095, 0.00357675902, 0.00502668694, 0.00544648431, 0.00387401413, 0.00178362033, 0.0148601439, 0.004907005, 0.00391981564, 0.00432632677, 0.00545320893, 0.00227377447, 0.0147344917, 0.00405567419, 0.00344941812, 0.00452670176, 0.00359637686, 0.00189317984, 0.0155504989, 0.00527650118, 0.00428964384, 0.00451907376, 0.00498958398, 0.00216105301, 0.014070888, 0.0035827565, 0.00501055084, 0.00543051679, 0.00387390726, 0.00177326158, 0.014875167, 0.00491168443, 0.00394840213, 0.0043344642, 0.00545688532, 0.0022675388, 0.0146922329, 0.00406105909, 0.003444609, 0.0045031528, 0.00361362426, 0.0018911293, 0.0155977421, 0.00527419429, 0.00428849366, 0.00453104638, 0.0049920138, 0.00216636294, 0.0140600102, 0.00357060041, 0.005017085, 0.00541497348, 0.00387801486, 0.00178372895, 0.0148938289, 0.00491735339, 0.00395123521, 0.00431490084, 0.00547014084, 0.00228022831, 0.0147112003, 0.0040590195, 0.00345238135, 0.0044799, 0.00360935181, 0.00190280005, 0.0155985253, 0.00527855614, 0.00428205915, 0.00450259261, 0.00498855673, 0.00216871849, 0.0140935713, 0.00358229992, 0.00501787849, 0.00541704055, 0.00389663642, 0.00178039621, 0.0148973474, 0.0049026832, 0.00394714251, 0.00431092642, 0.00545018166, 0.00228021527, 0.0147569217, 0.00406568637, 0.00344457151, 0.00448955642, 0.00359878992, 0.00190374942, 0.0156236375, 0.00528462138, 0.00428865198, 0.00449029636, 0.00498451106, 0.00216410891, 0.0140948286, 0.00357297482, 0.00500156032, 0.00541029358, 0.00387035799, 0.00178190297, 0.0149309877, 0.00490653189, 0.00393791078, 0.00430537341, 0.00546940695, 0.00227496447, 0.0148018105, 0.00406728173, 0.0034454749, 0.00447433628, 0.00360665401, 0.00189507019, 0.0156276375, 0.00528166909, 0.00429265248, 0.00449954998, 0.00498273084, 0.00216036267, 0.0140946107, 0.00358419307, 0.0050283256, 0.00539031671, 0.00388800958, 0.00177534844, 0.0149343396, 0.00490427902, 0.00395668438, 0.00430648308, 0.00545999175, 0.00227878289, 0.0147529142, 0.00406821119, 0.00345908944, 0.00448003644, 0.00360036339, 0.00189384934, 0.0156481732, 0.00529650599, 0.0042900485, 0.00450164825, 0.00499111367, 0.002160487, 0.0141229387, 0.00358220143, 0.00503393542, 0.00540718483, 0.00387948309, 0.00177943974, 0.0149728591, 0.00492860097, 0.00396465743, 0.0043158927, 0.00546367513, 0.00227673142, 0.0147856856, 0.00407803152, 0.00345748244, 0.00447527878, 0.00360476249, 0.00189419533, 0.0156590622, 0.00528722908, 0.00429217983, 0.00449834997, 0.00498647708, 0.0021659839, 0.0141179385, 0.00358324638, 0.00501146587, 0.0054058847, 0.00388446194, 0.00178102427, 0.0149773257, 0.00491885236, 0.00395446224, 0.00431747036, 0.00546556991, 0.00228546327, 0.0148325069, 0.00408462156, 0.00344975409, 0.00448136311, 0.00360300229, 0.00190068933, 0.0156977158, 0.00529228756, 0.00427913899, 0.00450183405, 0.00498403329, 0.00216478133, 0.014138096, 0.00358966575, 0.00499957008, 0.0053994474, 0.00389174162, 0.00178432674, 0.0150043564, 0.00493582757, 0.00394645985, 0.00431061676, 0.00548256235, 0.00228360249, 0.0148085821, 0.00408797059, 0.00344581879, 0.00448614592, 0.00360446423, 0.00189903378, 0.0157035161, 0.0052933516, 0.00429033022, 0.00449371897, 0.00500290655, 0.00216761674, 0.0141410083, 0.00359274726, 0.00501265517, 0.00539948884, 0.00388211943, 0.00178196724, 0.014992753, 0.00493873702, 0.00395564362, 0.00431827456, 0.00546711171, 0.00227870559, 0.0148244817, 0.00408627046, 0.00344526698, 0.00448759645, 0.0036100375, 0.00190481893, 0.0157107953, 0.00529632531, 0.00428770296, 0.0044879117, 0.00499167992, 0.00216635899, 0.0141263707, 0.00358709972, 0.00501605961, 0.00539369462, 0.00386903808, 0.00178046152, 0.0149671771, 0.00492677744, 0.00393819483, 0.00429615146, 0.00545099052, 0.00227729045, 0.0147976661, 0.00407364499, 0.0034411028, 0.00446288986, 0.00359195517, 0.00189444155, 0.0157098733, 0.00528796157, 0.00427932711, 0.00448005227, 0.00498348009, 0.00217020884, 0.0141451638, 0.00359046902, 0.005043454, 0.00537668448, 0.00386825902, 0.00178605528, 0.0149791203, 0.00492879283, 0.00395677285, 0.00430752803, 0.00546764908, 0.00228480343, 0.0148301935, 0.00407843478, 0.00345350569, 0.00447032787, 0.00360605074, 0.00190129096, 0.0156891067, 0.00529142143, 0.00430469075, 0.00449157553, 0.00500560645, 0.00216049119, 0.0141614908, 0.00359633891, 0.00504209939, 0.00538707292, 0.00388856907, 0.00177889189, 0.0149962548, 0.00493862946, 0.00395814376, 0.00430304697, 0.00547739863, 0.00227593863, 0.0148567744, 0.00409564609, 0.00344913756, 0.00445111096, 0.00362170744, 0.001894466, 0.0157154985, 0.00529159978, 0.00428494764, 0.00447966624, 0.00500904396, 0.00216892175, 0.0141838891, 0.00359585881, 0.00500286836, 0.00535853906, 0.00389698427, 0.00177744112, 0.0150029399, 0.00493789837, 0.00394504331, 0.00428160233, 0.00549064949, 0.00227682246, 0.0147898002, 0.00407606503, 0.00344161969, 0.00445416942, 0.00362586556, 0.0018942965, 0.015670415, 0.00528701348, 0.00428787805, 0.00448668236, 0.00500107883, 0.0021646556, 0.0141280787, 0.00358904456, 0.00501156552, 0.00536159473, 0.00390840648, 0.00178264931, 0.0149675347, 0.00492086215, 0.003944878, 0.00429209834, 0.00550272502, 0.00228496734, 0.0148208058, 0.00407681148, 0.00343664014, 0.00444336049, 0.00362884393, 0.00189906091, 0.0157273412, 0.00528255571, 0.00427168701, 0.0044838679, 0.00502153113, 0.00217051269, 0.0141628431, 0.00359408068, 0.00501484564, 0.00537537411, 0.00391334761, 0.00177744881, 0.0150282653, 0.00493473839, 0.00394332921, 0.00429593958, 0.00551858265, 0.00227779103, 0.0148378713, 0.00408854941, 0.00344230328, 0.00446144072, 0.00364687061, 0.00189230323, 0.0157007407, 0.00529279187, 0.00428137043, 0.00449763704, 0.00503083784, 0.00216393382, 0.0141350003, 0.00359951146, 0.0050301766, 0.0053766137, 0.00392081728, 0.00177530444, 0.0150133288, 0.00492723566, 0.00395703269, 0.00431060884, 0.00549747748, 0.00227347575, 0.0147829419, 0.0040783314, 0.00343904505, 0.00446126331, 0.00364475185, 0.00189121568, 0.0157211721, 0.00529232249, 0.00428396277, 0.00448190374, 0.00502379984, 0.00216207514, 0.0141356122, 0.0036016223, 0.00504196342, 0.00538665941, 0.00392174348, 0.00177567138, 0.0150058642, 0.00493941456, 0.0039579859, 0.00430658692, 0.00552014261, 0.00227430649, 0.0148241473, 0.00408219732, 0.00344320782, 0.00447185617, 0.00365061476, 0.00189127156, 0.0157465898, 0.00529390667, 0.00428465009, 0.00450031087, 0.00503365556, 0.00215760362, 0.0141480826, 0.00359085458, 0.00502383756, 0.00535665359, 0.00392155349, 0.00177076226, 0.0149865374, 0.00492906384, 0.00395673374, 0.00429947767, 0.00552458968, 0.00227225502, 0.0148126679, 0.0040825191, 0.00345017063, 0.00444635982, 0.003653422, 0.0018815964, 0.0157295335, 0.00529214879, 0.004287994, 0.00448083133, 0.00503474241, 0.00216117199, 0.0141324354, 0.00358904828, 0.0050372486, 0.00535777677, 0.00392180635, 0.0017746659, 0.0150226271, 0.00492605986, 0.00395816052, 0.00429801643, 0.00551116606, 0.00226961356, 0.0148255946, 0.00406955043, 0.00345333479, 0.00443192665, 0.0036395574, 0.00188599515, 0.0157531537, 0.0053000995, 0.00428829808, 0.00448896829, 0.00502843084, 0.00215148856, 0.0141628562, 0.00359093305, 0.00502939941, 0.00535807107, 0.00391628919, 0.00177080045, 0.0150194028, 0.00491738366, 0.00395105081, 0.00429863064, 0.00552270282, 0.00226510991, 0.0147976307, 0.00407239236, 0.00345334131, 0.00444623455, 0.00366013171, 0.00188223424, 0.0157284867, 0.00527857384, 0.0042828545, 0.00448483462, 0.00504812412, 0.00214866525, 0.014128644, 0.00358209759, 0.00502945436, 0.00536368554, 0.00392294303, 0.00176958612, 0.0150362868, 0.00492960261, 0.00394762447, 0.00429579476, 0.00551824225, 0.0022688813, 0.0148339625, 0.00406674854, 0.00344960648, 0.00445820997, 0.00365975592, 0.00188762951, 0.0157266855, 0.00528338272, 0.0042815879, 0.00448745396, 0.00504211849, 0.00215497613, 0.0141618568, 0.00358447246, 0.00502282009, 0.00534919417, 0.00392500404, 0.00177224993, 0.0150256688, 0.00492023164, 0.00395088224, 0.00429172767, 0.00553236995, 0.00227022474, 0.0147765139, 0.0040614414, 0.00344407046, 0.00445527118, 0.00365875103, 0.00188723346, 0.0157109201, 0.00528971758, 0.00427736761, 0.00448696362, 0.00504258275, 0.00215326436, 0.0141329356, 0.00357788266, 0.00501678279, 0.00535265589, 0.00394821819, 0.00176972838, 0.0150058791, 0.00492044864, 0.00395026105, 0.00429319683, 0.00552998018, 0.00226153387, 0.0148230391, 0.004076974, 0.00343986205, 0.00444868766, 0.00365035096, 0.00188448781, 0.015764758, 0.00529458141, 0.00428326102, 0.00447694072, 0.00504786335, 0.00215120614, 0.0141576901, 0.00358741474, 0.0050101201, 0.00531644188, 0.00393549865, 0.00177220581, 0.0150400437, 0.00492317835, 0.00393630425, 0.00428180769, 0.0055386438, 0.00226401608, 0.0148263546, 0.00407467457, 0.00344659854, 0.00444018096, 0.0036731686, 0.00188385998, 0.0157142133, 0.0052938438, 0.00427924842, 0.00446527591, 0.00505523058, 0.00215412513, 0.0141304033, 0.0035915405, 0.00502512231, 0.0053355624, 0.00392913353, 0.00177207857, 0.0150267547, 0.00491476199, 0.00393975293, 0.00427874038, 0.00552858273, 0.00227479334, 0.0147933634, 0.0040755379, 0.00344025274, 0.00442750985, 0.00365586183, 0.00188523158, 0.0157106239, 0.00529249292, 0.00427630963, 0.00445703324, 0.00503395172, 0.0021577978, 0.0141184963, 0.00359130139, 0.00501315203, 0.00532868318, 0.00393370073, 0.00177348766, 0.0150142889, 0.00492847478, 0.0039581079, 0.00427928707, 0.00553074898, 0.00227259891, 0.0147995437, 0.00407213671, 0.00344732753, 0.00443961844, 0.00367059908, 0.00189205108, 0.0157101955, 0.00528944144, 0.00428024167, 0.00446490711, 0.00505547039, 0.0021569836, 0.0141387749, 0.00360080809, 0.0050079748, 0.00532683358, 0.00393785816, 0.001773005, 0.0149674229, 0.00492525799, 0.00393888168, 0.00427631801, 0.00553459488, 0.00226991787, 0.0147916479, 0.00408218754, 0.00344111607, 0.00443541724, 0.00367615721, 0.00188613345, 0.0157190189, 0.00529236207, 0.00426822808, 0.00445232587, 0.00505700288, 0.00215505599, 0.0141362362, 0.003579668, 0.00499328785, 0.00532726292, 0.00394335343, 0.00176527863, 0.0149901351, 0.00490037585, 0.0039279433, 0.00427128095, 0.00553521467, 0.00227233605, 0.0147740282, 0.00407364126, 0.00342689152, 0.00442737527, 0.00367012271, 0.0018817794, 0.01568304, 0.00529394625, 0.00426982157, 0.00445576617, 0.0050663515, 0.00215558126, 0.0141366944, 0.00359176099, 0.00498831039, 0.0053252927, 0.00392905949, 0.00177253003, 0.0149745615, 0.00491994713, 0.00392418215, 0.00426192209, 0.00553134177, 0.0022688685, 0.0147557706, 0.00406820513, 0.00342369103, 0.00442316988, 0.00366196828, 0.00188749668, 0.0157041736, 0.00529966643, 0.00426089438, 0.00445401529, 0.00505877612, 0.00214982685, 0.0141098183, 0.00360163278, 0.00498757046, 0.00532144494, 0.00394429173, 0.00177211815, 0.0149691403, 0.00492729153, 0.00392181007, 0.00426483946, 0.00554049807, 0.00226896768, 0.0147940228, 0.00408599339, 0.00342053478, 0.0044262195, 0.0036744778, 0.0018895386, 0.0157063939, 0.00528022647, 0.00425546989, 0.0044608051, 0.00505506061, 0.0021620898, 0.0140976505, 0.00359335658, 0.00499061681, 0.00531942071, 0.00394620141, 0.0017810642, 0.015014952, 0.00492190802, 0.00392399216, 0.00426800922, 0.00553464284, 0.00228793477, 0.0147497877, 0.00408273237, 0.00342290732, 0.00441846391, 0.00366949011, 0.00190076453, 0.015701348, 0.00530211674, 0.00426370697, 0.0044663297, 0.00506415078, 0.00216612779, 0.0140978247, 0.00358502753, 0.00499958219, 0.0053231013, 0.00393970124, 0.00178045989, 0.0149344178, 0.00493616005, 0.00392648578, 0.00426578289, 0.00555961812, 0.00228688028, 0.0147713972, 0.00408203388, 0.00342066656, 0.00443646405, 0.00368533609, 0.00189215096, 0.0157005768, 0.00528557412, 0.00426768092, 0.00447397074, 0.0050817891, 0.00215627649, 0.0140947355, 0.00359375961, 0.00498725055, 0.00533970399, 0.00397140812, 0.0017678669, 0.0149995927, 0.00492803566, 0.00391699281, 0.00427363813, 0.00557715259, 0.00228037569, 0.014776554, 0.00408688746, 0.0034139792, 0.00444626203, 0.00368636055, 0.00188564858, 0.0157298297, 0.00530867884, 0.00425836351, 0.00446972949, 0.0050704442, 0.00216603745, 0.0141302971, 0.00358798075, 0.00497599086, 0.00533740502, 0.00395470113, 0.00176829938, 0.0149502875, 0.00493064569, 0.00390695734, 0.00427414803, 0.00555228861, 0.0022789021, 0.0147379851, 0.00407712534, 0.00340872025, 0.00442636851, 0.00368073606, 0.00188788469, 0.0156738851, 0.00528762443, 0.00425064564, 0.00445266627, 0.00506049022, 0.00215885323, 0.014075784, 0.00358697004, 0.00497635407, 0.00531181181, 0.00393165369, 0.00177463971, 0.0149639864, 0.00491865817, 0.00391351478, 0.00425669644, 0.00552883977, 0.00227705645, 0.0147482995, 0.00405892637, 0.00341724325, 0.00442923838, 0.00367705151, 0.00188236334, 0.0157071203, 0.00527420454, 0.00424669543, 0.00445709471, 0.0050546811, 0.00215445622, 0.0140948547, 0.00358697376, 0.00496280519, 0.00532037439, 0.00392967835, 0.00175451511, 0.0149349598, 0.00489418581, 0.0038938201, 0.0042496603, 0.00551979244, 0.00225415733, 0.014668663, 0.00403797813, 0.00340782106, 0.00440951064, 0.0036598146, 0.00187060679, 0.0155864917, 0.00525066629, 0.00424165977, 0.00442757737, 0.005044349, 0.00214752136, 0.0140464334, 0.00357183791, 0.0049725594, 0.00530299125, 0.00391615555, 0.00175211811, 0.0148347635, 0.00489717955, 0.00389752979, 0.00424364815, 0.00551657053, 0.00225360389, 0.0145981135, 0.00404971559, 0.0034057931, 0.00440732297, 0.00367090618, 0.00185903895, 0.0155265769, 0.00530999852, 0.00424562674, 0.00445625931, 0.00505670812, 0.00217400072, 0.0140030403, 0.00356275612, 0.00493760593, 0.00526849646, 0.00390439504, 0.00174103095, 0.0147910202, 0.00485473499, 0.00388828642, 0.00421594223, 0.00551461149, 0.00225012726, 0.0146532133, 0.00402306626, 0.00338698621, 0.00438820524, 0.00365063921, 0.00185903988, 0.015495332, 0.00521345949, 0.0042164973, 0.00440726848, 0.00503984001, 0.00213826215, 0.014004996, 0.0035346346, 0.00493874215, 0.00526774395, 0.00391527964, 0.00173519971, 0.0148459813, 0.00485468935, 0.0038777513, 0.00421943096, 0.0055069644, 0.0022574726, 0.0146212969, 0.00401763059, 0.00338471145, 0.00438317703, 0.00366279995, 0.00186128146, 0.015498912, 0.00522163184, 0.00422470132, 0.00441164616, 0.0050493991, 0.00214634347, 0.0139834285, 0.00354877906, 0.00493328227, 0.00525651965, 0.0039231102, 0.0017472374, 0.0148220723, 0.00486355694, 0.00388127123, 0.00421343092, 0.0055274819, 0.0022576272, 0.0146088582, 0.00402242038, 0.0033839168, 0.00439115847, 0.00365254562, 0.00185075717, 0.0155208036, 0.00523037743, 0.00421411078, 0.00440679397, 0.00504545495, 0.00214047125, 0.0139999203, 0.00354786683, 0.00492102979, 0.00526571507, 0.00390449306, 0.00174894917, 0.0148669602, 0.00486928178, 0.00386944809, 0.00420970703, 0.00551943062, 0.00225713104, 0.0146774128, 0.00403323071, 0.00337617612, 0.00438988255, 0.00365340314, 0.00186008064, 0.0155993383, 0.00524418987, 0.00420731911, 0.00439035846, 0.00501370383, 0.00214853836, 0.0140368817, 0.00355164963, 0.00493175909, 0.00522313267, 0.00390794594, 0.00175281067, 0.0148843378, 0.00486641517, 0.00388397672, 0.00418415247, 0.00551745202, 0.00226558396, 0.0146581167, 0.00403405586, 0.00338318804, 0.00435463246, 0.00365489256, 0.00187512417, 0.0155977421, 0.00524562085, 0.00420710118, 0.0043731858, 0.00502089038, 0.00215102802, 0.0140224621, 0.00356113445, 0.00490892911, 0.00522921607, 0.00390565302, 0.00175770733, 0.0148392729, 0.00489050103, 0.00386021053, 0.00417502923, 0.00551570673, 0.00226119696, 0.0146369534, 0.00403009588, 0.00337638147, 0.00436486583, 0.00365390279, 0.00186965871, 0.0155518074, 0.00524224713, 0.00420412747, 0.00436178735, 0.00501020858, 0.00215063198, 0.0140473116, 0.00353918923, 0.00492364541, 0.00520530436, 0.00389976683, 0.0017577844, 0.014841699, 0.00485512009, 0.0038491271, 0.00415281672, 0.00549606979, 0.00226871297, 0.0146401376, 0.00402382668, 0.00337229343, 0.00435172906, 0.00367272878, 0.00186576787, 0.0155640701, 0.00522473129, 0.00418209098, 0.00436058501, 0.00506074913, 0.00214595255, 0.0140419714, 0.00353125902, 0.00490628835, 0.00520973606, 0.00394865964, 0.00174971693, 0.0148474518, 0.00484863669, 0.00385068543, 0.00417023245, 0.00553734088, 0.00226146914, 0.0146283256, 0.0040114359, 0.00334803248, 0.00435232557, 0.00368352234, 0.00186077598, 0.0155629311, 0.00522811525, 0.00417971052, 0.00436267443, 0.00503311632, 0.00214940147, 0.0140663581, 0.00354984333, 0.0048946715, 0.00520958984, 0.00392877171, 0.00175208563, 0.0148903783, 0.00487076305, 0.00384400459, 0.00416749064, 0.00548692932, 0.00226900028, 0.0146635668, 0.00403520186, 0.00334903202, 0.00433280645, 0.00365302665, 0.00186750561, 0.0156676043, 0.00525797578, 0.00419133343, 0.00434725406, 0.00498821121, 0.00215091556, 0.0140983472, 0.00354477949, 0.00489230035, 0.00516863307, 0.00386923808, 0.00174495624, 0.0149211101, 0.00487587322, 0.00383287109, 0.00413087755, 0.00545794657, 0.00226370804, 0.0147670321, 0.00403458811, 0.00334247458, 0.00429724902, 0.00362337893, 0.00185678841, 0.0156643018, 0.00524073839, 0.00416847784, 0.0043326891, 0.00498318672, 0.00215141289, 0.0141246123, 0.0035509835, 0.00489061279, 0.00515733287, 0.00386624178, 0.00173924689, 0.0149424449, 0.00488912128, 0.00382855884, 0.00411353586, 0.00544758467, 0.00225133752, 0.0147558674, 0.0040174704, 0.00334516051, 0.00429105759, 0.00362488045, 0.00185472099, 0.015684668, 0.0052210819, 0.0041679102, 0.00431968085, 0.00496141706, 0.0021431339, 0.0141353598, 0.00353210303, 0.00487224478, 0.00512817455, 0.00384995737, 0.00173686829, 0.0149671426, 0.00485778647, 0.00383434608, 0.00409930991, 0.00542864762, 0.00225032866, 0.014758599, 0.00401123846, 0.00333934068, 0.0042748074, 0.00360949105, 0.00184930942, 0.0156880561, 0.00521935336, 0.00415438879, 0.00430727843, 0.00497232284, 0.00214052992, 0.0141238738, 0.00352774514, 0.00486243097, 0.00510002906, 0.00385585614, 0.0017333976, 0.0149495425, 0.00485975016, 0.00382789108, 0.00411402807, 0.00545294816, 0.00225292076, 0.0147734098, 0.00401088782, 0.00334207155, 0.00427412568, 0.00361580192, 0.00184993271, 0.0157313868, 0.00521344924, 0.00416046334, 0.00430886587, 0.00497190701, 0.00214233762, 0.0141271213, 0.00353286485, 0.00486122956, 0.00510549452, 0.00385944033, 0.00173770008, 0.0149388947, 0.0048577725, 0.00382297765, 0.00411150884, 0.00543507701, 0.00224941666, 0.0147723611, 0.00400499627, 0.0033160625, 0.00426505553, 0.00360801443, 0.00185634138, 0.0156931579, 0.00521324668, 0.00414911937, 0.00430141948, 0.00496939803, 0.00214000978, 0.0141521469, 0.00353122037, 0.00485200388, 0.00510908803, 0.00385731948, 0.00173597049, 0.0149473092, 0.00486033596, 0.00382101163, 0.00411090301, 0.00545543106, 0.00225599529, 0.0147711262, 0.0040128082, 0.00333068985, 0.00427728007, 0.00361799123, 0.00185137393, 0.0156760719, 0.00521237589, 0.00414977549, 0.00430667726, 0.00497241504, 0.00214560842, 0.0141166989, 0.00353492703, 0.00485128071, 0.00511932885, 0.00385681749, 0.00174098869, 0.0149750812, 0.00485650962, 0.00382176321, 0.00410462217, 0.00543872826, 0.00226137647, 0.0147667769, 0.00400984753, 0.00332558085, 0.00426825695, 0.00360626471, 0.00185297825, 0.0156764016, 0.0052049635, 0.00414491864, 0.00431253714, 0.00496150088, 0.00213932968, 0.0140797943, 0.00352044124, 0.00484883459, 0.00511023216, 0.00385141, 0.00173544593, 0.0149453226, 0.00484810304, 0.00380920665, 0.00410267711, 0.00544616906, 0.00225229724, 0.0147457775, 0.00400302839, 0.00331930281, 0.00425573252, 0.00362122105, 0.00184682372, 0.0156507939, 0.00520836702, 0.00414066762, 0.00430804305, 0.00496956566, 0.00214368175, 0.014131465, 0.00353628094, 0.00484639406, 0.00510143023, 0.00386636308, 0.00174181757, 0.0149352727, 0.00485378643, 0.00380864786, 0.00410657004, 0.00545120006, 0.00225781207, 0.0147384452, 0.00402078591, 0.00332753477, 0.00425949879, 0.00362211722, 0.00185570901, 0.0156652741, 0.0052105817, 0.00414714171, 0.00432038261, 0.0049737012, 0.0021401227, 0.0141176274, 0.00353846769, 0.00484379614, 0.00511854002, 0.00384243787, 0.0017393122, 0.0149462083, 0.00487357192, 0.00382118253, 0.00411196193, 0.00545362569, 0.00225929893, 0.014755236, 0.00402085437, 0.00332741439, 0.00426195422, 0.00362354773, 0.00186308066, 0.0156647433, 0.00521685835, 0.00414500106, 0.00430788752, 0.00497168768, 0.00215328392, 0.0141133554, 0.00354273268, 0.00484394748, 0.00511098374, 0.00385295437, 0.00174131512, 0.0149240969, 0.00487646135, 0.00382170873, 0.00411944138, 0.0054414263, 0.00226248289, 0.0147653045, 0.00402889587, 0.00333573041, 0.00427410938, 0.00362363178, 0.00185976375, 0.0156754684, 0.00523158349, 0.00417127227, 0.0043164501, 0.00496584456, 0.00214227242, 0.014090999, 0.00354564888, 0.00487278076, 0.00511779217, 0.00385567825, 0.00174595555, 0.0149329109, 0.00487440219, 0.00384492846, 0.00411315309, 0.00545294303, 0.00225739321, 0.0147521114, 0.00403232453, 0.00333967875, 0.00427475898, 0.00362575194, 0.00186570024, 0.0157048963, 0.0052655749, 0.00417360477, 0.00433451775, 0.00498457532, 0.00215740758, 0.0141113633, 0.00356708886, 0.00486952439, 0.0051278118, 0.00385444215, 0.00175216573, 0.0149295442, 0.0048846323, 0.00383765507, 0.00411514146, 0.00545554794, 0.00225788495, 0.0147495475, 0.00404443219, 0.00334626669, 0.00428059977, 0.00362213631, 0.00186476461, 0.0157128964, 0.0052653607, 0.00416124752, 0.0043228385, 0.00498500327, 0.00216120481, 0.0141439922, 0.00358580099, 0.00485678157, 0.00512549188, 0.00386927696, 0.00175266294, 0.0149587933, 0.00491681043, 0.00384152378, 0.00411705719, 0.00546094542, 0.00227948208, 0.0147111788, 0.00403119856, 0.00333508383, 0.00427635061, 0.00363006117, 0.00185968156, 0.015682783, 0.00522088585, 0.0041610226, 0.00430647237, 0.00498778559, 0.00215758616, 0.014080802, 0.00354472571, 0.00485295709, 0.00511744712, 0.00387502299, 0.00173704186, 0.0148997279, 0.00484976638, 0.00381221878, 0.00410686387, 0.00548651069, 0.00226978166, 0.0147431251, 0.00401508063, 0.00333441165, 0.00428531319, 0.00365029927, 0.00186444877, 0.0157291275, 0.00520603778, 0.00415048469, 0.00432216516, 0.00500402926, 0.00215225643, 0.0140954647, 0.00352074392, 0.00485957088, 0.00511284871, 0.00387575524, 0.00174040545, 0.0149132973, 0.00484868931, 0.00382036949, 0.0041061407, 0.0054858136, 0.00226761005, 0.0147424405, 0.00402641157, 0.0033314277, 0.00427458622, 0.0036467975, 0.00185847201, 0.0156290717, 0.00518396543, 0.00414316962, 0.00431260327, 0.00499424757, 0.00215207622, 0.0141120479, 0.00352924759, 0.00485467073, 0.00511083566, 0.00387424603, 0.0017509067, 0.0149290822, 0.00484015141, 0.00380876521, 0.00410851464, 0.00547672668, 0.00226281211, 0.0146724628, 0.00400216645, 0.0033250202, 0.00428234832, 0.00364726875, 0.00186703296, 0.0156497732, 0.00518637104, 0.00414891029, 0.00433047581, 0.0050096144, 0.00215071696, 0.0140727153, 0.00352772861, 0.00485791545, 0.00514203962, 0.00387203856, 0.00174058997, 0.0148892393, 0.00484388322, 0.00381189608, 0.00412612921, 0.00547039276, 0.00226778723, 0.0146952504, 0.00400599092, 0.00333530409, 0.00428138068, 0.00364920311, 0.00187499565, 0.0156661775, 0.00520548457, 0.00415982911, 0.00432425691, 0.00499615585, 0.00216312241, 0.0140771475, 0.00352265313, 0.00486000627, 0.00512378244, 0.00387386652, 0.00175621209, 0.0149166593, 0.00485440809, 0.00381929311, 0.00412011612, 0.00546525558, 0.00227528927, 0.0146936681, 0.00402222993, 0.00332965748, 0.00428332435, 0.0036347378, 0.00187629892, 0.0156767275, 0.00520901941, 0.00414963719, 0.00432325527, 0.00500340713, 0.00216327584, 0.0140386429, 0.00353516219, 0.00485085975, 0.0051327697, 0.00388356321, 0.00175830908, 0.014861729, 0.0048611206, 0.0038192349, 0.00412856927, 0.00546521926, 0.00227997149, 0.0146473823, 0.0040150499, 0.00334182684, 0.00429151393, 0.00363991549, 0.00188133586, 0.0156408157, 0.00521244574, 0.00414666487, 0.00432735356, 0.0049912557, 0.00216632569, 0.0140318014, 0.00352748716, 0.00483932206, 0.00512710586, 0.0038638094, 0.00175869314, 0.0148485275, 0.00483819516, 0.00380022428, 0.00412433455, 0.00547572598, 0.00227367831, 0.0146513693, 0.00400046632, 0.00332130003, 0.00430633826, 0.00364887575, 0.00186268787, 0.0155761233, 0.00519919489, 0.00413611298, 0.00432990259, 0.0049935109, 0.00215250952, 0.0140182106, 0.00352172623, 0.00483260071, 0.00512670074, 0.00387004181, 0.00176294928, 0.0148150977, 0.00484133232, 0.00379638304, 0.00412395503, 0.00548509043, 0.00227802736, 0.0146379368, 0.00400745217, 0.00332651334, 0.0042916867, 0.00363817927, 0.00188044808, 0.0155746955, 0.00519773411, 0.00413068384, 0.00432444131, 0.00499646366, 0.00215447182, 0.0139903855, 0.00352424034, 0.00482248934, 0.00514031062, 0.00387991243, 0.00175007014, 0.0148277348, 0.00482737552, 0.00381045509, 0.00413337583, 0.00548196211, 0.00227629067, 0.0146291079, 0.00399994152, 0.00332728843, 0.00429471582, 0.00363229518, 0.00186875032, 0.0155585911, 0.00518419128, 0.0041232286, 0.00432649115, 0.00498453015, 0.00215098704, 0.0139805628, 0.00352168293, 0.00484750001, 0.00512277149, 0.0038600876, 0.00175625889, 0.0148636913, 0.00482839486, 0.00381376757, 0.00413489854, 0.00547156297, 0.00228182692, 0.0146054281, 0.00400546985, 0.00333537045, 0.00429401081, 0.00363932061, 0.00187567109, 0.0156000433, 0.00518879201, 0.00415072544, 0.00433763675, 0.00500333356, 0.00216014381, 0.0140226409, 0.00352671277, 0.00487050833, 0.0051493193, 0.00387793197, 0.00175389368, 0.0148498723, 0.00484679639, 0.00383118191, 0.00413564499, 0.0054890844, 0.00227031973, 0.0146654062, 0.00400805427, 0.00335024367, 0.00431456277, 0.00364802126, 0.00187451195, 0.0155916139, 0.00518894475, 0.00416571787, 0.00433118083, 0.00499585178, 0.00216038851, 0.0140009467, 0.0035213409, 0.0048771482, 0.00513125025, 0.00388086913, 0.00175125094, 0.0148475431, 0.00481286878, 0.00383048318, 0.00412237504, 0.00549165672, 0.00227361638, 0.0146462824, 0.0039928467, 0.00333893555, 0.00429905718, 0.00364839216, 0.00186426751, 0.0155456839, 0.00517463824, 0.00415671524, 0.00433468027, 0.00499165617, 0.00214916421, 0.0139315454, 0.00351636228, 0.00486619119, 0.00514300121, 0.00386093091, 0.00174367579, 0.0148255816, 0.00481585274, 0.00381524628, 0.0041245874, 0.00548552442, 0.00226541562, 0.0146054002, 0.00399564533, 0.00333470036, 0.00429431582, 0.00365084177, 0.00186564447, 0.0155613963, 0.00518938294, 0.00415493548, 0.00433148583, 0.00501483632, 0.0021465274, 0.0139973061, 0.00352992024, 0.00486345729, 0.00513574574, 0.00385626848, 0.00174301688, 0.0148467282, 0.00484245829, 0.00383542245, 0.0041286638, 0.00547237229, 0.00227065454, 0.0146451052, 0.00402698154, 0.00334917218, 0.00430204254, 0.00364073529, 0.00187103043, 0.0156018659, 0.0051957923, 0.00416512834, 0.00433398271, 0.00499639334, 0.00214767153, 0.0140044745, 0.00352976052, 0.00488252239, 0.00515526533, 0.00386310276, 0.00174667209, 0.0148549872, 0.00484041311, 0.00383568509, 0.00413058698, 0.00549029233, 0.002272574, 0.0146538122, 0.00400366494, 0.00335949427, 0.00430249143, 0.00364378933, 0.00186419126, 0.0156640597, 0.00521128345, 0.00418808032, 0.00433662161, 0.00502186967, 0.00213622651, 0.0140466392, 0.00353330141, 0.00490310648, 0.00517402496, 0.00387609005, 0.00174184423, 0.0149111617, 0.00483864965, 0.00386010041, 0.00415048655, 0.00550918514, 0.00226456765, 0.0146663012, 0.00401939964, 0.00337125687, 0.0043154913, 0.0036563708, 0.00185758574, 0.0156089347, 0.00519508217, 0.00418103673, 0.0043425425, 0.00501898723, 0.00214935117, 0.0140133481, 0.00352898939, 0.00490260357, 0.00518567255, 0.00388137624, 0.00175388297, 0.0149122057, 0.00484293653, 0.00384552754, 0.00415489636, 0.00550795952, 0.00226746569, 0.0147118568, 0.00401884224, 0.00337275234, 0.00432219775, 0.00365943601, 0.00187077571, 0.0155945718, 0.00518428441, 0.00417788094, 0.00432239566, 0.00503860367, 0.00214600726, 0.0140551534, 0.00352808065, 0.00489654997, 0.00514286477, 0.00388720096, 0.00174534309, 0.014963733, 0.00484320521, 0.00386389391, 0.0041454914, 0.00550204655, 0.00226612599, 0.0147170769, 0.00400626892, 0.00337430392, 0.00433073891, 0.00366974506, 0.00186126726, 0.0156494882, 0.00520599075, 0.00418241275, 0.00435763923, 0.00506702485, 0.00214308826, 0.0140581802, 0.0035424612, 0.00491291797, 0.00517982058, 0.00392066687, 0.00174614019, 0.0149519444, 0.004853399, 0.00387339201, 0.00413952535, 0.00556228403, 0.00227250671, 0.0147257913, 0.00404065801, 0.00338317058, 0.00432867557, 0.00369103975, 0.00186320324, 0.0156693999, 0.00522864517, 0.00422471529, 0.00435695751, 0.00508844992, 0.00213420461, 0.0140686007, 0.00355794164, 0.00496314419, 0.00518562272, 0.00392371649, 0.00174675777, 0.0149204433, 0.00488449028, 0.00388480676, 0.00417055888, 0.00557391718, 0.00226497045, 0.0147242006, 0.00406361371, 0.00340385316, 0.00433180621, 0.00370028825, 0.00186569302, 0.0156425573, 0.00524671748, 0.00422805082, 0.00436365232, 0.00505919708, 0.00213994342, 0.0140864896, 0.00357172568, 0.00494443532, 0.00518827606, 0.00393495709, 0.0017443921, 0.0149553241, 0.00490158983, 0.00388645497, 0.00417473586, 0.00554352533, 0.00226980681, 0.0146712987, 0.00406491058, 0.00339767453, 0.0043677846, 0.00367003074, 0.00187105534, 0.0156477317, 0.00525011588, 0.00421316689, 0.00438189972, 0.00506553892, 0.00215014489, 0.0140264053, 0.00356978644, 0.00495191989, 0.00522876484, 0.00392444897, 0.00175132928, 0.0149431331, 0.00490397448, 0.00388612272, 0.00418535899, 0.00554187736, 0.00227896147, 0.0147746457, 0.00409264816, 0.00339806406, 0.00437042071, 0.00367489317, 0.00187581324, 0.0155918775, 0.00526010897, 0.00420402177, 0.00438882411, 0.00506595708, 0.00214831531, 0.0140285147, 0.00358181703, 0.00495719025, 0.00524515938, 0.00393106788, 0.00174885103, 0.0148750124, 0.0049193725, 0.00387255708, 0.00419866806, 0.00556296948, 0.0022846316, 0.0146602932, 0.00406869268, 0.00340259681, 0.00436437642, 0.00369244255, 0.00187372172, 0.0156137915, 0.00527157122, 0.00420912914, 0.0043789926, 0.0050634006, 0.00215195422, 0.0140606267, 0.00358388177, 0.00493519008, 0.00521719037, 0.00393747352, 0.00174998678, 0.014953875, 0.00494043669, 0.0038790612, 0.00414639292, 0.00557095231, 0.00228106789, 0.0146949459, 0.00409175595, 0.00338157616, 0.0043628565, 0.00368556194, 0.00187927764, 0.0155866398, 0.00529451389, 0.0042060907, 0.00439555524, 0.00509152934, 0.00214992301, 0.0140300607, 0.00359312096, 0.00493645575, 0.00524061918, 0.00395265967, 0.0017448822, 0.0149084283, 0.00494734896, 0.00389572326, 0.00419413857, 0.00557394885, 0.00228209305, 0.0146757215, 0.00408738852, 0.00337835541, 0.00439693686, 0.00367799681, 0.00188641902, 0.0155692277, 0.00528711872, 0.00418610265, 0.00440101698, 0.00506972242, 0.002166664, 0.0139993923, 0.00358265731, 0.00489263469, 0.00523075461, 0.0039138454, 0.00176660169, 0.0149053764, 0.00494827889, 0.00386020867, 0.00420394633, 0.0055595045, 0.00229142187, 0.0146745173, 0.00409662258, 0.00339080463, 0.00438489672, 0.00370364753, 0.00189210509, 0.01554853, 0.0052908035, 0.00420192862, 0.00440274179, 0.00508496538, 0.00216249679, 0.0139831584, 0.00359643111, 0.00494917156, 0.00524351746, 0.003929839, 0.00176094484, 0.0149030033, 0.00495614624, 0.00388701609, 0.00420944719, 0.0055798986, 0.00228886167, 0.0146873258, 0.00410459936, 0.00340069877, 0.004389924, 0.00369167398, 0.00189382944, 0.0155883515, 0.00529627735, 0.00423104921, 0.00442992756, 0.00508139143, 0.00217945781, 0.0140126767, 0.00360533455, 0.00495846523, 0.00526842382, 0.00392300636, 0.00176648551, 0.0149249025, 0.00495126424, 0.00388383237, 0.00424034894, 0.0055774916, 0.00230104267, 0.0146947391, 0.00411057333, 0.00341439107, 0.00440214574, 0.00368735217, 0.00189886033, 0.0156181455, 0.00532246474, 0.00424993923, 0.00443606405, 0.00510706659, 0.00218475936, 0.0140627222, 0.00361411367, 0.00496962992, 0.00527997129, 0.00392945809, 0.00177427556, 0.0149241872, 0.00498050218, 0.00392942503, 0.00421098853, 0.00556065142, 0.00230052485, 0.0147109088, 0.00412618788, 0.00344237243, 0.00440849504, 0.0036635797, 0.00190689776, 0.0155966803, 0.00533608114, 0.00423324527, 0.00443229266, 0.00507636555, 0.00218233326, 0.0140081309, 0.00361414277, 0.00496603735, 0.00526920892, 0.0039037047, 0.00177999912, 0.0148964664, 0.00498587871, 0.0039017403, 0.00419893302, 0.00555174937, 0.00230566273, 0.0146576678, 0.00411614683, 0.00340662175, 0.00439519808, 0.00368169113, 0.00191287696, 0.0155884773, 0.00531534012, 0.00423120521, 0.00440986408, 0.00508033065, 0.00219422975, 0.0139937811, 0.00361350784, 0.00495835207, 0.00526297837, 0.0039225365, 0.0017915871, 0.0148953879, 0.00498355366, 0.00391830644, 0.00419511041, 0.00555686932, 0.00229656766, 0.0146609116, 0.00412214175, 0.0034286296, 0.00437902939, 0.00367583614, 0.00191068312, 0.015543065, 0.00531595526, 0.0042555402, 0.00439471612, 0.0050436696, 0.00218140613, 0.0139898062, 0.00361608551, 0.00498302607, 0.00525943935, 0.00390958367, 0.00178800989, 0.0149002597, 0.0049946527, 0.00393074425, 0.00420807255, 0.00556552922, 0.00231005787, 0.0146646816, 0.00414324785, 0.00344400504, 0.00437873881, 0.00367014739, 0.00190113741, 0.0155304689, 0.00534504047, 0.0042667347, 0.00440690713, 0.00505746622, 0.00217807689, 0.0140060503, 0.0036358363, 0.00496860174, 0.00524811354, 0.00389211881, 0.00178005314, 0.0149249863, 0.00498677697, 0.00391716324, 0.00420480501, 0.00554290554, 0.00230778055, 0.0146753369, 0.00414279755, 0.00342702144, 0.00438589556, 0.00365893519, 0.00191012863, 0.0155839622, 0.00534577016, 0.0042479923, 0.00441594981, 0.0050600823, 0.00218106667, 0.0140112052, 0.00364344846, 0.0049595288, 0.0052376613, 0.00389468204, 0.00177729817, 0.0149113787, 0.00500075659, 0.00390550424, 0.00419897446, 0.00555796502, 0.00229966617, 0.0146874776, 0.00414127344, 0.00340147899, 0.00439695362, 0.00369532709, 0.00190362451, 0.0155951725, 0.00536289392, 0.00424163928, 0.0043952167, 0.00509355543, 0.00216489774, 0.0140539696, 0.0036307408, 0.00493506622, 0.00527316378, 0.00392197212, 0.00176442112, 0.0148618054, 0.00497862836, 0.00388728385, 0.0042207432, 0.00556203583, 0.00228450214, 0.014664419, 0.00412870059, 0.00340760127, 0.00438914495, 0.00366168702, 0.00188557152, 0.0155818695, 0.00535164075, 0.00422579888, 0.00440555345, 0.00506195985, 0.00216488121, 0.0140688652, 0.00363847357, 0.0049461904, 0.00525260903, 0.00389157562, 0.00176592055, 0.0149474647, 0.00500203762, 0.00388682238, 0.00419382565, 0.00550711621, 0.00228399597, 0.0146743786, 0.00414216053, 0.00339933974, 0.00437760027, 0.00363182067, 0.00189256086, 0.015609147, 0.00534093427, 0.00421398273, 0.0043941522, 0.00504039647, 0.00216367212, 0.0140504949, 0.00362470816, 0.00492782285, 0.00523101492, 0.00387961417, 0.00176655129, 0.0149512216, 0.00501302863, 0.00387760438, 0.00419479748, 0.0055007739, 0.0022895867, 0.0146709867, 0.0041472069, 0.00339835742, 0.00438170834, 0.00364651717, 0.00189479603, 0.0155466553, 0.0053454563, 0.00421068445, 0.00440340396, 0.00503868004, 0.00215841085, 0.0140320761, 0.00362551422, 0.00494610565, 0.00525985379, 0.00388477906, 0.00176115439, 0.0149498377, 0.00499094836, 0.0039006169, 0.00421187049, 0.00551820546, 0.00227775192, 0.0146938758, 0.00414763391, 0.00341021735, 0.00438849488, 0.00364483683, 0.00186509476, 0.0155514572, 0.00536518125, 0.00422340771, 0.00442818645, 0.00506416056, 0.00215727394, 0.0140327318, 0.00365683972, 0.00497994199, 0.00531189749, 0.00388594531, 0.00174550107, 0.0149242627, 0.00501925871, 0.00391912879, 0.00426739734, 0.00551319448, 0.00227225199, 0.014653069, 0.00415227655, 0.00341909355, 0.00442190561, 0.00366904354, 0.00187030749, 0.015551582, 0.00537479063, 0.00426591886, 0.00444785366, 0.00504711131, 0.00214688061, 0.0140183819, 0.00365295867, 0.00498745823, 0.00527552748, 0.00389795052, 0.00175229588, 0.0149334017, 0.00500921207, 0.00391582074, 0.00422902033, 0.00552665908, 0.00228044135, 0.014641433, 0.00415088097, 0.00343097001, 0.00439951709, 0.00364728272, 0.00187289622, 0.0154993916, 0.00536071463, 0.00425348757, 0.00439699739, 0.00503397314, 0.00214410271, 0.0140115684, 0.00364396046, 0.00497591449, 0.00522634946, 0.00388709898, 0.00174350489, 0.0148470132, 0.00501413178, 0.0038917528, 0.00416359166, 0.00550647173, 0.00226189755, 0.0146454908, 0.00415181136, 0.00341974199, 0.00437680585, 0.00363818998, 0.00186691119, 0.0155398911, 0.00539269717, 0.00424628239, 0.0043859859, 0.00504180044, 0.00214194623, 0.0140131554, 0.00366383558, 0.00500586443, 0.00524848187, 0.00394438021, 0.00174673961, 0.0149218589, 0.00504583772, 0.00391805684, 0.00419615023, 0.00556395389, 0.00227148435, 0.0146476738, 0.00418240903, 0.00343102193, 0.00438135723, 0.00370505545, 0.00187349331, 0.015607358, 0.00540465908, 0.00426350068, 0.0044266819, 0.00509845419, 0.00214529992, 0.0140812118, 0.00366739323, 0.00500537315, 0.00524044735, 0.00394579023, 0.00175313011, 0.0149747515, 0.00501977373, 0.00390955759, 0.00420181314, 0.00556970248, 0.00226359605, 0.0146987783, 0.00417288905, 0.00346271577, 0.00440673763, 0.00374689256, 0.00187487609, 0.0155808814, 0.00541426754, 0.00428725313, 0.00441117492, 0.00512689957, 0.00214501517, 0.0140195945, 0.003648652, 0.005039196, 0.00526530575, 0.00398742314, 0.00174085272, 0.0149002029, 0.00502910372, 0.00393976783, 0.00421533221, 0.00560596259, 0.00226512155, 0.0146720195, 0.0041764928, 0.00345535856, 0.00439465744, 0.00374648441, 0.00186961505, 0.0155528588, 0.00539206807, 0.00427403208, 0.00440030266, 0.00511492044, 0.00214315532, 0.0140213426, 0.0036638272, 0.00502138585, 0.00526262401, 0.00397471013, 0.00175281882, 0.0148596978, 0.00502385199, 0.00393931009, 0.00420483248, 0.00558231212, 0.00226427452, 0.0146339005, 0.00416763313, 0.00343494699, 0.00433876272, 0.00371918129, 0.0018711231, 0.0155389225, 0.00540093379, 0.0042625335, 0.00436402438, 0.00510108657, 0.00213730102, 0.0140441228, 0.00366127794, 0.00500977552, 0.00519843446, 0.0039635119, 0.00174782728, 0.0148832109, 0.00502050202, 0.00394539395, 0.00417404622, 0.00556296436, 0.00226671691, 0.0146802608, 0.00417553307, 0.00345143327, 0.00433449261, 0.00370704825, 0.0018642951, 0.0155319404, 0.00539888488, 0.00427861698, 0.00436840253, 0.00510798022, 0.00214155298, 0.0140584642, 0.00366355013, 0.00502669439, 0.0052049784, 0.00394987315, 0.00174972042, 0.0148689989, 0.005026842, 0.00393425394, 0.00416659052, 0.00555702159, 0.00226288149, 0.0146584874, 0.00416433346, 0.00344355986, 0.004343607, 0.00369917415, 0.00186267844, 0.0155607034, 0.00539448252, 0.00426365482, 0.00439550681, 0.00506429933, 0.0021370193, 0.0139937671, 0.0036579119, 0.00501314225, 0.00522407191, 0.00393410027, 0.00174616743, 0.014875453, 0.00502650905, 0.00392907765, 0.00417786511, 0.00552737154, 0.00226009893, 0.0146456985, 0.00415973272, 0.00344413286, 0.00434532715, 0.00367522147, 0.00186333095, 0.015542984, 0.00537179643, 0.00426278403, 0.0043774168, 0.00507222675, 0.00213225442, 0.0140295383, 0.00365162431, 0.00501685403, 0.00520971371, 0.0039403839, 0.00174237473, 0.0148761598, 0.00501593063, 0.00392610813, 0.00416848576, 0.00552305393, 0.00225772383, 0.0146172149, 0.00415523956, 0.00343763037, 0.0043335096, 0.00369252637, 0.0018642128, 0.0155336997, 0.00537562603, 0.00425889809, 0.00438030669, 0.00507132523, 0.00213367841, 0.014017933, 0.00364953931, 0.00500221318, 0.00521355774, 0.00393957039, 0.00174613437, 0.0148823252, 0.00499473838, 0.00393448584, 0.004183535, 0.00555504626, 0.00226257974, 0.014652174, 0.00416085636, 0.00345023139, 0.00435014255, 0.00370198721, 0.00186696707, 0.0155184083, 0.0053772307, 0.00426555378, 0.00437223678, 0.0051000719, 0.002137776, 0.0140373511, 0.00365498476, 0.00502676563, 0.00521850679, 0.00395068014, 0.00174549944, 0.014842486, 0.00502122566, 0.00393830007, 0.00417975103, 0.00554989837, 0.00226110755, 0.0146385757, 0.0041685435, 0.00345391408, 0.00435714377, 0.00369952386, 0.00186321908, 0.0154896881, 0.00536156213, 0.0042711799, 0.00439776154, 0.00509037403, 0.00214605359, 0.0140161673, 0.00366436294, 0.00502694026, 0.00522031635, 0.00394633273, 0.0017502869, 0.0148819471, 0.00500539644, 0.00394122954, 0.00418331241, 0.00556933088, 0.00226301677, 0.0146695822, 0.00415048283, 0.00345297228, 0.00434728293, 0.00369691476, 0.00186379545, 0.0154987359, 0.00537114358, 0.00427814526, 0.00437762914, 0.00508969557, 0.00213637878, 0.014016985, 0.00365330093, 0.00502195302, 0.00521315495, 0.00393214123, 0.00174487301, 0.0148377884, 0.00501363026, 0.00394389639, 0.00416526292, 0.00553908478, 0.0022604398, 0.0146154109, 0.00415675063, 0.0034609607, 0.00432408415, 0.00366639183, 0.00186856627, 0.0154541247, 0.00538407778, 0.00427777972, 0.0043591545, 0.00506045204, 0.00213957694, 0.0139841652, 0.00364068826, 0.00503183855, 0.00519335596, 0.00390772521, 0.00174623588, 0.014860535, 0.00500798412, 0.00396148488, 0.00417381804, 0.00551346829, 0.00225633872, 0.0146270255, 0.0041564703, 0.0034663491, 0.00431243936, 0.00365114212, 0.00186724612, 0.015540665, 0.00537547655, 0.00429969234, 0.00437249895, 0.00502744364, 0.00214461819, 0.013938956, 0.00363826635, 0.00505044591, 0.00517520308, 0.00391370803, 0.00173715921, 0.01482586, 0.00500722788, 0.00393766025, 0.00413352484, 0.00552903069, 0.00225110375, 0.0145898033, 0.00414731679, 0.00344348443, 0.00429582596, 0.00365957851, 0.00184952596, 0.0154178767, 0.00535777677, 0.00426279241, 0.00433321064, 0.00505967392, 0.00212351582, 0.013969712, 0.0036324698, 0.00500591239, 0.00514477212, 0.00391964801, 0.00172973122, 0.014831272, 0.00499903597, 0.00393149722, 0.0041300361, 0.0055515538, 0.00226107333, 0.0145941628, 0.00413278863, 0.00345220091, 0.00431813952, 0.00367389782, 0.00186095573, 0.015468156, 0.00537036965, 0.0042812624, 0.00436334079, 0.0050602043, 0.00214213808, 0.0139715448, 0.00363778556, 0.00500254612, 0.00517353229, 0.00390790543, 0.00174915395, 0.0147964843, 0.00500690099, 0.00393104926, 0.00414509419, 0.00552660367, 0.00226998492, 0.0145943137, 0.00415862072, 0.00345323118, 0.00431355508, 0.00366747705, 0.00187056034, 0.0154361054, 0.0053840857, 0.00426530093, 0.00434680376, 0.00504814135, 0.00215847837, 0.0139613021, 0.00365306158, 0.00501563633, 0.00518152583, 0.00390400738, 0.00176091713, 0.0147652933, 0.00501094712, 0.00392477121, 0.00414870167, 0.00549997063, 0.00227351882, 0.0145894261, 0.00413786899, 0.00343327899, 0.0043163267, 0.00365223177, 0.00187058165, 0.015433534, 0.0053628413, 0.00425849762, 0.00436454313, 0.00504128588, 0.00215489184, 0.0139837116, 0.00365585997, 0.00500992779, 0.0051842262, 0.00390623882, 0.00175496179, 0.0148275737, 0.00500128744, 0.0039343792, 0.00415701559, 0.00549778296, 0.00227657775, 0.0146156019, 0.00414199289, 0.00344550447, 0.00431172643, 0.00363296666, 0.00187959522, 0.0154405497, 0.0053787767, 0.00425178371, 0.0043524811, 0.00502888812, 0.00215821248, 0.0140241245, 0.00365165877, 0.00500257639, 0.00516384421, 0.00389255863, 0.00175968301, 0.0148165859, 0.0050063543, 0.00393339805, 0.00414347835, 0.00549260993, 0.00227980968, 0.0145940455, 0.00414956873, 0.00343865762, 0.00430607237, 0.00362605345, 0.00187601137, 0.0154476408, 0.00536404597, 0.00426017819, 0.00436903723, 0.00502960943, 0.0021574588, 0.0139733925, 0.00364725525, 0.00501091452, 0.00518546021, 0.00390348444, 0.00175637996, 0.0148223164, 0.00500349561, 0.00392447645, 0.00414993893, 0.00549388072, 0.00227797288, 0.0146204922, 0.00415922701, 0.00343766715, 0.00432105549, 0.00363751268, 0.00186996395, 0.015469064, 0.00537656713, 0.00425003422, 0.00436253706, 0.00502918474, 0.00216223765, 0.0140146585, 0.00365411164, 0.00501899887, 0.00519391475, 0.00389567739, 0.00175004185, 0.014807987, 0.00500749238, 0.00392541941, 0.00416073157, 0.00551293278, 0.00227627554, 0.0146469064, 0.00413795514, 0.0034445615, 0.00432422804, 0.0036436331, 0.0018765222, 0.0154475691, 0.00536266807, 0.00425776001, 0.00434301654, 0.00505572464, 0.00215400755, 0.0139764026, 0.00364664872, 0.00501190545, 0.00517530134, 0.00391168986, 0.00174786069, 0.0147999749, 0.00499944203, 0.00393174356, 0.0041338033, 0.00552333659, 0.002270394, 0.0146211432, 0.00414547557, 0.0034467394, 0.00431174319, 0.0036451465, 0.00187244674, 0.0154232914, 0.00536591187, 0.00425627595, 0.00435070647, 0.00505391136, 0.00215438381, 0.0139527582, 0.00364271109, 0.00500716222, 0.00517490879, 0.00391017413, 0.00174867525, 0.0148140946, 0.004991455, 0.00392680755, 0.00414108066, 0.00551597634, 0.00227641524, 0.0145973181, 0.00413782708, 0.00343785388, 0.00431420468, 0.00365885207, 0.00187073671, 0.0154482936, 0.00535709038, 0.00424503814, 0.00434895512, 0.00504943449, 0.00215397147, 0.0139775584, 0.00364226103, 0.00501426542, 0.00517092412, 0.00389618846, 0.00175000017, 0.0148108806, 0.00500137312, 0.00393111957, 0.00414148578, 0.00551088573, 0.00227890117, 0.0145812016, 0.00414328557, 0.00344692916, 0.00429488905, 0.00364837819, 0.00186730316, 0.0154084405, 0.00536858197, 0.0042476356, 0.00433398085, 0.00503971102, 0.0021545433, 0.0139594646, 0.00364095974, 0.00500937644, 0.0051717381, 0.00390303042, 0.00175267295, 0.0147649795, 0.00499604223, 0.00393331796, 0.00413988717, 0.00552166859, 0.00226968457, 0.0145671694, 0.00413162913, 0.00345134642, 0.00430287793, 0.00365013094, 0.00186936068, 0.015402141, 0.00536229135, 0.00425508572, 0.00434268266, 0.00504914718, 0.00214544474, 0.0139295813, 0.00364742335, 0.00500908634, 0.00517214788, 0.0039035771, 0.00174471538, 0.0147670945, 0.00498627126, 0.00393342832, 0.0041451687, 0.00552535383, 0.00226734485, 0.0145939579, 0.00414173165, 0.00344708492, 0.00432451814, 0.00364739005, 0.00186820526, 0.0154191358, 0.00536018796, 0.00424525421, 0.0043479763, 0.00504638813, 0.00214591855, 0.0139375534, 0.00364970788, 0.00500731869, 0.00516491756, 0.00390633149, 0.00174633041, 0.0147966444, 0.0050013545, 0.00392813003, 0.00414946442, 0.00551743666, 0.00227108458, 0.0146167204, 0.00413683522, 0.00345097738, 0.00432767021, 0.00364672136, 0.0018688608, 0.0154515663, 0.00535125239, 0.00424918626, 0.00434949575, 0.00501658302, 0.00214371434, 0.0139506003, 0.00363453757, 0.00500894617, 0.00518705463, 0.00389120029, 0.00174081943, 0.0147987222, 0.00498221768, 0.0039339303, 0.00414679525, 0.00549285999, 0.00226767687, 0.0145930592, 0.0041368627, 0.00345514202, 0.00431098556, 0.00363507681, 0.00186495087, 0.015389787, 0.00536577171, 0.00426975871, 0.00434661005, 0.00503711728, 0.00214115763, 0.0139493067, 0.00363781326, 0.00501686847, 0.00519200787, 0.00389072369, 0.0017469906, 0.0148069132, 0.0049827327, 0.003927432, 0.00413943315, 0.00549401343, 0.00226519257, 0.0145887742, 0.00413233135, 0.00344980671, 0.00432387879, 0.00365680479, 0.00186503003, 0.0154345352, 0.00534555269, 0.00426292419, 0.00434753904, 0.00503669865, 0.00214667222, 0.0139779868, 0.0036457614, 0.00501123536, 0.00517772557, 0.0038876792, 0.00174821168, 0.0147972479, 0.00498576509, 0.00393449701, 0.00414309092, 0.00548918312, 0.00226740702, 0.0145918457, 0.00412675086, 0.00345150195, 0.00430366024, 0.00362954009, 0.00187098957, 0.0153602129, 0.00533059426, 0.00426036445, 0.00434554182, 0.00502903201, 0.0021539242, 0.0139518529, 0.00362446695, 0.00499788625, 0.00516468706, 0.00388589036, 0.00175146596, 0.0147624407, 0.00498668756, 0.00392348133, 0.00414264994, 0.00549832825, 0.00227488857, 0.0145456111, 0.00411557918, 0.0034453345, 0.00430308795, 0.0036329478, 0.00187187479, 0.0153936315, 0.00533906044, 0.00424864003, 0.00434737792, 0.00503543951, 0.00215655472, 0.0139174806, 0.00363382953, 0.00498379441, 0.0051800767, 0.00388889946, 0.00175684248, 0.0147566861, 0.00498601142, 0.00391826686, 0.0041304715, 0.00549821276, 0.00228059944, 0.0145869311, 0.00413672486, 0.00343725621, 0.00430859951, 0.00363619905, 0.00187710999, 0.0154176382, 0.0053609102, 0.00425406359, 0.00433641998, 0.00504243467, 0.00215879595, 0.013949465, 0.00363709545, 0.00496048667, 0.00513512688, 0.00389882992, 0.00174831145, 0.0147728138, 0.00499479007, 0.00390932895, 0.0041118036, 0.00550893974, 0.00227587391, 0.0145845227, 0.00413422799, 0.00343478215, 0.00428682379, 0.00366123253, 0.00186463865, 0.0154297976, 0.00535692042, 0.00422276417, 0.00430289051, 0.00506137172, 0.00214396021, 0.0139591098, 0.00363737741, 0.00500646792, 0.00517296977, 0.00391961634, 0.00174571713, 0.0148074152, 0.00501113525, 0.00394291151, 0.00413799845, 0.00553675042, 0.00227632653, 0.0145959053, 0.00414614147, 0.00347354962, 0.00431539258, 0.00366716343, 0.00186131336, 0.0154417399, 0.00536223594, 0.00425407384, 0.0043364428, 0.00505406968, 0.00215261313, 0.0139710922, 0.00362852635, 0.00500923395, 0.00515700225, 0.00390481437, 0.00174219406, 0.0148342745, 0.0049907472, 0.00391974486, 0.00411025109, 0.00549092423, 0.00225648447, 0.0146039184, 0.00412432058, 0.00342493621, 0.00428521587, 0.0036492066, 0.00185377919, 0.0154627757, 0.00533948652, 0.00424926868, 0.00433542253, 0.00502470555, 0.00214832788, 0.0139871091, 0.00363999163, 0.00494473288, 0.00515917735, 0.00388621865, 0.00174130185, 0.0148636987, 0.00497769285, 0.00391151849, 0.00412797509, 0.00548041798, 0.00226219208, 0.0146272136, 0.00413546059, 0.00341934874, 0.00430986844, 0.00362733891, 0.00185765489, 0.0154841626, 0.00534437085, 0.00419092132, 0.00431024097, 0.00503789354, 0.00213937857, 0.0139966356, 0.00362648233, 0.00493531488, 0.00514084473, 0.00387699669, 0.00174330478, 0.0148396222, 0.00497240108, 0.00389142963, 0.00410000933, 0.00548388576, 0.00226010522, 0.0146079389, 0.0041292361, 0.00338502508, 0.00427323626, 0.00363370194, 0.00185580086, 0.0154366875, 0.00534660928, 0.00420273654, 0.00428646337, 0.00502305618, 0.00212855963, 0.0139479432, 0.00362737151, 0.00492133619, 0.00512340525, 0.00387510378, 0.00173126918, 0.0147786373, 0.00496936077, 0.00385896186, 0.00407856144, 0.00548511604, 0.0022469, 0.0146037452, 0.0041202805, 0.00336160697, 0.00425985875, 0.00362212234, 0.00184645981, 0.0154273072, 0.00533004897, 0.0041645132, 0.00426526414, 0.00503306091, 0.00212739524, 0.013903222, 0.00362770585, 0.00488424487, 0.00511198724, 0.00386155793, 0.00173721218, 0.0147561394, 0.00493710209, 0.0038086006, 0.00408056192, 0.00547653623, 0.00224299403, 0.0144995591, 0.00407976843, 0.00330011873, 0.00426087622, 0.00359911821, 0.00184711744, 0.0153097259, 0.00530587975, 0.00410217512, 0.00427916506, 0.00499332137, 0.00213506562, 0.0138963452, 0.00361187523, 0.00486028567, 0.00510622375, 0.00386230857, 0.00173216022, 0.0147443032, 0.00498001976, 0.00385816814, 0.00409089122, 0.00546367513, 0.00226820586, 0.0145854773, 0.00412310287, 0.00339531316, 0.00426753517, 0.00361082307, 0.00186434225, 0.015400501, 0.00532691926, 0.00418392476, 0.00429633074, 0.00502476748, 0.00215087854, 0.0139243919, 0.00362729561, 0.0049229688, 0.00512571307, 0.00388190523, 0.00175267027, 0.0147713413, 0.00497162947, 0.00387669797, 0.00409111707, 0.00545492955, 0.00226942543, 0.0146021545, 0.0041286163, 0.0033988161, 0.00426730001, 0.00361103821, 0.00185870554, 0.015414888, 0.00533302687, 0.00418684585, 0.00429971889, 0.00501628313, 0.00215481501, 0.0139706517, 0.00362693216, 0.00491343578, 0.00515122479, 0.00385703961, 0.00175323035, 0.0147625795, 0.00497968914, 0.00387651403, 0.00411899667, 0.00546131004, 0.00227237702, 0.0146209663, 0.00412214594, 0.00340166967, 0.0043080966, 0.00358903315, 0.00186694227, 0.0153776975, 0.00532913068, 0.00420401385, 0.00436778925, 0.0049809562, 0.00215979526, 0.0139555139, 0.00362049835, 0.00493219262, 0.00520420354, 0.00385244726, 0.0017509358, 0.0148371607, 0.00497919274, 0.00388463866, 0.00414222712, 0.0054677967, 0.00226111617, 0.0146240788, 0.0041135475, 0.00341620739, 0.00432124408, 0.00360187562, 0.00186390383, 0.0154555338, 0.00533323502, 0.00420730887, 0.00435746182, 0.00499224616, 0.00214599282, 0.0139642106, 0.00361617282, 0.00495251175, 0.00521972682, 0.00386462593, 0.001742161, 0.0148346089, 0.00494663604, 0.00390045275, 0.00415366096, 0.00545814121, 0.00226383726, 0.014669003, 0.00411279546, 0.00342151709, 0.00431619165, 0.00358683034, 0.00186433771, 0.0154687455, 0.0053162477, 0.00420817034, 0.00436838623, 0.00497237965, 0.00215093605, 0.0140172821, 0.00361382682, 0.00494523719, 0.00517843524, 0.00386724644, 0.0017536293, 0.0148500185, 0.0049533858, 0.0038927088, 0.00413394254, 0.00547344191, 0.00226500421, 0.0146469492, 0.0041007977, 0.00342572853, 0.00428134203, 0.00360711827, 0.00186853693, 0.0154347885, 0.00532769831, 0.00421920232, 0.00432066526, 0.00498025632, 0.0021437183, 0.014011872, 0.00360708893, 0.00494429655, 0.00515438803, 0.00385711831, 0.00174757955, 0.0148354964, 0.0049709077, 0.0038992723, 0.00409823377, 0.00546571193, 0.00225876598, 0.0146228131, 0.00410370622, 0.00341751147, 0.00425864896, 0.00359965023, 0.00187315454, 0.0154552357, 0.00533703016, 0.00420012325, 0.00428495556, 0.00500853499, 0.00214284845, 0.0139701208, 0.00360653386, 0.00494070863, 0.00511796633, 0.00386836007, 0.00175211055, 0.0148146646, 0.00497030886, 0.00388294389, 0.00408976292, 0.00548951607, 0.00226999586, 0.0146229025, 0.00409328146, 0.00339970621, 0.00425020186, 0.00360221439, 0.00186491187, 0.015457659, 0.00532880239, 0.00419080164, 0.0042953724, 0.00500820018, 0.00214543054, 0.0139407059, 0.0036220795, 0.00493201427, 0.0051246481, 0.00384683907, 0.00174281967, 0.0147967888, 0.00499549881, 0.00389512582, 0.0041000559, 0.00544982823, 0.00225500343, 0.0146133155, 0.00412602304, 0.00342712598, 0.00427985191, 0.00358554209, 0.00187053531, 0.0154806739, 0.00534566864, 0.00420688558, 0.00430647656, 0.00497161038, 0.00214355229, 0.0140005779, 0.00363267143, 0.00494263833, 0.00513321906, 0.0038140954, 0.00174848153, 0.0148595236, 0.00501524564, 0.0039062018, 0.00411510654, 0.00544695416, 0.00225055101, 0.0146689191, 0.00413350901, 0.00341906911, 0.00429582922, 0.00357327401, 0.00186726928, 0.0155195808, 0.00536678964, 0.00420867978, 0.00431259861, 0.00497355172, 0.00214558374, 0.0139966095, 0.00363874319, 0.00495997816, 0.0051675397, 0.00383468182, 0.0017533002, 0.0148656107, 0.00499658473, 0.00391739607, 0.00411239499, 0.00543354591, 0.00226254086, 0.0147146983, 0.0041532414, 0.00342408987, 0.00429362245, 0.00355969835, 0.00188153668, 0.0155436648, 0.00536989607, 0.00419840077, 0.00432676263, 0.00496430602, 0.00215434656, 0.0139987078, 0.00364546548, 0.00494080456, 0.00516402535, 0.00381129165, 0.00175773166, 0.0149042085, 0.00501286658, 0.00389483548, 0.00412054453, 0.00543704629, 0.00226968247, 0.0147589743, 0.00413377769, 0.00341781508, 0.0043243086, 0.00356163899, 0.00187873037, 0.0156001151, 0.00537584024, 0.00419407245, 0.00434503611, 0.0049730544, 0.0021545866, 0.0140483491, 0.00362947676, 0.00492615579, 0.00519156968, 0.00381496479, 0.00176737306, 0.0149835246, 0.00501388963, 0.0038931726, 0.00415086141, 0.00544808619, 0.00227485318, 0.0147638842, 0.0041470388, 0.00342224888, 0.00432425085, 0.0035625801, 0.00188672508, 0.015610612, 0.00538425334, 0.0041977074, 0.00435253279, 0.00497518294, 0.00216250285, 0.0140885357, 0.00364785129, 0.00493195886, 0.0051762471, 0.00381986471, 0.00176642346, 0.0149321798, 0.00502382126, 0.00388603378, 0.00413710624, 0.00543863559, 0.00227261195, 0.0146787437, 0.00413483614, 0.00341612287, 0.00430140505, 0.00355841126, 0.00188068161, 0.0155485738, 0.00537714921, 0.00419754349, 0.00433958694, 0.00496821525, 0.00215271045, 0.0139947217, 0.00363352615, 0.0049213008, 0.00516377576, 0.00382291782, 0.00176021922, 0.0148570659, 0.00498875091, 0.00388534181, 0.00411584741, 0.00546105392, 0.00227594306, 0.0146632828, 0.00412396854, 0.00340869278, 0.00429336168, 0.00357371848, 0.0018845991, 0.0155768814, 0.00537674874, 0.00418203324, 0.00432516448, 0.00497064088, 0.00215646322, 0.013989374, 0.00362719921, 0.00490735192, 0.00516662281, 0.00383773935, 0.00176961988, 0.0148638384, 0.00500594545, 0.00388618908, 0.00413199002, 0.00547265494, 0.00228037685, 0.0146907214, 0.00412736787, 0.00341630005, 0.0043036202, 0.00356161175, 0.00188960694, 0.0155252274, 0.00536473375, 0.0041720923, 0.00432585832, 0.00497263484, 0.00215986464, 0.014016062, 0.00362660107, 0.00491056172, 0.0051500001, 0.00381211354, 0.0017724582, 0.0149145862, 0.00499664899, 0.00387891964, 0.0041249264, 0.00544305705, 0.00227700453, 0.0146627389, 0.00411670143, 0.00340133836, 0.00428935234, 0.00355324172, 0.00189440092, 0.0155449333, 0.00535582006, 0.00416269293, 0.00432079658, 0.00495495414, 0.00216370518, 0.013988629, 0.00363450288, 0.00491847098, 0.00516449101, 0.00382507057, 0.00177218055, 0.0149085699, 0.0050257789, 0.00389935402, 0.00414077006, 0.00545105059, 0.00227521872, 0.0146917067, 0.00413033972, 0.00341736525, 0.00430093054, 0.00355727412, 0.00189497741, 0.0155367106, 0.0053803199, 0.00418750383, 0.00434790878, 0.00497862604, 0.00217117765, 0.0139986109, 0.00364270736, 0.00491441693, 0.00519026443, 0.00384144136, 0.00177020452, 0.0148704862, 0.00501637766, 0.0038799441, 0.00415706262, 0.00543760369, 0.00228306558, 0.0146574695, 0.00412120065, 0.00340047525, 0.00431376183, 0.00354943145, 0.00188921485, 0.0155295422, 0.00538256532, 0.00417943904, 0.00433463743, 0.00498360815, 0.00216397503, 0.0139626162, 0.00363890571, 0.00492242631, 0.0051716161, 0.00383066479, 0.00176985981, 0.0148417344, 0.00500473892, 0.00387504115, 0.00413334835, 0.00547103072, 0.00227683666, 0.0146313226, 0.00412952201, 0.003404513, 0.00429955544, 0.00357493106, 0.00189792784, 0.0155249871, 0.00538672041, 0.00419423403, 0.00433351379, 0.00499538705, 0.00216023833, 0.0139453467, 0.00364406453, 0.00491579808, 0.00515934406, 0.00384830823, 0.001768318, 0.0148365619, 0.00504583307, 0.00389149762, 0.00413293391, 0.00546586281, 0.00227283011, 0.0146053173, 0.00413877983, 0.00341784745, 0.00430129468, 0.00355241774, 0.00189304561, 0.0154631175, 0.00538282096, 0.00419019861, 0.00432709092, 0.00498867268, 0.0021671732, 0.0139491428, 0.00365143153, 0.00495322607, 0.00515156239, 0.00382879144, 0.00177686592, 0.0148149161, 0.00505239144, 0.00391989201, 0.00412844447, 0.00544749992, 0.00228957925, 0.0145553667, 0.00413305871, 0.00344013167, 0.00428870879, 0.00351730478, 0.00189332303, 0.0154879298, 0.00537143927, 0.00421569357, 0.00432931446, 0.00495746126, 0.00216936646, 0.0139534855, 0.00364364893, 0.00495165167, 0.00514523871, 0.00380843016, 0.00177512714, 0.0147830322, 0.00503022969, 0.00390911568, 0.00413416419, 0.00544185005, 0.00228679669, 0.0145879099, 0.00412835926, 0.00343011902, 0.00430527143, 0.00354777602, 0.00190437282, 0.0155201638, 0.00536848512, 0.00420445343, 0.00434225425, 0.00496222125, 0.00217871368, 0.0140339918, 0.00362992124, 0.00496105896, 0.0051857112, 0.00382054714, 0.00178756996, 0.0149031002, 0.00501360884, 0.00391375506, 0.00414481852, 0.00545308786, 0.00228825957, 0.0146175995, 0.00410704408, 0.00342739001, 0.00431288965, 0.00354200858, 0.00190597679, 0.0155154066, 0.00536413817, 0.004217498, 0.00434065843, 0.0049906848, 0.00218412071, 0.0140012167, 0.0036421814, 0.00498334737, 0.00516305538, 0.0038432756, 0.0017863391, 0.0149209555, 0.00503122993, 0.00393748796, 0.00415617274, 0.00548913144, 0.00229029171, 0.0147029776, 0.00413778983, 0.00346236234, 0.00430912757, 0.00355568039, 0.00190167467, 0.0155001692, 0.00538198324, 0.00422492996, 0.00433727214, 0.00499513559, 0.00218258775, 0.0139817335, 0.00363769708, 0.00498345168, 0.00515106134, 0.00384875829, 0.00178914401, 0.0148454159, 0.00504499022, 0.00393363694, 0.00414794357, 0.00549092144, 0.0022945276, 0.0146246552, 0.00412471872, 0.00344927539, 0.00430026138, 0.00357599789, 0.0019062073, 0.0155039895, 0.00536470301, 0.00421927683, 0.00433279388, 0.00501417974, 0.00218303222, 0.0139533747, 0.00362901459, 0.00497098826, 0.00513030868, 0.00385843962, 0.0017903212, 0.014832519, 0.00501552178, 0.0039164084, 0.00413152669, 0.00549326651, 0.00229388918, 0.0146153476, 0.00411351258, 0.00344011094, 0.00427578762, 0.00356439524, 0.00190899824, 0.0154900588, 0.00534599833, 0.00420732889, 0.00431431504, 0.00500852615, 0.00217706291, 0.0139773674, 0.00362928491, 0.00492931437, 0.00511701079, 0.0038697659, 0.00178248831, 0.0148442304, 0.00501148729, 0.00391611829, 0.00412062882, 0.00549953198, 0.00228807423, 0.0146485744, 0.00410073344, 0.00343667134, 0.00429878011, 0.00357498857, 0.00190417434, 0.0155486036, 0.00534906471, 0.0042026611, 0.00431653578, 0.00499233138, 0.00217961241, 0.0140310824, 0.00361937494, 0.00494273007, 0.00513273012, 0.00384581578, 0.0017751297, 0.0148964301, 0.00500162691, 0.00392150087, 0.00414497778, 0.0054751914, 0.00228872104, 0.0146818673, 0.00411773007, 0.00344821368, 0.00430053938, 0.00356507255, 0.00189798023, 0.0155638726, 0.0053575756, 0.00421467144, 0.00435351813, 0.00498880027, 0.00217433088, 0.0139869777, 0.00361855514, 0.00496416213, 0.005194942, 0.00382422213, 0.00178131438, 0.0149429869, 0.00501706637, 0.00392311439, 0.00418563327, 0.0054738, 0.00229320489, 0.0147024933, 0.00412406679, 0.00345184957, 0.00434674229, 0.003564507, 0.00189546158, 0.0156016536, 0.00537192589, 0.00420002732, 0.00442559551, 0.00496425573, 0.00217809575, 0.0140609303, 0.00362333446, 0.0049559325, 0.00523667736, 0.00382799492, 0.00177935848, 0.0149319284, 0.00502135977, 0.00390440621, 0.00422179, 0.00544427149, 0.00228580041, 0.0147238672, 0.00410398282, 0.00343472324, 0.00438056421, 0.00355877168, 0.00190408202, 0.0156189827, 0.00535710528, 0.00420962926, 0.00440649223, 0.00495368056, 0.00216921372, 0.014109333, 0.00361658214, 0.00496831909, 0.00520546781, 0.00386639987, 0.00177510839, 0.0149114905, 0.00499887066, 0.00389304687, 0.00412888499, 0.00549510587, 0.00227509229, 0.0147214951, 0.00411705906, 0.0034310366, 0.00429640478, 0.0035747576, 0.00188084808, 0.0155109353, 0.00535347871, 0.00419770135, 0.00434390595, 0.00495048659, 0.00215173652, 0.0140057988, 0.0036316067, 0.00495876931, 0.00518264202, 0.00383605133, 0.0017685385, 0.0147848586, 0.00500651076, 0.00389350578, 0.00419985224, 0.00544771645, 0.0022792879, 0.0145303616, 0.0040964121, 0.00343255023, 0.00437165191, 0.00356204179, 0.0018941575, 0.0153543372, 0.00534539064, 0.00419257535, 0.00439635012, 0.00494051864, 0.00217041979, 0.0138944266, 0.00360865239, 0.00491909264, 0.00525601581, 0.00379532436, 0.0017681563, 0.0147655075, 0.00500635616, 0.00387487584, 0.00422191015, 0.00540865911, 0.00228329608, 0.0145803709, 0.00412101625, 0.00339291617, 0.0043945075, 0.00353733776, 0.00189650489, 0.0153922448, 0.0053747776, 0.00415200414, 0.00441513024, 0.00491715036, 0.00216659158, 0.0139343813, 0.00363488798, 0.00490682386, 0.00527272839, 0.00379663357, 0.00177284051, 0.014863858, 0.00503831729, 0.00388602656, 0.00425655674, 0.00539002521, 0.00228562206, 0.0146952281, 0.00412388984, 0.00341183995, 0.00445640273, 0.00353965, 0.0018926725, 0.0155290989, 0.00541384332, 0.00421257876, 0.00446206098, 0.00490137609, 0.00216958858, 0.0141071314, 0.00364870927, 0.00496497238, 0.00528821908, 0.00376924733, 0.00177978049, 0.0148176085, 0.00503325649, 0.00391269941, 0.0042543388, 0.00539190415, 0.00228159898, 0.0147544462, 0.00416323449, 0.00344366813, 0.00444538426, 0.0035393138, 0.0018953894, 0.0155832162, 0.0054477402, 0.0042309789, 0.00444988767, 0.00490516843, 0.00217727199, 0.0140552586, 0.00370111084, 0.00497818459, 0.00534766912, 0.00374687463, 0.00177650305, 0.0148730362, 0.00513789989, 0.00392291881, 0.00422352599, 0.00533419102, 0.00229637534, 0.0146756899, 0.00421793805, 0.00342573039, 0.00439179176, 0.00347990543, 0.00190523861, 0.0155551964, 0.00550679211, 0.00419005938, 0.00440778956, 0.00488218479, 0.00219063414, 0.014160526, 0.00372960977, 0.00496957544, 0.00531411078, 0.00376508082, 0.00178574398, 0.0148972487, 0.00513235852, 0.00389881688, 0.00420567906, 0.0053470917, 0.00228276639, 0.0146418642, 0.00421473151, 0.00343415234, 0.00441439869, 0.00349587086, 0.00190335524, 0.0154583044, 0.00549020944, 0.00419351086, 0.00450017396, 0.004906544, 0.00217948691, 0.0140993884, 0.00374280754, 0.00495874556, 0.00538718048, 0.00378394686, 0.00178174768, 0.014865472, 0.00514441123, 0.00390737411, 0.00429016305, 0.00540406955, 0.0023015833, 0.0146435089, 0.00421608659, 0.00341945747, 0.00448167836, 0.00352776353, 0.00190926145, 0.0154113127, 0.00547443843, 0.00417711772, 0.00449622795, 0.0049387468, 0.00217804802, 0.0139894187, 0.00371138705, 0.00494073844, 0.00538744079, 0.00378879625, 0.00176992908, 0.0148622543, 0.00510273268, 0.00388379372, 0.00423337193, 0.00535932183, 0.00229726057, 0.0144621581, 0.00416593533, 0.00341511331, 0.00441860314, 0.00349742244, 0.00189882412, 0.0152047118, 0.00544140581, 0.00418620789, 0.00443684123, 0.00487766974, 0.0021798145, 0.0138947926, 0.00367572578, 0.00496387202, 0.0053343582, 0.00378149282, 0.0017684889, 0.0147867985, 0.00508233206, 0.0039007375, 0.0042220843, 0.00534897344, 0.00227911165, 0.0143121853, 0.0041767247, 0.00340241846, 0.00439985748, 0.00351366983, 0.00189723878, 0.0151787307, 0.00542865274, 0.0041634161, 0.00441102404, 0.00490643969, 0.00217071711, 0.0137464246, 0.0036907394, 0.00492771296, 0.00530853495, 0.0037793268, 0.00177338894, 0.0145851411, 0.00507139182, 0.00387512776, 0.00420059357, 0.00540904887, 0.00229448499, 0.0144407451, 0.00417101057, 0.00342670595, 0.00438028155, 0.00356190954, 0.00190542906, 0.0153166354, 0.00544349151, 0.00418748148, 0.00438007759, 0.00495109754, 0.00217168918, 0.013864073, 0.00368856429, 0.00494821323, 0.00524885301, 0.00385755417, 0.00178113452, 0.0149253076, 0.00513417646, 0.00389013393, 0.00414816989, 0.00545358425, 0.00229568616, 0.0143865393, 0.00415811315, 0.00342647289, 0.00434065005, 0.00359835266, 0.00190790638, 0.015328642, 0.00544482376, 0.00419560634, 0.0043616551, 0.00502333697, 0.00219246279, 0.0138724074, 0.00369413896, 0.00490750605, 0.00523039978, 0.00387437479, 0.00180065259, 0.0147631699, 0.00508509576, 0.00383191905, 0.00418896973, 0.00546086207, 0.00232280465, 0.0144186653, 0.0041921176, 0.00337016792, 0.00441778079, 0.00361838145, 0.00193441496, 0.0154813407, 0.00547428848, 0.00414212095, 0.00442073029, 0.00497465674, 0.00219238247, 0.0139853479, 0.00370789203, 0.00487128273, 0.00534775853, 0.00383896404, 0.00181474886, 0.0149853555, 0.00511433277, 0.00382866967, 0.00420895172, 0.00543304626, 0.00233113347, 0.0147096375, 0.00421892386, 0.00334916241, 0.00445515709, 0.00357231288, 0.00193283206, 0.015579924, 0.00547748711, 0.00411607791, 0.00440649455, 0.00494630029, 0.0021825959, 0.0139774717, 0.00374069414, 0.00487694284, 0.00528052775, 0.0037765631, 0.0018036284, 0.0147585096, 0.00513742771, 0.00386138028, 0.00419023912, 0.00532743987, 0.0023088567, 0.014754558, 0.00418656319, 0.0034062136, 0.00435965043, 0.00346689438, 0.00193165871, 0.0154639883, 0.00546820089, 0.00418065535, 0.00433457503, 0.00483184215, 0.00221330533, 0.0139525607, 0.00370117789, 0.00490777194, 0.00527741713, 0.00374311022, 0.00181561103, 0.0148267513, 0.00505651627, 0.00382574787, 0.0041439645, 0.00532309106, 0.00232758303, 0.0145257413, 0.00413607294, 0.00335404603, 0.00436998764, 0.00345238787, 0.00192430813, 0.0151733076, 0.00547667174, 0.00412076758, 0.00442659343, 0.00488932524, 0.00221071416, 0.0137139764, 0.00371824158, 0.00485689892, 0.00530445063, 0.00374571793, 0.00182263134, 0.0144826025, 0.00508644246, 0.00382382958, 0.00418506144, 0.00531148165, 0.00234069163, 0.0142953927, 0.00416528247, 0.00336110219, 0.00434175925, 0.0034831278, 0.00194897747, 0.0150247933, 0.00543167815, 0.00412899489, 0.00433395803, 0.00484765926, 0.00220839819, 0.0136754867, 0.00365784392, 0.0048597618, 0.00518070068, 0.00377775659, 0.00182490051, 0.014390639, 0.00505274162, 0.00385363866, 0.00417469395, 0.00534135522, 0.00233810721, 0.0141383689, 0.00412713457, 0.00336695183, 0.00435564993, 0.00348825753, 0.00193574559, 0.0148965716, 0.00540337246, 0.00414719665, 0.00441041682, 0.00485359319, 0.00220431783, 0.0136776306, 0.00369806355, 0.00488056801, 0.00528322812, 0.00380446552, 0.00180981576, 0.0144342454, 0.00506892893, 0.00382670248, 0.00420331722, 0.00547515461, 0.0023250056, 0.0143203484, 0.00417978177, 0.00335193449, 0.00437662704, 0.00358841731, 0.0019281425, 0.0150230564, 0.00544403866, 0.0041046082, 0.00436131144, 0.0049983128, 0.00220080116, 0.0137153203, 0.00370470504, 0.004824779, 0.00528025674, 0.00384648307, 0.00181008514, 0.0143652912, 0.00506442646, 0.0038115012, 0.00415559439, 0.00549436035, 0.00231017754, 0.0142424023, 0.0041635856, 0.00332073541, 0.00434656721, 0.00359971682, 0.00193498749, 0.0151739772, 0.00541954627, 0.00405334868, 0.00435716566, 0.00499802409, 0.00220557651, 0.0138255898, 0.0036775514, 0.00478682294, 0.00525009818, 0.00385592203, 0.00180966314, 0.0144727584, 0.00503299898, 0.00376932044, 0.00415614294, 0.00548642501, 0.00231771357, 0.01432628, 0.00413577491, 0.00331240031, 0.00437913416, 0.00355060189, 0.00191655569, 0.0149179632, 0.00537856715, 0.00391852949, 0.0043658358, 0.00501320651, 0.0021817477, 0.0136405174, 0.00364709902, 0.00468079187, 0.00527668605, 0.00388291595, 0.00177812821, 0.0143717118, 0.00501571409, 0.00365661411, 0.00413981453, 0.00554877473, 0.00230286084, 0.0142463725, 0.00414000312, 0.00323487911, 0.00431786431, 0.00359773356, 0.00191638048, 0.0150153833, 0.00539951446, 0.0039604716, 0.00430330914, 0.00503601786, 0.00218617544, 0.0137223862, 0.00370972836, 0.0047287168, 0.00521533657, 0.00386673445, 0.00178423, 0.0143508166, 0.00510107446, 0.00367486663, 0.00411689095, 0.00551497471, 0.00230284757, 0.0143422997, 0.00421675527, 0.00324108894, 0.00426458567, 0.0036021804, 0.00191716163, 0.0151687134, 0.0054691867, 0.0039784587, 0.00425252691, 0.00501803448, 0.00219291984, 0.0137299439, 0.00373693439, 0.00472715683, 0.00518293772, 0.00385253737, 0.00179967564, 0.0145656494, 0.00516958209, 0.00370212598, 0.00410432043, 0.00552823162, 0.00231139013, 0.0143951839, 0.00420949515, 0.00324283959, 0.00430141157, 0.00357403234, 0.00191708107, 0.0151578682, 0.00553498324, 0.00399783347, 0.00430326816, 0.00500410283, 0.00220405147, 0.0139165381, 0.0037656927, 0.00470160414, 0.00515460316, 0.00384270819, 0.00182110874, 0.0147488192, 0.0051912195, 0.00368565996, 0.00409302115, 0.00551428972, 0.00233111158, 0.0145225115, 0.00423369976, 0.00321355811, 0.0042898166, 0.00358574302, 0.00194018742, 0.01537468, 0.0055788774, 0.00396853825, 0.00428018952, 0.00501598325, 0.00220165309, 0.0139774857, 0.00377748185, 0.00473658275, 0.00516308472, 0.0038608613, 0.00180165807, 0.0147087686, 0.0052100895, 0.00371630071, 0.00413335999, 0.00553126819, 0.00234054774, 0.0145673761, 0.0042599719, 0.00325541734, 0.00428392179, 0.00355214067, 0.00196047267, 0.0151693895, 0.00557306129, 0.00399687281, 0.0043210513, 0.00499604642, 0.00220893114, 0.0139728254, 0.00377838593, 0.00472733192, 0.00521932309, 0.00384426885, 0.00180476601, 0.0146858571, 0.00523512252, 0.00372710521, 0.00417071162, 0.00550642144, 0.00231550075, 0.0144629674, 0.00426009763, 0.00326364231, 0.00430025719, 0.00356401573, 0.00192926719, 0.0154248774, 0.00561608607, 0.00401562406, 0.00434753066, 0.00503598433, 0.00220780261, 0.0139733981, 0.00381552288, 0.00473295106, 0.00521518337, 0.00385537092, 0.00181375071, 0.0147587098, 0.0052673337, 0.00371916732, 0.00418120157, 0.00550460955, 0.00233332603, 0.0146981832, 0.00429803645, 0.00326484605, 0.00432255119, 0.00355762383, 0.00195914996, 0.015575734, 0.00563874235, 0.00401448179, 0.00435638614, 0.00502101658, 0.00221544178, 0.0141046932, 0.00382028916, 0.00473600021, 0.00524972985, 0.00383610465, 0.00181285467, 0.0148896389, 0.00527183013, 0.00372426072, 0.004188878, 0.00552365603, 0.00233217631, 0.0146074388, 0.00429170486, 0.00326753943, 0.004347031, 0.00355759659, 0.00191789714, 0.0156491268, 0.00563130388, 0.00400777021, 0.00437001651, 0.00503737479, 0.00220419001, 0.0141524859, 0.00380181265, 0.00475219917, 0.00527556287, 0.0038605642, 0.00179360143, 0.0148185631, 0.00523521984, 0.00371053559, 0.00421046233, 0.00553695206, 0.00230706134, 0.0144619541, 0.00427008886, 0.00325332931, 0.00433947565, 0.00354888523, 0.00190643035, 0.0152660739, 0.00558758248, 0.00399317127, 0.0043837768, 0.00499604642, 0.00217652111, 0.0138533125, 0.00379461586, 0.00471612392, 0.00528807193, 0.00384607888, 0.00177496136, 0.0147199668, 0.00522731664, 0.00370341004, 0.0041879667, 0.00550028868, 0.00229555508, 0.0144842835, 0.00427322043, 0.00325383036, 0.0043235654, 0.00354825798, 0.00189849711, 0.0153904157, 0.00559812644, 0.00400086632, 0.00433482649, 0.00502862129, 0.00217910088, 0.0140467901, 0.00380360871, 0.00472038984, 0.00525458716, 0.00385616184, 0.00178582733, 0.0147681907, 0.00524438359, 0.00371401827, 0.00416965643, 0.00554838032, 0.00229613297, 0.0145352939, 0.0042875302, 0.00324860238, 0.00432232907, 0.00353684882, 0.0019034188, 0.015294062, 0.00562736625, 0.00396057684, 0.00433900207, 0.00500074215, 0.00219646282, 0.0139801875, 0.00380659848, 0.00471762801, 0.0052363798, 0.00385112106, 0.00178230833, 0.0147032272, 0.00524216285, 0.00370432506, 0.00415583933, 0.00551708601, 0.00228923047, 0.0144073861, 0.0042555402, 0.00323150144, 0.00432152255, 0.00354864262, 0.00189501687, 0.0152297737, 0.00559452875, 0.00397099275, 0.00434795115, 0.00501006795, 0.00218198844, 0.0138977319, 0.00379796303, 0.00470039528, 0.00525595387, 0.00383208133, 0.00178672094, 0.0146653922, 0.00523526408, 0.00369991246, 0.00420616847, 0.00551902968, 0.00230261963, 0.0145224435, 0.0042593712, 0.00324029126, 0.00434760284, 0.00355774211, 0.00189957814, 0.015246409, 0.00559296366, 0.00397886755, 0.0043489947, 0.00501829199, 0.00218578009, 0.0139765786, 0.00379692786, 0.00472638803, 0.00526705477, 0.00383690442, 0.00178327912, 0.014594458, 0.0052388194, 0.00370828481, 0.00417505251, 0.00550035154, 0.00229292875, 0.0143984323, 0.00425966782, 0.0032449658, 0.00430277409, 0.00353686558, 0.00188902253, 0.0152126346, 0.00558263017, 0.00397375925, 0.00434622401, 0.00501765916, 0.00217857258, 0.013854973, 0.00379870855, 0.00472956337, 0.00525539787, 0.00382646779, 0.00177978049, 0.0145133361, 0.00524207111, 0.00369188422, 0.00421368657, 0.00552240945, 0.00228966423, 0.0144027155, 0.00426005619, 0.00323939044, 0.00431529013, 0.00353297056, 0.00189132721, 0.0151886772, 0.0056026224, 0.00397815835, 0.00432810606, 0.00497558014, 0.00216512312, 0.0138763404, 0.00379204098, 0.00471119583, 0.00525153754, 0.00381084275, 0.0017678492, 0.0145195704, 0.00522394013, 0.00368225947, 0.00418152288, 0.00547523331, 0.00227977475, 0.0144150537, 0.00424701255, 0.00322849699, 0.0043140403, 0.00352665945, 0.00188944873, 0.0152579546, 0.00558812823, 0.0039715115, 0.00433329958, 0.00498991646, 0.00217028847, 0.0138527006, 0.00379789807, 0.00473149447, 0.00526494673, 0.00380712259, 0.00178087258, 0.0145459771, 0.00525154499, 0.00369573291, 0.00418086583, 0.00548611209, 0.00230068713, 0.0144041032, 0.0042648688, 0.00323832361, 0.00430554245, 0.00352974376, 0.00190154789, 0.0151743209, 0.00558545813, 0.00396459503, 0.00434452621, 0.00501604052, 0.00218062801, 0.0139043601, 0.00379182491, 0.00472437451, 0.00526471669, 0.00381040853, 0.00177886384, 0.0145714218, 0.00523017347, 0.00369119714, 0.00418176735, 0.00550723867, 0.00228809379, 0.0143544478, 0.00424607052, 0.00323275221, 0.00434488105, 0.00352328108, 0.00189950562, 0.015374911, 0.0056009246, 0.00398596702, 0.00436986098, 0.00500702392, 0.00218967628, 0.0139532955, 0.00380813214, 0.00475368835, 0.00530035794, 0.00381642254, 0.00178839813, 0.0146430843, 0.00527491514, 0.00371635007, 0.00420190068, 0.00549619785, 0.00229671178, 0.0145167196, 0.00427641766, 0.00324581517, 0.00433101691, 0.00352194859, 0.00189005677, 0.0153762167, 0.00562336249, 0.00399348047, 0.00433998695, 0.00500154402, 0.00218909164, 0.0139787737, 0.00382567919, 0.00472898409, 0.00521936035, 0.0038203185, 0.00179562438, 0.0147128459, 0.00526678935, 0.00372196664, 0.00417046854, 0.00549116684, 0.00230584224, 0.0144858025, 0.00428113295, 0.00325165503, 0.00429325365, 0.00353283435, 0.00191106321, 0.015274277, 0.00563021936, 0.00400204025, 0.00433923444, 0.00500989659, 0.00219338946, 0.013918017, 0.0038341789, 0.0047702305, 0.00523734372, 0.00385128194, 0.00178649405, 0.0148686152, 0.0053060255, 0.00373763009, 0.00415405352, 0.00551773468, 0.00230324501, 0.0146478992, 0.00430671591, 0.00326741347, 0.00431305403, 0.00354895275, 0.00190321577, 0.0154230893, 0.00565890223, 0.00400994159, 0.00435479451, 0.00502285128, 0.0021857759, 0.0141328676, 0.00384758459, 0.00477863615, 0.00527758524, 0.00384768727, 0.00178354047, 0.0147745553, 0.00530138705, 0.00374531187, 0.00418620184, 0.00551816309, 0.00229436602, 0.0146256927, 0.00429992285, 0.00326668657, 0.00431081979, 0.00356639386, 0.00189726043, 0.0153719718, 0.00565015897, 0.00402842555, 0.00434512459, 0.00503875222, 0.00218070368, 0.0140667688, 0.00382596976, 0.00476819137, 0.00524924183, 0.00386747275, 0.00178065803, 0.014703013, 0.00525718508, 0.00372651569, 0.00417260919, 0.00554030901, 0.00229610223, 0.0145882461, 0.00426673237, 0.00325951749, 0.00432093628, 0.0035647843, 0.00189251581, 0.0153607111, 0.00563119957, 0.00400268426, 0.0043309466, 0.00503102643, 0.00217759307, 0.0140938219, 0.00382102421, 0.00475038448, 0.00526797865, 0.00386407902, 0.00177855417, 0.0147223528, 0.00526019325, 0.0037130164, 0.00416598469, 0.00552359037, 0.00228504371, 0.0145414146, 0.00426391419, 0.00326032448, 0.00430066371, 0.00356470328, 0.00189168367, 0.0153086986, 0.00560829928, 0.00401586434, 0.00432171952, 0.00505847856, 0.00218371698, 0.0140685411, 0.003808273, 0.00475220615, 0.00524733961, 0.00386800943, 0.00178365607, 0.0147433113, 0.00522043277, 0.00371423201, 0.0041502798, 0.00552536687, 0.00230578985, 0.0145619465, 0.00424483279, 0.00327580399, 0.00431325799, 0.00356647512, 0.00191865279, 0.0155857094, 0.0055947355, 0.00400111172, 0.00436255988, 0.0050330949, 0.00217870623, 0.0140645262, 0.00380519195, 0.00473894365, 0.00529171992, 0.0038537872, 0.00177628838, 0.0146696996, 0.00524074305, 0.00370804546, 0.00418593315, 0.00551743386, 0.00228747353, 0.0145774279, 0.00426220102, 0.00324344798, 0.00432695542, 0.00354591873, 0.00189293572, 0.0153524699, 0.00562630221, 0.003986842, 0.00433455873, 0.00503493287, 0.00217724312, 0.0140446834, 0.00380316796, 0.00474489341, 0.00527973566, 0.00386026688, 0.00177274691, 0.0146453111, 0.00528157922, 0.00371259288, 0.00417000894, 0.00551280472, 0.0022857415, 0.0145398835, 0.004286665, 0.0032349606, 0.00431422889, 0.00353622879, 0.00189550861, 0.015391645, 0.00564621156, 0.00397669664, 0.00434349524, 0.00500307977, 0.00217684614, 0.0140803056, 0.00382385124, 0.00472880667, 0.00527228322, 0.00385023188, 0.00178074278, 0.0146963326, 0.00527484994, 0.00370214181, 0.00417088252, 0.00551148457, 0.00229043211, 0.0145434104, 0.00427299365, 0.00322285481, 0.00431240397, 0.00355967483, 0.00188888586, 0.0153526217, 0.00563383242, 0.0039812075, 0.00434540538, 0.00500957621, 0.00217771437, 0.0140763009, 0.00381341577, 0.00473593315, 0.00528556714, 0.00382792577, 0.00178331393, 0.0147336386, 0.00527535984, 0.00371592073, 0.00417061662, 0.00549879158, 0.00229159743, 0.0145652471, 0.00426258612, 0.00322600617, 0.00431640912, 0.0035640616, 0.00189152907, 0.0154077541, 0.00561303226, 0.00398130389, 0.0043534874, 0.00502375234, 0.00217601378, 0.0140681565, 0.00380032905, 0.00470258528, 0.00527937058, 0.00385673321, 0.00178123964, 0.0147481132, 0.00525613315, 0.00368425203, 0.00417452445, 0.00552510796, 0.00229990366, 0.0145818107, 0.00426140008, 0.00321329664, 0.00431511784, 0.00355687994, 0.00189757929, 0.0154074403, 0.00560234813, 0.00396915292, 0.00435184082, 0.00499505317, 0.00218446809, 0.0140264714, 0.00379284821, 0.00470984774, 0.00527470978, 0.00383517658, 0.00178561115, 0.0147659313, 0.00525086559, 0.00368652889, 0.00417241734, 0.00552204391, 0.00228403928, 0.0145545946, 0.00426914217, 0.0032313955, 0.00432137121, 0.00355359097, 0.00188916468, 0.0153934378, 0.00562541932, 0.00397587661, 0.00435006246, 0.00499516912, 0.00217134203, 0.0140999397, 0.00380543782, 0.00473502511, 0.00529974792, 0.0038473364, 0.00177939318, 0.0147662628, 0.00524743879, 0.00372459693, 0.00419808365, 0.0055145775, 0.00229370035, 0.0145783033, 0.00424571382, 0.00325361243, 0.00435219845, 0.00354962866, 0.00189016282, 0.0153991263, 0.00559738278, 0.00400909362, 0.00439484138, 0.00501371827, 0.00218253979, 0.0140764927, 0.00379438326, 0.0047333329, 0.00530631049, 0.00383679871, 0.00178014452, 0.0147796087, 0.00526168523, 0.00369955716, 0.00418808637, 0.00549997063, 0.00229421514, 0.0145882126, 0.0042543686, 0.00323833106, 0.00432071881, 0.00354230637, 0.00189450942, 0.0154124778, 0.00559235271, 0.00398336491, 0.00432423642, 0.00499616563, 0.00217139255, 0.014044513, 0.00378061272, 0.00472756615, 0.00529817911, 0.00382994488, 0.00177952705, 0.0147381462, 0.00523654837, 0.00370146777, 0.00417187857, 0.0054855817, 0.00228908355, 0.0145834424, 0.00425165845, 0.00324502564, 0.00433613313, 0.00354385329, 0.00188046321, 0.0153635964, 0.00559378276, 0.00398103334, 0.00433597527, 0.00498150848, 0.00217158278, 0.0140376026, 0.00379228592, 0.00474314205, 0.00529189035, 0.00383241265, 0.00177072291, 0.0147116706, 0.00523916213, 0.00372197549, 0.00417677406, 0.00551180309, 0.00228079711, 0.0145255849, 0.00424164534, 0.00326139992, 0.0043433588, 0.00355587644, 0.00188553554, 0.0154042887, 0.00559656555, 0.0039922893, 0.00435352046, 0.00500203762, 0.00216445676, 0.0140127009, 0.00379919866, 0.00474549225, 0.00529108243, 0.00385958888, 0.00178375526, 0.014721211, 0.00526670413, 0.00371519895, 0.0041886596, 0.00554083986, 0.00228272588, 0.0145818926, 0.00426906906, 0.00325636286, 0.00434981892, 0.00359038869, 0.001889028, 0.0154841626, 0.00562659046, 0.00401754305, 0.00435029389, 0.00506096613, 0.00219505141, 0.0140561387, 0.00381828099, 0.0047632223, 0.00533348788, 0.00386965927, 0.00177727698, 0.0147557845, 0.00528637646, 0.00373650785, 0.00422460493, 0.00555408187, 0.00230151787, 0.014599828, 0.00427598227, 0.00325893657, 0.00436621299, 0.0035795914, 0.00188843103, 0.015431934, 0.00563482381, 0.00400096783, 0.00438863644, 0.00501639256, 0.00216895179, 0.0140592651, 0.0038128309, 0.00478555355, 0.00535518536, 0.0038448188, 0.00177136762, 0.0146773858, 0.00523940613, 0.00372216152, 0.00419853255, 0.00551845878, 0.00228136894, 0.0146064432, 0.00427062251, 0.00326832337, 0.00435642991, 0.00357292756, 0.00187705993, 0.0154366996, 0.00563224126, 0.00401491625, 0.00437731296, 0.00500249118, 0.002168576, 0.0140565475, 0.00381578226, 0.0047996901, 0.005343033, 0.00381579692, 0.00177389558, 0.0147581622, 0.00528526818, 0.00372534199, 0.00417550281, 0.00551365409, 0.00228597014, 0.0146183083, 0.00428927923, 0.00327370595, 0.00435078889, 0.003532378, 0.00188006402, 0.015442797, 0.00565362116, 0.00400654646, 0.00436660741, 0.00499370554, 0.00216383813, 0.0140774911, 0.00380911632, 0.00478716567, 0.00530283013, 0.00382019696, 0.00176850555, 0.0147442529, 0.00527497521, 0.00371917943, 0.00416081725, 0.00549857831, 0.0022773901, 0.0145985233, 0.0042787916, 0.00326414499, 0.00431875465, 0.0035306802, 0.00188081223, 0.0154322609, 0.00564622786, 0.00398575282, 0.00433577318, 0.00498957001, 0.00216960371, 0.0140668284, 0.00381070492, 0.00477046566, 0.00529002817, 0.00380961737, 0.00176843395, 0.0147186536, 0.00527479686, 0.00372113218, 0.00415288005, 0.00547797559, 0.00227191765, 0.0146007612, 0.00426974427, 0.00325561711, 0.00433105603, 0.00352689065, 0.00187426212, 0.015432301, 0.0056233895, 0.00399697525, 0.00434099231, 0.00496967649, 0.00216632476, 0.0141043216, 0.00379848806, 0.00476494944, 0.00529653626, 0.00381877995, 0.00176529365, 0.0147805186, 0.00525159249, 0.00370882568, 0.00414808327, 0.00548760919, 0.00227861921, 0.0145973796, 0.00426876359, 0.00323236641, 0.00432830537, 0.0035126803, 0.00187662756, 0.0154340854, 0.00563809462, 0.00398080051, 0.00435384968, 0.00497459527, 0.00216559926, 0.0141290156, 0.0038206121, 0.00474749738, 0.00531338435, 0.00381262437, 0.00176988263, 0.0146956565, 0.00526610296, 0.00370303169, 0.00414502295, 0.00548432767, 0.00228463486, 0.0145774605, 0.00426806649, 0.00324473111, 0.00435542455, 0.00353633496, 0.00188561552, 0.0154187167, 0.00560119562, 0.00396865094, 0.0043468019, 0.00498645101, 0.00217511924, 0.0140655702, 0.00378141738, 0.00474248268, 0.00532531319, 0.00383181917, 0.00178136176, 0.0147584332, 0.0052553257, 0.0037198849, 0.00415277341, 0.00546676433, 0.00229871878, 0.0145941628, 0.00425566966, 0.00326097501, 0.00435037212, 0.00354827498, 0.00190903246, 0.0155383227, 0.00560568832, 0.0039827046, 0.00435951306, 0.00498097157, 0.0021903466, 0.014151874, 0.00378069514, 0.00475044781, 0.00532847643, 0.00382846012, 0.00178869418, 0.0147748329, 0.00524858432, 0.00370352436, 0.0041620722, 0.00549385045, 0.00230467552, 0.0146401795, 0.00428034971, 0.00326151797, 0.00438086363, 0.00355510251, 0.00190677703, 0.0154394545, 0.00564630795, 0.0039851889, 0.00437965803, 0.00500719482, 0.00218673912, 0.014073397, 0.00381441973, 0.00476826355, 0.00534204999, 0.00384000782, 0.00178841595, 0.0146952085, 0.00529358257, 0.00371396029, 0.00417563599, 0.00549780671, 0.0022957779, 0.0146240648, 0.00428418675, 0.00326958415, 0.0043645096, 0.00354882423, 0.00190215267, 0.0154225957, 0.00565192802, 0.00398110691, 0.00437376043, 0.00497085089, 0.00217611645, 0.0141296592, 0.00380770536, 0.00477351435, 0.00533835962, 0.00385111361, 0.00179432041, 0.0148223238, 0.00528822653, 0.00370309711, 0.00417391909, 0.0054776771, 0.00228274427, 0.0146635724, 0.00428871717, 0.00324666686, 0.00436908752, 0.00354738464, 0.00188915839, 0.0155743463, 0.00565933436, 0.0039701988, 0.00437987782, 0.00498333806, 0.00218479638, 0.0141956881, 0.00383198261, 0.00477038883, 0.00532793067, 0.0038382567, 0.00178100739, 0.0148701584, 0.00531349517, 0.00371409254, 0.00415229052, 0.00545632141, 0.00229229103, 0.0147038, 0.00429760804, 0.0032486564, 0.00436971523, 0.00355838472, 0.0019004317, 0.0155918552, 0.00568351382, 0.00397749338, 0.00438126363, 0.00497313961, 0.00219762838, 0.0142344562, 0.00386222615, 0.00474814698, 0.00534047885, 0.00380507647, 0.00179484335, 0.0148007516, 0.00531498715, 0.00369597366, 0.00420044595, 0.00538894115, 0.00228330726, 0.014608359, 0.00432802364, 0.00325019076, 0.00436367886, 0.00344033795, 0.00188060384, 0.0154977245, 0.00570310978, 0.00395648973, 0.00435297517, 0.00485256128, 0.00216815108, 0.0141594345, 0.00385708502, 0.00472586509, 0.00533826044, 0.00370698865, 0.00177226088, 0.014863614, 0.00535339722, 0.00370287383, 0.00415719068, 0.00527393399, 0.00227094837, 0.0148171028, 0.00433553243, 0.00326364534, 0.00434977701, 0.00337501778, 0.00186731364, 0.0156514104, 0.00575492857, 0.00400465913, 0.00437228475, 0.00484022079, 0.00216359203, 0.0141817685, 0.00385697908, 0.00475839619, 0.00532303005, 0.0037141277, 0.00176120317, 0.0147745898, 0.00533861481, 0.00369489915, 0.00417971471, 0.00531752454, 0.00226502237, 0.014668175, 0.00430226279, 0.00324486219, 0.00437271455, 0.00340644503, 0.00185999216, 0.0155457798, 0.00570436055, 0.0039921077, 0.00437239511, 0.0048476262, 0.00216231262, 0.0141135864, 0.00385195552, 0.00476176711, 0.00532363122, 0.0036876637, 0.00175037421, 0.0147991246, 0.00535434671, 0.00369963446, 0.00419672439, 0.00532523496, 0.00225888542, 0.0146481544, 0.00433293357, 0.00325892703, 0.00435694493, 0.00339859002, 0.00186274387, 0.0154276732, 0.0057346602, 0.00399433402, 0.00438096374, 0.0048505282, 0.00217394577, 0.0140932268, 0.00386477308, 0.00475965673, 0.00529846549, 0.00367847225, 0.00175600324, 0.0147249065, 0.00532090431, 0.00369912991, 0.00416353485, 0.00534055289, 0.00226908224, 0.0145163648, 0.00433114683, 0.00325850095, 0.0043754098, 0.00342065864, 0.00186906441, 0.0153484698, 0.00572121236, 0.00397730852, 0.00436971942, 0.00487669045, 0.0021638195, 0.0139794061, 0.00384056941, 0.0047552716, 0.00531032821, 0.00369772105, 0.00175426702, 0.0146451816, 0.00535213808, 0.00370209757, 0.00413584104, 0.00535369711, 0.00228531635, 0.014574646, 0.0043635238, 0.00324625988, 0.00435149716, 0.00343782757, 0.00186958828, 0.0153307971, 0.00563741056, 0.00397568243, 0.00437433599, 0.00487205293, 0.00217248173, 0.013999966, 0.00382630737, 0.00475383457, 0.00531274406, 0.00369542604, 0.00175195385, 0.0147138834, 0.0052920361, 0.00369746611, 0.00414924975, 0.0053223283, 0.00226457859, 0.0144869052, 0.00425815582, 0.00322712399, 0.00434618071, 0.00340701174, 0.00186749583, 0.0153105678, 0.00563106639, 0.0039661848, 0.00435992051, 0.00486249337, 0.00217159325, 0.0139344204, 0.00380976032, 0.00471759401, 0.00527344178, 0.00370434788, 0.00175972155, 0.014612332, 0.00527522014, 0.0036805002, 0.00412678998, 0.00533869117, 0.00226612482, 0.0143595533, 0.00425555836, 0.00322388648, 0.00435276004, 0.00341975829, 0.00187323312, 0.0152200507, 0.00562754553, 0.00396318454, 0.00434299558, 0.00486480864, 0.00218217866, 0.0138595691, 0.00379483751, 0.0047459472, 0.00527501944, 0.00370004261, 0.0017596042, 0.0145657649, 0.00525934761, 0.00368942972, 0.00414440129, 0.005343155, 0.00227594725, 0.0143512553, 0.00425506383, 0.00323943002, 0.00434750551, 0.00341409096, 0.00187185791, 0.0151129384, 0.00563954702, 0.00396598084, 0.00438518589, 0.00486156298, 0.00219641789, 0.0138746891, 0.00382353528, 0.00474887434, 0.00530313235, 0.00369006791, 0.00175779115, 0.0144888647, 0.00529763149, 0.00367816305, 0.00415422441, 0.00527119357, 0.00227808463, 0.0142895821, 0.00427538948, 0.00323550659, 0.00434660213, 0.00338466442, 0.00186974509, 0.0151589084, 0.0056749559, 0.00397855463, 0.00436443323, 0.00483228453, 0.00217985827, 0.013807754, 0.00381222949, 0.00473837415, 0.00529430807, 0.0036650179, 0.00176158035, 0.014540758, 0.00529877283, 0.00368068018, 0.00415312452, 0.00527291372, 0.0022776511, 0.0143109839, 0.00427220622, 0.00323559111, 0.00434964709, 0.00339583284, 0.00187349087, 0.0151595194, 0.00565658649, 0.00397592224, 0.00437598303, 0.00483785989, 0.00217936467, 0.01383135, 0.00381324417, 0.00473085372, 0.00529973255, 0.00368449395, 0.0017608226, 0.0145552428, 0.00530799385, 0.00368214748, 0.00415601674, 0.00530612655, 0.00226949062, 0.0142659592, 0.00426964741, 0.00322469231, 0.00434137136, 0.00341006019, 0.00186361733, 0.0151208965, 0.00564966351, 0.00395574933, 0.00434961123, 0.00483496813, 0.00216376083, 0.013810833, 0.00381737039, 0.00470340764, 0.00528778555, 0.00367855094, 0.00175693783, 0.0144224949, 0.00532781938, 0.00366293942, 0.00416370435, 0.005275595, 0.00227131345, 0.0141978916, 0.00427416246, 0.00321189174, 0.00435007084, 0.00341239478, 0.0018671198, 0.015096467, 0.0056455154, 0.00394532597, 0.00436795456, 0.00481943088, 0.00217456464, 0.0137654133, 0.00380635587, 0.00469984626, 0.00529418048, 0.00366551918, 0.00175365747, 0.014476724, 0.00528742932, 0.00367511483, 0.00413794303, 0.00529293437, 0.00227494841, 0.0142268445, 0.00427178014, 0.00322020636, 0.00434708456, 0.00338959973, 0.00186516216, 0.0151199941, 0.00566528318, 0.00395639008, 0.00435876148, 0.004818541, 0.00217347429, 0.0138240093, 0.00381877599, 0.00471569644, 0.00527860457, 0.00369103788, 0.00175159692, 0.0144904042, 0.00531661138, 0.00367177418, 0.00415944401, 0.00530291628, 0.00226633623, 0.0142658586, 0.00427349191, 0.00321547687, 0.004348177, 0.00341071188, 0.0018616484, 0.0151123563, 0.00567820761, 0.0039455248, 0.00435873214, 0.00483509665, 0.00216702465, 0.0137715042, 0.00382155972, 0.00468722079, 0.00528421765, 0.00368546392, 0.00174786395, 0.014431579, 0.00530689629, 0.0036480627, 0.00415532989, 0.00530878967, 0.00226809154, 0.0142599335, 0.00428536255, 0.00320823165, 0.00433746958, 0.003421003, 0.00186170323, 0.0150965592, 0.00566925481, 0.00393685978, 0.00435741432, 0.00483140582, 0.00216716691, 0.0136869401, 0.00382297579, 0.00469258474, 0.00527376635, 0.00368740433, 0.00175645459, 0.0144435624, 0.00532155111, 0.00365058845, 0.00411766348, 0.0053011612, 0.00226559141, 0.0141958697, 0.00428325078, 0.00319831399, 0.00432947883, 0.00342221302, 0.00186664623, 0.0150377071, 0.00570371607, 0.00393008767, 0.00435594795, 0.00480402913, 0.00217599724, 0.0136376945, 0.003824051, 0.00468758959, 0.00528466422, 0.00366960722, 0.00175642769, 0.014427254, 0.00531113427, 0.00362455286, 0.00413446687, 0.00530691165, 0.00228373636, 0.0142933233, 0.00427013962, 0.00318070641, 0.00434738165, 0.00343449623, 0.001866751, 0.0151170436, 0.00564209558, 0.00390293007, 0.00433189236, 0.00483562471, 0.00217744499, 0.0138633884, 0.00380303781, 0.00461071823, 0.00526859332, 0.00369315292, 0.00176342926, 0.0144866602, 0.00527551025, 0.00360537064, 0.00413424149, 0.0053185937, 0.00227294373, 0.0142414384, 0.00425537908, 0.00317169796, 0.00433974992, 0.00343420613, 0.00186764973, 0.0150077045, 0.00567158312, 0.00391448522, 0.004331531, 0.00483209919, 0.0021769437, 0.0137605332, 0.00380037259, 0.00466328952, 0.00524511328, 0.00368066947, 0.00176284194, 0.014443052, 0.00527259056, 0.00360667892, 0.00409274502, 0.00529629504, 0.00226372201, 0.0142510142, 0.00422375044, 0.00315068895, 0.0042385892, 0.00336682238, 0.00184582034, 0.0150991045, 0.0056072548, 0.00386720663, 0.00425448781, 0.00478310836, 0.00215184502, 0.013618784, 0.00376819307, 0.00461691618, 0.0052218521, 0.00366466935, 0.00175410684, 0.0142769404, 0.00525670219, 0.00360642583, 0.00414822111, 0.00534951128, 0.00227918196, 0.0141003355, 0.00424102927, 0.00315299327, 0.00433315616, 0.00345227821, 0.00188945583, 0.0149991214, 0.0056390008, 0.00388427358, 0.00436952058, 0.00483561074, 0.00219672103, 0.0136207053, 0.0037929453, 0.00461790292, 0.00530240778, 0.00367751461, 0.00177391584, 0.0143113937, 0.00526210293, 0.00361738447, 0.0041223038, 0.00532557582, 0.00230318052, 0.0140347043, 0.00424660277, 0.00317445514, 0.00440613087, 0.0034164798, 0.00186831458, 0.014718771, 0.00560734468, 0.00389460032, 0.00444166921, 0.0047959066, 0.00216723513, 0.0134224389, 0.0037885299, 0.00465066638, 0.00532945432, 0.00364266569, 0.00174203468, 0.0140382275, 0.00526117673, 0.00361021771, 0.00418752432, 0.00530543877, 0.00226126052, 0.0138927596, 0.00425750529, 0.0031654858, 0.00441218028, 0.00342349592, 0.00186727801, 0.0148627628, 0.00563061005, 0.00387292495, 0.00446513621, 0.00482126046, 0.0021877964, 0.0134354895, 0.00379332039, 0.00460357452, 0.00530966604, 0.00364418072, 0.00175009423, 0.0139668696, 0.0052717831, 0.00360442349, 0.0041568731, 0.0053450889, 0.00227451627, 0.0139273657, 0.00426524598, 0.00317738508, 0.00438859873, 0.00346668996, 0.00185918331, 0.0147214541, 0.00566225406, 0.00388651202, 0.004452358, 0.00489670318, 0.00216706377, 0.0133672105, 0.00378890778, 0.00463582203, 0.0053582089, 0.00364623265, 0.00176333543, 0.0140363649, 0.00524427928, 0.00358895981, 0.00411109673, 0.00531524466, 0.00226228707, 0.013884237, 0.00422087591, 0.00316328648, 0.00432563247, 0.00343857147, 0.00184107432, 0.0144858509, 0.00559675694, 0.00391421793, 0.00437738793, 0.00481003337, 0.00213039247, 0.0131882606, 0.00374702387, 0.00463861041, 0.00523435837, 0.00362271816, 0.00171125669, 0.0137020377, 0.00523675745, 0.00364786666, 0.00407273276, 0.00532559771, 0.00221323594, 0.0136607215, 0.0042033433, 0.00318928901, 0.00430805981, 0.00342101604, 0.00181996124, 0.0143190501, 0.00551788369, 0.00392674748, 0.00447513862, 0.00482539879, 0.00213391194, 0.0133848181, 0.00376326777, 0.00466546603, 0.00527567556, 0.00365909538, 0.001726366, 0.0137434592, 0.00519219693, 0.00362708373, 0.00420061778, 0.00532756373, 0.00224068598, 0.0138197988, 0.00420561945, 0.00317737157, 0.0044023837, 0.00344489375, 0.00184984924, 0.0144220339, 0.0055536977, 0.00392131461, 0.0044351127, 0.00491154753, 0.00215303805, 0.0133200074, 0.00383074931, 0.0047513647, 0.00532634836, 0.00369211286, 0.00174487894, 0.01402268, 0.00520672696, 0.00368408766, 0.00399879087, 0.00539809139, 0.00221079844, 0.0137842754, 0.0041868533, 0.00317378389, 0.00424423208, 0.00347283995, 0.00180645497, 0.0144516826, 0.0054938863, 0.00389551977, 0.00423614681, 0.00492261769, 0.00211280002, 0.0131810643, 0.00368878874, 0.00463023456, 0.00512176054, 0.00368538126, 0.00169074361, 0.0138530266, 0.00512268394, 0.00360161043, 0.00399056636, 0.00539517077, 0.00218378869, 0.0137781249, 0.00416661194, 0.00315671531, 0.00422763918, 0.00347902067, 0.001795472, 0.0145053649, 0.00541318115, 0.00384546141, 0.00418828102, 0.00489413878, 0.00208906643, 0.0134158041, 0.00370743219, 0.00455484167, 0.0050810352, 0.00367252994, 0.00169134187, 0.0139025552, 0.00510020088, 0.00356941996, 0.00396430679, 0.0053961128, 0.0021893552, 0.0137674706, 0.00414948212, 0.00311894272, 0.00421815086, 0.00346100819, 0.00179203297, 0.0144808535, 0.00543985283, 0.00384543068, 0.00419996027, 0.00487564178, 0.00209526764, 0.0132884979, 0.00369870337, 0.00456334651, 0.00509398617, 0.00364231085, 0.00169403863, 0.013910749, 0.00509433402, 0.00357611501, 0.00395479845, 0.00532207033, 0.00218736148, 0.0138521008, 0.00415144861, 0.00314339297, 0.00419305684, 0.00341638899, 0.00180365727, 0.014587163, 0.00542644365, 0.00384999043, 0.00418988476, 0.00484877219, 0.00209938223, 0.0132742375, 0.00369132683, 0.00455569196, 0.00510384049, 0.00364989485, 0.00169275363, 0.013782409, 0.00506096613, 0.00356650446, 0.00396409351, 0.00536484597, 0.00219241064, 0.0138257258, 0.00413095765, 0.00310419709, 0.00416717026, 0.00343920174, 0.0017910694, 0.0144735062, 0.00540302368, 0.00383864529, 0.00419186661, 0.00487358542, 0.00209663785, 0.0133272037, 0.00368149136, 0.00455084629, 0.00507656764, 0.003643587, 0.00169298332, 0.0138167636, 0.00507258065, 0.00356670236, 0.00395813584, 0.00534918625, 0.00218272884, 0.0138584329, 0.00414239708, 0.00311502768, 0.0041804174, 0.00342356274, 0.00179378095, 0.0144133884, 0.00540442811, 0.00380989048, 0.00417979807, 0.00487334514, 0.00209612818, 0.0133781899, 0.00369337946, 0.00454844255, 0.00510998722, 0.00366682908, 0.00169971702, 0.0138813332, 0.00507980119, 0.00357912504, 0.00396498293, 0.00535494881, 0.00220495136, 0.01397618, 0.00414635614, 0.00313344877, 0.0041662124, 0.00342942122, 0.00181845296, 0.0145673621, 0.00540135102, 0.00384243042, 0.00418291334, 0.00484117167, 0.00211649504, 0.0132084815, 0.0036812746, 0.00455984334, 0.00504687428, 0.00363884028, 0.00172541721, 0.0137171904, 0.00508729834, 0.0035817693, 0.00397780677, 0.00528502744, 0.00217674044, 0.0137650874, 0.00413667038, 0.00310970494, 0.00419853674, 0.00340788299, 0.0017857959, 0.0145915579, 0.00543078454, 0.00383111858, 0.00422629854, 0.00488218013, 0.00209112628, 0.0135044046, 0.00370780239, 0.00456596818, 0.00506712077, 0.00361404289, 0.00166442723, 0.0139664626, 0.00511329016, 0.0035836841, 0.00398299471, 0.00535748666, 0.00217075623, 0.0140670137, 0.00415404188, 0.00315614208, 0.00418830896, 0.00343511999, 0.00177874358, 0.0145721463, 0.00544724148, 0.00382180116, 0.00420645438, 0.00489224913, 0.00208195229, 0.0135026453, 0.00371411024, 0.00459767273, 0.00511887949, 0.0036390475, 0.00167804665, 0.013949275, 0.00509762904, 0.00355315045, 0.00396621274, 0.00538613833, 0.00218172581, 0.0140327634, 0.00417353865, 0.00311736809, 0.00420335541, 0.0034759189, 0.00178308308, 0.0147107309, 0.00547265727, 0.00383299123, 0.0042037582, 0.00489620212, 0.00211008149, 0.0136583513, 0.00374918547, 0.00459259236, 0.00502868323, 0.00367659051, 0.00168216473, 0.0141476383, 0.00514259655, 0.00357880234, 0.00397380348, 0.00540095381, 0.00219483115, 0.0141991321, 0.0042651468, 0.00314488797, 0.00417945627, 0.0034495017, 0.00179384486, 0.0149559835, 0.00557982968, 0.00389366481, 0.00422312925, 0.00487332139, 0.00209953217, 0.0139304372, 0.00381401018, 0.00462275324, 0.00504897488, 0.00357201044, 0.00167939952, 0.0144367684, 0.00521463389, 0.00364852021, 0.00392801408, 0.00524062384, 0.00218241126, 0.0145946424, 0.00427112775, 0.00314416131, 0.00409556879, 0.00337215443, 0.00177673995, 0.0150539093, 0.0055645844, 0.00392957777, 0.00418944284, 0.00475694705, 0.00206811843, 0.0140667427, 0.00381896459, 0.00461404165, 0.00503066881, 0.00351861818, 0.00165954744, 0.0143784769, 0.0051812022, 0.00362020219, 0.00394158904, 0.0051716743, 0.00216187024, 0.0145284897, 0.00421328284, 0.00317040668, 0.00417980785, 0.00332930638, 0.00176978658, 0.0150887556, 0.00555472961, 0.00392250111, 0.00421312451, 0.00464354921, 0.00202464056, 0.0138606355, 0.00375094917, 0.00461104326, 0.00505266478, 0.00348065468, 0.0016390942, 0.0142964218, 0.00517359795, 0.00361666945, 0.00392337516, 0.00511404919, 0.0021567978, 0.0145590408, 0.00420726137, 0.00312946877, 0.00408701366, 0.0033007497, 0.00175295817, 0.0150213866, 0.00551558379, 0.00393703533, 0.0040539261, 0.00448196707, 0.00202754466, 0.0140082091, 0.00375080667, 0.00468373578, 0.00495765125, 0.0033803212, 0.00164711324, 0.0143620521, 0.0050701173, 0.00360854925, 0.00390655035, 0.00516640255, 0.00217017368, 0.0145791126, 0.00415670732, 0.00322206179, 0.00414670631, 0.00334239705, 0.00181513047, 0.0150878048, 0.00548813166, 0.00395630114, 0.00418860139, 0.00469385646, 0.00209316518, 0.0140267937, 0.00377182267, 0.00471070595, 0.00507502165, 0.00351767708, 0.00167719461, 0.0144084776, 0.00512558641, 0.0036501654, 0.00396592077, 0.00519947568, 0.00218128157, 0.0144401286, 0.00418689335, 0.00316161779, 0.00415530195, 0.0033594782, 0.00176677841, 0.0150126265, 0.00547206076, 0.00391567545, 0.00420288835, 0.00471472507, 0.00205836771, 0.0139483167, 0.00372701674, 0.00463297591, 0.00505968323, 0.00352336629, 0.00165613624, 0.0144451112, 0.00509192236, 0.00360876182, 0.00394210219, 0.00521814544, 0.00216279854, 0.0145131536, 0.0041473587, 0.00315746688, 0.00412015989, 0.00338786514, 0.00176417071, 0.0149817504, 0.0053937966, 0.00387150841, 0.00416278327, 0.00473586842, 0.0020407408, 0.0138594694, 0.00369995786, 0.00456051435, 0.00500351144, 0.00354264956, 0.00163454667, 0.0143260723, 0.00504362443, 0.00356949656, 0.00391758792, 0.00525814807, 0.00213831314, 0.0143552152, 0.00411431352, 0.00311646424, 0.00410387944, 0.00335754524, 0.00175414502, 0.0149496198, 0.00539081963, 0.00381294312, 0.00414072676, 0.00473801652, 0.00201933389, 0.0138670253, 0.00368976453, 0.00454907492, 0.00499909138, 0.00354378298, 0.00163020124, 0.0143429749, 0.00503079547, 0.0035674856, 0.00390979182, 0.00527118566, 0.00213827938, 0.0143996561, 0.00411400059, 0.00311939907, 0.00408975361, 0.0033802276, 0.00174270838, 0.0149601493, 0.00537161482, 0.00382838026, 0.00412105955, 0.00477529736, 0.00201547728, 0.0138296848, 0.0036840355, 0.00452974532, 0.00497448444, 0.00356415147, 0.00163080962, 0.014329318, 0.00501838746, 0.00355110853, 0.00389685435, 0.00526261888, 0.00212606555, 0.0143707339, 0.00410191948, 0.00310320267, 0.00408968329, 0.00339494855, 0.0017425823, 0.0148859806, 0.00536066387, 0.00380514492, 0.00413063588, 0.00475113047, 0.00201409846, 0.0138173364, 0.0036582069, 0.00450281706, 0.0049846624, 0.00356261549, 0.00162623927, 0.0142250601, 0.00500898855, 0.0035292441, 0.00390521833, 0.00524684694, 0.00211695721, 0.0142712109, 0.004099702, 0.00308621768, 0.00408849679, 0.00335045229, 0.00173064624, 0.0148253664, 0.00535335438, 0.00380456634, 0.00410600239, 0.00472048763, 0.00199809461, 0.0137970261, 0.00365113514, 0.00448335521, 0.00495031755, 0.003543047, 0.00160658755, 0.0142477257, 0.00496829068, 0.00352116046, 0.00389543292, 0.00525280135, 0.00210527331, 0.0143085467, 0.00407105777, 0.00305848545, 0.00407979824, 0.00335388025, 0.00172575307, 0.0148202479, 0.00534305535, 0.00378097664, 0.00411820458, 0.00475961203, 0.0019933728, 0.0138305714, 0.00364591763, 0.00444862619, 0.00495131407, 0.0035385096, 0.0016023108, 0.014162343, 0.00494580995, 0.00352176139, 0.00385935768, 0.00526370993, 0.00210026675, 0.0142540159, 0.00405986374, 0.00308865216, 0.00406801235, 0.00334571349, 0.00172312884, 0.0147937527, 0.00530845765, 0.0038320648, 0.00404242147, 0.00470969081, 0.00199676584, 0.0138517367, 0.00364718051, 0.00449469592, 0.00491357734, 0.00351161696, 0.00159908272, 0.0141896708, 0.00497078989, 0.00353663368, 0.00384340552, 0.00522829825, 0.00209081871, 0.0143416058, 0.00407779124, 0.00308799464, 0.00406601699, 0.00335132005, 0.00171879202, 0.0148476614, 0.00533563271, 0.00383152952, 0.00407296466, 0.00470886147, 0.00198243302, 0.0138368802, 0.0036387709, 0.0045207385, 0.00496096676, 0.0035124179, 0.00160622271, 0.0143451523, 0.00497631636, 0.00356705301, 0.00387952011, 0.00522933062, 0.00209779455, 0.0143784098, 0.00408115797, 0.00310753239, 0.0040701665, 0.00334879663, 0.0017219024, 0.0148977954, 0.0053316867, 0.00383486715, 0.00409424212, 0.0046951198, 0.00198911433, 0.0139071988, 0.00365281128, 0.00453921361, 0.00497300969, 0.00352698099, 0.00160797639, 0.0142941829, 0.00498773577, 0.0035540692, 0.00386779988, 0.00523484033, 0.00209503854, 0.0143696256, 0.00407750066, 0.00309955701, 0.00407493953, 0.00335944747, 0.00172074058, 0.0149294799, 0.00534789544, 0.00382208289, 0.00407802546, 0.00471772905, 0.00199079048, 0.0138998758, 0.00365696149, 0.00451609027, 0.00495248381, 0.00353279454, 0.00160742225, 0.0143176839, 0.00498769525, 0.00355386804, 0.00386319798, 0.00523930928, 0.00209826161, 0.0144451912, 0.00407536933, 0.00309398351, 0.00405615056, 0.00335343438, 0.00172451977, 0.0149574233, 0.00532799074, 0.00380677916, 0.00407645153, 0.00470084976, 0.00199177768, 0.0139109381, 0.00366450963, 0.00451218849, 0.00494706305, 0.00351848127, 0.00161338004, 0.0143094771, 0.00498984428, 0.00353587954, 0.0038548545, 0.00521161966, 0.0021047506, 0.0143734151, 0.0040867147, 0.00309364568, 0.00404102867, 0.00334910536, 0.00172408554, 0.0149222882, 0.00534993783, 0.00379454764, 0.00406437786, 0.00469397241, 0.0019913076, 0.0138821751, 0.00365806441, 0.00450653536, 0.00492027402, 0.00353045855, 0.00161037722, 0.0143361678, 0.0049853432, 0.00354849221, 0.00384807424, 0.00521163968, 0.00210256409, 0.0143953059, 0.00408976944, 0.0030992534, 0.004071943, 0.00335651776, 0.00172512897, 0.014930849, 0.00536466204, 0.00382257835, 0.00408412283, 0.00470539508, 0.00199229899, 0.0138682844, 0.00366090355, 0.00452761305, 0.00495202793, 0.00354225747, 0.00161061494, 0.0143239778, 0.00499286689, 0.00354221719, 0.0038617528, 0.00525777321, 0.00211484195, 0.0144030619, 0.00409010332, 0.00309665431, 0.00407042168, 0.00337649556, 0.00172945624, 0.0149144726, 0.00534299202, 0.0038195923, 0.00405661855, 0.00469111558, 0.00199882523, 0.0138671761, 0.0036531745, 0.00453052809, 0.00493303267, 0.00351568358, 0.00161912327, 0.014295768, 0.00499494188, 0.0035498552, 0.00384821673, 0.00524305552, 0.00212102546, 0.0144098522, 0.00408524973, 0.00310361432, 0.00406691106, 0.00336994673, 0.00173443987, 0.014946904, 0.00532543426, 0.00380773935, 0.00406435085, 0.00471884618, 0.00200498733, 0.013885282, 0.00364765199, 0.00451782346, 0.00492589874, 0.00354245305, 0.001614874, 0.014306671, 0.00496122148, 0.00353231467, 0.00384709868, 0.00524707604, 0.00211718376, 0.0144100478, 0.00406837184, 0.00308302231, 0.00404458772, 0.00336941215, 0.00173061399, 0.0149343219, 0.00531993527, 0.00379105937, 0.0040477314, 0.00470865145, 0.00200138474, 0.0138797713, 0.00363891921, 0.00449455297, 0.00493075326, 0.00354341767, 0.0016154137, 0.0143342549, 0.00497198617, 0.0035242287, 0.0038531553, 0.00525512872, 0.00212532631, 0.0144169908, 0.00407961057, 0.00307802903, 0.00404687785, 0.00339287473, 0.00173318805, 0.0149472961, 0.00532582821, 0.00378832081, 0.0040608244, 0.00471156649, 0.00200476567, 0.0139112594, 0.0036324698, 0.00448176777, 0.00491719041, 0.00354982959, 0.00161576748, 0.014361822, 0.00496480241, 0.00353277638, 0.00385051942, 0.00526015833, 0.00211613136, 0.0144475745, 0.0040797824, 0.00309429853, 0.00402817503, 0.00340171205, 0.00172209076, 0.0149603952, 0.00531675247, 0.0037788779, 0.0040508816, 0.00475096144, 0.00199773815, 0.013875192, 0.00363671058, 0.00449415576, 0.00490769371, 0.00357092125, 0.00161475025, 0.0142939277, 0.0049688085, 0.00352419843, 0.00385638559, 0.0052993861, 0.00210983935, 0.0144194113, 0.00408608792, 0.00307442108, 0.00404505804, 0.00341023202, 0.00173028128, 0.0149427122, 0.005325682, 0.00378242671, 0.00406543538, 0.00475898152, 0.00200551213, 0.0138709126, 0.0036482201, 0.00449405517, 0.00492366683, 0.00357051729, 0.00161501451, 0.0143619711, 0.00497139571, 0.00353804533, 0.00385438418, 0.00529639004, 0.00211725035, 0.0144284656, 0.00407913188, 0.00309614954, 0.0040476392, 0.00340483664, 0.00173983886, 0.0149382828, 0.00534100598, 0.0038187725, 0.00407101726, 0.00474447245, 0.00200587674, 0.0139400112, 0.00366888335, 0.00453630136, 0.00493838592, 0.00358748995, 0.0016197816, 0.0143683832, 0.00500108348, 0.00355072366, 0.00384789566, 0.00530672818, 0.0020962141, 0.0144040138, 0.00409140065, 0.00308545912, 0.00402521482, 0.00342356414, 0.00172764447, 0.0149515374, 0.00536165573, 0.00380395167, 0.00404320657, 0.00474555604, 0.00199936354, 0.013848505, 0.00365308183, 0.00448682532, 0.00487903692, 0.00358358724, 0.00160609349, 0.0143182017, 0.00500562927, 0.00352592883, 0.00383266015, 0.00527255284, 0.00210243138, 0.0144130159, 0.00410448201, 0.00308560557, 0.00400402071, 0.00341202784, 0.00172000669, 0.0149170253, 0.00536513515, 0.0038040909, 0.00402344903, 0.00473162159, 0.00199404452, 0.0138783511, 0.00366934552, 0.00448452169, 0.0048775929, 0.00357420766, 0.00160789909, 0.0142923566, 0.00499304151, 0.0035241032, 0.00382365705, 0.00529521005, 0.00210677786, 0.0143922139, 0.00409504911, 0.00309951883, 0.00401619449, 0.00342642702, 0.00172428589, 0.0148766208, 0.00535513414, 0.00382739678, 0.00403414993, 0.00475450512, 0.00200974615, 0.0137952799, 0.00364855002, 0.00452190777, 0.0048932191, 0.00358075812, 0.00161319505, 0.0142781083, 0.00498310151, 0.00356496731, 0.00382512296, 0.0053268848, 0.00212593516, 0.0144247571, 0.00409037853, 0.00309270155, 0.00399484811, 0.00345636182, 0.00174520875, 0.0150755038, 0.00536893541, 0.0038360809, 0.00403650524, 0.0047660144, 0.00200365926, 0.0139608104, 0.00365526625, 0.00452902075, 0.00488197152, 0.00358531391, 0.00161615759, 0.0143387699, 0.0050061401, 0.00355718448, 0.00381425279, 0.00533699756, 0.00211818353, 0.0144698275, 0.00412234524, 0.00312723662, 0.00401629694, 0.00343746506, 0.00173126021, 0.0149869267, 0.00540479785, 0.00382636976, 0.00406084303, 0.00475754309, 0.00200234773, 0.0139469923, 0.00369507493, 0.00452978024, 0.00491985353, 0.00356328092, 0.0016209163, 0.01445542, 0.00506181084, 0.00355846388, 0.00383578381, 0.0052897851, 0.00212707953, 0.0144919986, 0.00415246934, 0.00310097751, 0.00401137536, 0.0034178542, 0.00173315487, 0.0150642199, 0.00538690435, 0.00382357161, 0.00404712418, 0.00473969011, 0.00201242766, 0.0138998898, 0.00367951929, 0.00449826429, 0.00486800354, 0.00356709212, 0.00162008614, 0.0143667627, 0.00500675989, 0.00354060205, 0.00382656208, 0.00529027451, 0.0021242795, 0.0144792004, 0.00411381293, 0.00309613743, 0.00397727452, 0.00339630106, 0.00173368957, 0.0149409501, 0.0053465208, 0.00379823195, 0.00402041897, 0.00470589008, 0.00200839131, 0.0139392307, 0.00367209921, 0.00450412137, 0.00488493731, 0.00356437988, 0.00161250238, 0.014342011, 0.00506375683, 0.00355232181, 0.00383100938, 0.00529042026, 0.00212011533, 0.0144894598, 0.00415779697, 0.00310046342, 0.00400469732, 0.0033935695, 0.00172243174, 0.0149477879, 0.00537660345, 0.00379854231, 0.00402138894, 0.0047195158, 0.00200300734, 0.013903222, 0.00367439026, 0.00446760375, 0.00486238021, 0.0035473546, 0.00160820142, 0.0143353269, 0.00502847368, 0.00351867196, 0.00380810839, 0.00526657701, 0.00211174274, 0.0144441109, 0.00413171947, 0.00306753092, 0.00395402126, 0.00337507739, 0.00171757012, 0.0149780922, 0.00538297137, 0.00378772733, 0.00400855998, 0.00469635846, 0.00199758355, 0.0139075508, 0.00370458188, 0.00446825894, 0.00486429548, 0.00352134951, 0.00160553923, 0.0143400505, 0.00507282931, 0.00353403646, 0.00382023142, 0.00526516559, 0.00211220188, 0.0144072184, 0.00415279344, 0.00309799844, 0.00399028789, 0.00339574553, 0.00172702293, 0.0149682174, 0.00541303726, 0.00380496262, 0.00403574063, 0.00470861141, 0.00199524593, 0.0139132226, 0.00369778974, 0.00448368955, 0.00486628572, 0.00355245173, 0.00160952203, 0.0142980134, 0.00503705489, 0.00353138335, 0.00382339372, 0.00529735489, 0.00211855536, 0.0144613776, 0.0041399654, 0.00309077441, 0.00399917457, 0.00338071608, 0.00172818732, 0.014972833, 0.00539392466, 0.00380727486, 0.00402875664, 0.00472023711, 0.00200504926, 0.0139159085, 0.00369902281, 0.00448870426, 0.00486685382, 0.00356122642, 0.0016142698, 0.0143466434, 0.00505168643, 0.00353126391, 0.00380499801, 0.00529519003, 0.00212091161, 0.0144640831, 0.00414660154, 0.0030935246, 0.0039732568, 0.00341591192, 0.00172675494, 0.0150021575, 0.00539330812, 0.00380169926, 0.00401409855, 0.00473335991, 0.00200220291, 0.0139898658, 0.00369022554, 0.00448386371, 0.00486508477, 0.00356627209, 0.00161138969, 0.0144105703, 0.00505385874, 0.00354565564, 0.0038051391, 0.00528406259, 0.00212433655, 0.0145163778, 0.0041657812, 0.00310390652, 0.00395679381, 0.0033928568, 0.00172844727, 0.0150498599, 0.005411461, 0.00382320862, 0.00399479875, 0.0047159493, 0.00200145529, 0.014013717, 0.0037182488, 0.0044910321, 0.00483448198, 0.00355629507, 0.00160830643, 0.0143487612, 0.00509287929, 0.00353768072, 0.00379443588, 0.00527351396, 0.0021238937, 0.0144750234, 0.00420924742, 0.00310467393, 0.00398442289, 0.00340006361, 0.00172369753, 0.0149429012, 0.00547122629, 0.00381398317, 0.00402815547, 0.00471405825, 0.00200137333, 0.0139090233, 0.00374561991, 0.00449376926, 0.00487186573, 0.00354972854, 0.00161421206, 0.0143440012, 0.00509326579, 0.00355154206, 0.00380919944, 0.00528071262, 0.00211654697, 0.0144305537, 0.00421148445, 0.00307803764, 0.00398688205, 0.00339824753, 0.00174369907, 0.0150250113, 0.00553413294, 0.00380973867, 0.00407661777, 0.00470224256, 0.00200329395, 0.0141382972, 0.00386734563, 0.00446260581, 0.00493792677, 0.00350307068, 0.00159661961, 0.0144504476, 0.00519142905, 0.00348871807, 0.00381303602, 0.00517706992, 0.00210607215, 0.0145086907, 0.00434241444, 0.0030166686, 0.00383264921, 0.00325129065, 0.00172199321, 0.0150380665, 0.00528997788, 0.00380147714, 0.00396831008, 0.00460353354, 0.00198630639, 0.0138994707, 0.00362409488, 0.00450417027, 0.00479597971, 0.00346720079, 0.00160717266, 0.0143709509, 0.00493652374, 0.00354768662, 0.00375988358, 0.00515565928, 0.00210957741, 0.014540853, 0.00407445431, 0.00306324963, 0.00394237228, 0.00329870125, 0.00171737629, 0.0150560578, 0.00527899945, 0.00377212535, 0.00398749998, 0.00461569754, 0.00197904231, 0.0139335562, 0.00362524227, 0.00442334171, 0.00481812051, 0.00344940647, 0.00160255202, 0.014385053, 0.00494179828, 0.00346984621, 0.00380534725, 0.0051278309, 0.00211070618, 0.0145031437, 0.00408265088, 0.003037991, 0.00393323926, 0.00327568245, 0.00172830571, 0.0150334481, 0.00531715062, 0.00372347864, 0.00398752932, 0.00458362279, 0.00199270505, 0.0139897801, 0.00365845906, 0.0043979343, 0.00481216609, 0.00345298206, 0.00160932878, 0.0144141456, 0.00494986866, 0.00346685667, 0.00379527058, 0.00514608575, 0.00210548169, 0.0144539038, 0.00410391251, 0.00307382504, 0.00395272579, 0.00330388523, 0.00169739511, 0.0149702439, 0.0052830074, 0.00380694913, 0.00399240898, 0.00461971294, 0.00196556491, 0.0138763608, 0.00360942888, 0.00446913717, 0.0047811633, 0.00347501901, 0.00157694251, 0.0142780952, 0.00492343586, 0.00353929191, 0.00374847301, 0.00513775367, 0.00207695714, 0.0142996535, 0.00404221658, 0.00310835242, 0.00386972143, 0.00330799399, 0.001698234, 0.0149192866, 0.00525354547, 0.0038589309, 0.00393080665, 0.00464098901, 0.00196487946, 0.013743219, 0.00361888506, 0.00451281201, 0.0047441097, 0.00350237498, 0.00157447439, 0.0141985202, 0.00497556524, 0.00356503669, 0.0037518281, 0.00518957991, 0.00209580502, 0.0142858, 0.00406754483, 0.00311696786, 0.00385277136, 0.0033253883, 0.00168955128, 0.0146477614, 0.0052335565, 0.00383965019, 0.00389814656, 0.00458897511, 0.00196856051, 0.0135345552, 0.00359151, 0.00450420892, 0.00471806899, 0.00351177994, 0.00159807538, 0.0139294295, 0.00496220263, 0.00357508357, 0.00368238357, 0.00520715723, 0.00208687061, 0.0140152583, 0.00407787273, 0.00309623755, 0.00387788028, 0.00332071329, 0.00169042335, 0.0145458011, 0.00534159876, 0.00382514996, 0.00394318858, 0.00460755266, 0.0019595332, 0.0136913639, 0.00362372631, 0.00450051529, 0.00480791088, 0.00349740591, 0.00160557136, 0.0142710628, 0.00501115946, 0.00358522218, 0.00382824242, 0.00526434928, 0.00211871765, 0.0143147688, 0.00417633587, 0.00312916818, 0.00395494141, 0.00339569384, 0.00171427918, 0.0147860181, 0.00538889272, 0.00380822062, 0.00399407977, 0.00466198614, 0.00200765091, 0.0137679363, 0.00370203308, 0.00451913616, 0.00485882815, 0.00353260455, 0.00162837363, 0.0143602369, 0.00505952071, 0.00355794653, 0.00381696224, 0.00514656864, 0.00214099651, 0.014610582, 0.00423079962, 0.00314097363, 0.00396068161, 0.00336955627, 0.00170638599, 0.0152862007, 0.00547461025, 0.00387411518, 0.00392823434, 0.00456385547, 0.00203415868, 0.0143191991, 0.00377604133, 0.00470145, 0.00480546756, 0.00346973562, 0.00164245581, 0.0148953525, 0.00515916292, 0.00377916894, 0.00377657753, 0.00511380006, 0.00215640594, 0.0150144808, 0.00425550435, 0.00331243826, 0.00395084824, 0.0033822814, 0.00178976206, 0.0155890007, 0.0055235778, 0.00408753613, 0.00396422157, 0.0046213055, 0.00207877066, 0.0145033216, 0.0037843897, 0.00480799517, 0.00483796792, 0.00350740761, 0.00169290847, 0.0149591733, 0.00516028143, 0.00380490278, 0.00377376191, 0.00515651563, 0.00221536169, 0.0150719834, 0.00426245201, 0.0033119882, 0.0039533521, 0.00336893485, 0.00180236064, 0.0155931013, 0.00552745583, 0.00407291204, 0.00394923147, 0.00462458376, 0.00209628674, 0.0146010639, 0.00381491077, 0.0048060976, 0.00484375888, 0.00352978776, 0.00169910409, 0.0150311738, 0.00518752402, 0.00377194281, 0.00376982382, 0.00516898138, 0.00221653096, 0.0150687154, 0.00430057151, 0.00331906602, 0.00396906165, 0.00337568531, 0.00180595974, 0.0155393369, 0.00555632077, 0.0040717884, 0.00395840826, 0.00462228339, 0.00208810531, 0.0144971954, 0.00382950413, 0.00479231915, 0.00482033379, 0.00352297141, 0.00169130065, 0.0149185993, 0.00519404747, 0.00377030205, 0.00377393421, 0.0051469896, 0.00220345589, 0.015063839, 0.0042976616, 0.00329288677, 0.00395355187, 0.00338997017, 0.00180977769, 0.0156375859, 0.00560135255, 0.0040383311, 0.00393954571, 0.00462755887, 0.00209065853, 0.0145605505, 0.00382328476, 0.00480433274, 0.0048212884, 0.00353895407, 0.0017006027, 0.0149704469, 0.00520615932, 0.00377711211, 0.00376665569, 0.00518384203, 0.00221474632, 0.0150896618, 0.0043130042, 0.00330322282, 0.00394932274, 0.00339626684, 0.00180754554, 0.0156087652, 0.00557245826, 0.00407725712, 0.00394491991, 0.004639077, 0.00208820472, 0.014426996, 0.00380151882, 0.00480621355, 0.00481832167, 0.00354095851, 0.00169183465, 0.0148213618, 0.00519672362, 0.00377411675, 0.0037593192, 0.00515225623, 0.0021931252, 0.0149388816, 0.00429012207, 0.00331921922, 0.00396347884, 0.00339784729, 0.00179304078, 0.0155669032, 0.00556310173, 0.00407773303, 0.00394116994, 0.00461134687, 0.0020686877, 0.0144037735, 0.00381329283, 0.00480882637, 0.00483787665, 0.00350916805, 0.00167964888, 0.0149014574, 0.00519821281, 0.00377074047, 0.00375857996, 0.0051419395, 0.00217190618, 0.0150141837, 0.00429464271, 0.00328176143, 0.00394808734, 0.00337111764, 0.00177304714, 0.0155306077, 0.00555313658, 0.0040354128, 0.00394764496, 0.00459305244, 0.00204423908, 0.0144797191, 0.00379814301, 0.00475399522, 0.00480494136, 0.00349995261, 0.0016562799, 0.0148917371, 0.00518558314, 0.00373103796, 0.00375132379, 0.00514134672, 0.00218468625, 0.0149478447, 0.00426676078, 0.00331039052, 0.00393778738, 0.0033905115, 0.00177868444, 0.0155379437, 0.00557564339, 0.00406194851, 0.00393810496, 0.00464180438, 0.00207689567, 0.0145216333, 0.00380749512, 0.0048398436, 0.00480860705, 0.00354513666, 0.00167885295, 0.0149229821, 0.00522179483, 0.00381102692, 0.00376412948, 0.00522622559, 0.00218676031, 0.0150354384, 0.00428491691, 0.00324845291, 0.00395671092, 0.00340861198, 0.00177907629, 0.0156133957, 0.00558508188, 0.00403069332, 0.00395951979, 0.00466189301, 0.0020433499, 0.0144385258, 0.00379830785, 0.00472038053, 0.00481809257, 0.00354074966, 0.00166986068, 0.0148588186, 0.00518013537, 0.00366981816, 0.00372093776, 0.00513826311, 0.00213256502, 0.0148744686, 0.00424627634, 0.00316796917, 0.00384894828, 0.0033846742, 0.00172855752, 0.0152141117, 0.00554393325, 0.00398807274, 0.00391032966, 0.00462469971, 0.00204754039, 0.0142919859, 0.00380349276, 0.00475579593, 0.00477661192, 0.00351778744, 0.00165940507, 0.01470045, 0.00518442225, 0.00375226815, 0.00373109081, 0.00516107958, 0.00216975668, 0.0148860849, 0.00424788101, 0.00332648656, 0.003905538, 0.00338405487, 0.00175360253, 0.0153767876, 0.00554766739, 0.00407635886, 0.00393852824, 0.00462797377, 0.00203984487, 0.0143932085, 0.00378312753, 0.00481002918, 0.00477261702, 0.00353066693, 0.00165314949, 0.0148083391, 0.00517026102, 0.00374532095, 0.00373675977, 0.00517708156, 0.00214819913, 0.01487354, 0.00422594929, 0.00333130755, 0.00389557029, 0.00339296483, 0.00175433734, 0.0154319759, 0.00551646808, 0.00408439245, 0.00390457315, 0.00462310854, 0.00203739433, 0.0143434145, 0.00378501136, 0.00489186822, 0.00477766572, 0.00350174564, 0.0016500171, 0.0146878082, 0.00516931666, 0.00380371162, 0.00374918175, 0.00514183985, 0.00216278923, 0.0148412604, 0.00426629512, 0.00334488205, 0.00392156467, 0.00338622858, 0.0017626069, 0.0154355057, 0.00555117428, 0.00404906599, 0.0038808377, 0.00460232887, 0.00205037859, 0.0143645164, 0.00381211354, 0.00482558459, 0.00474237883, 0.00348191522, 0.00166184304, 0.0148118325, 0.00517768832, 0.00377233513, 0.00372174568, 0.0050911624, 0.00215951167, 0.0149532789, 0.00427220622, 0.0033030971, 0.00388285122, 0.003345303, 0.00174930808, 0.0154719763, 0.00557293976, 0.00399467209, 0.00387050118, 0.00453403499, 0.00204415317, 0.0143436082, 0.00381697714, 0.00473791128, 0.00468528597, 0.00346254953, 0.00164838729, 0.0147680398, 0.0052051954, 0.00372569798, 0.00368135842, 0.0051102736, 0.00215261732, 0.0148916664, 0.00426642457, 0.00326546538, 0.00386293977, 0.00333963265, 0.00174440956, 0.0154876877, 0.0055532814, 0.00395818101, 0.0038297812, 0.00457181083, 0.00202868925, 0.0144448513, 0.00382092665, 0.00470806612, 0.0046514743, 0.00347299525, 0.00163851539, 0.0148567026, 0.00518201338, 0.00364349294, 0.00364803826, 0.00511584943, 0.00214093551, 0.0150446771, 0.0042488738, 0.00322627276, 0.00382933742, 0.00332998391, 0.00174636371, 0.0156466961, 0.005581629, 0.00388749992, 0.00386756472, 0.00458958279, 0.00204286398, 0.0145497387, 0.00381102203, 0.00463056425, 0.00467943912, 0.00349532906, 0.00165104959, 0.0151967602, 0.00519777602, 0.00367262773, 0.0036736452, 0.00510556297, 0.00215512351, 0.0153716411, 0.00427535968, 0.00323994597, 0.00388795207, 0.0033649439, 0.00175156421, 0.0160150528, 0.00560957333, 0.00384661253, 0.00389297144, 0.00461109076, 0.00203537685, 0.0147743681, 0.00383714866, 0.00462887669, 0.00474335533, 0.00351051055, 0.00164210249, 0.0153684514, 0.00522003137, 0.00363013707, 0.00372140436, 0.00518274121, 0.00215021544, 0.0152342152, 0.00429345388, 0.00317759369, 0.00390264438, 0.00340782944, 0.00177021127, 0.0158478543, 0.00567371305, 0.0039722207, 0.00395493209, 0.00470074732, 0.00204843958, 0.0145633239, 0.00386577542, 0.00471155765, 0.00479891198, 0.00356774637, 0.00167569914, 0.015105092, 0.0052879462, 0.00369344768, 0.00373320747, 0.00522403372, 0.00215265993, 0.0150267277, 0.0042851991, 0.00325755775, 0.00393622043, 0.00339575205, 0.00172156049, 0.0155728841, 0.00558367558, 0.0039891093, 0.00398643455, 0.00465591857, 0.00207613921, 0.0145281097, 0.00378867378, 0.00483406475, 0.00480539305, 0.00355361658, 0.00169056479, 0.0152142625, 0.00521631353, 0.00383204129, 0.00381815922, 0.00524473703, 0.00223116181, 0.0152133619, 0.00425961148, 0.0033646964, 0.00401727017, 0.00338162901, 0.00180831307, 0.0156957805, 0.00554952724, 0.0040346696, 0.00395876355, 0.00464861002, 0.00209166156, 0.0143692074, 0.00379896071, 0.00445059314, 0.00477206847, 0.00341476314, 0.00161521148, 0.0144991158, 0.00533226831, 0.0034825271, 0.00376632949, 0.00514176721, 0.00221308065, 0.0147418072, 0.00432213861, 0.00311075151, 0.00400438625, 0.00337203592, 0.00177791249, 0.0152834179, 0.00564953731, 0.00388597487, 0.00397058949, 0.0045261113, 0.00205688505, 0.0140740238, 0.00386140426, 0.00452992786, 0.0047851135, 0.00341149932, 0.00161541905, 0.0147069655, 0.00535103399, 0.0034716439, 0.00374763273, 0.00509227952, 0.00215142546, 0.0147896316, 0.00434472645, 0.00307713309, 0.00394792389, 0.00329369796, 0.00173797889, 0.0152967339, 0.00568220392, 0.00389259611, 0.00392895518, 0.00455314759, 0.00200759899, 0.0141302161, 0.00385739678, 0.00448608445, 0.00472042942, 0.00343032414, 0.00159376499, 0.0146888793, 0.00523047615, 0.00337075233, 0.00376341073, 0.00507539464, 0.00209933822, 0.0153163122, 0.00450487994, 0.00313906022, 0.00402552448, 0.00327044772, 0.00166538323, 0.0157715939, 0.00573616102, 0.00387976854, 0.00398433395, 0.00448806956, 0.00197386439, 0.0143230753, 0.0039028374, 0.00457408931, 0.00485399785, 0.00337008946, 0.001587559, 0.0150006507, 0.00537699601, 0.00364823942, 0.00384957367, 0.00505454931, 0.00214203796, 0.0152268857, 0.00441697938, 0.00316198473, 0.00406157272, 0.00326905237, 0.00171447743, 0.0154465316, 0.00560869044, 0.00390388654, 0.00406235224, 0.00451542437, 0.00200980762, 0.014369471, 0.00390225532, 0.00463743741, 0.0049730707, 0.00343438075, 0.00160735799, 0.0149424188, 0.00532703009, 0.00367127429, 0.00391283492, 0.00517850369, 0.00216986635, 0.0151246479, 0.00437096739, 0.00319984206, 0.0041146921, 0.0033191042, 0.00171312329, 0.015760703, 0.00568479858, 0.00395847065, 0.00410824874, 0.00461864751, 0.00201495667, 0.0143086212, 0.00388974417, 0.00462135766, 0.00500818854, 0.00346401287, 0.00164128351, 0.0149337389, 0.00531902211, 0.0036422126, 0.00394953135, 0.00521733332, 0.00214065216, 0.0149503797, 0.00436610729, 0.00315157836, 0.00415038643, 0.0033647283, 0.00171152235, 0.0154667916, 0.00564156054, 0.00389871676, 0.00411778083, 0.0046683629, 0.00201849313, 0.0142982081, 0.00385527546, 0.00457720878, 0.00502672791, 0.00353301922, 0.00162254611, 0.01489879, 0.00525540067, 0.00356508605, 0.00393317407, 0.00528315222, 0.00214782683, 0.0150021436, 0.00434668455, 0.00312409108, 0.00409976766, 0.00341354613, 0.00173111842, 0.0154949157, 0.00559963984, 0.00386959291, 0.0041005034, 0.00470526516, 0.00203549117, 0.0141486144, 0.00380718615, 0.00458176248, 0.00496928068, 0.00350214192, 0.00163055211, 0.0147207612, 0.00524501596, 0.00365048437, 0.00389990606, 0.00528761465, 0.00216596108, 0.0148113882, 0.00435752375, 0.00316472282, 0.00407688925, 0.00335550332, 0.00173756608, 0.015426985, 0.00571970968, 0.00394489337, 0.00405013468, 0.00462184055, 0.00204821373, 0.0141492616, 0.00389619544, 0.00459872605, 0.00491856504, 0.00345800025, 0.00164935179, 0.0147702321, 0.0053355596, 0.00361420657, 0.00387062086, 0.00518792402, 0.00218118425, 0.0148372538, 0.00436249562, 0.003173684, 0.0040815752, 0.00335113052, 0.00176712323, 0.015456087, 0.00572843244, 0.00391371921, 0.00406375295, 0.00460683741, 0.00205594674, 0.014256971, 0.00390597177, 0.00460248906, 0.00495373877, 0.00348025956, 0.00165685941, 0.0150599908, 0.00537216803, 0.00362906256, 0.00389090599, 0.00516871409, 0.00216144859, 0.0150341336, 0.0044046673, 0.00320060994, 0.00402820157, 0.00337994052, 0.00174947793, 0.0156740043, 0.00576542411, 0.00394750247, 0.00401535863, 0.00461142324, 0.00206102058, 0.0142963603, 0.00391829899, 0.0046294895, 0.00487290835, 0.0034872035, 0.00165989343, 0.0151237799, 0.00540174311, 0.0036403616, 0.00382990483, 0.00518929446, 0.00215987675, 0.0149315149, 0.00438653305, 0.00319236633, 0.00401346758, 0.00338672078, 0.00177216553, 0.0156966727, 0.00565096224, 0.00395337678, 0.00402450003, 0.00460327091, 0.00206328742, 0.0143316397, 0.00388006563, 0.00460242992, 0.00490994845, 0.00348726637, 0.00166877662, 0.0152115971, 0.0053138989, 0.00363819324, 0.00385827245, 0.00521135749, 0.00220171642, 0.0150547, 0.00437317556, 0.00315775815, 0.00401708717, 0.00342249218, 0.0017764424, 0.0156330857, 0.00565444678, 0.00391555252, 0.00398337096, 0.00464947056, 0.00206491607, 0.0144737046, 0.00387130631, 0.00456979778, 0.00480580749, 0.00351616484, 0.00165700319, 0.0148757892, 0.00523972232, 0.00359220593, 0.00379659561, 0.00516037457, 0.00215647859, 0.0147862351, 0.00430493942, 0.00314632896, 0.00397163443, 0.00337865436, 0.00175657833, 0.0155761801, 0.00558997784, 0.00391879352, 0.00398469903, 0.00460480945, 0.00201951363, 0.014294357, 0.00381992082, 0.00458302209, 0.0048285462, 0.00348426215, 0.00163879141, 0.0149925062, 0.00520467525, 0.00360691571, 0.00381505559, 0.00514048897, 0.00215754914, 0.0149416514, 0.00427854341, 0.0031889528, 0.00400995044, 0.00335926539, 0.00176841556, 0.0156510454, 0.00554172788, 0.00390661368, 0.00395975308, 0.00456037791, 0.00205190526, 0.014265744, 0.00380159635, 0.00450811069, 0.0047369292, 0.00340470229, 0.00166862563, 0.0150173651, 0.00515784416, 0.00359428884, 0.00380400615, 0.00508403918, 0.0021615196, 0.0150179844, 0.00426313234, 0.00319989212, 0.00404394604, 0.00331084221, 0.00177839829, 0.0157967359, 0.00548507692, 0.00394078065, 0.00396762602, 0.00453887787, 0.00205773278, 0.0142685017, 0.003790132, 0.00456415722, 0.00482969172, 0.00346246595, 0.00166108238, 0.0148854982, 0.00513424026, 0.00358854374, 0.0038160379, 0.00510361278, 0.00217443844, 0.014926157, 0.00417218124, 0.00318317185, 0.00400740281, 0.003289663, 0.00176080072, 0.0157254376, 0.00539469765, 0.00394911505, 0.00390626444, 0.00446090335, 0.00205004029, 0.0142164091, 0.00376719562, 0.00454786373, 0.00474252924, 0.00337180495, 0.00163156446, 0.0149494596, 0.00501589058, 0.00360076176, 0.00372036337, 0.00500220433, 0.00216136617, 0.0148913162, 0.00413218979, 0.00317436643, 0.00394164585, 0.00324854068, 0.00174136506, 0.0155110452, 0.00536297355, 0.00389144802, 0.00389466714, 0.00440755766, 0.00201078784, 0.0141968373, 0.00364333414, 0.00452995626, 0.00473377574, 0.00335198408, 0.00162745139, 0.0150009338, 0.00498578884, 0.0035775851, 0.00373321469, 0.00500079617, 0.00213679345, 0.0149450069, 0.00410206197, 0.00314322137, 0.00397153944, 0.00323688798, 0.00171719317, 0.0156301148, 0.00538608246, 0.00383445318, 0.00390653964, 0.00442357082, 0.00198829081, 0.0143334875, 0.00364700565, 0.00451968936, 0.00469354726, 0.00332403253, 0.00161244255, 0.015126708, 0.0050113108, 0.00353738642, 0.00368292374, 0.00498527242, 0.00212094863, 0.0149851162, 0.00410438469, 0.0031506964, 0.00390918273, 0.00321364054, 0.00172532036, 0.0156496633, 0.00537292287, 0.00384581205, 0.00387213193, 0.00435436796, 0.0020308583, 0.014319743, 0.00365391164, 0.00449423911, 0.00468928088, 0.00328361476, 0.00162851939, 0.0150527842, 0.0050225486, 0.00354411779, 0.00369141414, 0.00492043467, 0.00213270797, 0.0149743231, 0.00411744462, 0.0031326476, 0.00393549493, 0.00321230246, 0.00173772755, 0.0156706423, 0.0053936257, 0.00384034705, 0.00387648423, 0.0043621501, 0.00202414417, 0.0142876012, 0.00366897928, 0.0044908463, 0.00470753899, 0.00331842573, 0.00162143935, 0.0151058491, 0.00501074549, 0.00355304754, 0.00372739718, 0.00497614825, 0.00212261267, 0.0150060207, 0.00408294331, 0.00313527556, 0.00395271415, 0.00324772252, 0.00171913742, 0.0156996995, 0.00537163299, 0.00379265193, 0.00389048876, 0.00440485915, 0.00200003176, 0.0142969247, 0.00364509807, 0.00442830008, 0.00475605763, 0.00334761897, 0.00160237506, 0.0151281273, 0.00497441366, 0.00349390414, 0.00373717584, 0.00499098143, 0.00210433174, 0.0149496198, 0.0040816348, 0.00308113988, 0.00395456748, 0.00324091478, 0.00170603336, 0.0157335866, 0.00535941869, 0.00380070438, 0.00390369724, 0.00443275971, 0.00200067135, 0.0143873719, 0.0036339194, 0.00446073292, 0.00478237541, 0.00335512357, 0.00161884178, 0.0151876006, 0.00500177173, 0.00353027065, 0.00375775178, 0.00501845405, 0.00214231294, 0.0150228171, 0.00411671726, 0.00314882165, 0.00398858404, 0.00324777514, 0.00174025295, 0.0157311205, 0.00542032719, 0.00383380731, 0.00393520715, 0.00442972546, 0.00204103137, 0.0143667031, 0.00369440741, 0.00445254985, 0.00482844794, 0.00335480156, 0.0016373673, 0.0152279213, 0.00506865978, 0.00351702236, 0.00376719213, 0.00501320837, 0.00215077004, 0.0150580024, 0.00415422441, 0.00312027219, 0.00398035999, 0.00324456603, 0.00174643355, 0.015735535, 0.0054992768, 0.00380619871, 0.00393221248, 0.00443839375, 0.00203266088, 0.0144074941, 0.00372374919, 0.00445024064, 0.00478582177, 0.00334421452, 0.00164503988, 0.0150712971, 0.00511142006, 0.00353898038, 0.00374642946, 0.00501735602, 0.0021481663, 0.01498577, 0.0041630487, 0.00310303923, 0.00397108356, 0.00321048778, 0.00173772837, 0.0156294927, 0.00549307372, 0.0037981777, 0.00390764186, 0.00442992151, 0.00203890726, 0.0142708477, 0.00368916336, 0.00450230204, 0.00477614533, 0.00336432061, 0.00163718674, 0.0150375003, 0.00509410677, 0.00352690718, 0.00378884701, 0.00499611301, 0.00214388571, 0.0148779852, 0.00415085116, 0.00312795583, 0.0039692279, 0.00323564163, 0.00174863543, 0.0156612229, 0.00552638667, 0.00382026355, 0.00394833647, 0.00442637736, 0.0020436903, 0.0142056346, 0.00373516302, 0.00451423042, 0.00479899812, 0.0033797489, 0.00164858508, 0.0150396051, 0.00510426704, 0.00356115331, 0.00376542984, 0.00505711557, 0.0021834455, 0.0149293412, 0.00419391738, 0.00323034823, 0.00399337849, 0.00325168902, 0.00175207388, 0.015541954, 0.00542318681, 0.00388833834, 0.00395476446, 0.00439198408, 0.00205828995, 0.0140970545, 0.00371570559, 0.00463096425, 0.00486123143, 0.0032874248, 0.00165106135, 0.0148255546, 0.00513864076, 0.00367561798, 0.00388748129, 0.00501875393, 0.00218616496, 0.0149066374, 0.00414176937, 0.00319584133, 0.00405746605, 0.00321355532, 0.00173699076, 0.0154502746, 0.00551158329, 0.00386507437, 0.00400878862, 0.00444848556, 0.00204045046, 0.0141077703, 0.00362374377, 0.00466322992, 0.00483272457, 0.00333214621, 0.00162860076, 0.0150295207, 0.00506905885, 0.00357513828, 0.00381249958, 0.00495971693, 0.00223069917, 0.01499312, 0.00413660333, 0.00321671809, 0.00402186299, 0.0032032493, 0.00181652291, 0.0156821143, 0.00541560445, 0.00389187294, 0.00390547817, 0.00440260954, 0.00204332871, 0.0140406424, 0.00352995866, 0.00453662034, 0.00473646587, 0.00328620174, 0.00165893277, 0.0151126552, 0.00472056819, 0.00345508265, 0.00368683483, 0.00486421958, 0.00219150749, 0.0146075347, 0.00391175319, 0.00300187175, 0.00392552465, 0.0031675233, 0.00172780652, 0.0153533556, 0.00514552463, 0.00390310027, 0.0038757904, 0.00432572281, 0.00201126654, 0.0138200438, 0.00353116635, 0.0045357612, 0.00470107328, 0.00324952323, 0.00164558575, 0.0147248646, 0.00480340514, 0.0035696351, 0.00376644754, 0.00489714555, 0.00219506188, 0.0146501837, 0.00396925444, 0.00309938914, 0.00394690968, 0.00315355789, 0.00176523498, 0.0154678738, 0.0052998485, 0.00396935223, 0.00388372573, 0.00427950267, 0.00206067832, 0.0139284786, 0.0036281608, 0.00456165802, 0.0047363448, 0.00321639539, 0.00168242177, 0.0147879235, 0.00501692342, 0.00370832044, 0.00374319009, 0.00489231851, 0.00222557783, 0.0145856151, 0.00408635195, 0.00321068917, 0.003952228, 0.00313652889, 0.00176370807, 0.0152891884, 0.00535153411, 0.00400126027, 0.00391376065, 0.00425542705, 0.00204522349, 0.0137691023, 0.00365893892, 0.00461361976, 0.00472986093, 0.00321261445, 0.00166649173, 0.0147109302, 0.00496533513, 0.00370341702, 0.00377382291, 0.00487775775, 0.00220038625, 0.0146188708, 0.00409808988, 0.00320053892, 0.00390239991, 0.00314008724, 0.00177168567, 0.0155978398, 0.00549684139, 0.00404215464, 0.00386633002, 0.00430313544, 0.00206649769, 0.0142167918, 0.0038327619, 0.00465910183, 0.00465427572, 0.00326916273, 0.00168843928, 0.0152296592, 0.00528304698, 0.00378206745, 0.00375779415, 0.00492581492, 0.00221224595, 0.0148967523, 0.00425551506, 0.00329392939, 0.00392398285, 0.00316722225, 0.00180223794, 0.0157095417, 0.00568000134, 0.00411474286, 0.00393156381, 0.00434713438, 0.00208063098, 0.0142373955, 0.00386128691, 0.0047108666, 0.00469733076, 0.0033124194, 0.00169069448, 0.0151070133, 0.00521562109, 0.00375449494, 0.00382424751, 0.00495606614, 0.00226291548, 0.0149499848, 0.00427778158, 0.0032582439, 0.00397194549, 0.00316637801, 0.00179979904, 0.015728021, 0.00555686653, 0.00399843557, 0.00397263747, 0.00431229547, 0.00208227313, 0.0140699958, 0.0038408793, 0.004640033, 0.0047151139, 0.00327293109, 0.00168433157, 0.0149858259, 0.00524646323, 0.00379820308, 0.00381458085, 0.00488735829, 0.00223789248, 0.0148551902, 0.00438406412, 0.00336305425, 0.00399333425, 0.003129513, 0.00183148566, 0.015486191, 0.00568727683, 0.00410304684, 0.00391188543, 0.00428249454, 0.00214063819, 0.0141107794, 0.00385283353, 0.004751442, 0.00477894954, 0.00331323175, 0.00168059429, 0.0149685759, 0.00517986016, 0.00373638375, 0.00386189553, 0.00489373924, 0.00224223011, 0.0146841845, 0.00424486957, 0.00333475694, 0.00402077055, 0.00315280561, 0.00182740379, 0.0155676631, 0.00564834056, 0.00406751968, 0.00400222233, 0.0042745294, 0.00212817872, 0.0141238673, 0.00388099835, 0.00474500842, 0.00481892563, 0.00325448136, 0.00174199115, 0.015022831, 0.0052722129, 0.00377118285, 0.00387891592, 0.00487290602, 0.00227617496, 0.0149133876, 0.00435379334, 0.00335072144, 0.00401578145, 0.00320698298, 0.00183513132, 0.0156760514, 0.00553251198, 0.0040287585, 0.00391460443, 0.00432007061, 0.00209908164, 0.0141335651, 0.00385755417, 0.00474437792, 0.00472643273, 0.00330526289, 0.00168794522, 0.0149031356, 0.00526262401, 0.00385965826, 0.00390709983, 0.00488212937, 0.0022590335, 0.0148853147, 0.00435714563, 0.0033589832, 0.00406567892, 0.00311212381, 0.00180120196, 0.0156506989, 0.00562267751, 0.00410950975, 0.00396878133, 0.00425670808, 0.00207526679, 0.0142279882, 0.00385667873, 0.0047491896, 0.00466540596, 0.00323002576, 0.0016961511, 0.0149611961, 0.00523807853, 0.00381018408, 0.00387575338, 0.00474661915, 0.00225262973, 0.0148383668, 0.00435969047, 0.00340933772, 0.00406405376, 0.0030694257, 0.00181304605, 0.0157368518, 0.00567190489, 0.00414647628, 0.00409799255, 0.00414886093, 0.00209992565, 0.0140369022, 0.00387661695, 0.00481437705, 0.00475963904, 0.00319157867, 0.00173313997, 0.0148473838, 0.0052127419, 0.00381772802, 0.00393560668, 0.00479389029, 0.00225441344, 0.0149768051, 0.00428736303, 0.00338653405, 0.00409780769, 0.00310885045, 0.00180143432, 0.0155170532, 0.00561509281, 0.00409272173, 0.00410621706, 0.00424658274, 0.00208849786, 0.0140862102, 0.0038676234, 0.00455480767, 0.00488598039, 0.00327323587, 0.0017325544, 0.0149503443, 0.00526552321, 0.00370771787, 0.00390705513, 0.00494137686, 0.00229457766, 0.0150151579, 0.00435332023, 0.00321651506, 0.00388984149, 0.00320429076, 0.00183280243, 0.0151835503, 0.00558174541, 0.00374279171, 0.00397669477, 0.00432431838, 0.00213039364, 0.0137763117, 0.00386205735, 0.00460680528, 0.0048113917, 0.00328940502, 0.00173999276, 0.0144562591, 0.00523304241, 0.00343810231, 0.00370009872, 0.00499733631, 0.00228936994, 0.0146562979, 0.00431887107, 0.00309470436, 0.00389881874, 0.00318907527, 0.00180296379, 0.0151352761, 0.00559838349, 0.00371306203, 0.00383044849, 0.00439820578, 0.00210954528, 0.0137781119, 0.00384939066, 0.00432902901, 0.0045854263, 0.00331017515, 0.00172719383, 0.0145384623, 0.00524255307, 0.00346992398, 0.00369582092, 0.00499805436, 0.00227825064, 0.0144931292, 0.00431981683, 0.00309212669, 0.00388109009, 0.00322927185, 0.00180728221, 0.0151106613, 0.00557132252, 0.0037030743, 0.00380838546, 0.00437753927, 0.00210316572, 0.0137937814, 0.00383155327, 0.00429584738, 0.00456418749, 0.00332527119, 0.0017242037, 0.0144865913, 0.00522247143, 0.00344472541, 0.00371497101, 0.00498892367, 0.00228580786, 0.0145815359, 0.00431580655, 0.00308105466, 0.00389491115, 0.00323065836, 0.00180697965, 0.0151200015, 0.00558743393, 0.00370767363, 0.00382476114, 0.00437532039, 0.00209975592, 0.0136835445, 0.00384828844, 0.00430377061, 0.00459096022, 0.00332624465, 0.00171608769, 0.0145268254, 0.00522845704, 0.0034357796, 0.00369340042, 0.00502907485, 0.0022654708, 0.0145428209, 0.0042973063, 0.00305493269, 0.00385086122, 0.00320956483, 0.00179828785, 0.0150354328, 0.00555342576, 0.00368769001, 0.00379785686, 0.00437861448, 0.00207998347, 0.0136523647, 0.00381703163, 0.00430949824, 0.00455747405, 0.00333479512, 0.00172159076, 0.0145550445, 0.00522802584, 0.00342568173, 0.00368361711, 0.00506292051, 0.00226106914, 0.0145662446, 0.00431082817, 0.00307048368, 0.00385243259, 0.00326830219, 0.00179341889, 0.0150557756, 0.00559163513, 0.00367598422, 0.00378146931, 0.00446251268, 0.00209205574, 0.0137558347, 0.00389019656, 0.00431623263, 0.004551013, 0.00335365417, 0.00173619273, 0.0145037435, 0.00531247258, 0.00350782298, 0.00367276371, 0.00509469397, 0.00227852049, 0.0146065317, 0.00439243019, 0.00308888708, 0.00381763722, 0.00328717334, 0.00179781357, 0.0150087988, 0.00566622335, 0.00368950376, 0.00376620609, 0.0045029968, 0.00210157013, 0.0138510196, 0.00391249266, 0.00426190626, 0.00455934135, 0.00338436081, 0.00173040992, 0.0146231242, 0.00530529115, 0.00344203995, 0.00379596441, 0.00513029099, 0.00226521539, 0.0145923868, 0.00436119083, 0.00305659883, 0.00383910118, 0.00328848581, 0.00178892689, 0.0149665829, 0.00562986685, 0.00368937757, 0.00381917157, 0.00441995542, 0.00209359336, 0.0138038527, 0.00400663447, 0.00434049778, 0.0045689512, 0.00333788083, 0.00171159569, 0.0145755289, 0.005286186, 0.00342172501, 0.00370756956, 0.0050304872, 0.00224961992, 0.0147411292, 0.00432677474, 0.00307135214, 0.00387058011, 0.00325159659, 0.0017854888, 0.0154674146, 0.00566123938, 0.0037004305, 0.00382943195, 0.00442957832, 0.0020827197, 0.0140183941, 0.00385534158, 0.00425287616, 0.00458615553, 0.00334172836, 0.00170628435, 0.0148682706, 0.00530383643, 0.00343391555, 0.00370455557, 0.00501727825, 0.00224839384, 0.0148913804, 0.00435280288, 0.00308839069, 0.00388809433, 0.00324824755, 0.00179001945, 0.0154555561, 0.00566562638, 0.00368915126, 0.00382668199, 0.0044377828, 0.00207448984, 0.0139525291, 0.00385587965, 0.00426992914, 0.00458496669, 0.0033362899, 0.0017025111, 0.014720452, 0.00528091751, 0.00339478371, 0.00370278186, 0.00506117241, 0.00226173364, 0.0147418501, 0.00432097353, 0.00304394169, 0.0038598713, 0.00326438993, 0.00179408048, 0.0153334942, 0.00560904155, 0.0036407765, 0.00382413133, 0.00446563214, 0.00208388199, 0.0140105551, 0.00384280318, 0.00426173816, 0.00461659208, 0.00336842728, 0.00171196472, 0.0146968663, 0.00525253685, 0.00341333682, 0.00370301399, 0.00511235371, 0.00223681401, 0.0147141647, 0.00431600353, 0.00310445554, 0.00388647732, 0.00329790683, 0.00177810038, 0.0152932946, 0.00557595771, 0.0036849787, 0.00382345519, 0.00447744271, 0.00207438739, 0.013936582, 0.00385374832, 0.00427536387, 0.00462048082, 0.00338409212, 0.00167384942, 0.0145228114, 0.00527891936, 0.0034138998, 0.00370405242, 0.00513475621, 0.00223111291, 0.0148270447, 0.00441084802, 0.00310304202, 0.00386247388, 0.00331266504, 0.00176945049, 0.0153110549, 0.00566180842, 0.00368080963, 0.00381456851, 0.00454869913, 0.00208362122, 0.0140551468, 0.0039239265, 0.00432496518, 0.00458673015, 0.00342106167, 0.00167605723, 0.0146885738, 0.0053904471, 0.00346045569, 0.00369713968, 0.00516183162, 0.00225389237, 0.0147524644, 0.00441507576, 0.00312262261, 0.00386461173, 0.00333026075, 0.00179738563, 0.0155153275, 0.00574166188, 0.00378211238, 0.00384292682, 0.00448906422, 0.00210593268, 0.0139445858, 0.00399563182, 0.00430594571, 0.0044315136, 0.00337668625, 0.0016963206, 0.0143795451, 0.00538007263, 0.00341348909, 0.00371255446, 0.00519412663, 0.00225246977, 0.0143622756, 0.00432549138, 0.0030579099, 0.0038672376, 0.00337554049, 0.00177459139, 0.0146610225, 0.00572143728, 0.00365772564, 0.00384419435, 0.00455006398, 0.00207593455, 0.0134442337, 0.00383044849, 0.00418129144, 0.00452593248, 0.00338841113, 0.00168699573, 0.0139582492, 0.00520709204, 0.00335738552, 0.003704387, 0.00521691749, 0.00222770171, 0.0141316047, 0.00429068645, 0.00301916618, 0.00384179526, 0.00334833818, 0.00177945837, 0.0147274453, 0.00558103109, 0.00362800225, 0.00385134434, 0.0045832484, 0.00206277566, 0.0133821359, 0.00384186464, 0.00419664616, 0.00460812356, 0.00344915758, 0.00169098354, 0.014135425, 0.00529440632, 0.00334811723, 0.00368677033, 0.00524752121, 0.00224843016, 0.0141049568, 0.00430511124, 0.00302139623, 0.00385757233, 0.00339758256, 0.00179160491, 0.0146157397, 0.0055867238, 0.00359889236, 0.00380668859, 0.00460743299, 0.00207656855, 0.0132788355, 0.00384644466, 0.0041756751, 0.00450840965, 0.00346359774, 0.00170267152, 0.0138743967, 0.00532296952, 0.00336219021, 0.00364711625, 0.005210537, 0.00224236003, 0.0139130978, 0.00433346024, 0.00301496801, 0.0037690287, 0.00334807578, 0.00178580859, 0.0145045333, 0.00563603733, 0.00356520317, 0.00368073978, 0.00456435652, 0.00206272886, 0.0130844526, 0.00386222615, 0.00410439214, 0.0043994002, 0.00341367093, 0.00169571035, 0.0138299726, 0.00530189741, 0.00331844436, 0.00356935407, 0.00524893263, 0.00225532101, 0.0139201516, 0.00436644582, 0.00302123115, 0.00378208025, 0.00340141915, 0.00179246138, 0.0143236071, 0.0056253206, 0.0036250595, 0.00367561099, 0.00453116465, 0.00207281928, 0.0130888084, 0.00385180349, 0.00417003827, 0.00442699948, 0.00340347784, 0.00169679476, 0.0136942426, 0.00533434236, 0.00336571992, 0.00353405694, 0.00521562854, 0.00222463557, 0.0137418294, 0.00434026122, 0.00302628963, 0.00367047172, 0.00327274762, 0.00175912853, 0.0142518915, 0.00563508319, 0.00359293679, 0.00361358491, 0.00448667584, 0.00203811983, 0.0131386807, 0.00385184516, 0.00415843679, 0.00433411263, 0.0033668289, 0.00167858985, 0.013802099, 0.00537416618, 0.00339313061, 0.00351564051, 0.00521610584, 0.0021975406, 0.0139665939, 0.00437020278, 0.00306477305, 0.00376239582, 0.00333492528, 0.00175611011, 0.0145523772, 0.00563429389, 0.00365651981, 0.003679652, 0.0045306352, 0.00202091923, 0.0132259699, 0.00387385185, 0.00424289424, 0.00441825809, 0.0034268247, 0.00167867716, 0.0140229706, 0.00533029158, 0.00347249536, 0.0035535791, 0.00513366982, 0.00223512575, 0.0140552986, 0.00434319442, 0.00311414106, 0.00378073123, 0.00334537332, 0.0017847328, 0.0146649498, 0.00561498106, 0.0036833284, 0.00366867939, 0.0044633816, 0.0020426258, 0.0131516233, 0.0038611677, 0.00426986162, 0.00441273302, 0.00340040261, 0.00169511151, 0.0140457805, 0.00538451411, 0.00345633249, 0.00356443552, 0.00506855408, 0.00221128017, 0.0140537992, 0.00439170841, 0.00315940357, 0.00382753299, 0.00333562586, 0.00176245428, 0.0146268811, 0.00562652061, 0.00377892121, 0.00377446855, 0.00442657014, 0.00206989888, 0.0132271266, 0.00383760431, 0.00412266003, 0.00440757256, 0.00335493055, 0.00168964535, 0.0139563009, 0.00530784577, 0.00349126547, 0.00360920606, 0.00499902898, 0.00220881961, 0.0139736412, 0.00436944002, 0.00308040041, 0.00382138905, 0.00330992485, 0.00178662827, 0.0145309344, 0.00554803293, 0.00352437445, 0.00373994582, 0.00434710132, 0.00205983315, 0.0128632644, 0.00379999704, 0.00399529608, 0.00440662028, 0.00332463114, 0.00171221176, 0.0137822852, 0.00536357798, 0.00325075909, 0.0036218504, 0.00497124717, 0.00223314227, 0.0137213198, 0.00435919128, 0.00291131716, 0.0037877236, 0.00324463053, 0.00177786849, 0.0142256217, 0.00556906126, 0.00349797402, 0.00381165557, 0.00430263486, 0.00205576955, 0.0127456393, 0.00384644815, 0.0040077325, 0.00447626319, 0.00337368366, 0.00169198692, 0.013395749, 0.0052605127, 0.00331401778, 0.00363144954, 0.00495183282, 0.00215806672, 0.0132962139, 0.0042414302, 0.00293994555, 0.00376579654, 0.00323146628, 0.00174806686, 0.013880373, 0.00552359829, 0.00350687606, 0.00383681175, 0.0043796869, 0.00195249391, 0.0128214117, 0.00381134078, 0.00399733614, 0.0044363481, 0.003433323, 0.00161874935, 0.0135601023, 0.00521718059, 0.00328948488, 0.00357702444, 0.0051390701, 0.00216012425, 0.0136315571, 0.0041686683, 0.0029231566, 0.0037182977, 0.00335358037, 0.00176878867, 0.0141283711, 0.00533430791, 0.00352286757, 0.00364492321, 0.00442607841, 0.00203212118, 0.012833219, 0.00372035289, 0.00401339727, 0.0044347248, 0.00341995177, 0.00162418047, 0.0136125209, 0.00516753457, 0.003321531, 0.0036983937, 0.0051423721, 0.00212611211, 0.0137131382, 0.00422499841, 0.00296135177, 0.00384141784, 0.00339449197, 0.00167060329, 0.0142020034, 0.00546525558, 0.00354936766, 0.00386498193, 0.00451308629, 0.00194993103, 0.0128261643, 0.00377915078, 0.00401934842, 0.00466624554, 0.00346226827, 0.00155801745, 0.0134027321, 0.0052307765, 0.00331807882, 0.00379969343, 0.00519009167, 0.00210044323, 0.0136266276, 0.00430827821, 0.0029642419, 0.00397286983, 0.00343627925, 0.00167522067, 0.0139793335, 0.00550361536, 0.00362877292, 0.00395260565, 0.00459491462, 0.00196539843, 0.0128577976, 0.00382939912, 0.00404759077, 0.0046334113, 0.00347458967, 0.00157804554, 0.0135389939, 0.00537415594, 0.00334632746, 0.00375382113, 0.0052370755, 0.00206611794, 0.0139031764, 0.0042809411, 0.00295513659, 0.00391703285, 0.00351216388, 0.0016228921, 0.014498502, 0.00539575145, 0.00356563297, 0.00385548477, 0.00471728342, 0.00194567454, 0.0132091725, 0.00373702636, 0.00401376048, 0.00469473004, 0.00358651346, 0.00158631254, 0.0139784124, 0.00503225625, 0.00352564733, 0.00389148667, 0.00556808943, 0.00218777149, 0.0138826435, 0.00414004643, 0.00316987769, 0.00420589093, 0.00374956685, 0.00179057871, 0.0148532232, 0.00527558057, 0.00384834129, 0.00420231791, 0.00484830746, 0.00208928599, 0.0133296242, 0.00375250331, 0.0043537477, 0.00487486925, 0.00383321545, 0.00170265045, 0.0140063521, 0.0051701488, 0.00356610236, 0.00393243274, 0.00550167402, 0.00224487507, 0.0140509186, 0.00418634107, 0.00314693921, 0.00410247268, 0.00374897872, 0.00175678381, 0.0148389246, 0.00545110228, 0.0038063305, 0.00408618478, 0.00490753399, 0.00204480323, 0.0134536047, 0.00391169172, 0.00436170492, 0.00473408774, 0.00385235413, 0.00168585731, 0.0141107747, 0.0052845343, 0.00356908422, 0.00386095629, 0.00541938934, 0.00222054101, 0.0141813224, 0.00426573167, 0.00310393726, 0.00393321877, 0.00370288733, 0.00175453513, 0.0150420787, 0.00563508598, 0.0038184803, 0.0040277387, 0.0049497541, 0.00207565306, 0.013812039, 0.00392346084, 0.00442653894, 0.0046524466, 0.00389241846, 0.0017187054, 0.0147134326, 0.00534109725, 0.00360635179, 0.00385647709, 0.0055448981, 0.00228597992, 0.0146404468, 0.00441217795, 0.00324254809, 0.00396864722, 0.00372204813, 0.00181046093, 0.0154872444, 0.00564417196, 0.00383228878, 0.00400347682, 0.00500445161, 0.00209185458, 0.0137290591, 0.00389191369, 0.00440475484, 0.0046425024, 0.00389708765, 0.0017261582, 0.0146607952, 0.00532974023, 0.00351195736, 0.00381870009, 0.00557093136, 0.00227448088, 0.0144611532, 0.00435919547, 0.00308795623, 0.00391801167, 0.003692667, 0.0018014533, 0.015286725, 0.00560800917, 0.00376557093, 0.00406284956, 0.00493627787, 0.00212371978, 0.0134811429, 0.00387250027, 0.00438538799, 0.00472374167, 0.00385236484, 0.00173928565, 0.014358528, 0.00534935156, 0.00352580659, 0.00387895619, 0.00557731185, 0.00224864203, 0.0140493121, 0.00428547477, 0.00316319778, 0.00405633869, 0.00371174677, 0.00177646591, 0.0149959922, 0.00560299167, 0.00375413848, 0.00404026033, 0.00489486847, 0.00205198233, 0.0132049825, 0.00387115544, 0.00443368079, 0.00470997067, 0.00383582385, 0.0017079626, 0.0137475645, 0.00530121103, 0.00353094656, 0.00385382934, 0.00536843156, 0.00221915217, 0.0138724772, 0.0044008377, 0.00327894092, 0.00412541768, 0.00343970675, 0.00175861968, 0.0149867618, 0.00574687542, 0.00383878942, 0.00414699409, 0.0046536522, 0.00207117479, 0.013584028, 0.00395073928, 0.00448992103, 0.00483120931, 0.00365856336, 0.00174530502, 0.0142723918, 0.00545364106, 0.00359034422, 0.00391229568, 0.00537163019, 0.00225361693, 0.0140204057, 0.00442994246, 0.00325250393, 0.00418854784, 0.00345717813, 0.00177008321, 0.0144617856, 0.00580042554, 0.00387144997, 0.00419029407, 0.0048010163, 0.00212328322, 0.0127799036, 0.00400634296, 0.00451295311, 0.00505959243, 0.00375322718, 0.00172571628, 0.0137418685, 0.00566978147, 0.0036946747, 0.00410379609, 0.00554451114, 0.00230885344, 0.013451471, 0.00445143227, 0.00326836901, 0.00431354903, 0.00363822468, 0.001783352, 0.0142389722, 0.00580920884, 0.00392737426, 0.00416045962, 0.00490752002, 0.00214364682, 0.0128492545, 0.00392571976, 0.00439383555, 0.0049938634, 0.00379965757, 0.00171772228, 0.0138323009, 0.00548470486, 0.00362207764, 0.00415220577, 0.00565370452, 0.00226799841, 0.0135939084, 0.00436784886, 0.00329050748, 0.00431373762, 0.00372824003, 0.0017201032, 0.0141924676, 0.00574329589, 0.00393218407, 0.00421664072, 0.00492491201, 0.00204295898, 0.012522636, 0.00403941283, 0.00443472061, 0.00497094495, 0.00378551311, 0.00168669212, 0.0134607013, 0.00550932018, 0.00352747738, 0.0041155247, 0.00549416244, 0.00221957965, 0.013270908, 0.00435283454, 0.00320739625, 0.00435994519, 0.0036374419, 0.00172440242, 0.0141305681, 0.00569998845, 0.00374857639, 0.00425074669, 0.00479121134, 0.00207516504, 0.0125831664, 0.00398963597, 0.00427151658, 0.00501497369, 0.00379280164, 0.00170348375, 0.013753402, 0.00554141263, 0.00351422443, 0.00410534395, 0.00542663923, 0.00227351254, 0.0134657044, 0.0044037383, 0.00318129943, 0.00427650893, 0.00363540277, 0.00174566661, 0.0141427573, 0.00581831532, 0.00376792252, 0.00409271056, 0.00484370813, 0.00210416177, 0.0126590887, 0.00402131677, 0.0043209237, 0.00486520305, 0.00382330315, 0.00174681097, 0.0138472766, 0.00563074788, 0.00354038668, 0.00402118685, 0.00541774742, 0.00229928317, 0.0134380376, 0.00442765467, 0.00314849103, 0.00426323153, 0.00362161687, 0.00177424005, 0.0138921579, 0.00585806323, 0.00373087847, 0.00415849406, 0.00488243485, 0.00209514494, 0.0122480104, 0.00399302552, 0.00430945866, 0.00483351201, 0.00388111616, 0.0017282943, 0.0134642785, 0.00556245307, 0.00348355994, 0.00394024001, 0.00544240279, 0.00228178012, 0.0130655952, 0.00437661866, 0.00316214561, 0.004195421, 0.00371273397, 0.00183878432, 0.0139925359, 0.00575357256, 0.0037051572, 0.00412618229, 0.00484239357, 0.00210736832, 0.012642473, 0.003974427, 0.00419667782, 0.0048994082, 0.00383906998, 0.0017301233, 0.0139275491, 0.00559224468, 0.00345313316, 0.00398119399, 0.00549859833, 0.00230513164, 0.0135477409, 0.00447004288, 0.00306035858, 0.00417585019, 0.00367633393, 0.00176698354, 0.0144717637, 0.00597712258, 0.00363172055, 0.00417822413, 0.00488303043, 0.00203943788, 0.0128171844, 0.00405385857, 0.00418692175, 0.00493585085, 0.00393683743, 0.00169278285, 0.0140301315, 0.00569547107, 0.00342263374, 0.00412834156, 0.00569715118, 0.00227861037, 0.0140051926, 0.00445826491, 0.00312463753, 0.00428596884, 0.00384199456, 0.00176058116, 0.0146041103, 0.00590713602, 0.00375197222, 0.00417924812, 0.00506845303, 0.00205111364, 0.0127933556, 0.00410065195, 0.00430546748, 0.00511012552, 0.00400944753, 0.0016579238, 0.0137766413, 0.00567580061, 0.00368603831, 0.00432733353, 0.00593162561, 0.00215850212, 0.0136124762, 0.00450422615, 0.00325962878, 0.0044143023, 0.00398564711, 0.00168611086, 0.0146652739, 0.00608506193, 0.00391918467, 0.00444517937, 0.00530360034, 0.00195676158, 0.0134766856, 0.00413939403, 0.00437932694, 0.00514003448, 0.00403269008, 0.00159737701, 0.0145216333, 0.00567164971, 0.00345866219, 0.00435418636, 0.00581597397, 0.00217605499, 0.0144360363, 0.00424419157, 0.00309052202, 0.00429905299, 0.00383571093, 0.00163137191, 0.0142558841, 0.00552305952, 0.00348486146, 0.00444282079, 0.00494740857, 0.00193771266, 0.0119601851, 0.00383009389, 0.00391674275, 0.00501379184, 0.00413570786, 0.00161416444, 0.0127983857, 0.00529330643, 0.00325893331, 0.00412096549, 0.00554102845, 0.00213178876, 0.0129679507, 0.00437496556, 0.00309333974, 0.00427827332, 0.00379304285, 0.00162483333, 0.0134007288, 0.00554449577, 0.00348511292, 0.00442342367, 0.00490523782, 0.00191094691, 0.0118847676, 0.00381813361, 0.0040309187, 0.00510677602, 0.00402416335, 0.00159216265, 0.012987148, 0.0053200745, 0.00328410626, 0.004176029, 0.00571834808, 0.00215803576, 0.0128309121, 0.0042784703, 0.00298491144, 0.00427100947, 0.00380296563, 0.00163849816, 0.0133372601, 0.00557842245, 0.00348035037, 0.00424200017, 0.00493881479, 0.00191120338, 0.0119314138, 0.00370879238, 0.00396396918, 0.00488396175, 0.00401126873, 0.00160952052, 0.0129702222, 0.00525372569, 0.00331812631, 0.00417840108, 0.00542084686, 0.00222956459, 0.0128778806, 0.00426509231, 0.00297580496, 0.00419888692, 0.00372228189, 0.00171038543, 0.0133599881, 0.00557404384, 0.0035081245, 0.00430753967, 0.00473835878, 0.00196656981, 0.0121673578, 0.00382352807, 0.0041841194, 0.00502268923, 0.00403759396, 0.00166010833, 0.0133229671, 0.00528681977, 0.00336168031, 0.00417746883, 0.00578696141, 0.00235747918, 0.0137683963, 0.00427800324, 0.00318584964, 0.00443582423, 0.00412693061, 0.00175751152, 0.0140208872, 0.00552609563, 0.00335721974, 0.0042793788, 0.00483760284, 0.00199129083, 0.0125784101, 0.0036702035, 0.00385452691, 0.0049509122, 0.00400851667, 0.00167364557, 0.0137858447, 0.00519932527, 0.0032279368, 0.00403832132, 0.00545123126, 0.00227823202, 0.0136721376, 0.0041485168, 0.00304057146, 0.00418516062, 0.00391925359, 0.00173232856, 0.0144424895, 0.00545359962, 0.00338585512, 0.00407220842, 0.00481168181, 0.00203702995, 0.0129503235, 0.00379221397, 0.00407395838, 0.00481253117, 0.00399993779, 0.00172663655, 0.0140558127, 0.00526404195, 0.00330157951, 0.00401112763, 0.00540721277, 0.00232657674, 0.0137197971, 0.00409075199, 0.00310417498, 0.00414416566, 0.00386987627, 0.00174401293, 0.0142184142, 0.00544657512, 0.00348884799, 0.00414633006, 0.0046617426, 0.00204049237, 0.0126045188, 0.00361137604, 0.00414272863, 0.00504360488, 0.0038473364, 0.00166915322, 0.0140577694, 0.00510518486, 0.00334246201, 0.00432550488, 0.00538301794, 0.00230223848, 0.0143916728, 0.00414665509, 0.00312084216, 0.00458024256, 0.0038402481, 0.00175143091, 0.0142094232, 0.00563298538, 0.00355465501, 0.00489631761, 0.00509638106, 0.00212592189, 0.013193245, 0.00389571441, 0.00415110588, 0.00573568232, 0.00418885052, 0.00172169902, 0.0146495104, 0.00553312572, 0.00359546742, 0.00522272615, 0.00581582217, 0.00237477082, 0.0142852236, 0.00432864856, 0.00339693669, 0.00496621616, 0.00395928649, 0.00182707841, 0.0137299309, 0.00566909323, 0.00363412336, 0.00551035069, 0.00509127043, 0.00211866316, 0.0122259138, 0.00386673072, 0.00425053854, 0.00625874754, 0.00430300273, 0.00174844963, 0.0132925371, 0.0052115703, 0.00356521155, 0.00510004768, 0.00561184296, 0.00232344982, 0.0131095508, 0.00408274028, 0.00336531014, 0.00488893734, 0.00377618289, 0.0017755453, 0.0129651744, 0.00541202305, 0.00369328982, 0.00543013075, 0.00493682083, 0.0019823045, 0.011540045, 0.00372523209, 0.00446891086, 0.00625388185, 0.00402444415, 0.00166705833, 0.0132599166, 0.00507711247, 0.00388024584, 0.00514875539, 0.00533413282, 0.00228982628, 0.0133697204, 0.00410822593, 0.00342603493, 0.00472417288, 0.00362529699, 0.00172220718, 0.0136260642, 0.0054380009, 0.00392355397, 0.00540377758, 0.00483111106, 0.0020436726, 0.0124034584, 0.00375537458, 0.00444072857, 0.0061264704, 0.00397478556, 0.00170333858, 0.0136431158, 0.00516042113, 0.00382713671, 0.00532301515, 0.00541805569, 0.00231509539, 0.0135127939, 0.00411303202, 0.00345113175, 0.00474464567, 0.00362073234, 0.00176708098, 0.013781229, 0.00542888977, 0.00380958291, 0.00548410974, 0.004776455, 0.0020752768, 0.0125708897, 0.00372632779, 0.0044606193, 0.00619396707, 0.00389459846, 0.00173754629, 0.0139122866, 0.00513993762, 0.00391849736, 0.00521719456, 0.00534480764, 0.00230909954, 0.0134896068, 0.00404224545, 0.00339510827, 0.0047797882, 0.00357921259, 0.0017617984, 0.0135942996, 0.0053537786, 0.00373511505, 0.00548683852, 0.00475421827, 0.0020641468, 0.0123958215, 0.00368384947, 0.00437397463, 0.00615574187, 0.00388985476, 0.0017395044, 0.0137612177, 0.00509700738, 0.00379846105, 0.00542972796, 0.00536060845, 0.00239677751, 0.0136527121, 0.00406113267, 0.00342360511, 0.00510922866, 0.00363540277, 0.00182568049, 0.0139853545, 0.0053689382, 0.00373820541, 0.00568753015, 0.00479454175, 0.00210045045, 0.0123394476, 0.00366050913, 0.00432066526, 0.00631149579, 0.00397043256, 0.00184011261, 0.0133731682, 0.00508353487, 0.00375705888, 0.0052548442, 0.00534197874, 0.00242350739, 0.01343551, 0.00403551245, 0.00338028418, 0.00478287833, 0.00363806891, 0.00186658779, 0.0137440013, 0.00543753104, 0.00376352156, 0.00527742226, 0.0047952123, 0.00219807914, 0.0125362752, 0.00378869893, 0.00423244992, 0.00594543573, 0.00413639518, 0.0018932356, 0.0134421848, 0.0052754553, 0.00377494516, 0.0050763269, 0.00552287092, 0.00254315441, 0.0137081929, 0.00423644483, 0.00343749765, 0.00472068507, 0.00368066574, 0.00198477018, 0.0138736777, 0.00557645224, 0.00390111003, 0.00529316533, 0.00485359319, 0.00230103079, 0.0126394676, 0.00394608499, 0.00438385177, 0.00605739281, 0.00410175184, 0.00192898058, 0.0139456885, 0.00531251263, 0.00383180636, 0.00509524997, 0.00539924344, 0.00259047654, 0.0136804031, 0.00409172336, 0.0034265935, 0.00483040931, 0.00368478056, 0.00199520844, 0.0141495522, 0.00564673962, 0.00386663876, 0.00524127996, 0.00485018967, 0.00225583208, 0.0128816934, 0.00388268009, 0.00440779608, 0.0060393638, 0.00414096052, 0.00192684832, 0.013883858, 0.00502555212, 0.00383689324, 0.00517103169, 0.00546555733, 0.00249878317, 0.0135376314, 0.00398926064, 0.003438249, 0.00481292373, 0.00377556402, 0.00195366493, 0.0139104491, 0.00543599436, 0.00390789239, 0.0054554753, 0.00491389027, 0.00227196864, 0.012655342, 0.00370859285, 0.00446668174, 0.00613504415, 0.00418586377, 0.00195833994, 0.0134224631, 0.00505532604, 0.00394603377, 0.0052347458, 0.00558618875, 0.00254983385, 0.0134969065, 0.00399718806, 0.00355682964, 0.00496612908, 0.00374818849, 0.00198966707, 0.0137150949, 0.00538027147, 0.00401874306, 0.00547401281, 0.00507912645, 0.00233350787, 0.0124897286, 0.00365004223, 0.00458628824, 0.00600803318, 0.00436843373, 0.00195866497, 0.0135127092, 0.00502868323, 0.00399666466, 0.00523651391, 0.00559290964, 0.0024991231, 0.013258514, 0.00394225586, 0.00358355301, 0.00483798608, 0.00372720067, 0.00196902617, 0.0134278964, 0.00518816244, 0.00399608351, 0.00544397207, 0.00478479918, 0.00223449012, 0.0122109959, 0.00357249635, 0.00456315139, 0.00609051762, 0.00394441374, 0.00190059794, 0.0133659784, 0.00488543836, 0.00398810301, 0.00517843291, 0.00540505908, 0.00245419843, 0.0132581899, 0.00396040408, 0.0036289678, 0.00480797002, 0.00365136401, 0.00195730384, 0.0134964995, 0.00517416978, 0.00393819856, 0.00541274901, 0.00463529211, 0.00221594796, 0.0121781472, 0.00355809019, 0.00449360115, 0.00627068989, 0.00389293605, 0.00190993154, 0.0134992665, 0.00476569124, 0.00394876767, 0.00518308254, 0.00504634064, 0.00237085391, 0.0131498715, 0.00390903559, 0.00360890944, 0.00486538559, 0.00349629251, 0.00193389656, 0.0133422799, 0.00504039647, 0.00395913981, 0.00533442944, 0.00446258439, 0.00217182445, 0.012320633, 0.00340033998, 0.00449446728, 0.00618579797, 0.00376614742, 0.00182280736, 0.0135610132, 0.00461332779, 0.00392119586, 0.00513096759, 0.00514898961, 0.00241762353, 0.013642069, 0.0037112264, 0.00357570197, 0.00486239186, 0.00356617034, 0.00192164851, 0.0134052727, 0.00493699219, 0.00391001068, 0.00542005012, 0.00458052522, 0.00219855271, 0.0122570498, 0.00330889178, 0.00441060541, 0.00628121989, 0.00390393101, 0.00190274394, 0.0134364637, 0.00454538874, 0.00384338689, 0.00538341608, 0.00501022255, 0.00252142176, 0.0132642351, 0.00356037682, 0.00347887189, 0.00507795997, 0.00350015191, 0.00197391212, 0.0133722099, 0.0048090932, 0.00388367195, 0.00554272626, 0.00448459806, 0.00224613794, 0.012377644, 0.00331956148, 0.00449324725, 0.00634386111, 0.00377617218, 0.00191815442, 0.0137516297, 0.00458281813, 0.00377945253, 0.00531418016, 0.00503489561, 0.00253671035, 0.0137715759, 0.00375897274, 0.00346770859, 0.00501355343, 0.00339508406, 0.00203052396, 0.0138168009, 0.0049908841, 0.00377375702, 0.00553738791, 0.00449402165, 0.00231718435, 0.0127447378, 0.00345002301, 0.00451515382, 0.0062703155, 0.00373748457, 0.00195420627, 0.0137975505, 0.00471382122, 0.00369687611, 0.00519178854, 0.00500167906, 0.00260997238, 0.0137116062, 0.00379060023, 0.00346546294, 0.00492551271, 0.00342471176, 0.00203223922, 0.0140557215, 0.00504605798, 0.00376749644, 0.00534972968, 0.00443753228, 0.00231990567, 0.0129485382, 0.00345697138, 0.00436567422, 0.00592351984, 0.00372074172, 0.00198679045, 0.0141884442, 0.00473402953, 0.00370121514, 0.0049595451, 0.00493087526, 0.00258830423, 0.0139805218, 0.00382032036, 0.00337398006, 0.00459902314, 0.00351867545, 0.00205017487, 0.0145420488, 0.0049064518, 0.00372102601, 0.00508605596, 0.00450965995, 0.00228479039, 0.0128543666, 0.00333191198, 0.00442183623, 0.00561728701, 0.00373026705, 0.00193008163, 0.014432583, 0.0046020411, 0.00370099815, 0.00484767742, 0.00498737767, 0.00256890268, 0.0141243925, 0.00370743591, 0.00347149745, 0.00454807561, 0.00358220446, 0.00205255183, 0.0149454232, 0.00478920434, 0.00377141056, 0.00499816844, 0.00463599153, 0.00234660367, 0.013042788, 0.00330648036, 0.00440808479, 0.0054828045, 0.00401167246, 0.00196866901, 0.0143057313, 0.00437117228, 0.00382009894, 0.00455838069, 0.00553106377, 0.00251474604, 0.013956774, 0.00349996076, 0.00347409467, 0.00434353855, 0.00387633708, 0.00200273166, 0.0145881018, 0.00466189766, 0.00381595455, 0.00484576356, 0.00478286343, 0.00222837878, 0.0130519699, 0.00330222119, 0.0043819081, 0.00543147745, 0.00395121612, 0.00189253746, 0.0141811166, 0.00426757615, 0.00379211665, 0.0045753452, 0.00525163254, 0.00243565952, 0.0140022906, 0.00351489545, 0.00347232237, 0.00439877156, 0.00358089432, 0.00195011392, 0.0142961526, 0.00459722755, 0.00374323619, 0.00507857883, 0.00458879443, 0.00216057175, 0.0131254829, 0.00307504553, 0.00441344269, 0.0057172263, 0.00385061791, 0.001849961, 0.0139692333, 0.00442633685, 0.00382427475, 0.004783371, 0.00510141533, 0.00237651332, 0.0136073874, 0.00335456571, 0.00346859824, 0.00448307395, 0.00367668644, 0.00190323929, 0.0143246902, 0.00440901611, 0.00378230074, 0.00484657753, 0.00460428512, 0.00215073745, 0.012905838, 0.00305124605, 0.00445988216, 0.00562124606, 0.00388779538, 0.00181842165, 0.0138784796, 0.00421664864, 0.00378047978, 0.004717845, 0.00515903533, 0.00243568514, 0.013447864, 0.00340073532, 0.00355981477, 0.00443774508, 0.00375763746, 0.0018835105, 0.0142132966, 0.00452285679, 0.00383889698, 0.00489293598, 0.00474614138, 0.00214617164, 0.0131097846, 0.00306105544, 0.00461876392, 0.00565956486, 0.00419767899, 0.00183546357, 0.014428068, 0.00409189006, 0.00379713671, 0.00466893008, 0.00548873562, 0.00237893825, 0.0145951379, 0.00337718381, 0.00352777867, 0.00440615602, 0.00379556604, 0.00179575162, 0.0144376848, 0.00447135046, 0.00383841549, 0.00505133206, 0.00482761348, 0.00212501362, 0.0129284672, 0.00313426973, 0.00472012488, 0.00568342395, 0.00419198582, 0.00179762696, 0.0141304228, 0.00416200142, 0.00388056133, 0.00471284613, 0.00547680119, 0.00230859313, 0.0145996902, 0.00344710774, 0.00367635675, 0.00447253371, 0.00392495701, 0.00184625247, 0.0138003342, 0.00446621282, 0.00397494808, 0.00476121064, 0.00497026602, 0.00206771912, 0.013476559, 0.00306988973, 0.00483731786, 0.00555903558, 0.00421422347, 0.00183787348, 0.014865919, 0.0042452761, 0.00394778326, 0.00467963656, 0.00568200462, 0.00244940515, 0.0158857722, 0.00352251972, 0.00408778014, 0.00534872198, 0.00409268681, 0.00172860839, 0.0166105703, 0.00448315218, 0.00411668001, 0.00499899639, 0.00487420056, 0.00217570085, 0.0137607791, 0.00315082632, 0.00497087697, 0.00581414858, 0.00414157612, 0.00179071911, 0.0148683572, 0.00423171977, 0.00386852305, 0.00465625431, 0.00543008884, 0.00241033686, 0.0148443347, 0.00348465564, 0.00375274918, 0.00439046696, 0.00372829149, 0.00185450003, 0.0158610065, 0.0046924511, 0.00423525786, 0.00496699428, 0.00496016443, 0.00231770822, 0.0140021648, 0.00331455795, 0.00490389997, 0.00552462088, 0.00424724864, 0.00199368014, 0.015033151, 0.0044298186, 0.0042753662, 0.00446827849, 0.00558623392, 0.00262276432, 0.0144780986, 0.0038229397, 0.00394309498, 0.00439921673, 0.00381190539, 0.00213128258, 0.0149214948, 0.0047986405, 0.00401536841, 0.00472638803, 0.00488210563, 0.002423784, 0.0137028359, 0.00356070511, 0.00481819594, 0.00562819932, 0.00409151381, 0.00206870143, 0.0151558248, 0.00452936674, 0.00401406642, 0.0046636546, 0.00526926341, 0.00269902032, 0.0151360296, 0.00381376175, 0.0038511157, 0.00456246315, 0.00371303782, 0.00217516278, 0.0157658812, 0.00507796928, 0.00386188482, 0.00464495318, 0.00478002708, 0.00250416575, 0.0139808245, 0.00362310885, 0.00483271526, 0.00565510662, 0.00436614687, 0.00202581822, 0.0152595816, 0.00430687144, 0.004280366, 0.00490247831, 0.00598786352, 0.00270692538, 0.0150572546, 0.00386493467, 0.00398460869, 0.00436209422, 0.0039106831, 0.00206650351, 0.015316112, 0.00453376351, 0.00387189887, 0.00489800936, 0.00507916417, 0.00241052359, 0.0140104871, 0.00328744855, 0.00468073832, 0.00527388975, 0.00444056932, 0.00196143938, 0.0151928011, 0.00435099145, 0.00375043973, 0.00468000118, 0.0058397362, 0.00269045494, 0.0150477318, 0.00362071535, 0.00350297266, 0.00445018709, 0.00406715879, 0.00208488246, 0.0136036258, 0.00444077561, 0.00382385496, 0.00506994873, 0.00483704545, 0.00229726476, 0.0125526376, 0.00327672716, 0.00441273907, 0.00499999477, 0.00452696346, 0.00189875287, 0.0131471986, 0.00398891233, 0.00343010738, 0.00404097419, 0.00523501355, 0.00258041825, 0.0124451937, 0.00333812018, 0.00302616018, 0.00394567987, 0.00348462956, 0.00190274848, 0.0122823184, 0.00406682212, 0.00338505558, 0.00458698254, 0.00399145763, 0.00230879313, 0.0115395878, 0.00313870539, 0.00394269777, 0.004887891, 0.00335895596, 0.00178567262, 0.0112959007, 0.00396449119, 0.00312214671, 0.00424176687, 0.00435875729, 0.00254901289, 0.0124195674, 0.00352926436, 0.00306833442, 0.00400157925, 0.00304148789, 0.00189145689, 0.0121825766, 0.00448478106, 0.00329671125, 0.00501988782, 0.00421777042, 0.00254522008, 0.011548222, 0.00315415324, 0.00327400141, 0.00520192785, 0.00353485276, 0.00182103913, 0.011013981, 0.00397574855, 0.0030823627, 0.0041085463, 0.0044057644, 0.00255012256, 0.0120251253, 0.00326640438, 0.00307359127, 0.00404003588, 0.00284918747, 0.00177016226, 0.0113239847, 0.00391630083, 0.00319787464, 0.00493995845, 0.00386657636, 0.00234036753, 0.0107989414, 0.002732947, 0.00391019089, 0.00481733447, 0.00307962811, 0.00169228727, 0.0105852261, 0.00391873019, 0.00325635192, 0.00409694156, 0.00434783194, 0.00244850363, 0.0115858354, 0.00352018024, 0.00312513509, 0.00369473733, 0.00282529043, 0.0016604173, 0.0115343248, 0.00409009913, 0.00352335651, 0.00472601084, 0.00386757147, 0.00205907295, 0.0109228324, 0.00283624092, 0.00428763358, 0.00491562253, 0.00302100112, 0.00162067253, 0.0103850262, 0.00385681936, 0.00330858515, 0.0041198777, 0.00420955103, 0.00222748984, 0.0108991144, 0.00322719919, 0.00314147817, 0.00428354787, 0.00274686422, 0.00156279129, 0.0106517766, 0.00408121292, 0.00333614904, 0.00487021776, 0.00376368826, 0.00204056804, 0.00979858637, 0.00275356811, 0.00413094368, 0.00520903431, 0.00295358011, 0.00170623022, 0.00970760547, 0.00362262875, 0.00326937111, 0.00441779708, 0.00420200638, 0.0022432073, 0.010665047, 0.00308918394, 0.00311099552, 0.0040389332, 0.00304527138, 0.00174625742, 0.0109039275, 0.00407149876, 0.00346003775, 0.0045771217, 0.00408333726, 0.00220090034, 0.0110127348, 0.00312774349, 0.00419967249, 0.00474644732, 0.00311980839, 0.0016262331, 0.0101569211, 0.00382728945, 0.00338380737, 0.00400367286, 0.00463743741, 0.00214620656, 0.0116412593, 0.00332238339, 0.00319072348, 0.00394851109, 0.00324515509, 0.00152551115, 0.0106845694, 0.00410396559, 0.00342915743, 0.00448737666, 0.00423722062, 0.00199924479, 0.0106172701, 0.00283613987, 0.00408996316, 0.00468267361, 0.00324526452, 0.00138173241, 0.00991478842, 0.00381769123, 0.0033310079, 0.00384554756, 0.00446332386, 0.0019928785, 0.0108957477, 0.00329981744, 0.00337347155, 0.00412914203, 0.00342301792, 0.00142630888, 0.0107277408, 0.00399895944, 0.00311446632, 0.0040832907, 0.00389867625, 0.00193304999, 0.00983637851, 0.00262635155, 0.00387058384, 0.00425900659, 0.00303816143, 0.00134982064, 0.00904359203, 0.00344038662, 0.00321499724, 0.00385542377, 0.00431352668, 0.00182883081, 0.0102919629, 0.00285590929, 0.00295946957, 0.00322415424, 0.0029205617, 0.00133648433, 0.0102977725, 0.00372280506, 0.00313689443, 0.00367593882, 0.00398975331, 0.00172409206, 0.0101126544, 0.00271748588, 0.00418039132, 0.00394438347, 0.00304905791, 0.00124720868, 0.00938553829, 0.00367894932, 0.0030762502, 0.00328463432, 0.00426276773, 0.00180113863, 0.010214882, 0.00317539996, 0.00331046502, 0.00315025588, 0.00306067732, 0.00129637343, 0.00973799825, 0.00417764299, 0.00366950245, 0.00372659694, 0.00397471013, 0.00193874747, 0.0108719962, 0.00300190854, 0.00465509901, 0.00400542002, 0.00320671801, 0.00143009936, 0.00965153892, 0.00398978731, 0.00384806702, 0.00321807922, 0.004776299, 0.00228082715, 0.011078381, 0.00369669171, 0.00352780405, 0.00306049432, 0.00338754011, 0.00170832849, 0.0107304789, 0.00474874349, 0.0038263225, 0.00351402536, 0.00404328573, 0.00200699177, 0.0109151229, 0.00319783669, 0.00415278552, 0.00358238025, 0.00329292449, 0.00149156619, 0.00950218737, 0.0041724327, 0.0035693096, 0.00295421761, 0.0047642258, 0.00239011808, 0.0115511026, 0.00375628425, 0.00331014348, 0.00289416267, 0.00312130828, 0.00161993189, 0.0120794261, 0.00505356817, 0.00399293052, 0.00344148558, 0.00429423852, 0.00215687999, 0.0115571907, 0.00357650733, 0.00543383509, 0.00381838414, 0.0035697883, 0.00158640847, 0.0100744301, 0.00489814393, 0.0047511165, 0.00346918497, 0.0050585703, 0.0020169483, 0.0120352255, 0.00399724487, 0.00424139947, 0.00278238277, 0.0034942429, 0.00165455567, 0.0120223965, 0.00597251998, 0.00444083009, 0.00377982971, 0.00440159393, 0.00216600625, 0.011793904, 0.00425101258, 0.00571876112, 0.00402933825, 0.00329024787, 0.00158157479, 0.0106250467, 0.00537229329, 0.00468075136, 0.00395580847, 0.00466704275, 0.00229913415, 0.0129448092, 0.00462495862, 0.004309271, 0.00330410525, 0.00335714454, 0.0015786821, 0.00985387154, 0.00510580279, 0.00385406381, 0.00329110026, 0.00360743492, 0.00187127443, 0.00983612426, 0.00328741688, 0.00476599205, 0.00335996342, 0.00302247936, 0.00152364629, 0.0085417917, 0.005094619, 0.00400959281, 0.00310160546, 0.00442789868, 0.00224461011, 0.0109633459, 0.00578297395, 0.0044279173, 0.00325441337, 0.0033632142, 0.00180869689, 0.0113011571, 0.00626044394, 0.00445264298, 0.00357298832, 0.0043137949, 0.00188572751, 0.0110430224, 0.00337141403, 0.00539090484, 0.00345247635, 0.00334376167, 0.00159392215, 0.0117962211, 0.00537291449, 0.00437414274, 0.00312841567, 0.00526506361, 0.00204783538, 0.0149550773, 0.00447031483, 0.00421867752, 0.00302193477, 0.00370813324, 0.00186350849, 0.0119634047, 0.00483137462, 0.00405701902, 0.00325093814, 0.00417592563, 0.00172068551, 0.011711617, 0.0031639901, 0.00502904598, 0.00311607635, 0.00354892551, 0.0014259367, 0.0114015313, 0.00388620934, 0.0037770425, 0.00279554864, 0.00476677716, 0.0018554792, 0.0121982805, 0.0034334946, 0.00395074673, 0.00245023635, 0.00303805759, 0.00142946432, 0.0103889909, 0.0040804022, 0.00380497519, 0.00342846336, 0.00379701238, 0.001500112, 0.0105128931, 0.00314978277, 0.00488236966, 0.00367366755, 0.00275066658, 0.00126517599, 0.00945914723, 0.00403283024, 0.00387083972, 0.00264278101, 0.00373107474, 0.00156660692, 0.00996924844, 0.00383842667, 0.0044461987, 0.0020568585, 0.00337233697, 0.0013804303, 0.00927335676, 0.00499966275, 0.00426900806, 0.00260055065, 0.00413375627, 0.00152444246, 0.00932403561, 0.00318579655, 0.00544262398, 0.00329639437, 0.00379737699, 0.00146167912, 0.00922297221, 0.00375090516, 0.00440700771, 0.00281776651, 0.0056187436, 0.001869197, 0.0112980735, 0.00336485589, 0.00448920252, 0.00262285164, 0.00448922627, 0.00189017004, 0.0112504633, 0.00469089253, 0.0051675248, 0.00334099145, 0.0052935523, 0.00164711499, 0.0119407717, 0.0036193186, 0.00555733824, 0.00362369581, 0.00420440361, 0.00171316403, 0.0109897833, 0.00418384885, 0.00468843523, 0.0031870571, 0.0048650736, 0.00191811437, 0.0124471979, 0.00453515397, 0.00457658526, 0.00335927983, 0.0033692841, 0.00146727706, 0.0112588955, 0.00456445199, 0.00458008004, 0.00332736899, 0.00414675986, 0.00154488173, 0.0110416692, 0.00402050279, 0.00535161048, 0.00476500159, 0.00325972796, 0.00139422913, 0.0104569718, 0.00402744394, 0.00365301268, 0.00353443669, 0.00430446118, 0.00182270422, 0.0124750584, 0.00390711101, 0.00435842387, 0.0031439818, 0.00380467856, 0.00172584609, 0.0127613144, 0.00470929081, 0.00447114324, 0.00454032281, 0.00426726788, 0.00213040784, 0.0119288722, 0.00525195617, 0.00571297202, 0.00513684284, 0.00382776209, 0.00207353453, 0.00960954744, 0.00504593831, 0.00370622589, 0.00431433739, 0.00589379482, 0.00198710174, 0.010356239, 0.00393211702, 0.00483331364, 0.00392248854, 0.00631063757, 0.00232946966, 0.0108428067, 0.00585779175, 0.00558939483, 0.00500384159, 0.00965650752, 0.00318006892, 0.0127211632, 0.00510796811, 0.00612638565, 0.0051776371, 0.0100172395, 0.00343607552, 0.0138661247, 0.00684683444, 0.00703694299, 0.00473712198, 0.0086041484, 0.00479137572, 0.00936202239, 0.0132590681, 0.00683432305, 0.00934697222, 0.0139021119, 0.00389272184, 0.00899607036, 0.0149844969, 0.00778793218, 0.00819110218, 0.0123654678, 0.00548234675, 0.0119723957, 0.00963948667, 0.00614477741, 0.00599576393, 0.0106282961, 0.00307096937, 0.00869448949, 0.0112703871, 0.00780630298, 0.00916610193, 0.0118259583, 0.00487932237, 0.0103516178, 0.0130981607, 0.00860892795, 0.0084594069, 0.0105634946, 0.00390985468, 0.0124614891, 0.0148219746, 0.0140087372, 0.0132009136, 0.0197509769, 0.00666433619, 0.0147467414, 0.0136087583, 0.0147536499, 0.0118361264, 0.0219075102, 0.0045384746, 0.0107793752, 0.0145538356, 0.011415137, 0.0101338793, 0.016202772, 0.00577014079, 0.0118028773, 0.0116342045, 0.00986519177, 0.00680443691, 0.0127368392, 0.00476899417, 0.0133750178, 0.0146732209, 0.0132072456, 0.0118980138, 0.0209336486, 0.00675628288, 0.013945098, 0.0121558588, 0.0153127536, 0.0120989271, 0.0167179145, 0.0041054273, 0.0109940656, 0.00995268673, 0.0147522772, 0.0160849113, 0.0267600957, 0.00735082477, 0.0167765692, 0.0143666836, 0.0160128307, 0.0131623158, 0.036759574, 0.0118821701, 0.0186772533, 0.0236523189, 0.0202594195, 0.0139752124, 0.034956634, 0.0116113415, 0.0192174185, 0.0243088976, 0.0319801793, 0.0162321944, 0.0378606133, 0.00845195819, 0.0166369565, 0.0245334655, 0.0219017658, 0.0167415012, 0.030256331, 0.0123560913, 0.0122341625, 0.0202961974, 0.0200758129, 0.0149967261, 0.0295104627, 0.0113065988, 0.0159893744, 0.0235558134, 0.0184981413, 0.0217505097, 0.0419361666, 0.0197480265, 0.0263602585, 0.0234236103, 0.0210861433, 0.0170789212, 0.0277457088, 0.0117991529, 0.00962947775, 0.017722806, 0.0153380753, 0.0158683099, 0.0341234244, 0.0144036086, 0.00983168557, 0.0200946461, 0.0223405845, 0.0241551939, 0.0327609852, 0.010883837, 0.00732470304, 0.0133370338, 0.0170184784, 0.0182102174, 0.0317304879, 0.0180271454, 0.00950823165, 0.0182494, 0.0153964013, 0.0167628583, 0.0265723802, 0.0132726207, 0.00815818924, 0.0133952927, 0.0171700791, 0.0206961837, 0.0330832861, 0.0186364371, 0.012178624, 0.0130393645, 0.0181302205, 0.0199335571, 0.027444208, 0.0203498472, 0.0140807098, 0.0177202895, 0.0176899135, 0.0156584438, 0.0309452899, 0.025020007, 0.0137184868, 0.0208976157, 0.0251821075, 0.0210991222, 0.0270434711, 0.0241119526, 0.0139334109, 0.0233732518, 0.0260201823, 0.039816957, 0.0257015079, 0.0218523834, 0.0192288607, 0.0187683273, 0.0266961902, 0.0216778126, 0.037074592, 0.0328376293, 0.017577922, 0.0130400527, 0.0169123281, 0.0126917548, 0.0145599088, 0.0475934371, 0.0428874642, 0.0346124955, 0.0383093245, 0.0171944275]
```
