## Supplementary data files for "Systematic contextual biases in SegmentNT potentially relevant to other nucleotide transformer models": ecm1_pos90.txt (part 3 of 7)

```
splice_acceptor=[0.0725468695, 0.0702066645, 0.0447707176, 0.0518443882, 0.0369730704, 0.05477079, 0.0433540717, 0.0319514573, 0.0492280312, 0.0385079756, 0.0311428271, 0.0489124395, 0.0291270614, 0.0209199712, 0.0286004022, 0.0194541477, 0.0214580763, 0.0322078913, 0.0293579865, 0.0227849483, 0.0330151506, 0.0242250301, 0.0285938028, 0.0376774594, 0.03150158, 0.0242588893, 0.0288439523, 0.0242772829, 0.0312714465, 0.03432763, 0.0271720812, 0.0210402943, 0.0280273762, 0.0251944829, 0.0252912454, 0.0270949192, 0.0289112572, 0.0196098052, 0.0258445945, 0.0193246789, 0.02301923, 0.0253933333, 0.0304445047, 0.0237535704, 0.0300622508, 0.0233693291, 0.0241590571, 0.023588134, 0.0435434058, 0.0334649161, 0.0394101404, 0.0290156323, 0.0300604999, 0.0285860375, 0.0501829311, 0.0308603924, 0.0382166207, 0.0263108872, 0.0244585983, 0.0233371388, 0.0400122516, 0.0370756835, 0.0415505692, 0.0270333476, 0.0275645424, 0.0321708508, 0.04377551, 0.0297315046, 0.0426420644, 0.0193323847, 0.0210376922, 0.0249077249, 0.0327452198, 0.024209572, 0.0410912894, 0.0173015874, 0.0196422245, 0.0254867524, 0.0351879708, 0.0303312913, 0.0513579175, 0.0236510336, 0.0240324847, 0.0245774817, 0.0356220603, 0.0280980114, 0.0485795625, 0.0273362305, 0.019610092, 0.0262862202, 0.0323593579, 0.025488697, 0.0391630381, 0.0214699544, 0.0171454251, 0.0213575326, 0.0288024191, 0.0235610995, 0.0405461676, 0.0205270406, 0.0134993251, 0.02066998, 0.0209941883, 0.0275974367, 0.0435360447, 0.0195408538, 0.0109323664, 0.0213730149, 0.0202113036, 0.0256699473, 0.0439622402, 0.0165613852, 0.0115148826, 0.0195394848, 0.0165953897, 0.0183891766, 0.0329924859, 0.011962356, 0.010345445, 0.0189375896, 0.0191594269, 0.0180814061, 0.0360972993, 0.0182424039, 0.00895479973, 0.0204341095, 0.0213407557, 0.0212403275, 0.0367137268, 0.0178309269, 0.0106937476, 0.016623741, 0.0206268486, 0.0193088688, 0.0378812514, 0.0178786572, 0.0106704915, 0.0170710236, 0.016940346, 0.0160627775, 0.0285792779, 0.0140380682, 0.00779795321, 0.0158492737, 0.021476347, 0.0146066751, 0.0349615738, 0.0186824147, 0.00728524802, 0.0175881684, 0.0212856103, 0.0149670448, 0.031649895, 0.0141544035, 0.00750633888, 0.0149903735, 0.020135466, 0.0169702843, 0.0427080169, 0.0144858509, 0.00697470177, 0.0148017341, 0.0154596623, 0.0153437443, 0.0281455386, 0.00802929327, 0.00602377579, 0.0105735911, 0.0155527983, 0.0135427564, 0.0285078865, 0.00837544631, 0.00501891598, 0.00959855784, 0.0151204141, 0.0134465862, 0.0261431951, 0.00698101241, 0.00630545197, 0.00785005651, 0.0150491307, 0.0104479203, 0.0267669968, 0.0088446876, 0.00546544045, 0.00697048241, 0.011822694, 0.008173896, 0.019221032, 0.00598565489, 0.005285569, 0.00727057876, 0.0111964196, 0.00748647097, 0.0227801558, 0.0104673179, 0.00477508595, 0.00853632856, 0.0139106838, 0.00784883089, 0.025731042, 0.00541013433, 0.00475247903, 0.00729897339, 0.013053149, 0.00846680906, 0.0258068498, 0.00800478831, 0.00515233912, 0.00738212466, 0.0140525373, 0.00893424638, 0.0192510337, 0.00529465964, 0.00459352368, 0.00677497592, 0.0131874541, 0.00774118118, 0.0194105413, 0.0079843374, 0.00372401485, 0.00772890123, 0.0130497711, 0.00798907597, 0.0174572505, 0.00523230759, 0.00413353415, 0.0063049444, 0.0104030892, 0.00669118343, 0.0190315526, 0.00753040472, 0.00448228465, 0.00563639449, 0.00910181552, 0.00687188609, 0.0179339834, 0.00423802156, 0.00387103786, 0.00479490776, 0.00810748152, 0.00700665126, 0.0200759452, 0.00304111768, 0.0032474203, 0.00442333147, 0.00728973653, 0.00356164575, 0.00886412989, 0.00166465086, 0.00285643502, 0.00590726547, 0.00778157404, 0.00379352551, 0.00918898173, 0.00184328645, 0.00266570668, 0.00532196462, 0.00717189535, 0.0029960929, 0.00711598247, 0.00120209041, 0.00259857252, 0.00762955239, 0.00698216679, 0.00400878303, 0.0110699581, 0.00196453347, 0.00259238947, 0.00914563984, 0.00766296266, 0.00380781223, 0.0110630589, 0.00183018029, 0.00371988816, 0.00756908115, 0.0077198199, 0.00451966142, 0.0139082894, 0.00258171931, 0.00447822921, 0.00627722405, 0.00734330248, 0.00382875139, 0.0118809389, 0.00170743978, 0.00395163288, 0.00617546821, 0.00676760962, 0.00419949321, 0.0134942057, 0.00242653419, 0.00312436, 0.00457921252, 0.00679919962, 0.00407739589, 0.0107975407, 0.00176138745, 0.003030041, 0.00424173614, 0.00672493502, 0.00438471325, 0.0128687751, 0.00201581884, 0.00357246236, 0.00379264611, 0.00690799393, 0.00358684757, 0.00987904519, 0.00144539448, 0.0033788241, 0.00408109231, 0.00649737427, 0.00399679737, 0.0126307514, 0.00219852151, 0.00301865814, 0.00425211061, 0.00664371718, 0.00358023099, 0.00987487566, 0.00168730086, 0.00309745059, 0.004807455, 0.00595567981, 0.00394639047, 0.0133039244, 0.00229724078, 0.00366206584, 0.00388946873, 0.00637992425, 0.00364407478, 0.00955172814, 0.00162654277, 0.00372569589, 0.00449139019, 0.00596646732, 0.00347476825, 0.0115210507, 0.00235747476, 0.0031607151, 0.00456402684, 0.0068282159, 0.0036415169, 0.0105620436, 0.00190674886, 0.00332061877, 0.00512431469, 0.00746200001, 0.00465529785, 0.013835215, 0.00267920899, 0.00388495834, 0.00457040314, 0.00697152596, 0.0038146826, 0.0095749516, 0.00169983436, 0.00345627498, 0.00398482569, 0.00609820336, 0.00357870362, 0.0105972933, 0.00223878375, 0.00283774012, 0.00379775767, 0.00624310505, 0.00368340174, 0.00926742703, 0.00156117603, 0.00263360981, 0.00397470035, 0.005790364, 0.00399315078, 0.0120102763, 0.00192969316, 0.00315573998, 0.00366496039, 0.00609614002, 0.003477477, 0.00953903701, 0.00147038489, 0.00310003711, 0.00417589583, 0.00583556294, 0.00350767956, 0.011653495, 0.00208868459, 0.00316922506, 0.00413851487, 0.0064341994, 0.00385043281, 0.00988070108, 0.00151419512, 0.00294343824, 0.00387669797, 0.00592998974, 0.00423471536, 0.0128337666, 0.0021072079, 0.00347440643, 0.00345159415, 0.00583353871, 0.00359239383, 0.00939385034, 0.00133122294, 0.002728333, 0.00272594043, 0.00500311283, 0.00312368013, 0.0106958756, 0.00161445339, 0.00224274863, 0.0025911238, 0.00529711135, 0.00318201608, 0.00950875599, 0.00117891107, 0.00220686593, 0.0029220616, 0.00548214698, 0.00380638149, 0.0124870529, 0.00178560033, 0.00320132822, 0.00306894141, 0.00609722082, 0.00366302626, 0.0098142596, 0.0011254251, 0.00261505437, 0.00259541674, 0.00517855305, 0.00330754905, 0.0121152205, 0.0016010605, 0.00242929906, 0.00241783075, 0.00575490156, 0.00377687509, 0.010111928, 0.00129928638, 0.00231775572, 0.00267198659, 0.00563942129, 0.00405622693, 0.0122626843, 0.00165014283, 0.00285456819, 0.00275882124, 0.00547299813, 0.00352013367, 0.00868122932, 0.00106083334, 0.00217541633, 0.00254735281, 0.00485893898, 0.00333178882, 0.0111462167, 0.00147872069, 0.00225043134, 0.00270911492, 0.00534960022, 0.00369071821, 0.00989172421, 0.00110067648, 0.00224962109, 0.00270388555, 0.00506644277, 0.00388266542, 0.0129484292, 0.00146656879, 0.00275865477, 0.00284611247, 0.00523407711, 0.00342193944, 0.00959446654, 0.00101779716, 0.00240434287, 0.00249181967, 0.00464187702, 0.00311139016, 0.0118144341, 0.00143302244, 0.0022003788, 0.00255973591, 0.00524274213, 0.00344556686, 0.0094241742, 0.00101477827, 0.00199195417, 0.0024771716, 0.00511925155, 0.00370190432, 0.0121444073, 0.0014225581, 0.00256956252, 0.00271880184, 0.00535006169, 0.00343371299, 0.00941921305, 0.00103623036, 0.00232794182, 0.00278540328, 0.00486009382, 0.00337870698, 0.0123375067, 0.00156652927, 0.0020527835, 0.00267318171, 0.005787984, 0.00362138962, 0.0105066458, 0.00118917692, 0.00197626674, 0.00303744804, 0.00334886322, 0.00277287839, 0.0098330779, 0.0012942102, 0.00223196135, 0.00224593678, 0.00346828345, 0.00226007518, 0.00626722025, 0.000850818236, 0.00206064689, 0.00190841104, 0.00266257464, 0.00185163668, 0.00738100987, 0.00122765126, 0.00161968987, 0.00172563398, 0.00345350243, 0.00236748182, 0.00631349115, 0.00111761969, 0.00176485523, 0.00188888225, 0.00318920217, 0.00263390038, 0.00716415467, 0.00149978208, 0.00210949499, 0.00177216635, 0.0035232259, 0.00247074477, 0.00590895861, 0.000940724218, 0.00178225408, 0.00163250999, 0.00333140558, 0.00238272897, 0.00731358491, 0.00127710204, 0.00164156326, 0.00163069472, 0.00374613237, 0.00262793177, 0.00641189376, 0.000977683929, 0.0014763549, 0.00163263432, 0.00377753587, 0.00280748727, 0.00791987032, 0.00149213371, 0.00212627393, 0.00176691881, 0.00358123961, 0.00257321564, 0.00614118809, 0.00101200212, 0.00200309674, 0.00168758456, 0.00318761147, 0.0024430661, 0.00741552608, 0.00150298874, 0.00202082563, 0.0019384264, 0.00411891285, 0.00279370579, 0.00682435883, 0.00118033821, 0.00191453181, 0.00193795504, 0.00381046068, 0.00315617956, 0.00870830193, 0.00168449851, 0.00266352575, 0.00221508974, 0.00394876627, 0.00291912328, 0.00620114757, 0.00106724782, 0.00241061859, 0.00189534703, 0.00322796614, 0.00263562426, 0.00712747267, 0.00134866277, 0.00203173235, 0.00197889283, 0.00371613796, 0.00313146412, 0.006954493, 0.00110347208, 0.0020147257, 0.00186256494, 0.00340681756, 0.00351023022, 0.0086724516, 0.00147636828, 0.00237744185, 0.00195773412, 0.00356865837, 0.00307211909, 0.00603635143, 0.000975510397, 0.00217209128, 0.00162147894, 0.00303871324, 0.00258157705, 0.00791358948, 0.00134874764, 0.00198953063, 0.00178590394, 0.00372498808, 0.00315621565, 0.00700180558, 0.00100860302, 0.00180628803, 0.0017316509, 0.00341658387, 0.00334784319, 0.00892593339, 0.00138491916, 0.00234880159, 0.00187197537, 0.00362013537, 0.00300329202, 0.0064366837, 0.000880162872, 0.00210578227, 0.00163121498, 0.0031407245, 0.00277020014, 0.0081618987, 0.00127013912, 0.00186951109, 0.00170822698, 0.00378049794, 0.00315932557, 0.00725987647, 0.00101698155, 0.00178745005, 0.00175090844, 0.00343431393, 0.00347699947, 0.00898545049, 0.0015476055, 0.0023569176, 0.00195039134, 0.00362219452, 0.00307860668, 0.00647979183, 0.00100063311, 0.00204499485, 0.00164198142, 0.00307608186, 0.00270633842, 0.00764345005, 0.00134022266, 0.00181324722, 0.00177099661, 0.00367618864, 0.00304711214, 0.00682286546, 0.00101999927, 0.00174931705, 0.00173911359, 0.00336141489, 0.0034078504, 0.00866012182, 0.00142453727, 0.00215072813, 0.00191433879, 0.00363205187, 0.00303935166, 0.00598232029, 0.00087269221, 0.00187022553, 0.00153260608, 0.00318477792, 0.00267887278, 0.00750105409, 0.001271307, 0.0017152871, 0.00160290755, 0.00380265107, 0.00314764702, 0.00643272139, 0.00100924971, 0.00164552405, 0.00160170603, 0.00344832474, 0.00338526, 0.00812352169, 0.00147322158, 0.00213166932, 0.00178776646, 0.00371625787, 0.00300274952, 0.00570936548, 0.000932956347, 0.00193578983, 0.00151842146, 0.00342120114, 0.0027566494, 0.00744376704, 0.00131512154, 0.00171080965, 0.00161289854, 0.00381725468, 0.00310385646, 0.00643904787, 0.00101753161, 0.00164591789, 0.00164224789, 0.00341551239, 0.00328261801, 0.00832929276, 0.00153369526, 0.00218252535, 0.00175087666, 0.00346292974, 0.00291502103, 0.00573968422, 0.000969624496, 0.001908898, 0.00148955837, 0.00297264033, 0.00262173777, 0.00734744733, 0.00131688011, 0.00169229368, 0.00154996349, 0.0035480049, 0.00303861941, 0.00603026059, 0.000983062433, 0.00158445595, 0.00155535678, 0.00329583813, 0.00339372247, 0.00804561097, 0.00147317187, 0.0021258411, 0.00177939411, 0.00360779674, 0.00300296629, 0.00570328394, 0.000924208551, 0.00190984504, 0.00151679141, 0.00322902319, 0.00267159543, 0.00744112441, 0.00130486581, 0.00169926404, 0.00162989995, 0.00373893697, 0.00308927475, 0.00626533711, 0.000982152065, 0.00160077843, 0.00155769626, 0.00343068433, 0.00333619956, 0.008232655, 0.00148746918, 0.0020702621, 0.00177281338, 0.00367990579, 0.00296639209, 0.00570970168, 0.00092550827, 0.00185798551, 0.00148172665, 0.00317866309, 0.00269354787, 0.00746069336, 0.00130386942, 0.00170182891, 0.00160683913, 0.00373409525, 0.00309547246, 0.00629560323, 0.00101257535, 0.00160946511, 0.00161677797, 0.00329813268, 0.00339926244, 0.00837964471, 0.0015657061, 0.00217075436, 0.00196097372, 0.00355116557, 0.00304065063, 0.00605074177, 0.00103940815, 0.00199103099, 0.00164177595, 0.00299675437, 0.00269488036, 0.0076562427, 0.00138904969, 0.00170949334, 0.0016799625, 0.0035100386, 0.00309818261, 0.00613404391, 0.000989294844, 0.00154939701, 0.00155268435, 0.00316307298, 0.00328576146, 0.00763663137, 0.00140713598, 0.00195062254, 0.00170537352, 0.00338536105, 0.00287289266, 0.00536275702, 0.000914719247, 0.00179965515, 0.00147575047, 0.00310719851, 0.00261380593, 0.00706067216, 0.00125447544, 0.00168487674, 0.00170085358, 0.0037667125, 0.00312822522, 0.00618795864, 0.00102074048, 0.00161135744, 0.00169645471, 0.00351029541, 0.00331933773, 0.00796199962, 0.00152893434, 0.00208323239, 0.00187612476, 0.00372322253, 0.00290556997, 0.00564430049, 0.00103188842, 0.0019318196, 0.00162726222, 0.00323544815, 0.00261534518, 0.00732157612, 0.00143967499, 0.001800998, 0.00172115583, 0.0040431628, 0.0030275099, 0.00615287246, 0.00105590653, 0.00162793032, 0.00163517089, 0.00343167782, 0.00319798524, 0.00778242853, 0.00152788358, 0.00210774038, 0.00179198803, 0.00356965885, 0.00269518653, 0.0052114022, 0.00102957443, 0.00195352593, 0.0015109278, 0.00296050543, 0.0024618695, 0.00693435501, 0.00142657314, 0.00172944053, 0.00144793466, 0.00330851274, 0.00259362534, 0.00552913267, 0.00100195617, 0.00158220052, 0.00142538152, 0.00314805727, 0.00311977859, 0.00756403944, 0.00153616397, 0.00219178712, 0.00172491779, 0.00356943882, 0.00272993348, 0.00525629753, 0.000964315142, 0.00198979676, 0.00153063564, 0.0031609193, 0.00256518368, 0.00699286954, 0.00139453704, 0.00181179959, 0.00157613494, 0.00386531302, 0.00284729269, 0.0059343758, 0.00107658689, 0.00171133678, 0.00161985797, 0.00344553078, 0.00302374712, 0.00792427268, 0.00158912654, 0.00223513437, 0.00190343498, 0.00382204074, 0.00266018766, 0.00544782029, 0.00101318338, 0.00207654014, 0.00166399148, 0.00336070894, 0.00250254618, 0.00721817184, 0.00140562525, 0.00184382522, 0.00176032621, 0.00383536611, 0.00279062963, 0.0061383252, 0.00107557152, 0.0017226811, 0.00168634194, 0.00333148777, 0.00292372913, 0.00817442685, 0.00163694669, 0.00227612932, 0.00192688324, 0.00374084897, 0.00256537553, 0.00556565588, 0.00106486224, 0.00210312079, 0.00165495893, 0.00325515913, 0.0022541529, 0.00668301852, 0.00146350916, 0.00184377097, 0.00168070558, 0.00384853478, 0.0025324407, 0.00591090322, 0.0011405655, 0.00175814168, 0.00171881507, 0.00343602477, 0.002769863, 0.00763313845, 0.00175536284, 0.00251936261, 0.00191172387, 0.00396067416, 0.00236118655, 0.00540711498, 0.0010455068, 0.00209731725, 0.00159889716, 0.00326833292, 0.00214724941, 0.00661868369, 0.00147143274, 0.00188432808, 0.00166140485, 0.00388361677, 0.00233321032, 0.00583475502, 0.00110369141, 0.00182022736, 0.00161361136, 0.00348864892, 0.00264381687, 0.00744979735, 0.00167113461, 0.00241108425, 0.00187784352, 0.00396440504, 0.00225522881, 0.00532243913, 0.0010613458, 0.00220219092, 0.00169682142, 0.00322855986, 0.00205749203, 0.00679487595, 0.00150148908, 0.00188092852, 0.00152848603, 0.0033873131, 0.00226600096, 0.0060728807, 0.00110773044, 0.00163219846, 0.00146217819, 0.00296187121, 0.00261793775, 0.00737068662, 0.00163995894, 0.00212793984, 0.0018018547, 0.00332785747, 0.00229417416, 0.00543296617, 0.00103608589, 0.00192365434, 0.00152831571, 0.0029295804, 0.00207633269, 0.00702276314, 0.00142867491, 0.00179865083, 0.00173923606, 0.0035242103, 0.00234259758, 0.00604555337, 0.00108646683, 0.00167529227, 0.00169530534, 0.0034194265, 0.00263178162, 0.00789934676, 0.00158723106, 0.00217510969, 0.0018851416, 0.00388644915, 0.00226330757, 0.00543116033, 0.00102100696, 0.00199365732, 0.00160090183, 0.00329083251, 0.00206845929, 0.0068151122, 0.00142291316, 0.00170860998, 0.00167456351, 0.00389254792, 0.00232068775, 0.00598187186, 0.0010733573, 0.00169403537, 0.00171521876, 0.00346965319, 0.00264634565, 0.00784036797, 0.0016892337, 0.00222793384, 0.0017640338, 0.00388116972, 0.00230371743, 0.00546825258, 0.00107228267, 0.00203883555, 0.00150438771, 0.00319643226, 0.00209006178, 0.00697776116, 0.00148600677, 0.0017872391, 0.0016336164, 0.00390082109, 0.00228780415, 0.00613173051, 0.0011520863, 0.00179077801, 0.00168519455, 0.00339135574, 0.00245604943, 0.00772862416, 0.00172200729, 0.00239350088, 0.00190403475, 0.00382352481, 0.00211565499, 0.00543293823, 0.00101107359, 0.00227028318, 0.00166861212, 0.00314893574, 0.00187826098, 0.00707395375, 0.00149019121, 0.0018912931, 0.00163931726, 0.00363678997, 0.00209850632, 0.0060884594, 0.0010986065, 0.00174120581, 0.00164201192, 0.00332335173, 0.00257964479, 0.00811390672, 0.00172097643, 0.00222689449, 0.00181259064, 0.00400794763, 0.00216971454, 0.00562779326, 0.00104000454, 0.00205794419, 0.0016347348, 0.00330593693, 0.0019208017, 0.00723144831, 0.00145426916, 0.0018215751, 0.00162629038, 0.00404519681, 0.00203778432, 0.00611125212, 0.00099131593, 0.00186483725, 0.00146912958, 0.00351321395, 0.0023736977, 0.00812318362, 0.00153589761, 0.00233753445, 0.0015486246, 0.00397297507, 0.00212992029, 0.00619964954, 0.000939243066, 0.002207021, 0.00136568013, 0.00329576479, 0.00190453511, 0.00748959649, 0.00142185797, 0.00183468754, 0.00138248934, 0.00372670521, 0.00205796282, 0.00617831573, 0.00100496633, 0.0018978935, 0.00144301378, 0.00350419595, 0.00252691074, 0.00796788093, 0.00157717813, 0.00216487492, 0.00162537629, 0.00369582279, 0.00219617458, 0.00529579259, 0.000965007581, 0.00203419267, 0.00146359415, 0.00312348525, 0.00203483645, 0.00663000718, 0.00136851193, 0.00169086119, 0.00145368767, 0.00348957395, 0.00199066359, 0.00534813851, 0.000953982933, 0.00170105451, 0.00131001114, 0.00347281038, 0.00224050228, 0.00709767826, 0.00151828409, 0.00203328859, 0.0014420246, 0.00386530953, 0.002064239, 0.00553053431, 0.000995326787, 0.00203295285, 0.00136534718, 0.00372433499, 0.00182341912, 0.00745946402, 0.0015085449, 0.00167571416, 0.00143667485, 0.00386346225, 0.00187452999, 0.00618995121, 0.000964389532, 0.00172120996, 0.00127863139, 0.00410587201, 0.00213162228, 0.00774253951, 0.00145541062, 0.00200133212, 0.00144086464, 0.00403553154, 0.00198889174, 0.00541720819, 0.000948323926, 0.00201597158, 0.00137755019, 0.00363925495, 0.00183288963, 0.00713047991, 0.00149919966, 0.00161657983, 0.00140389288, 0.00380468951, 0.00194524927, 0.00603119237, 0.00107463542, 0.00159203832, 0.00133644987, 0.00379924593, 0.00214038976, 0.00788829662, 0.00163854728, 0.00195408915, 0.0014548183, 0.00390265975, 0.00209805905, 0.00532480795, 0.000968243519, 0.00177463889, 0.0013448213, 0.00349325384, 0.00192713644, 0.00679912837, 0.00139261142, 0.00148619059, 0.00137987966, 0.00402894011, 0.00209485483, 0.00550811924, 0.000972594891, 0.00160542387, 0.00135778612, 0.00393188233, 0.002339517, 0.00745658809, 0.00153799274, 0.00184944668, 0.0016138088, 0.00431243517, 0.00220606988, 0.00515256124, 0.000946069602, 0.00174787221, 0.00150853046, 0.00381884119, 0.00206322758, 0.00694435742, 0.00150111655, 0.00145905151, 0.00149175664, 0.00389414956, 0.00209077192, 0.00584714906, 0.0010329166, 0.00139684998, 0.00145003491, 0.00411348883, 0.00236443407, 0.00805562641, 0.00157318858, 0.00180827186, 0.0016321945, 0.00423817849, 0.00209458987, 0.00555942487, 0.000950905785, 0.00170018966, 0.00155738252, 0.00387166138, 0.00190768403, 0.00726877339, 0.00144741568, 0.00149253383, 0.00159298757, 0.00390044856, 0.00205297372, 0.00615982153, 0.00104866514, 0.00148099032, 0.00153836247, 0.00403638603, 0.00228222855, 0.0084020691, 0.00159061095, 0.00187281228, 0.00169419672, 0.00401734654, 0.00210849359, 0.0056318352, 0.000968018838, 0.00171346019, 0.00151776965, 0.00367244286, 0.00189886393, 0.00724460604, 0.00143416785, 0.00154526171, 0.00155823259, 0.00376089453, 0.00201470335, 0.0061397939, 0.000999876997, 0.00145846594, 0.0014888749, 0.00386597402, 0.00232205982, 0.00824904628, 0.00156605209, 0.00186235644, 0.00172631524, 0.00399289653, 0.00210957159, 0.0055935923, 0.000965504674, 0.00171476405, 0.00156953256, 0.00364701427, 0.00192153326, 0.00739895785, 0.00143596157, 0.00147682743, 0.00161796669, 0.00380385085, 0.00202697725, 0.00620634016, 0.00102354982, 0.00146697869, 0.00152295944, 0.00392377423, 0.00223950902, 0.00840553176, 0.00154659105, 0.00185201189, 0.0017135751, 0.00392894354, 0.00206384016, 0.00566773396, 0.000942919229, 0.00172100088, 0.00160820608, 0.00367504684, 0.00186764612, 0.00738888187, 0.00140964007, 0.00150123099, 0.0016531141, 0.00388253038, 0.00202211691, 0.00616620667, 0.00100772316, 0.00145239185, 0.00157304935, 0.00388779002, 0.00229210313, 0.00836591981, 0.00158664491, 0.00183986465, 0.00176267745, 0.00397092104, 0.00213014125, 0.00571786286, 0.000963030674, 0.00165632728, 0.00159546931, 0.00366364932, 0.00193766446, 0.00744118867, 0.00142358395, 0.00145432516, 0.00163084082, 0.00384541252, 0.00209165155, 0.00626994064, 0.00102704694, 0.00139863091, 0.00157742156, 0.00388949434, 0.00236435514, 0.00855511054, 0.00156329141, 0.00186755194, 0.00177313737, 0.00390662486, 0.00218199682, 0.00578111317, 0.000962820021, 0.00165205763, 0.00161391636, 0.00360897603, 0.0020041361, 0.00763831288, 0.00146656448, 0.00151004829, 0.00169102941, 0.00387111725, 0.00216979813, 0.00637711352, 0.00106758438, 0.00143196236, 0.0016332072, 0.00386917777, 0.00242295652, 0.00870491937, 0.00162658235, 0.00187341671, 0.001779604, 0.00386120589, 0.00223296625, 0.00581886154, 0.000973824935, 0.00164430868, 0.00157768943, 0.00350872474, 0.0019924005, 0.00742955785, 0.00143468904, 0.00145927595, 0.00162295916, 0.00377606065, 0.00214400375, 0.00620774226, 0.00102936255, 0.00140310882, 0.00154000986, 0.00378678087, 0.00238377228, 0.0084252106, 0.00157828827, 0.0018497355, 0.00174259953, 0.00390553568, 0.00228060596, 0.00571126584, 0.000974153285, 0.00165172888, 0.00159087533, 0.00362893334, 0.00202509435, 0.00755555369, 0.00142212736, 0.00146505283, 0.00160884461, 0.00386546692, 0.00220871554, 0.00621968322, 0.000991703244, 0.00140802073, 0.00155366049, 0.00388591923, 0.00243384461, 0.00852431078, 0.00152675644, 0.001868224, 0.00174769771, 0.00393835595, 0.00224861642, 0.00565254875, 0.000953259238, 0.00168390607, 0.00154948747, 0.00363950222, 0.00205134694, 0.00752260769, 0.00143859163, 0.0015393449, 0.00160322583, 0.00390435429, 0.00222741556, 0.00622065924, 0.00104589632, 0.00144887739, 0.00154274283, 0.00392550975, 0.00245095068, 0.00867685862, 0.00161686551, 0.00195021124, 0.00167548994, 0.00381706003, 0.00222947774, 0.00572104426, 0.00096900441, 0.00168324297, 0.00137940922, 0.00340702478, 0.00204378739, 0.00768128457, 0.00146014185, 0.00157487381, 0.00147002644, 0.00367283006, 0.00219640555, 0.00638709264, 0.00105550222, 0.00147177046, 0.0013916688, 0.00357708544, 0.00247713411, 0.00924801268, 0.00162515277, 0.00200270396, 0.00158421916, 0.0036639492, 0.00228602439, 0.0060032201, 0.00099497498, 0.00170077197, 0.00132916053, 0.00337783224, 0.00209262944, 0.00776334573, 0.00148514519, 0.00156283448, 0.00146149879, 0.00370045519, 0.00222224044, 0.00618174486, 0.00100849534, 0.00142351969, 0.00136005844, 0.00355023099, 0.00246269302, 0.00829511322, 0.00147601601, 0.00185523473, 0.00153334183, 0.00354622863, 0.00227730349, 0.00523324311, 0.000878391787, 0.00161599368, 0.00131389219, 0.00310290349, 0.00212000823, 0.00701729907, 0.00130037637, 0.00147617224, 0.00137892587, 0.00341398059, 0.00231152889, 0.00568944449, 0.0009501889, 0.00141322217, 0.0013813054, 0.00339131407, 0.00259464909, 0.00819671713, 0.00147984421, 0.00184418773, 0.00148594007, 0.00340535748, 0.00240494916, 0.00520188361, 0.000898210157, 0.00162441237, 0.00125734345, 0.00299490523, 0.0021763118, 0.0069386973, 0.0013294036, 0.00146007782, 0.00129705446, 0.00332487631, 0.00233649835, 0.00568509242, 0.00094854139, 0.00140215852, 0.0012642449, 0.00330263586, 0.00266057742, 0.0078468211, 0.00143390556, 0.00182252889, 0.00135632046, 0.00330056739, 0.00245740544, 0.00509158196, 0.000885037123, 0.00159543357, 0.0011434342, 0.00303014042, 0.00221737381, 0.00694912765, 0.00136930658, 0.00146372733, 0.00123916834, 0.00321961544, 0.00241720979, 0.00584000768, 0.00097225816, 0.00137779431, 0.00125122676, 0.00331996498, 0.00285797962, 0.00829587691, 0.00147136964, 0.00185119756, 0.001378029, 0.00332359644, 0.00247812038, 0.00524167484, 0.000865836628, 0.00158018374, 0.00117555377, 0.00310103665, 0.00229108497, 0.00733483676, 0.00136541214, 0.00152073149, 0.00124412507, 0.00335918111, 0.00252228067, 0.00603791932, 0.000994031667, 0.00145090919, 0.00122697139, 0.00335258315, 0.00274820742, 0.0084254723, 0.00157691829, 0.00185100909, 0.00132811524, 0.00344737154, 0.00248484267, 0.00544207729, 0.000923368847, 0.00162855652, 0.00112243916, 0.00312011689, 0.00230845693, 0.00734703662, 0.00138128514, 0.00147741591, 0.0012402134, 0.0034794407, 0.00245859451, 0.0060491045, 0.000961229845, 0.00140514469, 0.00122154539, 0.00349546527, 0.00273435586, 0.00840497017, 0.00150962628, 0.00188024121, 0.00137851818, 0.0035215423, 0.00245921779, 0.00529813906, 0.000905202061, 0.00164001365, 0.00114252674, 0.00323481299, 0.00226864405, 0.00720054004, 0.0013909135, 0.00151720003, 0.00124992244, 0.00345523539, 0.00244207378, 0.00594491372, 0.00098411669, 0.00148240686, 0.0012166939, 0.00328063988, 0.00275139255, 0.00802196749, 0.00152739638, 0.0019190493, 0.0013558697, 0.00325232302, 0.00248392532, 0.00515860971, 0.000876701903, 0.00165683497, 0.00111595832, 0.00296039321, 0.00225539622, 0.00719761709, 0.00136914675, 0.00154302537, 0.00126448635, 0.00313785765, 0.00238924776, 0.00577977719, 0.000949534588, 0.00147041783, 0.00120043254, 0.00310229557, 0.0026994322, 0.0079371864, 0.00151657406, 0.00193305372, 0.00134596159, 0.00312657049, 0.00241123908, 0.00511474861, 0.000907939335, 0.00169101334, 0.00110047718, 0.0028262469, 0.00221836567, 0.00691041257, 0.00139145798, 0.00154754717, 0.00121032156, 0.00305392174, 0.00237308582, 0.00555337081, 0.00097957009, 0.00144955376, 0.00118823431, 0.00308954809, 0.00269166054, 0.00787706021, 0.00150576152, 0.0019385739, 0.00138271309, 0.00312671461, 0.00241192966, 0.00511393091, 0.00090076623, 0.00170167245, 0.00113126799, 0.00289940671, 0.00221425411, 0.00697606849, 0.00136948458, 0.00155443582, 0.00128801377, 0.00317432988, 0.00235898164, 0.00570261851, 0.000979973702, 0.00147913978, 0.00121308991, 0.0031920732, 0.00267078751, 0.00797220878, 0.00149895472, 0.00192775915, 0.00134300767, 0.0031673233, 0.00241389824, 0.00507345237, 0.000879832543, 0.00168546394, 0.00107321632, 0.00292435358, 0.00220899936, 0.00688058045, 0.00136356172, 0.00155563303, 0.0011887477, 0.00313974358, 0.00234723138, 0.0056233732, 0.000964533363, 0.00147267315, 0.00117420405, 0.00319042313, 0.00268838182, 0.00784712285, 0.00150655105, 0.00196350249, 0.00134943752, 0.00325497636, 0.00237926887, 0.00495026121, 0.000901332882, 0.0016879139, 0.00107579795, 0.00295880856, 0.00218149344, 0.00676122494, 0.00135146186, 0.00154579093, 0.00117285887, 0.00319134048, 0.00231169816, 0.00556591153, 0.000963222352, 0.00145144004, 0.00116206391, 0.00325430045, 0.0026098371, 0.00791977346, 0.00147704955, 0.00192209298, 0.00131122139, 0.00327978609, 0.00233434071, 0.00503516244, 0.000892899232, 0.00164502731, 0.00108273292, 0.00297221891, 0.00213252753, 0.00698691234, 0.00138172437, 0.00153471262, 0.00122456742, 0.00323897274, 0.00227196654, 0.00578949042, 0.000984818791, 0.00144448609, 0.00121262413, 0.00321273343, 0.00262011471, 0.0081815226, 0.00156216207, 0.00197093678, 0.00141123042, 0.00332305464, 0.0023825136, 0.00525247911, 0.000931319082, 0.00167919823, 0.00112703117, 0.00307650142, 0.00210812734, 0.00712074107, 0.00136625511, 0.00155535457, 0.00128036679, 0.00330256647, 0.00225994177, 0.00577038154, 0.000957476266, 0.00145854789, 0.00122809142, 0.00322962669, 0.00255738734, 0.00798230618, 0.00149499835, 0.00192058529, 0.00141527352, 0.00329458085, 0.00234102434, 0.00512830308, 0.000890107185, 0.00165761926, 0.00115812384, 0.00300829019, 0.00212810794, 0.00709384168, 0.00136388442, 0.00155920698, 0.00127568515, 0.0032098759, 0.00231808075, 0.00583152566, 0.00097104907, 0.00148356485, 0.00124069781, 0.00323013938, 0.00258100964, 0.00814836007, 0.001503865, 0.00195905403, 0.0014124338, 0.0032818187, 0.00230306666, 0.00519273197, 0.000894175377, 0.00167505548, 0.00113157625, 0.00306213857, 0.00215257308, 0.00712774275, 0.00136055087, 0.00157982786, 0.00128977303, 0.00326986494, 0.00229913415, 0.00590136787, 0.000985114253, 0.00147621718, 0.00125903334, 0.00331793656, 0.00260371249, 0.00822097249, 0.0015403002, 0.00195325795, 0.00140817103, 0.00328400335, 0.00234743208, 0.00518990029, 0.000901383231, 0.00166178297, 0.00111075677, 0.00302922889, 0.0021791656, 0.00706468476, 0.00137164351, 0.0015673798, 0.00126401859, 0.00326305558, 0.00234141969, 0.00588989584, 0.00100151147, 0.00148426939, 0.00127533171, 0.00329892687, 0.0026381046, 0.00827264227, 0.00153149373, 0.00197128858, 0.00142818852, 0.00326623349, 0.00237295614, 0.00524993613, 0.000915806217, 0.00169659208, 0.00114797824, 0.00304127391, 0.00220591063, 0.00718919886, 0.00140823913, 0.0016053872, 0.00132316607, 0.00319472048, 0.00236859359, 0.00597533165, 0.00101246824, 0.00149398786, 0.00129178667, 0.00327250664, 0.00256049936, 0.00822294317, 0.00154823903, 0.00199098932, 0.00143939711, 0.00326836109, 0.00232636975, 0.00519828172, 0.000913221273, 0.00169342989, 0.00113844837, 0.00301605347, 0.00212565716, 0.00705378549, 0.00139015412, 0.00159579818, 0.00131326541, 0.00315471273, 0.00232259231, 0.00578771019, 0.00099360419, 0.00148830377, 0.00127554371, 0.00321202166, 0.00257650972, 0.00806420855, 0.001536011, 0.00199410412, 0.00142851786, 0.00326026208, 0.00235659815, 0.0052277185, 0.000899942359, 0.00168768805, 0.00113751239, 0.00304692937, 0.00216260063, 0.00724104093, 0.0013848797, 0.00158956542, 0.00130342622, 0.00323287328, 0.00228609727, 0.00592689309, 0.000997733092, 0.00149224873, 0.00126896508, 0.0033734641, 0.00257407106, 0.00829177909, 0.00152819196, 0.00199748739, 0.00141557807, 0.00333268475, 0.00233153603, 0.00527897524, 0.000910021365, 0.00169258052, 0.00115802302, 0.00315520284, 0.00220094854, 0.00720362319, 0.00139281049, 0.00160456577, 0.00134536636, 0.00325822085, 0.00235236762, 0.00590197509, 0.000995516893, 0.00150419504, 0.0012894941, 0.0033706245, 0.00267454446, 0.00806942768, 0.00148630678, 0.00198608334, 0.00145687233, 0.00324455043, 0.00235838816, 0.00526135135, 0.000877855928, 0.00167901441, 0.0011737399, 0.00311857346, 0.00219462556, 0.00719917752, 0.00133348745, 0.00160223315, 0.00133038836, 0.00329465279, 0.00230824389, 0.00588716567, 0.000954819145, 0.00150662265, 0.00128814636, 0.00334362523, 0.00261759758, 0.00817078538, 0.00147525722, 0.00200882461, 0.00146191858, 0.00327762472, 0.00232264306, 0.00523068476, 0.000875413534, 0.00168509351, 0.00116009137, 0.00311219366, 0.00218273513, 0.00720045902, 0.0013533798, 0.00158824841, 0.00133432145, 0.00330372993, 0.00238969643, 0.00591326645, 0.000947417284, 0.00149002811, 0.00129093428, 0.00332739297, 0.0026497771, 0.00821776595, 0.00143617275, 0.00199052226, 0.00143788347, 0.00321530574, 0.0023569772, 0.0052256654, 0.000845009868, 0.00167441275, 0.00117883144, 0.00303816283, 0.00219172658, 0.00723054912, 0.00129585678, 0.00159505464, 0.00136091898, 0.00320503861, 0.00236825878, 0.00586599438, 0.000935077551, 0.00148834335, 0.00127887737, 0.00325538521, 0.00266843894, 0.00823774934, 0.00144086196, 0.00198248471, 0.0014046164, 0.0031684225, 0.00237205997, 0.00532657607, 0.000851903227, 0.00167073274, 0.00113979343, 0.00296323746, 0.00220692973, 0.00729698036, 0.00129525107, 0.00156339724, 0.0013034963, 0.00308131683, 0.0023926571, 0.00593508268, 0.0009163504, 0.001479964, 0.00129881245, 0.00313399406, 0.00275094272, 0.00829233974, 0.00143993204, 0.00198739883, 0.00145326962, 0.00308250217, 0.00240949308, 0.00526560284, 0.000852750323, 0.00166268751, 0.00116453343, 0.00294454233, 0.00221846695, 0.0072254464, 0.00132686936, 0.00155176735, 0.00129953772, 0.00311533012, 0.00233919313, 0.00580717949, 0.000921771629, 0.00142935954, 0.00126391626, 0.00324016158, 0.00261720829, 0.00803991966, 0.00138791651, 0.00191398431, 0.001414806, 0.00316300243, 0.00234933803, 0.00520976027, 0.000824776071, 0.00160482328, 0.00115460274, 0.00302648218, 0.00212958478, 0.00710927369, 0.00127079012, 0.00155703782, 0.0013105853, 0.00316089974, 0.00231571309, 0.00584878493, 0.0009046825, 0.00146838895, 0.00128152105, 0.00323874038, 0.0025950959, 0.00813447498, 0.00137452316, 0.00196089898, 0.00142991357, 0.00320915738, 0.00233301613, 0.0052367379, 0.000819078181, 0.00164433918, 0.00115964282, 0.00307790586, 0.00216034218, 0.00712947082, 0.00123984157, 0.00153738807, 0.00131080498, 0.00320351124, 0.00233497284, 0.00588987861, 0.000909496623, 0.00146631105, 0.00128724729, 0.00330734625, 0.00262152078, 0.00798445474, 0.00136814697, 0.00195485167, 0.00142552273, 0.00322204013, 0.00231866632, 0.00522482488, 0.000817512104, 0.00166336098, 0.00117599056, 0.00306247035, 0.00214988296, 0.00703173364, 0.00128244527, 0.0015832365, 0.00130183552, 0.00325544667, 0.00231714267, 0.00572511461, 0.00091623381, 0.0014604032, 0.00126758532, 0.00334444852, 0.00261293235, 0.00777554233, 0.00142122293, 0.00193846121, 0.00143625878, 0.00330179138, 0.00236331625, 0.00507287215, 0.000838876993, 0.00162824814, 0.00117635471, 0.00317988126, 0.00216303836, 0.00693962071, 0.00127384102, 0.00151850528, 0.00132054242, 0.00332634873, 0.00234963978, 0.00565535342, 0.000898578612, 0.00142167241, 0.00129687064, 0.00339502422, 0.00263374485, 0.00789926853, 0.0014056802, 0.00192075805, 0.00144718005, 0.00331622967, 0.00237008021, 0.0051629818, 0.000833734579, 0.00160609733, 0.00118233671, 0.00315334811, 0.00215723924, 0.00690902211, 0.00130260456, 0.00153027207, 0.00138428307, 0.00336639956, 0.00232547987, 0.00570721924, 0.000896965794, 0.00145365915, 0.00137337274, 0.0034529902, 0.00258187414, 0.00792371482, 0.00138840498, 0.00194357615, 0.00150395092, 0.00337644876, 0.00232780655, 0.00506558735, 0.000835906365, 0.00164701219, 0.00126753771, 0.00319883972, 0.00209628465, 0.00680401502, 0.00128773786, 0.00154989481, 0.00139886606, 0.00350006064, 0.0022943723, 0.00567876967, 0.000940096565, 0.00144262135, 0.00133156916, 0.00344640203, 0.00256933761, 0.00790858269, 0.00140617555, 0.00194245833, 0.00147700042, 0.00335734431, 0.00232799072, 0.00510316808, 0.000834387145, 0.00161926355, 0.00122430734, 0.00308708451, 0.00215659267, 0.0069549703, 0.00128631585, 0.00153262506, 0.001317402, 0.00337567902, 0.00233896822, 0.00570078567, 0.000888500945, 0.00141232228, 0.00127370504, 0.00339596206, 0.00263234857, 0.00784217473, 0.00135198957, 0.00192259066, 0.0014113636, 0.0033765866, 0.00231802906, 0.00509258453, 0.000803907053, 0.00160183641, 0.00112702791, 0.00315112784, 0.00213977462, 0.00691994512, 0.00123493734, 0.00150477805, 0.00125163689, 0.00333411363, 0.00233009667, 0.00570676755, 0.000866667775, 0.00138948625, 0.00122777151, 0.00337197795, 0.00258540059, 0.0079153832, 0.00134526892, 0.00189920561, 0.00139655126, 0.0033125421, 0.00235469663, 0.00515936874, 0.000796155829, 0.00159704091, 0.00114799791, 0.00312681589, 0.00214568665, 0.00693632895, 0.00123793457, 0.00152432744, 0.00127832813, 0.00329881767, 0.00234081945, 0.00576032279, 0.000885690155, 0.00142971554, 0.00125345029, 0.00333008845, 0.00259871013, 0.0078936005, 0.00136885198, 0.00192592235, 0.00138429424, 0.003273729, 0.00237593916, 0.00520945946, 0.000812906655, 0.00162767386, 0.00116384146, 0.00306160841, 0.0021602558, 0.00699999975, 0.00124839658, 0.00153997331, 0.00127132167, 0.00325544667, 0.00237804349, 0.00573031185, 0.000893834687, 0.00142661866, 0.00124144263, 0.0033040049, 0.00265247771, 0.0078726057, 0.00135810149, 0.00193305104, 0.00137754891, 0.00330006238, 0.00236267992, 0.00514738914, 0.000789207988, 0.00161881547, 0.00113806885, 0.00305702444, 0.00217676978, 0.00702160923, 0.00122261757, 0.00152675132, 0.00124427315, 0.00328013836, 0.00236925972, 0.00574228028, 0.000869843469, 0.00140959583, 0.00122335379, 0.00333434343, 0.00262137363, 0.00780395791, 0.00133513892, 0.00192158914, 0.00136131048, 0.00326595386, 0.00236141123, 0.00511761243, 0.000788228004, 0.00161977997, 0.00112468831, 0.0031352723, 0.00212994381, 0.00680742878, 0.00123572093, 0.00151291874, 0.00132222637, 0.00339676579, 0.00220118812, 0.00604069885, 0.00103946612, 0.00146039203, 0.00139055459, 0.00362341339, 0.00224799174, 0.00809729937, 0.00154037063, 0.00222958182, 0.00192528265, 0.00376622612, 0.00209159683, 0.00587330107, 0.00109747692, 0.00182592042, 0.00151979271, 0.00348476833, 0.00180174585, 0.00746481167, 0.00165421469, 0.00167897437, 0.00169772469, 0.00368796149, 0.00203443156, 0.00632881653, 0.0011965282, 0.00159315136, 0.00151481538, 0.00370030943, 0.00214565732, 0.00833649933, 0.00185555895, 0.0022126832, 0.00179031782, 0.00377924438, 0.00208151038, 0.00593432551, 0.0011539805, 0.00196116394, 0.00156255031, 0.00350196706, 0.00179618329, 0.00773685938, 0.00178331812, 0.00178202579, 0.00170696445, 0.00366973295, 0.00204391195, 0.00656948145, 0.00127957668, 0.00173137384, 0.00154755393, 0.00372790196, 0.00209452794, 0.00857427903, 0.00186914532, 0.00222164625, 0.00177706883, 0.0038257644, 0.00202589738, 0.00590086123, 0.00111733004, 0.00202109991, 0.00152407656, 0.00359695777, 0.00180388254, 0.00775022944, 0.00182590645, 0.00180589012, 0.0017018069, 0.00381117221, 0.00201212615, 0.00661504129, 0.00131815497, 0.00178736588, 0.00148727221, 0.00385761284, 0.00210948894, 0.008758449, 0.00198042067, 0.0023454763, 0.00178926997, 0.00386315072, 0.0020495865, 0.0061166822, 0.001193795, 0.00198761327, 0.00152872386, 0.00349842617, 0.00181555911, 0.00781258382, 0.00181204197, 0.00180526008, 0.00168549467, 0.00367733417, 0.00198644842, 0.0065701846, 0.00129652477, 0.00177335949, 0.00148572866, 0.00371985976, 0.00210153218, 0.00868362468, 0.00192834379, 0.00229319301, 0.00181263371, 0.00375484279, 0.0021226448, 0.0062942314, 0.00119186903, 0.00219311565, 0.00147501007, 0.00356973708, 0.00184576923, 0.00807008706, 0.00178512547, 0.00196466269, 0.00159632182, 0.00370811555, 0.00203941972, 0.00681755226, 0.00128248066, 0.00191868586, 0.00142675836, 0.00378475478, 0.00216853479, 0.00896173809, 0.00188866304, 0.00245383894, 0.00170506409, 0.00377537031, 0.00212422712, 0.00642044749, 0.00118913956, 0.00221297564, 0.00147306605, 0.0035094996, 0.00183055678, 0.00804792438, 0.00174122746, 0.00199229526, 0.00162873953, 0.0037229287, 0.00205514976, 0.00682496652, 0.00126924831, 0.00195840048, 0.00144235138, 0.00377800944, 0.00216664956, 0.00907548238, 0.0018920782, 0.0024872194, 0.00172989664, 0.00383947114, 0.0021281722, 0.00643768487, 0.00120088249, 0.00225328421, 0.00149198028, 0.00356533518, 0.00183954847, 0.00811528414, 0.00175351568, 0.00197567814, 0.00165044598, 0.00367723661, 0.00205143075, 0.00678365119, 0.00126841327, 0.00196903083, 0.00147519691, 0.00378977368, 0.00215282501, 0.00908290874, 0.00190577109, 0.0025041576, 0.00180035154, 0.003793702, 0.00212130812, 0.00644099806, 0.00122489408, 0.00230659288, 0.00156638038, 0.00351072871, 0.00181733142, 0.00815745629, 0.0017841144, 0.00204724679, 0.00174019672, 0.00374091626, 0.00204538717, 0.00696574431, 0.00129374675, 0.00200753915, 0.00151567231, 0.00378413778, 0.00215224037, 0.00923957117, 0.00192465156, 0.00251500518, 0.00179261307, 0.00383754214, 0.00211995374, 0.00644038431, 0.00122197857, 0.00224938011, 0.00154186448, 0.0035275307, 0.0018305392, 0.00823725853, 0.00179614744, 0.00201157667, 0.00167316746, 0.00375853013, 0.00205537817, 0.00692870235, 0.00131688383, 0.00201036129, 0.00149781257, 0.00372539693, 0.0021495691, 0.00919730496, 0.00192446727, 0.00253472524, 0.00179383554, 0.00382368965, 0.00211628969, 0.00645321188, 0.00122893276, 0.00226922147, 0.00151945825, 0.00353965675, 0.00183851924, 0.008168865, 0.00182293833, 0.00197755382, 0.00165164005, 0.00371199823, 0.00203683204, 0.0068281698, 0.0012904125, 0.00196617702, 0.00147209282, 0.00374950957, 0.00211651693, 0.0089663798, 0.00193019642, 0.00246620062, 0.00175162032, 0.00380739756, 0.00208194531, 0.00632099202, 0.00123115664, 0.00222501671, 0.00148397882, 0.00349031365, 0.00181014033, 0.00799710676, 0.00176936877, 0.00195675693, 0.00161715643, 0.00365093886, 0.00202732743, 0.00671992358, 0.00129135477, 0.00197855197, 0.00142875721, 0.0036452387, 0.00216220575, 0.00898790546, 0.00190393336, 0.00250822259, 0.00170015753, 0.0037089088, 0.00207725959, 0.00626789685, 0.00121980964, 0.00226729922, 0.00143461034, 0.00349267269, 0.00174419885, 0.00789776165, 0.00177379081, 0.00195523864, 0.00159115542, 0.00367349689, 0.00192430255, 0.0065742014, 0.00129549706, 0.00194689608, 0.00141571567, 0.00381410425, 0.00199251622, 0.00876648724, 0.0019273886, 0.00252677849, 0.00175176782, 0.00388817536, 0.00197931821, 0.00622156961, 0.00122679851, 0.00221969374, 0.00145620806, 0.00354235712, 0.00169792527, 0.00774918403, 0.00176983292, 0.00198332197, 0.00161711348, 0.00373130525, 0.00190431671, 0.00660195062, 0.0012867006, 0.00192952051, 0.00143929303, 0.00382414553, 0.00199039257, 0.00866554305, 0.00190758298, 0.00247976091, 0.00176192424, 0.00388061628, 0.00197272887, 0.00614002114, 0.00120692409, 0.00219343952, 0.00147926726, 0.00366643537, 0.00168327522, 0.00771601498, 0.00176038267, 0.00196600263, 0.00166043395, 0.00382187939, 0.00187691522, 0.00657494506, 0.0012906848, 0.00195239531, 0.00147806981, 0.0039076102, 0.001973595, 0.00872102566, 0.00189404935, 0.00251556188, 0.00176510634, 0.00384332845, 0.00194396579, 0.00618268829, 0.00120941456, 0.00221907627, 0.00150100293, 0.00365371048, 0.00168490899, 0.00778580178, 0.00177446462, 0.00197138963, 0.00165621541, 0.0038846205, 0.00187946449, 0.00657875277, 0.00128855975, 0.00194897747, 0.00148191012, 0.0039808834, 0.0019705249, 0.00868997816, 0.00191519526, 0.00252111489, 0.00179756456, 0.00396098662, 0.00195761863, 0.00615290133, 0.00122650166, 0.00222100806, 0.00150223891, 0.00371147529, 0.0016919804, 0.00777160749, 0.0017934225, 0.00198024372, 0.00166517869, 0.00383496541, 0.00187341135, 0.00657876814, 0.00130539527, 0.00195654575, 0.00146382081, 0.00387652707, 0.00196853769, 0.00870440342, 0.00191201305, 0.00245453231, 0.00173433672, 0.00386183499, 0.0019441765, 0.00608462933, 0.00121306675, 0.0022068026, 0.00148960389, 0.00367330806, 0.00167262054, 0.00771724153, 0.00174560829, 0.00196543685, 0.00164071959, 0.00389642501, 0.0018577131, 0.00656241504, 0.00126048399, 0.00195089006, 0.00147188327, 0.00398328761, 0.00196164753, 0.00865422748, 0.00187445572, 0.00253947149, 0.00177982601, 0.00396783696, 0.00193359831, 0.00611296343, 0.0011903838, 0.00222423207, 0.00148759957, 0.00369700277, 0.00167514873, 0.00776061649, 0.00174131605, 0.00200614752, 0.00165897771, 0.00389765226, 0.00187642581, 0.0066120117, 0.0012578622, 0.00195895066, 0.00148707838, 0.00400261395, 0.00197321619, 0.00861662719, 0.00186213583, 0.00254156417, 0.00180008879, 0.00397905009, 0.00195105036, 0.00607079081, 0.00116238894, 0.00227731443, 0.00152692292, 0.00383036491, 0.00171663915, 0.00772434659, 0.00169707998, 0.00203175074, 0.00169638218, 0.00404805411, 0.00193047978, 0.00662522623, 0.00123817276, 0.00199736655, 0.00151085376, 0.00409593387, 0.00202645245, 0.00864799507, 0.00182507746, 0.00255752238, 0.00180098321, 0.00409046002, 0.00200455962, 0.00611435482, 0.00115864782, 0.00225532427, 0.00152835518, 0.00390893361, 0.00173575897, 0.00771707296, 0.00171783578, 0.00201250357, 0.00169440231, 0.00407556118, 0.00190058455, 0.00648996048, 0.00123130425, 0.00196677283, 0.00154206343, 0.00419497909, 0.00198699674, 0.00855282694, 0.0018032454, 0.00256042252, 0.0018430145, 0.00409136945, 0.00196599541, 0.00609287666, 0.00113509747, 0.00224080868, 0.00154693355, 0.0038992574, 0.00170772756, 0.00774245523, 0.00167754351, 0.00201226026, 0.00172378775, 0.00405056914, 0.00191231538, 0.0065386761, 0.00120928441, 0.00196151598, 0.00152862631, 0.00415813876, 0.00200741785, 0.00858865958, 0.00179498841, 0.00253538368, 0.0018302867, 0.00405119313, 0.00195919769, 0.00606357958, 0.00110791309, 0.0022121747, 0.00154194958, 0.00393913593, 0.00170780148, 0.00766270841, 0.00163077004, 0.00197915244, 0.00172768882, 0.00406845659, 0.00187768543, 0.00651154527, 0.00119207404, 0.00196552579, 0.00155438273, 0.00420890376, 0.0020002888, 0.00861713663, 0.00177305308, 0.00253433106, 0.00187134754, 0.00410307851, 0.00195633154, 0.00607999926, 0.00109023554, 0.00221058889, 0.00156767981, 0.00394515181, 0.00170524931, 0.00772540271, 0.00163327577, 0.00198532571, 0.0017435496, 0.00406605192, 0.00191094598, 0.00648177415, 0.00116837292, 0.00195881724, 0.0015753411, 0.00427666912, 0.00200596056, 0.00845796242, 0.00174557162, 0.00252271141, 0.00188295124, 0.00415971689, 0.00196511601, 0.0059692678, 0.00108844973, 0.0022047176, 0.00157189916, 0.00401738845, 0.00172111054, 0.00768335257, 0.00163117307, 0.00199072971, 0.00176109246, 0.00416298863, 0.00188943429, 0.00643665111, 0.00117166794, 0.00195626705, 0.00157273782, 0.00426226249, 0.00198110682, 0.00829808135, 0.00174897583, 0.00252186926, 0.00190045696, 0.00417378452, 0.00195118424, 0.00575109618, 0.00108943426, 0.00217702752, 0.00159568188, 0.00402822811, 0.00170241704, 0.00742806774, 0.00162434531, 0.00197760202, 0.00176702731, 0.00416588783, 0.00186937489, 0.00633479841, 0.00117382733, 0.00194889389, 0.00158969243, 0.00430963142, 0.00199235906, 0.00846511219, 0.00174491457, 0.00255979551, 0.00190001202, 0.00418091984, 0.0019490514, 0.00591551745, 0.00109634828, 0.00220696465, 0.00158837717, 0.00407691207, 0.00170914514, 0.00754380925, 0.00165590062, 0.00200791494, 0.00176268083, 0.00418994809, 0.00187023089, 0.006357871, 0.0011854989, 0.00195137446, 0.00158304872, 0.00437685614, 0.00198776834, 0.00837216713, 0.00177811412, 0.00255686534, 0.00191446987, 0.00421809452, 0.00194863603, 0.00584724639, 0.00109902839, 0.00222643861, 0.00159482076, 0.00410489924, 0.00171862764, 0.00754675176, 0.0016506142, 0.00202976167, 0.00178736413, 0.00420664204, 0.00188332773, 0.00638911407, 0.00118375372, 0.00197263621, 0.00158353953, 0.00435905345, 0.00200613798, 0.00848127622, 0.00178665994, 0.00256768335, 0.0019004317, 0.0042598485, 0.00196135277, 0.0058899154, 0.00112122612, 0.00222056732, 0.00158654212, 0.00411076285, 0.00172429078, 0.00748894783, 0.00165449176, 0.00203318708, 0.00177337031, 0.00424544979, 0.00188170036, 0.00635397108, 0.00117125944, 0.00199360913, 0.00159737177, 0.00439350214, 0.0020013873, 0.00846080668, 0.00176810741, 0.00261767115, 0.00191954256, 0.00424219342, 0.00197058124, 0.00594505528, 0.00109635247, 0.00226367591, 0.00160045829, 0.00409379508, 0.00173693593, 0.00759475585, 0.00163729256, 0.00205970975, 0.00176441681, 0.0042015193, 0.00190066954, 0.00635346025, 0.00118340377, 0.00200565252, 0.00158624304, 0.00430100923, 0.00199998962, 0.0084577594, 0.00177585054, 0.00263373228, 0.00190225407, 0.00411413005, 0.00195621257, 0.00597925903, 0.00113147986, 0.0023014436, 0.00158839673, 0.0039809579, 0.00172350137, 0.0076052146, 0.00166969036, 0.00207397458, 0.00176372658, 0.00417828606, 0.00189681537, 0.00640771538, 0.00119275227, 0.00200626394, 0.00158895948, 0.00433369866, 0.00201753643, 0.00853920635, 0.0017873795, 0.00261444878, 0.00190083869, 0.0041264696, 0.00196653791, 0.00603343407, 0.00113474228, 0.00226447079, 0.00155007793, 0.00394308381, 0.00172996847, 0.00765599264, 0.00171012501, 0.00202148268, 0.00170541706, 0.00403734855, 0.00187163975, 0.00641767401, 0.0012345009, 0.00198994554, 0.0014828454, 0.00411924766, 0.0020057736, 0.00851878244, 0.00186300278, 0.00259071449, 0.00181985216, 0.00403416343, 0.00195188064, 0.00602150941, 0.001181453, 0.00232441071, 0.00151619921, 0.00388993765, 0.00174700376, 0.00773414783, 0.00174562074, 0.00205927575, 0.00169608975, 0.00396804046, 0.00188614416, 0.00645795278, 0.00123805716, 0.00203805091, 0.00149790384, 0.00408693589, 0.00201006839, 0.00849551894, 0.00185879925, 0.00262697227, 0.00185268908, 0.0039103711, 0.00195331359, 0.00600244058, 0.00118026952, 0.00235324283, 0.00153955224, 0.00376244541, 0.00174986187, 0.00766270095, 0.00176305661, 0.00210233033, 0.00172637182, 0.0039205919, 0.00189007376, 0.00643391022, 0.00125494297, 0.002084248, 0.00150340539, 0.00404781383, 0.00202396419, 0.00873195287, 0.00191827491, 0.00267900876, 0.00182443159, 0.00392433675, 0.00197250256, 0.00613459991, 0.00119935477, 0.00235351268, 0.00150204019, 0.00372053473, 0.00175747985, 0.0078012892, 0.00178300403, 0.00208480423, 0.00168401422, 0.00385425007, 0.00189408637, 0.00652089948, 0.00127707352, 0.0020666765, 0.00148451317, 0.00401167059, 0.00201693596, 0.00865014549, 0.00188911974, 0.00263285334, 0.00182509411, 0.00390775315, 0.001974541, 0.00610673521, 0.00117953692, 0.00235899398, 0.00151683774, 0.00374197587, 0.00175031344, 0.00782317668, 0.00176577945, 0.00209786743, 0.00169158913, 0.00388345076, 0.00189158286, 0.00653533172, 0.00126427086, 0.00207745447, 0.00149064686, 0.00401791884, 0.0020289633, 0.00871125329, 0.0018941774, 0.00264803786, 0.00183248159, 0.00392621802, 0.00198016805, 0.00614546705, 0.00117731083, 0.00234585465, 0.00152095454, 0.00374407019, 0.00175762211, 0.00776043721, 0.00176146475, 0.00209413026, 0.00170501054, 0.00387196289, 0.00188412098, 0.00650961511, 0.00124918821, 0.00206939643, 0.00149284571, 0.00398625294, 0.00203126553, 0.00878503639, 0.0018865302, 0.00267339009, 0.00183170196, 0.00388480118, 0.00196532533, 0.00619886257, 0.00117448322, 0.00234907656, 0.00151639851, 0.00371616986, 0.00176555419, 0.0078919176, 0.00177044293, 0.00210359902, 0.00170500646, 0.00384555664, 0.00188612612, 0.00659177592, 0.00125818583, 0.00209604762, 0.00149309891, 0.00396494707, 0.00203060638, 0.00879116636, 0.00187018735, 0.00265661231, 0.00182587758, 0.00389847415, 0.00197504554, 0.00623322604, 0.00117073755, 0.00237068231, 0.00151135877, 0.00370098115, 0.00176723918, 0.00794385467, 0.00175068155, 0.00211656746, 0.00168620551, 0.00384452078, 0.00189822051, 0.00672793575, 0.0012531851, 0.00209374097, 0.00146805961, 0.00398740033, 0.00203345111, 0.00901012309, 0.00186656369, 0.00267484854, 0.00181906228, 0.00390849728, 0.00196477375, 0.00642323773, 0.00115981139, 0.00236522616, 0.00151204749, 0.00367829227, 0.00175290985, 0.00819267053, 0.00172344642, 0.0020871677, 0.00168702612, 0.00381364604, 0.00187623361, 0.00667142076, 0.0012258559, 0.00207835622, 0.00149500102, 0.00394440256, 0.00201390684, 0.00890888274, 0.00182281178, 0.00266713952, 0.00183029345, 0.00385445869, 0.00195216876, 0.0062688184, 0.00113359594, 0.00238415878, 0.00154368603, 0.00366687262, 0.00175707845, 0.00802062359, 0.00171224761, 0.00212060986, 0.00172732212, 0.00381145836, 0.00188287429, 0.00666219369, 0.00122297741, 0.00209453097, 0.00152617798, 0.00394141348, 0.00202759472, 0.00883531664, 0.00181613467, 0.0026905511, 0.00187096826, 0.00386046898, 0.0019478905, 0.0061902497, 0.0011426867, 0.00241764891, 0.00155549904, 0.00367141538, 0.00175768719, 0.00794918835, 0.00171310862, 0.00214193412, 0.00172544352, 0.00381504116, 0.00190847483, 0.00661543617, 0.00121847994, 0.00212268019, 0.00153039303, 0.00396405859, 0.00206204085, 0.00885570049, 0.0018217935, 0.00273088086, 0.00189499522, 0.00387437479, 0.00198220462, 0.0061963019, 0.00114223675, 0.00240269187, 0.00159203366, 0.00368720666, 0.00180393038, 0.00784580875, 0.00173817505, 0.00215924787, 0.00176650076, 0.00386439846, 0.0019390299, 0.00652704248, 0.00123569265, 0.00212228252, 0.00159897085, 0.00398219423, 0.00209078193, 0.00875723921, 0.00184451358, 0.00273590768, 0.00193489261, 0.00389912818, 0.00200937525, 0.00615828065, 0.00117018819, 0.00245631579, 0.00162021036, 0.00375609891, 0.00181501487, 0.00790233351, 0.00175446249, 0.00218880549, 0.00178619626, 0.00389782479, 0.00193889695, 0.00656824233, 0.00126220204, 0.00215940364, 0.00157122524, 0.00401589647, 0.00207284512, 0.00873290654, 0.00181552116, 0.00274251029, 0.00191806862, 0.00393575104, 0.00200754101, 0.00604818948, 0.00114173349, 0.00241800072, 0.00157549267, 0.00371872564, 0.00176765653, 0.00769285811, 0.0017743397, 0.00217341422, 0.00176464522, 0.00379727408, 0.00191843929, 0.00645482913, 0.00128736871, 0.00214869599, 0.00151489465, 0.00391522516, 0.00208492228, 0.00878372416, 0.00195093721, 0.00274185278, 0.00183950062, 0.00381879043, 0.00199284707, 0.00616824673, 0.00124035636, 0.00242493744, 0.00153601973, 0.00364143727, 0.00180994836, 0.00779469311, 0.00185714732, 0.0021501123, 0.00171090488, 0.00380981481, 0.00192512071, 0.00645533111, 0.00133016799, 0.00212506833, 0.00150435348, 0.0039754766, 0.00207956019, 0.00869473722, 0.00198125001, 0.00272168405, 0.00186669524, 0.00389577704, 0.00200118078, 0.00614964869, 0.00124877179, 0.0024223146, 0.00154979003, 0.00367323821, 0.00179854804, 0.00790272187, 0.00183863915, 0.00215112208, 0.00174133352, 0.00383828068, 0.00192093896, 0.00652426062, 0.00132042798, 0.00211851508, 0.00151495868, 0.00395265734, 0.00204962166, 0.00878711231, 0.00197182875, 0.00269024004, 0.00187696342, 0.00391908409, 0.00199342309, 0.00607463112, 0.00123694923, 0.00237030583, 0.00156970602, 0.00377260032, 0.00179064076, 0.00780150015, 0.00181493885, 0.00211389619, 0.00178757252, 0.00390552636, 0.00191174727, 0.00647452567, 0.00130255055, 0.00207869336, 0.00154704612, 0.00401423546, 0.00207406911, 0.00875036232, 0.00195283385, 0.00268176361, 0.00192283047, 0.00395052927, 0.00201463932, 0.00614516204, 0.00124071329, 0.00237875269, 0.00161526527, 0.00379230431, 0.00181260961, 0.00787742902, 0.00183638791, 0.00214101165, 0.00182759936, 0.00390060642, 0.00197889074, 0.00650166627, 0.00132269354, 0.00209470349, 0.00157110998, 0.004027938, 0.00213902141, 0.00868168846, 0.0019498996, 0.00271431915, 0.00195142662, 0.00392898265, 0.00209121476, 0.00608874811, 0.0012440515, 0.00241495948, 0.00163016317, 0.00374802435, 0.0018710267, 0.00783577841, 0.0018366205, 0.00216087559, 0.00181639579, 0.00385397184, 0.00202287617, 0.00653975084, 0.00133474346, 0.00212025852, 0.0015817231, 0.00399487838, 0.00216771476, 0.00877177063, 0.00197579083, 0.00270910445, 0.00194174482, 0.00389699172, 0.0020798312, 0.00611773133, 0.00126573769, 0.00240940135, 0.00164184172, 0.00378076686, 0.00189423875, 0.00781892985, 0.00184631394, 0.00213560835, 0.00182388432, 0.00386116561, 0.00201745774, 0.00647313986, 0.0013303447, 0.00208620052, 0.00158557552, 0.00396219641, 0.00214892905, 0.00874659512, 0.00197426649, 0.00269525941, 0.00194785336, 0.00387612008, 0.00209559873, 0.00615575351, 0.0012555694, 0.00239197793, 0.00163549941, 0.00367525104, 0.00188579236, 0.00790284481, 0.0018515113, 0.00214545219, 0.00181115023, 0.00381878321, 0.00202457118, 0.00656187395, 0.00133762963, 0.00210002065, 0.00158194301, 0.00396624254, 0.0021687916, 0.00876019523, 0.00197804323, 0.00269888435, 0.00194260338, 0.00387210073, 0.00209683063, 0.00612529786, 0.00124568422, 0.00239632605, 0.00161976845, 0.00364464102, 0.00187665795, 0.00790250115, 0.00183041906, 0.00215267134, 0.00181187806, 0.0038050944, 0.00203883182, 0.00657048356, 0.00133001979, 0.00211795559, 0.0015777956, 0.00393766537, 0.00217772368, 0.00884788577, 0.00197064294, 0.00271880697, 0.00193086546, 0.00385689456, 0.00209216541, 0.00615786342, 0.00125701062, 0.00239465805, 0.00159851962, 0.00367019838, 0.00188165298, 0.00786604546, 0.00184542837, 0.00213417597, 0.00178703479, 0.00381945074, 0.00204027002, 0.00653393893, 0.00133769726, 0.00209884206, 0.00156142283, 0.00390576757, 0.00216007722, 0.00878032483, 0.00198882422, 0.0027138649, 0.0019209875, 0.00383918476, 0.00210289448, 0.00619046669, 0.00127289491, 0.00239292136, 0.00160036469, 0.00365046388, 0.00189088995, 0.00795278046, 0.00185518805, 0.0021291289, 0.00179012679, 0.00379525591, 0.00205475232, 0.0066085523, 0.0013613156, 0.00209501153, 0.00156581949, 0.0039459141, 0.00217926176, 0.00886324607, 0.00199938263, 0.00270436262, 0.00192776474, 0.00386551092, 0.00208951277, 0.00618537003, 0.0012784109, 0.00239891396, 0.00160974415, 0.00364820845, 0.00187822001, 0.00790696219, 0.00186946557, 0.00216604327, 0.00182288897, 0.00382046169, 0.00202825759, 0.00658961292, 0.00134672795, 0.00211117323, 0.00157702877, 0.00393476197, 0.00215108134, 0.00886124372, 0.00200406555, 0.00272073946, 0.00190571568, 0.0038920613, 0.00206483039, 0.00618642801, 0.00127016217, 0.00238412828, 0.00160914578, 0.00368861691, 0.00185689458, 0.00791442022, 0.00187188375, 0.0021564553, 0.00178022252, 0.00383828604, 0.00200314447, 0.00650433358, 0.00130507839, 0.00208552764, 0.00152426155, 0.00388390804, 0.00211525033, 0.00854224712, 0.00193085324, 0.00267565902, 0.00187035301, 0.00372190331, 0.00202646106, 0.00594524387, 0.00121901406, 0.00235285214, 0.00153868913, 0.00359468535, 0.00182578305, 0.00763321016, 0.00180029869, 0.00214422937, 0.001707335, 0.00369822513, 0.00193713896, 0.00630347757, 0.00128110615, 0.00207811478, 0.00149489997, 0.0038660292, 0.0020746761, 0.00842663739, 0.00192736194, 0.00266442262, 0.00185092632, 0.00377196982, 0.00201309635, 0.00589987962, 0.00122847641, 0.00235019578, 0.00151961471, 0.00362857431, 0.00181841815, 0.00757725583, 0.00181095046, 0.00213669799, 0.0017376123, 0.0037110257, 0.00193569856, 0.00624884665, 0.00128786115, 0.00209765998, 0.00150398107, 0.00383356679, 0.00207469123, 0.00839364808, 0.0019182011, 0.0026751142, 0.00184397004, 0.00372228702, 0.00200250372, 0.00585485995, 0.00120802608, 0.00235990994, 0.00152695109, 0.00359636452, 0.001809248, 0.00758432318, 0.00178865693, 0.00212769792, 0.00172732619, 0.00368443062, 0.00193294615, 0.00624909531, 0.00127403869, 0.00209015328, 0.00152757647, 0.00379661913, 0.00205454114, 0.00839737523, 0.00191156729, 0.00268254802, 0.00187404, 0.0037353083, 0.00200166949, 0.00584857911, 0.00122858817, 0.00238539209, 0.00158346945, 0.00354249682, 0.00180181768, 0.00758293411, 0.00180785602, 0.00216426631, 0.00178651686, 0.00365975243, 0.00195419998, 0.00629477436, 0.00129085814, 0.00211899402, 0.00155585667, 0.00378295733, 0.00207338552, 0.00844718423, 0.00193436036, 0.00270303944, 0.00190903631, 0.00373046705, 0.00201521441, 0.00590071874, 0.0012257963, 0.00238185283, 0.00159216416, 0.00358022773, 0.00181206432, 0.00758161349, 0.00179945049, 0.00215356774, 0.00179185229, 0.00368660735, 0.00193026173, 0.0062579317, 0.00129610859, 0.00213382067, 0.00155078655, 0.00378528819, 0.00205880823, 0.00842815917, 0.00193275209, 0.00272909203, 0.0018981864, 0.00373874512, 0.00199750997, 0.00592591427, 0.00123754668, 0.00241650408, 0.0015989535, 0.00353994058, 0.00180336903, 0.00764309196, 0.00181844074, 0.00216558389, 0.00178245164, 0.00364844059, 0.0019315877, 0.00631828513, 0.00130109861, 0.00212081545, 0.00155413547, 0.00377849559, 0.00206346996, 0.00844774395, 0.00194169674, 0.00272588991, 0.00191025587, 0.00373392645, 0.001999903, 0.005874353, 0.00123231171, 0.00240728422, 0.0015917836, 0.00353457779, 0.00178958604, 0.0075927726, 0.00182115019, 0.00218011136, 0.00178782619, 0.00365117984, 0.00192690513, 0.00629207818, 0.00131036423, 0.00213586446, 0.00155118888, 0.00378301623, 0.00207432802, 0.00849644002, 0.0019615842, 0.00274110329, 0.00191028055, 0.00372926588, 0.00201722654, 0.00595064322, 0.00125735905, 0.00241156714, 0.00159089023, 0.00355619076, 0.00181752525, 0.00765981199, 0.00184741628, 0.00218104501, 0.00179567561, 0.00370024098, 0.00196258491, 0.00632417621, 0.00132269238, 0.00214158278, 0.00156745454, 0.0038507001, 0.00210911571, 0.00849513803, 0.00196799194, 0.0027366234, 0.0019131928, 0.00379885617, 0.00204360299, 0.00598161435, 0.00126721838, 0.00241742353, 0.00161033147, 0.00368114864, 0.00185457349, 0.00775336474, 0.00188158208, 0.0021681264, 0.00179126568, 0.00376253109, 0.00195870153, 0.00642148266, 0.00133098231, 0.0020965694, 0.00154419325, 0.0038566126, 0.00207526889, 0.00855707284, 0.00196153368, 0.00269457931, 0.00190903165, 0.00381733594, 0.00201453944, 0.00597434072, 0.00124447769, 0.00238174223, 0.00159887644, 0.00363881211, 0.00181271555, 0.00765930023, 0.00183393259, 0.00214968552, 0.00178665738, 0.00371861272, 0.00193904911, 0.00639120303, 0.00132223265, 0.0021232341, 0.00156489236, 0.0038803881, 0.0020778242, 0.00863566715, 0.0019743829, 0.00271545933, 0.00192697661, 0.00378876762, 0.00201197574, 0.00603606505, 0.00125814986, 0.0023796095, 0.00160807429, 0.00364627619, 0.00181054196, 0.007763742, 0.00184330682, 0.00216142996, 0.00180658908, 0.00374603271, 0.00194182061, 0.00641500857, 0.00132149481, 0.00210722489, 0.00156903267, 0.00387831172, 0.00206856662, 0.00858749915, 0.00195052987, 0.00271303416, 0.00192169985, 0.00383316586, 0.0020107145, 0.00601363182, 0.00124571635, 0.00238604471, 0.00160546449, 0.00368845183, 0.00181033672, 0.00777054485, 0.00182804908, 0.00216133031, 0.00179719506, 0.00373797608, 0.00193896797, 0.00641785609, 0.00131089473, 0.0021025883, 0.00155426876, 0.00388236786, 0.00207566493, 0.00862090103, 0.00194988539, 0.00270564482, 0.00191593193, 0.00378918531, 0.0019951968, 0.00597080449, 0.00123901491, 0.00236384687, 0.00158766354, 0.00357459486, 0.00178834004, 0.00770698022, 0.00181843457, 0.00214722613, 0.00180134247, 0.00367501541, 0.00192842248, 0.00635746727, 0.00132342312, 0.0021037613, 0.00157550548, 0.0038113927, 0.00207123486, 0.0085558258, 0.00196682825, 0.00271505513, 0.00193698599, 0.00375807472, 0.00200157776, 0.00598656666, 0.00125709735, 0.00238009659, 0.00161553826, 0.00357604702, 0.00179972802, 0.00771818031, 0.00184011005, 0.0021657364, 0.00182099268, 0.00368123432, 0.00192638813, 0.00638752757, 0.00131769187, 0.00210111425, 0.00158233452, 0.00377744017, 0.00205175974, 0.00855093449, 0.00196440541, 0.00269990601, 0.0019519896, 0.00373209105, 0.00199222541, 0.00599004002, 0.00126223196, 0.00237147859, 0.00162763114, 0.00357368449, 0.00179847772, 0.00773694785, 0.00185024098, 0.00216549728, 0.00182490225, 0.0036801747, 0.0019245845, 0.00641713338, 0.00132610439, 0.0020985466, 0.00157403213, 0.00378147466, 0.00203602412, 0.00859931204, 0.00195896463, 0.00269786152, 0.00194323773, 0.00372900558, 0.0019832144, 0.00602201791, 0.0012438714, 0.002355668, 0.00162549852, 0.00352940522, 0.00175727741, 0.00771667808, 0.00183014898, 0.00213948963, 0.00182152912, 0.00362753356, 0.00189845543, 0.00639861403, 0.00131485495, 0.00207978347, 0.00159673532, 0.00374859036, 0.00203065947, 0.00863173138, 0.00196521147, 0.00269523426, 0.00195434038, 0.00372226024, 0.00197509909, 0.00600825204, 0.00125368184, 0.00236629951, 0.00163545564, 0.00353430049, 0.0017705803, 0.00778141338, 0.00183383469, 0.00214666431, 0.0018348773, 0.00365665206, 0.00189726043, 0.00644993549, 0.00132028072, 0.00207370613, 0.00158999313, 0.00375770335, 0.00202226895, 0.00865808222, 0.00196752278, 0.00269119721, 0.00196373998, 0.00369632477, 0.00197688583, 0.00608520582, 0.00125576369, 0.00235006912, 0.00163796614, 0.0035004383, 0.00176606106, 0.00785789173, 0.0018537977, 0.00213703071, 0.00183745543, 0.00362182991, 0.00191508129, 0.00652341358, 0.00132900372, 0.00207741768, 0.001590617, 0.00373929599, 0.00202934956, 0.00873127207, 0.00196481473, 0.00266649271, 0.00194771087, 0.00369916693, 0.00197661296, 0.00612231949, 0.00126308936, 0.00234179944, 0.00162693555, 0.00349794584, 0.00176904735, 0.00790474936, 0.00185349246, 0.00212657638, 0.00182892825, 0.00363269565, 0.00191579235, 0.00653361715, 0.00132764294, 0.00207205792, 0.00158847007, 0.0037121519, 0.00203928957, 0.00869659055, 0.00196248223, 0.00267469976, 0.00195753877, 0.00370790437, 0.00198284816, 0.00609732186, 0.00126370438, 0.0023428516, 0.00164726155, 0.00351451128, 0.00177428918, 0.00794113427, 0.001850056, 0.0021346279, 0.00184832036, 0.00363641302, 0.00192503887, 0.00659549609, 0.00133352506, 0.00207837089, 0.0015957806, 0.00372727122, 0.0020359098, 0.00878911559, 0.00197209162, 0.00269035785, 0.00196838262, 0.00373070966, 0.0019840938, 0.00615498936, 0.00127546478, 0.00236121379, 0.00164496771, 0.00352867064, 0.00178059551, 0.00797315501, 0.00186358462, 0.00214786478, 0.00185561704, 0.00365592423, 0.00192023336, 0.00660654902, 0.00134123536, 0.00208640285, 0.00160588033, 0.00372878602, 0.00203809934, 0.0088443039, 0.00198942632, 0.00269987644, 0.00198284048, 0.0037167985, 0.00199404638, 0.00620220555, 0.00127940252, 0.00235810736, 0.00165086496, 0.00351112941, 0.00178085302, 0.00800498854, 0.00186152791, 0.00214352156, 0.00185325171, 0.00363135827, 0.00192576647, 0.00659767026, 0.00134499278, 0.00208101631, 0.0016023108, 0.00373349176, 0.00203458872, 0.008829372, 0.00199551019, 0.00269784499, 0.00197068625, 0.00371764088, 0.00198776927, 0.00617244514, 0.00127682532, 0.00235896022, 0.00165069907, 0.00350883114, 0.00176657818, 0.00798531901, 0.00187361625, 0.00214880821, 0.00186219974, 0.0036527731, 0.00190311612, 0.00660144351, 0.00134430779, 0.00208018743, 0.001597094, 0.00373599702, 0.00202709693, 0.00892526656, 0.00198610802, 0.00269762799, 0.00197259476, 0.00372237363, 0.00199360796, 0.00619448069, 0.00127961382, 0.00234834687, 0.00165340118, 0.00351541676, 0.00178571604, 0.0080158608, 0.00186664006, 0.00214106892, 0.00185374054, 0.00365348812, 0.00193085615, 0.00661225617, 0.00134890096, 0.00207595993, 0.00159881811, 0.00373760681, 0.00204706402, 0.00881961267, 0.00199188665, 0.00269187056, 0.00196737191, 0.00373862777, 0.00200633868, 0.00615381449, 0.00127855048, 0.0023472826, 0.00165264599, 0.00350664486, 0.0017835116, 0.00795626454, 0.00186777941, 0.0021378207, 0.0018490717, 0.00364630227, 0.00192425773, 0.00654804055, 0.00134510628, 0.00207024533, 0.00159908133, 0.00373007404, 0.00203372305, 0.00875757821, 0.00199091551, 0.00266978797, 0.00197078264, 0.00372310914, 0.00198569335, 0.00612432184, 0.00127640471, 0.00234001852, 0.00165175076, 0.0035149788, 0.00177944987, 0.0079100607, 0.00186523225, 0.00213112473, 0.00185228337, 0.00364501192, 0.00191998668, 0.00652966276, 0.0013378947, 0.00206362922, 0.00160351349, 0.00373489852, 0.00204008562, 0.0087549435, 0.00198049215, 0.00267234771, 0.00196706224, 0.00373028801, 0.00198594923, 0.00611648709, 0.00127711962, 0.00232995488, 0.00164448458, 0.00350954826, 0.00177340931, 0.00791107025, 0.00186497043, 0.00212433329, 0.00184145023, 0.00365444995, 0.00191730936, 0.00651460933, 0.0013374564, 0.00205940404, 0.00159186684, 0.00374514842, 0.00203235727, 0.00870823022, 0.00197994779, 0.0026730923, 0.00195634575, 0.00372656318, 0.00197363691, 0.00608550617, 0.00127037941, 0.00233154371, 0.0016314215, 0.00350560155, 0.00177151943, 0.00787855871, 0.00186188775, 0.0021260574, 0.00183699024, 0.0036423977, 0.00190419436, 0.00652241567, 0.00133466849, 0.00205628318, 0.00158593955, 0.00371953659, 0.0020183106, 0.00872406829, 0.00198784145, 0.00265909871, 0.00195866334, 0.00372082833, 0.00196727365, 0.00607401505, 0.00127567234, 0.00232537626, 0.00164182053, 0.00348611153, 0.00177324878, 0.00787691586, 0.00186254364, 0.00211631646, 0.00183589768, 0.00363497948, 0.0019044826, 0.00646839384, 0.0013344466, 0.00205080793, 0.001579431, 0.00371022522, 0.00202507013, 0.00869970676, 0.00199134089, 0.00265404396, 0.00195221242, 0.00371204293, 0.00197927118, 0.00606457936, 0.00127944152, 0.0023185364, 0.00163352548, 0.00349079771, 0.00177176227, 0.0078881504, 0.00187181961, 0.00211226544, 0.00183016621, 0.00362717826, 0.00190334453, 0.00646564877, 0.00133306894, 0.00204370404, 0.00158393546, 0.00370001956, 0.00201306003, 0.00865725521, 0.00199522986, 0.00263784523, 0.0019584049, 0.00369397947, 0.00196541147, 0.00604656758, 0.00127724197, 0.00231337664, 0.00164392579, 0.00348019809, 0.00176510809, 0.00786351878, 0.00187033776, 0.00210653199, 0.00183390197, 0.00362081151, 0.00189724856, 0.0064608478, 0.0013342707, 0.00203940994, 0.00158945192, 0.00368825044, 0.00200130069, 0.00867665466, 0.00199295697, 0.00262581324, 0.00195916207, 0.00369307701, 0.00195656251, 0.00605457043, 0.00127604557, 0.00230854726, 0.00164327724, 0.00347701111, 0.00174622156, 0.00784879364, 0.00186122139, 0.00210064114, 0.00184289704, 0.00362076308, 0.00188095379, 0.00646394026, 0.00133070454, 0.00204255991, 0.00158163032, 0.00368585228, 0.00199348852, 0.00871902611, 0.00199017557, 0.00262346398, 0.00195263792, 0.00369279319, 0.00194235856, 0.00603076862, 0.00126809743, 0.00230584992, 0.0016381332, 0.00345880212, 0.00173418154, 0.00785217714, 0.00184332358, 0.00209386856, 0.00183817896, 0.00360367633, 0.00186196575, 0.00643458962, 0.00131852482, 0.00202220422, 0.00157661375, 0.00365955965, 0.00197340501, 0.00871842075, 0.00197221083, 0.00262287143, 0.00195455598, 0.00369541557, 0.00194400095, 0.00607799459, 0.00126944121, 0.00229137577, 0.0016342419, 0.00345809385, 0.00174861972, 0.00793996919, 0.00185222551, 0.00209237915, 0.00184510706, 0.00360834668, 0.00188719842, 0.00650347164, 0.00133412331, 0.00202581333, 0.0015881306, 0.00369886984, 0.00200827769, 0.008793802, 0.00199823175, 0.00261276308, 0.00195590523, 0.003729427, 0.00196518423, 0.00612264453, 0.00127498666, 0.00229551387, 0.00164657552, 0.00346825551, 0.0017583567, 0.00795844011, 0.00187199784, 0.00209109625, 0.00185115717, 0.0036260481, 0.00189513492, 0.00653983513, 0.00134235795, 0.00203339802, 0.00159779529, 0.00368822413, 0.00201788615, 0.0088407211, 0.00200248952, 0.00261597242, 0.00197119475, 0.00371160568, 0.00197014841, 0.00614485331, 0.0012772365, 0.00229542726, 0.00165463367, 0.00347626442, 0.00175904157, 0.00799573306, 0.00187036803, 0.00209888979, 0.0018536594, 0.00363794249, 0.00189659675, 0.00656802813, 0.00134086434, 0.00202218303, 0.00159232167, 0.00370309898, 0.00201219018, 0.00882765371, 0.00200198754, 0.0026151014, 0.0019781997, 0.00370055554, 0.00195768778, 0.00613312842, 0.00128012407, 0.002294973, 0.00164780335, 0.00347386207, 0.00175562617, 0.00798579585, 0.00187301019, 0.002095812, 0.00186163862, 0.00364288758, 0.00189730455, 0.00658086548, 0.00134348089, 0.00202913233, 0.00159658003, 0.00368372514, 0.00201502675, 0.00884235557, 0.00200973451, 0.00263402797, 0.00197546929, 0.00369938696, 0.00196454488, 0.00615273323, 0.00128351932, 0.00230708672, 0.00165609468, 0.00346775446, 0.00175354723, 0.00797160435, 0.00186794833, 0.00210250728, 0.00187037513, 0.00362329627, 0.00188449852, 0.00655244384, 0.00134451583, 0.00203530327, 0.00161385629, 0.00368706998, 0.00201047515, 0.0088239247, 0.00202140282, 0.00264434796, 0.00197697803, 0.00369884749, 0.00196992839, 0.00617027609, 0.00129378261, 0.00229609362, 0.00164116395, 0.00345787522, 0.00175960246, 0.00799972378, 0.00188819389, 0.00209892495, 0.00184807321, 0.00359684811, 0.00188066275, 0.00656083878, 0.00134556694, 0.0020245749, 0.00158806099, 0.00367533811, 0.00200555963, 0.00882976502, 0.00202658959, 0.00263231969, 0.00195755344, 0.00368469348, 0.00195985567, 0.00614995416, 0.00128781144, 0.00229027215, 0.00165392261, 0.00345565076, 0.0017678946, 0.00797693525, 0.00188582833, 0.00210892106, 0.00187023007, 0.00362869492, 0.00191227254, 0.00658439193, 0.00135842687, 0.00203741668, 0.00160908361, 0.00368297822, 0.00203984603, 0.00884126779, 0.00203386066, 0.00264761178, 0.00198852364, 0.00371565297, 0.0019924033, 0.00615211437, 0.00131091231, 0.00231161574, 0.00166901341, 0.00345409126, 0.00177904684, 0.00802981853, 0.00190260529, 0.0020987608, 0.00187304406, 0.00365419965, 0.00191521796, 0.00657891855, 0.00135671452, 0.00202596001, 0.00160531781, 0.00368381129, 0.00201822794, 0.00886418112, 0.00201693201, 0.00263845245, 0.00200311211, 0.00370888761, 0.00197462644, 0.00615070947, 0.00129427062, 0.00229848898, 0.00167190959, 0.00345026585, 0.00176778424, 0.00798755325, 0.00189950923, 0.00209700502, 0.0018811964, 0.00361287571, 0.00190476526, 0.00657356577, 0.0013626538, 0.00202134228, 0.00161386863, 0.00366228539, 0.00202021236, 0.00887138117, 0.00202769507, 0.0026176176, 0.00200209999, 0.00369519065, 0.00196501124, 0.00615625596, 0.00130223867, 0.00229250151, 0.00167967146, 0.00346459216, 0.00176450238, 0.00804806966, 0.00189208006, 0.00211224728, 0.00190184941, 0.00363477226, 0.00189112744, 0.00664370833, 0.001353706, 0.00204226398, 0.00163008005, 0.00369839044, 0.00206232816, 0.00915895402, 0.00202996586, 0.00267677126, 0.00201947335, 0.00372703047, 0.00203499896, 0.00634449255, 0.00130750437, 0.00233563804, 0.00168581319, 0.00350579503, 0.00185580424, 0.00820973981, 0.00192028435, 0.00215109857, 0.00190580625, 0.00365863275, 0.00191357709, 0.00664920174, 0.00136664091, 0.00204913574, 0.00162530132, 0.00369951525, 0.00203832635, 0.00895980559, 0.00203474797, 0.00267604808, 0.00202734093, 0.00375524582, 0.00201082346, 0.00626589544, 0.00131007168, 0.00235064933, 0.00170619437, 0.00351813366, 0.00183826359, 0.00816986989, 0.00192431733, 0.0021460033, 0.00193510647, 0.0036590884, 0.00197221362, 0.00673098676, 0.0013731186, 0.00205184845, 0.0016648306, 0.00371703296, 0.00213611452, 0.00909092929, 0.00204613479, 0.00266596372, 0.0020477965, 0.00373010896, 0.00205470249, 0.00632311311, 0.00130806991, 0.00233441289, 0.00172259752, 0.00351247774, 0.00190942513, 0.00823225547, 0.00192435749, 0.00214115158, 0.00195729453, 0.003671668, 0.00200657384, 0.00681116944, 0.00137642387, 0.00207051146, 0.00168149557, 0.0037478765, 0.00213509519, 0.00908535067, 0.00205506128, 0.00268613361, 0.00205660518, 0.00374630536, 0.00208436488, 0.00637081638, 0.00132246816, 0.00233961712, 0.0017342394, 0.00351963332, 0.00193407049, 0.00828440674, 0.00192832155, 0.00214480795, 0.0019596864, 0.00366993481, 0.00202958728, 0.00686311768, 0.00138749217, 0.00206082151, 0.00171861111, 0.00374911772, 0.00218473631, 0.00908364169, 0.00204357365, 0.00266689993, 0.00209235144, 0.00376188103, 0.00209245086, 0.00631777011, 0.00129995728, 0.00231844583, 0.00172724656, 0.0035171106, 0.0018893372, 0.00814243592, 0.00192364969, 0.00211809762, 0.00191362447, 0.00365004782, 0.00197376078, 0.0067361719, 0.00138368388, 0.0020423925, 0.00163834833, 0.00373483426, 0.00211662264, 0.00899376348, 0.00206149998, 0.00264625996, 0.00203972845, 0.00373857142, 0.00207738206, 0.0062904628, 0.00131409685, 0.0023142125, 0.00174346159, 0.00351908966, 0.00185957272, 0.00806881581, 0.00190183229, 0.00212744507, 0.00196650997, 0.0036867247, 0.00197640597, 0.00674886908, 0.00135598786, 0.00206038239, 0.00173582695, 0.0038551765, 0.00216028164, 0.00901485141, 0.00202166382, 0.00267707417, 0.0021253312, 0.00380323641, 0.00201889081, 0.00627142657, 0.00130115636, 0.00233180774, 0.00173520471, 0.0035148121, 0.00183975627, 0.00815779995, 0.00190696947, 0.00214516325, 0.00193548761, 0.00368778268, 0.00195938209, 0.00670291996, 0.00138141529, 0.00204227492, 0.00163934636, 0.00368886767, 0.00204869243, 0.00887329318, 0.00204759766, 0.0026514146, 0.00202801824, 0.00373019255, 0.00198912551, 0.00617290195, 0.0013070954, 0.00230866903, 0.00170055393, 0.00345716043, 0.00179715897, 0.00801794231, 0.00192415866, 0.00213097362, 0.0019365066, 0.00364378747, 0.0019399788, 0.00667695561, 0.00138408586, 0.00203763787, 0.00165424531, 0.00367602147, 0.00205178303, 0.0088967653, 0.00207566982, 0.00266289501, 0.002047166, 0.00373695558, 0.00199743873, 0.00619127648, 0.0013108342, 0.00230351463, 0.00170006277, 0.00346325221, 0.00179641403, 0.00803255942, 0.00193993817, 0.00212475867, 0.00191335671, 0.0036290423, 0.00192240963, 0.00663792342, 0.00138118514, 0.00205645338, 0.00163736509, 0.0037072876, 0.00205520424, 0.00888038147, 0.00205235532, 0.00267755566, 0.0020264911, 0.00373490201, 0.00199277722, 0.00616313005, 0.00131368695, 0.00233152602, 0.00169153733, 0.00344850053, 0.00177007052, 0.00800575782, 0.00193454733, 0.00214960985, 0.00190242252, 0.00365164364, 0.0019280113, 0.00663568545, 0.00139263517, 0.00206259824, 0.00162745139, 0.00371039263, 0.00205114763, 0.00890118256, 0.00206114817, 0.0026787566, 0.00202255067, 0.00372902676, 0.00200331793, 0.00621105032, 0.00131365948, 0.00231780508, 0.00168995035, 0.00346288178, 0.0017818833, 0.0079827439, 0.00191464485, 0.00212568301, 0.00190858752, 0.00362937176, 0.00192157365, 0.00663377112, 0.00137218426, 0.0020367119, 0.00163357041, 0.0036865985, 0.00205819495, 0.00893352181, 0.00206070486, 0.00266375509, 0.00203205994, 0.00372204441, 0.00200262782, 0.00621629413, 0.00131961959, 0.00230091577, 0.00168997596, 0.00344034936, 0.00179766817, 0.0080350684, 0.00192372128, 0.00212010927, 0.00191816338, 0.00364035461, 0.00193677668, 0.00666933833, 0.00137926859, 0.00203404832, 0.00163772062, 0.00366753968, 0.00206242246, 0.00890419353, 0.00205740496, 0.00265886099, 0.00204155571, 0.00371355982, 0.00199635956, 0.00622265507, 0.00132172019, 0.0023110921, 0.00169887755, 0.00343926554, 0.00180870562, 0.00808754284, 0.00193837844, 0.00212743995, 0.0019215442, 0.00364580983, 0.00195330777, 0.00670350436, 0.00137817219, 0.00203367881, 0.00163785857, 0.00367744965, 0.0020615051, 0.00894664414, 0.00205833721, 0.00266335253, 0.00203830609, 0.00371162873, 0.00200490118, 0.00624881173, 0.00131315412, 0.00230316748, 0.00170341064, 0.00345395342, 0.00181563268, 0.00809843279, 0.00192455982, 0.0021251014, 0.00191685685, 0.00363566377, 0.00194807968, 0.00669529149, 0.00137809012, 0.00203509, 0.00164950348, 0.00365918945, 0.00207138853, 0.00895528123, 0.00205446477, 0.00265642535, 0.00204167725, 0.0036928968, 0.00200835033, 0.00622657733, 0.00131148042, 0.00231121387, 0.00169642724, 0.0034503343, 0.00181013171, 0.00810742378, 0.001922008, 0.00211932673, 0.0019220782, 0.00362878852, 0.00194538734, 0.0067238207, 0.00136581145, 0.00204239925, 0.0016429862, 0.00365804182, 0.00205507898, 0.00894330814, 0.00202690973, 0.00266595022, 0.00203368533, 0.00370295974, 0.00199753675, 0.00623175176, 0.00129652349, 0.00231806305, 0.0016956249, 0.00343228434, 0.00179704523, 0.00807171036, 0.00190101436, 0.00212886673, 0.00191379199, 0.00361774024, 0.00192048016, 0.00670642033, 0.00135201286, 0.00203474332, 0.00163210847, 0.00366146793, 0.00202632439, 0.00894536357, 0.00202339306, 0.00265879394, 0.0020312781, 0.00370518374, 0.00197445229, 0.00622612284, 0.00130519771, 0.00230411976, 0.00169349369, 0.00344869867, 0.00178307027, 0.0080711944, 0.00189892354, 0.00212228647, 0.00191247184, 0.00362751284, 0.00191401155, 0.00667246617, 0.00135429774, 0.00204300205, 0.00163965754, 0.00366844609, 0.00202819216, 0.00893485546, 0.00202101911, 0.00266654091, 0.00204154407, 0.00372650148, 0.00198843284, 0.00625091931, 0.00130296196, 0.00232282747, 0.00170617411, 0.0034786968, 0.0017880653, 0.0081038503, 0.0019030628, 0.00214486825, 0.00192625774, 0.00367510249, 0.00192359113, 0.00670415163, 0.0013532798, 0.00205679797, 0.00164624094, 0.00370602729, 0.00205056486, 0.00893906225, 0.00203071744, 0.0026841443, 0.0020423294, 0.0037492069, 0.00198796904, 0.00620839931, 0.00129221985, 0.00233236491, 0.00169822748, 0.00347785396, 0.00180152524, 0.00804832112, 0.0018960922, 0.00215416937, 0.00191965129, 0.00369150238, 0.00194007019, 0.00669198204, 0.0013555882, 0.00206309999, 0.0016534084, 0.00374135678, 0.00208858727, 0.0089635672, 0.00204094965, 0.00271189492, 0.0020712933, 0.00377096282, 0.00202123076, 0.00629686518, 0.00130325556, 0.00233407877, 0.00171762984, 0.0035246606, 0.0018079998, 0.00811613631, 0.00191014132, 0.00215059216, 0.00192096375, 0.00368292234, 0.00193924387, 0.00671991752, 0.00136296975, 0.00205939612, 0.00164790556, 0.00375170517, 0.00208426779, 0.00900564622, 0.00204988709, 0.00270368857, 0.00206876826, 0.0037976834, 0.00204637833, 0.00628041988, 0.00131407613, 0.00233662268, 0.00171287055, 0.00354181346, 0.00187022553, 0.00813893136, 0.00192389789, 0.00215242966, 0.00191665418, 0.00370182842, 0.00201150472, 0.0067743212, 0.00137429673, 0.0020479036, 0.00164513697, 0.00374323805, 0.00211655512, 0.0089900028, 0.00206429814, 0.00269939541, 0.00204028375, 0.0037733065, 0.00204066234, 0.00628361944, 0.00131006923, 0.00233122893, 0.00169671641, 0.00350230979, 0.0018406125, 0.00813250523, 0.00193124032, 0.00215290999, 0.00192202348, 0.0036950151, 0.00195959862, 0.00673393952, 0.00137097493, 0.00205798936, 0.0016467605, 0.00372840837, 0.00209786347, 0.0089847073, 0.00205442589, 0.00270386739, 0.00205823639, 0.00374885416, 0.00204759766, 0.00629569823, 0.00131207774, 0.00233665504, 0.00170366454, 0.00349544873, 0.00183285912, 0.00815166347, 0.00191504229, 0.00215553306, 0.00192530651, 0.0036468145, 0.00195514946, 0.00673286757, 0.00135951221, 0.00206013117, 0.00164295163, 0.00367418071, 0.00205554068, 0.0089603737, 0.00203338428, 0.00269673532, 0.00204401114, 0.00373080047, 0.00199171156, 0.00623765169, 0.00130054681, 0.00234488747, 0.00169186934, 0.00347026344, 0.00180029008, 0.0080855377, 0.00191550259, 0.00216008862, 0.00192622468, 0.00363928941, 0.00192743167, 0.00673192041, 0.00136823428, 0.00206628814, 0.00164170098, 0.00367284729, 0.00204528426, 0.00898777228, 0.0020379473, 0.00268828589, 0.00203690981, 0.00370538072, 0.00199529366, 0.00624435861, 0.00129065395, 0.00234513823, 0.0016877813, 0.00345210219, 0.00179427944, 0.00808814634, 0.00189129764, 0.0021667534, 0.00190742512, 0.00364702311, 0.00194396009, 0.00668083411, 0.00135655608, 0.0020674665, 0.00163544086, 0.00369037315, 0.00205037091, 0.00897543039, 0.00206411909, 0.00272656768, 0.00204832456, 0.00372904772, 0.00200787932, 0.00629196456, 0.00132041669, 0.0023662278, 0.0017008828, 0.00348789617, 0.00181220064, 0.0081854593, 0.00194509118, 0.0021893126, 0.00192139437, 0.00366246095, 0.00193357281, 0.00680365786, 0.00137413433, 0.00209027459, 0.00165490864, 0.00370101258, 0.00205184449, 0.00903329719, 0.00206344645, 0.00273303781, 0.00203752727, 0.00374959176, 0.00200073514, 0.00630841358, 0.00132902886, 0.00239050621, 0.00166910223, 0.00348345865, 0.0017886858, 0.00812666863, 0.0019496535, 0.00220715674, 0.00190882373, 0.00364529388, 0.00192687125, 0.00676824711, 0.00138542778, 0.00211489294, 0.00163933216, 0.00372164161, 0.00203977874, 0.00906476378, 0.00206715078, 0.00276122033, 0.00204663724, 0.00374192628, 0.00198794832, 0.00631148042, 0.00132102799, 0.00238970458, 0.00170019455, 0.00351266167, 0.0017897496, 0.0081737116, 0.00193614268, 0.00219994574, 0.00190728542, 0.00366233732, 0.00192430546, 0.00674334494, 0.00138019363, 0.00210737134, 0.00164067256, 0.00374185853, 0.00203868002, 0.00897916406, 0.00206338661, 0.00276862015, 0.00204307772, 0.00375623116, 0.00199157698, 0.00631925836, 0.00132542884, 0.00239615259, 0.00169058749, 0.0035111513, 0.00178311078, 0.00816315226, 0.00195107015, 0.00221085618, 0.00190854282, 0.00367501704, 0.00192460557, 0.00679762475, 0.00138306606, 0.00211478118, 0.00163611467, 0.00373050245, 0.00203289301, 0.00902527198, 0.00206037262, 0.00277035823, 0.00204391312, 0.00375380134, 0.00198064093, 0.00628070906, 0.00131906732, 0.00238865986, 0.00169012882, 0.00352610974, 0.0017852477, 0.00815488305, 0.00193475827, 0.00221125595, 0.00191109977, 0.00370699237, 0.00193401158, 0.00677820435, 0.00137677265, 0.00211365079, 0.00163871422, 0.0037359437, 0.00204485189, 0.00903716963, 0.0020568918, 0.00275834207, 0.00203819922, 0.0037555634, 0.00199213228, 0.00632095663, 0.00131458195, 0.00238100789, 0.00168690481, 0.0035129888, 0.00178452057, 0.00818601716, 0.00193949405, 0.00218810281, 0.00190496235, 0.00368519756, 0.00193854258, 0.00678646239, 0.00140091788, 0.00210990943, 0.00162952987, 0.00374137843, 0.00204951339, 0.00902818609, 0.0020861451, 0.00275954022, 0.00203396333, 0.00376054435, 0.00199405197, 0.00631960202, 0.00134058017, 0.00239134743, 0.00168935989, 0.00353113306, 0.00179589272, 0.00824158825, 0.00197471003, 0.00220328406, 0.00190260704, 0.00369704142, 0.00193483091, 0.00685099885, 0.00141421985, 0.00211638119, 0.00163061637, 0.00374575658, 0.00204158807, 0.00909749046, 0.0021045804, 0.00277051376, 0.00203878875, 0.00376943522, 0.00198852178, 0.00633058604, 0.00134850095, 0.00240690517, 0.00169408391, 0.00351467519, 0.00178979372, 0.00819431804, 0.00197988353, 0.00221547345, 0.00190857833, 0.00368995569, 0.00192275923, 0.00682761986, 0.00141475454, 0.00212161406, 0.00163256994, 0.00375616644, 0.00204870966, 0.00907734316, 0.00211065984, 0.00278126635, 0.0020352276, 0.00377900363, 0.00198984798, 0.00634689163, 0.00135214033, 0.00241228286, 0.00168915244, 0.00353150559, 0.00178441673, 0.00822175015, 0.00198053941, 0.00221432373, 0.00190544443, 0.00368980528, 0.00192222744, 0.00683976943, 0.00141668273, 0.00212550838, 0.00163769792, 0.00374263548, 0.00204019458, 0.00907885749, 0.0021088589, 0.00278290524, 0.00204413175, 0.00376741239, 0.00198549358, 0.00635632314, 0.00135168713, 0.00240944722, 0.00169758394, 0.00353547442, 0.00178059551, 0.00822999701, 0.00199907273, 0.0022249592, 0.00191466312, 0.00370111433, 0.00192255597, 0.00686390419, 0.00142332236, 0.00212626415, 0.00163940305, 0.00374790165, 0.0020483511, 0.00910681486, 0.00211448572, 0.00279353955, 0.00203997036, 0.00376770413, 0.00198470033, 0.00636121631, 0.00135207095, 0.0024098861, 0.00169396598, 0.00352793303, 0.00178222009, 0.00823437702, 0.00198990107, 0.00221696449, 0.00190705655, 0.00368819293, 0.00191691529, 0.00682467222, 0.00141406769, 0.00212303107, 0.00163749058, 0.00374931027, 0.00203851168, 0.00910172518, 0.00210865028, 0.00279210717, 0.00204636576, 0.00378429913, 0.00198737858, 0.00638008118, 0.00135633524, 0.00240185182, 0.00168955536, 0.00355039793, 0.00178275618, 0.00826939568, 0.00199517794, 0.00221152836, 0.00190823514, 0.0037025304, 0.00192371302, 0.00687053846, 0.00140949525, 0.00210856972, 0.00163310394, 0.00374482106, 0.00202490413, 0.00908651855, 0.00209483481, 0.00277170748, 0.002042718, 0.00376084819, 0.00197031489, 0.00633291109, 0.00133996189, 0.00239648228, 0.00168587582, 0.00352057163, 0.00176446035, 0.00820140075, 0.00197642669, 0.00220836583, 0.00189785915, 0.00367858238, 0.00190968695, 0.00681839464, 0.0014052731, 0.00211229548, 0.00163064443, 0.0037357558, 0.00202601077, 0.00908350479, 0.00211068802, 0.00275908876, 0.00203700084, 0.0037649197, 0.00197381829, 0.00638253614, 0.00134520477, 0.00239282334, 0.00168854778, 0.00351421745, 0.00176592742, 0.00825758744, 0.0019669293, 0.00220204121, 0.00189732283, 0.00367614324, 0.00190633442, 0.0068278336, 0.00140450138, 0.00211496279, 0.0016335767, 0.00374588137, 0.00202384754, 0.00910798833, 0.00210736133, 0.0027730891, 0.00202991557, 0.00375994784, 0.00197757641, 0.00637356145, 0.00134588988, 0.00240063109, 0.00168262445, 0.00352002308, 0.00177965662, 0.00828372873, 0.00197809329, 0.00220764591, 0.00189449848, 0.00367001141, 0.00192716031, 0.00688986294, 0.00141072855, 0.00211380981, 0.00162772473, 0.00372701674, 0.0020390735, 0.00917074829, 0.00209340197, 0.00276391185, 0.00203813706, 0.00373935071, 0.00197795103, 0.0063980706, 0.00134080101, 0.00240106857, 0.00168540317, 0.00348852458, 0.00176726782, 0.00824742485, 0.00196892396, 0.00220608362, 0.00190076453, 0.00366074895, 0.00191542215, 0.00688737398, 0.00141169282, 0.00211454392, 0.00163364445, 0.00371779292, 0.00203397847, 0.0091575738, 0.00210776809, 0.00277109095, 0.00204402301, 0.00374313141, 0.00197636825, 0.00639601331, 0.0013529493, 0.00240163272, 0.00168974663, 0.0035058849, 0.00176895037, 0.00829083752, 0.0019683938, 0.00221010949, 0.0019074406, 0.00366886426, 0.00190953689, 0.00684491172, 0.00141084066, 0.00211788504, 0.00163468055, 0.00372922351, 0.00202205591, 0.00912219286, 0.00209981482, 0.00278419699, 0.00204480323, 0.00375098875, 0.00197766093, 0.00638993457, 0.00135472731, 0.00241334713, 0.00168918131, 0.00352979102, 0.00178903667, 0.0082992008, 0.00199427688, 0.00222468516, 0.00191288698, 0.0037040012, 0.0019281545, 0.00691370573, 0.0014167974, 0.00212706043, 0.00164356187, 0.00375970104, 0.00203928375, 0.00918159261, 0.00211612834, 0.00279150531, 0.00204622257, 0.00377051136, 0.00198218948, 0.00640229555, 0.00135219062, 0.00240786583, 0.00169205689, 0.00352502754, 0.0017760077, 0.00825115759, 0.00198062137, 0.00221862015, 0.0019044627, 0.00369644421, 0.00191125437, 0.00684113288, 0.00141336152, 0.00212849281, 0.00163385435, 0.00373736024, 0.00201583235, 0.00913757179, 0.00210616319, 0.00278246845, 0.00204425259, 0.00376108615, 0.00197015377, 0.00637910841, 0.0013450915, 0.00240155635, 0.00168665021, 0.00349634583, 0.00176103367, 0.00826128572, 0.00196851091, 0.00220717746, 0.00190335338, 0.00366187445, 0.00189638743, 0.00682631414, 0.00139865908, 0.0021281722, 0.00163355714, 0.00372247444, 0.00201059785, 0.00909756776, 0.00208682613, 0.00278347824, 0.00204476039, 0.00372793758, 0.00196121843, 0.00634778198, 0.00134158868, 0.00240528537, 0.00168156438, 0.00350217172, 0.0017615048, 0.00821371283, 0.00195661653, 0.00220339629, 0.00188016321, 0.00363508309, 0.00189079717, 0.00682530599, 0.00140217319, 0.00212345901, 0.00162554742, 0.00369901909, 0.00200333213, 0.00913064927, 0.00209284434, 0.00277423905, 0.00202393811, 0.00372140808, 0.00195080426, 0.00638243975, 0.00133688957, 0.00240853452, 0.00168206228, 0.00349378446, 0.00175138866, 0.00828321185, 0.00196170551, 0.00221074978, 0.00190133997, 0.00366139086, 0.00188863045, 0.00683657592, 0.00140606705, 0.00212600292, 0.00163723028, 0.00371328136, 0.00200616289, 0.00915954728, 0.00209754193, 0.00278628571, 0.00203793077, 0.00373890158, 0.00195588684, 0.00640520174, 0.00135175348, 0.00241546519, 0.00169079041, 0.00348892738, 0.00175017351, 0.00829747412, 0.00197391887, 0.00221492862, 0.00190719648, 0.003658348, 0.00188159477, 0.00689953659, 0.00140649022, 0.00213126442, 0.00163993565, 0.00371056562, 0.00200036843, 0.00914868247, 0.00210357318, 0.00278447382, 0.00203701248, 0.00371836172, 0.00194864068, 0.00637827395, 0.0013467836, 0.00241539488, 0.00169176608, 0.0034824477, 0.00175051915, 0.00829925947, 0.00196872186, 0.00221229042, 0.00189738406, 0.00364171411, 0.00189905369, 0.00688489247, 0.001410914, 0.00212671212, 0.00162902963, 0.00370298279, 0.00201615831, 0.00920249056, 0.00210204418, 0.00277883792, 0.00203037448, 0.00372164696, 0.0019610934, 0.00642296718, 0.0013468829, 0.00240401574, 0.00168238103, 0.00348477834, 0.00175781094, 0.00830674358, 0.00197238429, 0.00220989902, 0.00189486006, 0.00364290108, 0.00188982289, 0.00687687937, 0.00140326796, 0.00212994381, 0.00163354783, 0.00370720704, 0.00200827117, 0.00915997103, 0.00208894024, 0.00278857211, 0.00203277101, 0.00372743793, 0.00196798728, 0.0063878065, 0.00134387903, 0.00241163373, 0.00168435881, 0.00349525269, 0.00175989151, 0.00827869307, 0.00197163015, 0.00221848418, 0.00189280766, 0.0036452834, 0.00189883774, 0.0068929214, 0.00140567753, 0.00212631654, 0.00163644017, 0.00371264271, 0.00200965069, 0.00919897296, 0.00208453136, 0.0027847609, 0.00203664624, 0.00372319063, 0.00195754156, 0.00641648844, 0.00133803999, 0.00241499068, 0.00168687699, 0.00349136861, 0.0017535357, 0.00831113942, 0.0019613246, 0.0022177007, 0.00190959068, 0.00363741908, 0.00189875648, 0.00691939751, 0.00139973569, 0.00213226373, 0.00164411427, 0.00370748527, 0.00201205839, 0.00923778582, 0.00209476217, 0.00279325154, 0.00205227034, 0.00371190347, 0.00196224311, 0.00645997794, 0.00134130497, 0.00241895905, 0.00169754948, 0.00347267184, 0.00175454095, 0.00835391413, 0.00196341355, 0.00222579017, 0.00191155635, 0.00364993489, 0.00189252396, 0.00695132231, 0.00139901799, 0.00213744817, 0.00164990022, 0.00370341889, 0.00200236123, 0.00921611674, 0.00209242129, 0.00280090584, 0.00206069415, 0.00372049608, 0.00196222262, 0.00644966075, 0.00134251011, 0.00242325268, 0.00170485314, 0.0034843497, 0.00175810559, 0.00835424941, 0.00195935229, 0.00223196554, 0.00190592406, 0.0036673916, 0.00190138433, 0.00695976336, 0.00140229589, 0.00215530093, 0.00164800289, 0.00374059309, 0.00201542908, 0.00927749276, 0.00208458724, 0.00281097507, 0.00204621558, 0.00375599903, 0.00195760746, 0.00647882139, 0.00134023221, 0.00243526464, 0.00170800008, 0.00351083395, 0.00175415014, 0.00833393726, 0.0019555469, 0.00223291619, 0.00190584885, 0.00367048034, 0.00190199167, 0.0069199875, 0.00139990228, 0.00214506732, 0.00165446906, 0.00371918129, 0.00200889516, 0.00927148573, 0.00208531949, 0.0028096016, 0.00206643064, 0.0037209841, 0.00196119584, 0.00648958562, 0.00134194503, 0.00243434939, 0.0017154637, 0.00348831364, 0.00175045326, 0.00838596001, 0.00196059654, 0.00223468896, 0.00191618083, 0.00366115756, 0.00189487159, 0.00699136639, 0.00139864569, 0.00215061847, 0.00166155363, 0.00372101367, 0.00199772208, 0.00927524548, 0.00207838486, 0.00281679095, 0.00206222222, 0.00372094498, 0.00195115095, 0.00645453902, 0.0013368323, 0.00243180105, 0.00170557958, 0.00348352222, 0.00174533483, 0.00833122991, 0.00195263512, 0.00223251339, 0.00191273016, 0.00364592136, 0.00189290871, 0.00694468291, 0.00140202092, 0.00214782893, 0.00164361531, 0.00368525367, 0.00200261618, 0.00923899096, 0.00208678213, 0.00280763302, 0.00204941304, 0.00371496403, 0.00195262395, 0.00645719748, 0.00133652741, 0.00242112437, 0.00168918935, 0.00346800499, 0.00174110814, 0.00834728125, 0.00195109867, 0.00222579017, 0.00190028688, 0.00362761971, 0.0018829843, 0.00690314872, 0.00139193772, 0.0021442764, 0.00163669733, 0.00369145861, 0.00199642009, 0.00916811079, 0.00208421401, 0.00280704163, 0.00204349984, 0.00372676551, 0.00194612553, 0.00643324852, 0.00133212854, 0.00242051645, 0.00168785511, 0.00349239027, 0.00174572796, 0.00832609553, 0.0019465395, 0.00221720291, 0.00190206047, 0.00366153009, 0.00189127889, 0.00689912541, 0.00139444415, 0.00213263091, 0.00164920359, 0.0037175524, 0.00200536102, 0.00919833407, 0.00207035593, 0.00278594135, 0.002044525, 0.0037338573, 0.00195155945, 0.00642499141, 0.00132879149, 0.00240889122, 0.00169847161, 0.00349328318, 0.00175694958, 0.00829015579, 0.00193209632, 0.00221539871, 0.00190267875, 0.0036562942, 0.00188307581, 0.00685796468, 0.00137311011, 0.00212527649, 0.00163492025, 0.00372999744, 0.0020064686, 0.00919883791, 0.00206204178, 0.00279642362, 0.00205211039, 0.00374652934, 0.00196666433, 0.00641997345, 0.00131344981, 0.00239655981, 0.00169073883, 0.00350321387, 0.00175631919, 0.00831720233, 0.00192547252, 0.00220791297, 0.00189669163, 0.0036798988, 0.00188912603, 0.00689280359, 0.00137025944, 0.00211519399, 0.00163215643, 0.00371145387, 0.00200284319, 0.00912327133, 0.0020521963, 0.00277108583, 0.00202226406, 0.00373056275, 0.00195834739, 0.00640968839, 0.00132530008, 0.00240887981, 0.00167198759, 0.0034729687, 0.00174517883, 0.00826175045, 0.00193287607, 0.00220467569, 0.00187996915, 0.00364617771, 0.00188656605, 0.00686382968, 0.00138108653, 0.00211011036, 0.00162074494, 0.00370354205, 0.0019846221, 0.00912294351, 0.00206185947, 0.00276581943, 0.00200790609, 0.00372035475, 0.00193770428, 0.0063580526, 0.00132143823, 0.00239234883, 0.00165695639, 0.00346871046, 0.00173402822, 0.00822489616, 0.00193536596, 0.00220689713, 0.0018742854, 0.00365071674, 0.00189246179, 0.00685501704, 0.00138625316, 0.00212727673, 0.00161986798, 0.0037255208, 0.00198998442, 0.00914755836, 0.00207529753, 0.00278475182, 0.00201614969, 0.00373955909, 0.00195051124, 0.00639981451, 0.00132784469, 0.00240406743, 0.00166638079, 0.00350212539, 0.00174294063, 0.00828166772, 0.00193792186, 0.00220500911, 0.00187540427, 0.00366104301, 0.00188258011, 0.00684475619, 0.00138351263, 0.00212110952, 0.00162419584, 0.00371917081, 0.0019881269, 0.00912478752, 0.00206650933, 0.00278508291, 0.00202299631, 0.00372393173, 0.0019507868, 0.00638775155, 0.00132821209, 0.00240961695, 0.00167512067, 0.00348113733, 0.00174265017, 0.00828675367, 0.00194321084, 0.00220404309, 0.00187215826, 0.00364411622, 0.00189091871, 0.00688625826, 0.00138292124, 0.00212533516, 0.0016265685, 0.00370316906, 0.00198164536, 0.00916272402, 0.00206763274, 0.00278572645, 0.00202632719, 0.00372442137, 0.00194278185, 0.00640833983, 0.00132700265, 0.00241188053, 0.00167430995, 0.00348407961, 0.00174175808, 0.00827309582, 0.0019314636, 0.00220996421, 0.00187776599, 0.00365126017, 0.00188363413, 0.00686287088, 0.00138243125, 0.00212838128, 0.00162593031, 0.00370814209, 0.00199144986, 0.00915964227, 0.00207111449, 0.00279635051, 0.00203013001, 0.00372388004, 0.00194926851, 0.00639865641, 0.00132258155, 0.00241093058, 0.00167656865, 0.00347538549, 0.0017360663, 0.00828098319, 0.00193143263, 0.00221545552, 0.00188354088, 0.0036466918, 0.0018787958, 0.00689182058, 0.00137677789, 0.00212725974, 0.00162822474, 0.00369731546, 0.0019784274, 0.00913146045, 0.00205673417, 0.00279332418, 0.00202408363, 0.00372672617, 0.00194663403, 0.00638433592, 0.00132040284, 0.00241319905, 0.00167884317, 0.00348404353, 0.00173952733, 0.00827833265, 0.00193611672, 0.00221704808, 0.00188273424, 0.00365737826, 0.00189004221, 0.00687686307, 0.00137905334, 0.00213045836, 0.00161901291, 0.00370626315, 0.0019857774, 0.00913187396, 0.00205977238, 0.00279322616, 0.00202810578, 0.00373979169, 0.00194452261, 0.00638594804, 0.00131587766, 0.002402941, 0.00167188735, 0.0034944918, 0.00174074084, 0.00826109946, 0.00192616892, 0.00221670629, 0.0018752187, 0.00366631895, 0.00188453647, 0.00686192466, 0.00137837033, 0.00212503993, 0.00163107982, 0.00373054342, 0.00199285662, 0.0091467984, 0.00206223992, 0.00279417192, 0.0020354446, 0.00373840798, 0.00195034302, 0.00642055692, 0.0013290327, 0.00242513814, 0.00168647792, 0.00348488265, 0.00174455252, 0.00833028927, 0.00193613803, 0.00221834681, 0.00188959262, 0.00366085698, 0.00188282738, 0.00689691771, 0.00138889241, 0.00213252846, 0.00163240347, 0.00371521479, 0.00198223023, 0.00920620281, 0.00206051534, 0.00279688486, 0.00203519268, 0.00373480283, 0.00194344192, 0.00642819144, 0.00132321264, 0.00241968757, 0.00168479502, 0.00349251973, 0.00174048159, 0.00832359586, 0.00193680613, 0.00223200279, 0.00189449487, 0.0036567545, 0.00188953406, 0.00694657722, 0.0013861953, 0.00214444683, 0.00164121413, 0.00371435378, 0.00199283776, 0.00923301745, 0.00206874893, 0.00280781975, 0.00203968282, 0.00373775628, 0.00195167819, 0.00645727338, 0.00132335688, 0.00241667614, 0.0016899535, 0.00346530648, 0.00174221734, 0.00834583677, 0.00192783901, 0.00221956521, 0.00189546694, 0.00365457148, 0.00189146237, 0.0069265971, 0.00137799245, 0.00214120257, 0.00163628592, 0.00371056888, 0.00199454743, 0.00916492753, 0.00206172583, 0.00281245261, 0.00204375479, 0.00373456883, 0.0019584049, 0.00644722302, 0.00133029791, 0.00242693815, 0.00168230652, 0.00348304678, 0.00175337715, 0.00834733527, 0.0019344443, 0.00222777901, 0.0018988396, 0.00365468278, 0.00189223851, 0.006955266, 0.00138590741, 0.00214054435, 0.00163333619, 0.00370166334, 0.00199740077, 0.00922634546, 0.00207068096, 0.00281209545, 0.00203332631, 0.0037270945, 0.00195251987, 0.0064620818, 0.0013258789, 0.00242264289, 0.00167509459, 0.0034901076, 0.00173997972, 0.00832405966, 0.00193345489, 0.00222695246, 0.00187518657, 0.00366732734, 0.00188368978, 0.00689914543, 0.00138619402, 0.00214057486, 0.00161845796, 0.00372258225, 0.00199521752, 0.00920613855, 0.00206542807, 0.00281043118, 0.00203399803, 0.00374283269, 0.00195045618, 0.00645074248, 0.0013277164, 0.00242272229, 0.0016759719, 0.0034920522, 0.00173941895, 0.00832582824, 0.00193436595, 0.00222796248, 0.00187533209, 0.00368092302, 0.001884531, 0.00688395929, 0.00137958245, 0.00213739346, 0.00162206718, 0.0037177715, 0.00198569614, 0.00920921098, 0.00206410536, 0.00280307746, 0.0020246713, 0.00373027218, 0.00194940588, 0.00642920239, 0.00132176606, 0.00241816533, 0.00166614598, 0.00349091063, 0.00174216763, 0.00834372453, 0.00194083562, 0.00222573034, 0.00186773145, 0.00367883942, 0.00189179718, 0.00693812873, 0.00138942676, 0.0021516718, 0.00162004912, 0.00372956507, 0.00198673946, 0.00925545581, 0.00207203999, 0.00281039765, 0.00202603801, 0.00373817328, 0.00193988637, 0.00646005524, 0.00133011537, 0.00241320138, 0.00166826986, 0.00349159422, 0.00173255615, 0.00832460728, 0.00193960033, 0.00223026285, 0.00187471183, 0.00367374811, 0.00187139376, 0.00693149585, 0.00139921322, 0.0021527838, 0.00161929487, 0.00370644429, 0.00197739014, 0.0092473086, 0.00208864594, 0.00282495981, 0.00201944611, 0.00371800829, 0.0019344067, 0.00646817312, 0.0013345452, 0.00243017403, 0.0016677879, 0.00347561017, 0.00173089176, 0.00837751012, 0.0019443878, 0.00223613973, 0.00187437993, 0.00368920038, 0.00187568204, 0.0069380505, 0.00139545521, 0.0021587722, 0.00162796583, 0.00372333755, 0.00197761413, 0.00922120735, 0.00207504863, 0.0028180771, 0.00202364055, 0.00373914652, 0.00193462567, 0.00646766461, 0.00133262225, 0.00243031024, 0.00166994159, 0.00347697129, 0.0017378343, 0.00839798711, 0.00196132949, 0.00223484193, 0.0018796454, 0.00367473578, 0.00187859638, 0.00695705181, 0.00140774308, 0.00216032797, 0.00163201801, 0.00372603768, 0.00198948127, 0.00928927399, 0.00209931354, 0.00283662556, 0.00202889764, 0.0037485729, 0.0019422723, 0.00649047038, 0.00133950484, 0.00243521598, 0.00167396176, 0.00348472083, 0.00172531791, 0.00835314021, 0.00195102079, 0.00224119541, 0.00188494427, 0.003660243, 0.00187414093, 0.00690348214, 0.00139666116, 0.00215771375, 0.00162795803, 0.00370944454, 0.00199003541, 0.00921197329, 0.00207896833, 0.00282558706, 0.00202415092, 0.00371894822, 0.00194022071, 0.00645584892, 0.0013361465, 0.00243822392, 0.00166918966, 0.00347779761, 0.00173730974, 0.00835634395, 0.00196049502, 0.00224045152, 0.00188178651, 0.00365185691, 0.00187762023, 0.00697052898, 0.00140214385, 0.00215516076, 0.00161873631, 0.00370679819, 0.00197242177, 0.00922934525, 0.00208882592, 0.00282088993, 0.00202632532, 0.00372288609, 0.00194203947, 0.0064782016, 0.00133521762, 0.00242977496, 0.00167677319, 0.00348025444, 0.00174072688, 0.00835509878, 0.00194717501, 0.00222333195, 0.00187567656, 0.00369580486, 0.00189533189, 0.00701919897, 0.00139907468, 0.00213703257, 0.00161934132, 0.00374527299, 0.00198675087, 0.0092461789, 0.00208492135, 0.00281515764, 0.0019965244, 0.0038263679, 0.00194792857, 0.00650694128, 0.00134327123, 0.0024328446, 0.00168558443, 0.0034882694, 0.00172547647, 0.00832462683, 0.00196896726, 0.00223786687, 0.00189141638, 0.00364873861, 0.0018755364, 0.00689764274, 0.00139689934, 0.00215000799, 0.00162545219, 0.0036893636, 0.00197610119, 0.00918403082, 0.00208235811, 0.00283026695, 0.00202292902, 0.00371184549, 0.00193312368, 0.0064834333, 0.00134427065, 0.00244191149, 0.00167633733, 0.00346955913, 0.00173436396, 0.00838003308, 0.00195414945, 0.00222387351, 0.00187966414, 0.00365326623, 0.00187423977, 0.006916882, 0.00139230629, 0.00215092162, 0.00162241084, 0.0036887466, 0.00197136891, 0.00923720095, 0.00207304908, 0.00281248312, 0.00202708528, 0.00371508044, 0.0019250043, 0.00645326171, 0.00132978545, 0.00243303645, 0.00167784153, 0.0034594757, 0.00172860513, 0.00834440719, 0.00194004516, 0.00223058346, 0.00187442277, 0.00363540137, 0.00186907954, 0.00690706866, 0.00139020965, 0.00215617009, 0.0016275032, 0.00370171084, 0.00197083922, 0.00925697666, 0.00207201764, 0.00283474755, 0.0020248408, 0.00370890182, 0.00192358741, 0.00645997189, 0.00132578856, 0.00245227665, 0.00166752108, 0.00345233665, 0.00172116479, 0.00837968569, 0.00193374208, 0.00224620174, 0.00187002274, 0.00364722055, 0.00185969309, 0.00688974885, 0.00138378679, 0.00216695387, 0.00162331772, 0.00369890174, 0.00196730392, 0.00921390019, 0.00207265955, 0.00284303422, 0.00202232949, 0.00372562488, 0.0019244554, 0.00643519033, 0.00132891862, 0.00245651579, 0.00166022696, 0.00347589748, 0.00173421449, 0.00835859217, 0.00194715452, 0.00225297152, 0.00186708965, 0.00365082244, 0.00187011354, 0.00692546228, 0.00139313261, 0.00217014924, 0.00161236955, 0.00370919053, 0.00198040367, 0.00924841128, 0.00207052915, 0.00284142978, 0.00201429822, 0.00370461354, 0.00192892563, 0.00644856691, 0.00132589729, 0.0024597731, 0.00166334142, 0.00344804837, 0.00172556844, 0.00837953016, 0.00194131234, 0.00225832756, 0.00186840538, 0.0036635627, 0.00186940865, 0.00691874884, 0.00139003561, 0.00218550558, 0.00161617529, 0.00368613959, 0.00198311987, 0.00924391951, 0.00207948592, 0.00285379309, 0.00200581551, 0.00372290378, 0.00193194998, 0.00646993238, 0.00132956065, 0.00246354821, 0.00166969444, 0.00347320642, 0.00174123561, 0.00837980304, 0.00194195542, 0.00225513871, 0.00187285698, 0.00368320942, 0.00186507066, 0.00692607882, 0.00138441822, 0.00217049196, 0.00162022351, 0.00372300274, 0.00198221044, 0.00920967106, 0.00206094095, 0.00285571115, 0.00200872426, 0.00373564241, 0.00193012482, 0.00644144602, 0.00131929538, 0.00247575343, 0.00166925334, 0.00349156582, 0.0017422837, 0.0083354786, 0.00194339128, 0.00227202452, 0.0018758782, 0.00367727177, 0.00187582034, 0.00688256184, 0.0013779084, 0.00218563853, 0.00162267033, 0.00371442409, 0.00198211987, 0.00922519434, 0.00204975833, 0.00284555624, 0.00201494014, 0.00373583566, 0.00193369249, 0.0064487718, 0.00131683436, 0.002467477, 0.00166664179, 0.00349912117, 0.0017369194, 0.00833719037, 0.00193034543, 0.00226160046, 0.00187967566, 0.00366502441, 0.00187474408, 0.00691045588, 0.00137671863, 0.00219293544, 0.0016408806, 0.00371272, 0.00199540565, 0.00924767554, 0.00205422728, 0.00288376003, 0.00202998519, 0.00373150595, 0.00193501788, 0.00645948248, 0.00131794286, 0.00248842733, 0.00168407988, 0.00348497229, 0.00174166332, 0.00839014817, 0.00193304813, 0.00227857591, 0.00188661006, 0.00367173622, 0.00187141693, 0.00693269027, 0.00137825881, 0.00220135925, 0.00163805042, 0.00368458102, 0.0019764069, 0.00927190296, 0.00206030556, 0.00287953881, 0.00201192428, 0.0036879282, 0.00191113621, 0.00643255375, 0.00132757903, 0.00247936673, 0.00167456514, 0.0034418127, 0.00171742949, 0.0083086798, 0.00194110721, 0.00229431386, 0.001884975, 0.00364653789, 0.00186738919, 0.00688377302, 0.00137804751, 0.0022008575, 0.00162826828, 0.00367767736, 0.0019766402, 0.0092350496, 0.00207115314, 0.00287805358, 0.0020218289, 0.00369799696, 0.00192353898, 0.00644465163, 0.00131162035, 0.00247508613, 0.00167775748, 0.00345585146, 0.00172743562, 0.00850326661, 0.00197710772, 0.00229398184, 0.00188981567, 0.00367500307, 0.00187496701, 0.00699782511, 0.00140791887, 0.00224092067, 0.00163558032, 0.00371558196, 0.00198939233, 0.00935952459, 0.0020950851, 0.0028685166, 0.00203097635, 0.00370810134, 0.00192885206, 0.00646680081, 0.00134392176, 0.00245348876, 0.00166590174, 0.00346452952, 0.00173382903, 0.00837383978, 0.00192059716, 0.00223639165, 0.00186490931, 0.00364718935, 0.00186305062, 0.00689482363, 0.00136653427, 0.00216310192, 0.00160778966, 0.00369278109, 0.00198335969, 0.00925032329, 0.00204197178, 0.00282343011, 0.0020093869, 0.00372827239, 0.00192948664, 0.00645526638, 0.00130311761, 0.00243979809, 0.00165672449, 0.00346742524, 0.00173019571, 0.00838205125, 0.00190863025, 0.00223303097, 0.00186296005, 0.00365757267, 0.00187821104, 0.00698442431, 0.00137214724, 0.00215152767, 0.00161709881, 0.00368918455, 0.00199872046, 0.00936517678, 0.00206186017, 0.00283752801, 0.00201027165, 0.00370614696, 0.00191591913, 0.00653752079, 0.00131479977, 0.00245598983, 0.00166297157, 0.00344547839, 0.0017225598, 0.00847227126, 0.00190698926, 0.00224106642, 0.00186634692, 0.00365017424, 0.00187346677, 0.0069994987, 0.00136226497, 0.00214845873, 0.00160847092, 0.0036955555, 0.00199080259, 0.00929645542, 0.00204155571, 0.00282522035, 0.00200302061, 0.00374524272, 0.00193506212, 0.00649538636, 0.00131263013, 0.00245483243, 0.00165453763, 0.00347241806, 0.00173714431, 0.00844209082, 0.00193833781, 0.0022740576, 0.00187345955, 0.00369173009, 0.00187656865, 0.0070082508, 0.00137371314, 0.00221205875, 0.00161418598, 0.00370724755, 0.00198191777, 0.00933472253, 0.00204764842, 0.0028595468, 0.0020049517, 0.00375641813, 0.00193159143, 0.00653396361, 0.00130561402, 0.00244913041, 0.00164466945, 0.00344070094, 0.00172960444, 0.00845219847, 0.00191190571, 0.00223815022, 0.00188286626, 0.00363628007, 0.00187591847, 0.00703199999, 0.00137547124, 0.00215742621, 0.00162343669, 0.00364350365, 0.00198257831, 0.0093327472, 0.00204713293, 0.00281320675, 0.00200519594, 0.00370198721, 0.00193916622, 0.00655123312, 0.001322633, 0.00246209907, 0.0016876834, 0.00342304539, 0.0017424908, 0.00845523924, 0.00191568583, 0.00223119278, 0.00185957085, 0.00361109781, 0.00188261608, 0.00704055931, 0.00136741775, 0.00215325714, 0.00160799245, 0.00362979551, 0.0019866121, 0.00939882547, 0.00203977665, 0.00282885786, 0.00200471026, 0.00367932697, 0.00193964527, 0.0065756212, 0.00131242513, 0.00245034229, 0.00165203947, 0.0034084206, 0.00174277625, 0.00847980846, 0.0019232973, 0.00223760516, 0.00185839424, 0.00362289674, 0.00188992626, 0.00704001496, 0.00138230028, 0.0021726233, 0.00161609892, 0.00363627309, 0.00198894739, 0.00938593782, 0.00204808987, 0.00284858723, 0.00201556343, 0.00368098076, 0.00193360855, 0.00655639591, 0.00131590595, 0.00244433759, 0.00165810075, 0.00340838823, 0.00174118765, 0.00850955769, 0.00192757463, 0.00223448267, 0.00186687638, 0.00361670391, 0.00189395028, 0.00709941937, 0.00137532048, 0.0021470706, 0.00161665014, 0.0036654165, 0.00201153732, 0.00947565213, 0.00205856934, 0.00281987479, 0.00200598827, 0.00370494626, 0.00194919435, 0.00664031692, 0.00132149924, 0.0024344353, 0.00165258453, 0.0034343889, 0.00176465546, 0.00861279573, 0.00194090034, 0.00223665126, 0.00186006061, 0.00365043455, 0.00191091315, 0.00716460636, 0.0013830713, 0.00215024943, 0.00161113497, 0.00367704127, 0.00202670414, 0.0095726233, 0.00206154352, 0.00282107247, 0.0020091983, 0.00370161911, 0.00196264591, 0.0066633746, 0.00131664576, 0.00242727064, 0.00164850033, 0.00342685077, 0.00176129944, 0.00863478426, 0.00192954449, 0.00223167334, 0.00185824558, 0.00364952581, 0.00192172802, 0.00714946026, 0.00137523271, 0.00214356557, 0.00160733971, 0.00366833434, 0.00202575838, 0.00956551451, 0.00206127344, 0.00282108737, 0.00200372026, 0.00370389759, 0.00196328922, 0.00668255659, 0.00131839863, 0.0024286774, 0.00165437371, 0.00343552115, 0.00176712731, 0.00860348437, 0.00193178654, 0.00222321553, 0.00186491187, 0.0036407318, 0.00191764149, 0.00715823239, 0.00137616682, 0.00214534905, 0.00161347294, 0.00367662171, 0.00203685928, 0.00957766641, 0.00205550739, 0.00282812747, 0.00200723438, 0.00371049112, 0.00198332756, 0.00669409009, 0.00132036756, 0.00243008602, 0.00165889086, 0.0034374469, 0.00177828653, 0.00864971988, 0.00192940852, 0.0022288817, 0.00187130831, 0.00364361773, 0.00193178921, 0.0071691433, 0.00136898761, 0.00214595441, 0.00161741127, 0.00365972449, 0.00204080692, 0.00956213195, 0.00205876608, 0.00282822712, 0.00201624096, 0.00370615744, 0.00196713046, 0.00668600015, 0.00131275633, 0.00244421908, 0.00166319963, 0.00341386697, 0.0017615594, 0.00858578645, 0.00192072336, 0.00223684288, 0.00186733133, 0.0036356207, 0.00191343226, 0.00711171841, 0.00137563609, 0.0021546029, 0.00161898672, 0.0036662051, 0.00203014934, 0.00954329595, 0.00206362014, 0.00283843605, 0.00201449078, 0.00370604102, 0.0019586978, 0.00665658154, 0.00130863616, 0.0024459837, 0.00165720726, 0.00341887726, 0.00175872678, 0.00859905221, 0.00192408112, 0.00223898399, 0.00186453911, 0.00362624973, 0.00190260075, 0.00710274139, 0.00136636558, 0.00214028661, 0.00161533069, 0.0036457302, 0.00201851618, 0.00946680829, 0.00204846309, 0.0028241619, 0.0020113287, 0.00369593478, 0.00195018726, 0.00662464648, 0.00130535499, 0.00243181735, 0.00166152976, 0.00341414963, 0.00176113599, 0.00857418496, 0.00191703567, 0.0022326156, 0.00186874485, 0.00362091814, 0.0018994587, 0.00709594134, 0.0013696464, 0.0021492152, 0.00161250692, 0.00362985092, 0.00201533153, 0.00951783638, 0.00204614736, 0.00282587996, 0.00202103262, 0.00367605942, 0.0019480167, 0.0066298726, 0.0013079826, 0.00244210148, 0.00166034617, 0.00339652528, 0.00175515993, 0.008553477, 0.00191596115, 0.0022377139, 0.00186727638, 0.00361310923, 0.00189452001, 0.00709749665, 0.00136760774, 0.00214865291, 0.00161354372, 0.00361730554, 0.00201870361, 0.00948839262, 0.00204155012, 0.00283131655, 0.00201087119, 0.00368371326, 0.0019472806, 0.00662223296, 0.00130565395, 0.00244533806, 0.00165572576, 0.00340185431, 0.00175487332, 0.00858373195, 0.00190811977, 0.00222946168, 0.00186285912, 0.00361986854, 0.00189846277, 0.00711633964, 0.00136502751, 0.00214138278, 0.00161814224, 0.00363209681, 0.00201056898, 0.00946296379, 0.00203819247, 0.00282338052, 0.00201715762, 0.00367819075, 0.00194956362, 0.00661644572, 0.00130176253, 0.00243920623, 0.00166748709, 0.00341159827, 0.00175699627, 0.00859515555, 0.00191881927, 0.00224141823, 0.00186711526, 0.00362169952, 0.00190003554, 0.00709640188, 0.00137078087, 0.00215109764, 0.00161788031, 0.0036373015, 0.00201869872, 0.00948399398, 0.00205008802, 0.00282135559, 0.00201588566, 0.00368684554, 0.00194948202, 0.00662515685, 0.00130858331, 0.00244275574, 0.00165720109, 0.00342316274, 0.0017494919, 0.00858853757, 0.00191326032, 0.00223226403, 0.00187175733, 0.00362745766, 0.00189648219, 0.00710837264, 0.00137225376, 0.00214722287, 0.00161962968, 0.0036368107, 0.00200760481, 0.00951189548, 0.00205111643, 0.00282090227, 0.00201305817, 0.00367531413, 0.00194446533, 0.00664616656, 0.00130998611, 0.00243940484, 0.00166187785, 0.00339445472, 0.00175176712, 0.00862651505, 0.00191567291, 0.002233356, 0.0018762704, 0.00360944448, 0.00190041983, 0.00714413403, 0.00136783952, 0.00214824383, 0.00161784189, 0.00362588977, 0.00201299298, 0.00951643381, 0.0020475511, 0.00281537976, 0.00202181539, 0.00367372716, 0.00194795534, 0.00663003931, 0.00130973791, 0.00243544648, 0.00166812364, 0.00338498293, 0.00175684667, 0.00857780594, 0.0019079881, 0.0022328936, 0.00187382882, 0.00361284148, 0.00190179236, 0.00710686808, 0.00136493111, 0.00215149694, 0.00161805132, 0.00362515566, 0.00201524142, 0.00950540602, 0.00204142835, 0.00282152602, 0.00201923493, 0.00366685865, 0.00195177307, 0.00663579535, 0.00130421959, 0.00243706745, 0.0016683843, 0.00340050273, 0.0017523343, 0.00858569331, 0.00192074338, 0.00223734975, 0.00187429343, 0.00362052233, 0.00190059631, 0.00709699001, 0.00136844022, 0.00215332303, 0.00162527419, 0.00363343256, 0.00202048174, 0.00946870353, 0.00204925961, 0.00283256313, 0.00202391041, 0.00368701597, 0.00194931682, 0.00663980097, 0.0013097605, 0.00244778185, 0.00166329858, 0.00340219704, 0.00175847718, 0.00858603697, 0.00192143267, 0.00223987689, 0.00187169504, 0.0036218008, 0.0019045769, 0.00711102737, 0.00137030904, 0.00215699896, 0.00161400763, 0.00363521976, 0.00202358677, 0.00946714729, 0.00204895646, 0.00283696828, 0.00201952527, 0.00368383923, 0.00195510103, 0.00658698799, 0.00130455999, 0.00244839652, 0.00165954581, 0.00340553885, 0.00175938651, 0.00855583418, 0.00191282865, 0.00224372605, 0.00186981249, 0.00362619478, 0.00190420332, 0.00707549369, 0.00136798038, 0.0021586509, 0.00161016197, 0.00364581682, 0.00201605004, 0.00943274237, 0.00205230853, 0.0028365273, 0.0020103124, 0.00369527866, 0.00195031066, 0.00659019314, 0.00130262703, 0.00246219058, 0.00165657257, 0.00339818327, 0.00175558927, 0.0085117491, 0.00191244623, 0.00224410184, 0.0018609009, 0.00362452748, 0.00190303731, 0.00705506047, 0.00137052103, 0.00215940177, 0.00161069725, 0.00365955452, 0.00201774505, 0.00940947793, 0.0020432258, 0.0028294418, 0.00201323046, 0.00371217169, 0.00195141428, 0.00659902068, 0.00131556205, 0.00244876696, 0.00166330091, 0.00345629477, 0.00177016563, 0.00854681153, 0.00192683912, 0.00224319147, 0.00186867558, 0.00367003586, 0.001921257, 0.00711682532, 0.00137550326, 0.00215357402, 0.00161543372, 0.00367125659, 0.00203431235, 0.00948808342, 0.00205159676, 0.002830941, 0.00202261726, 0.00371549209, 0.00196302962, 0.00658531487, 0.00131325412, 0.00244885311, 0.00166950608, 0.00343133532, 0.00176840299, 0.00852137245, 0.00192660978, 0.0022397819, 0.00187464594, 0.00363189471, 0.001916543, 0.0070634908, 0.00137194281, 0.00215590629, 0.00162471028, 0.00365516869, 0.00203026435, 0.00946595799, 0.00204522931, 0.00284016039, 0.00202572742, 0.00368929305, 0.00196935213, 0.0065937154, 0.00131105212, 0.00245498191, 0.00166868616, 0.00341906911, 0.00176767155, 0.008549992, 0.00191794906, 0.00223869109, 0.00188159733, 0.00363066653, 0.00191627746, 0.00709809782, 0.00137129345, 0.00216420554, 0.001633915, 0.00365589815, 0.00203535543, 0.00947154779, 0.00205675792, 0.00283172168, 0.00203674007, 0.00369949033, 0.00197210303, 0.00659493636, 0.00131197902, 0.00244961865, 0.00167268247, 0.00343826879, 0.00177168229, 0.00856866315, 0.00192227238, 0.00224260101, 0.00188014447, 0.00364413369, 0.00192646321, 0.00710085081, 0.00137885613, 0.00215896009, 0.00163262268, 0.00367349689, 0.00203443249, 0.00950619671, 0.0020567812, 0.00283661182, 0.00204013614, 0.00371416658, 0.0019667102, 0.00661477214, 0.00131454738, 0.00245231739, 0.00168086309, 0.00342380838, 0.00176868006, 0.00856964663, 0.00192000309, 0.00223958259, 0.00189192314, 0.00362600316, 0.00191587827, 0.00710081775, 0.00137457333, 0.0021599445, 0.00164247782, 0.00367043004, 0.00204060995, 0.00949914102, 0.00205934304, 0.00284093292, 0.00204801094, 0.00370726013, 0.00197422667, 0.00662237126, 0.00131745974, 0.00245083519, 0.00168347463, 0.00343688042, 0.00177650829, 0.00857097562, 0.00193010469, 0.00224853074, 0.00189499708, 0.00364431017, 0.0019249235, 0.007073035, 0.00137665647, 0.00215473422, 0.00163803413, 0.0036706219, 0.00203372678, 0.00945619866, 0.00206664111, 0.00283587701, 0.00204763375, 0.00371430069, 0.00196374534, 0.0065450971, 0.00131375459, 0.00244572177, 0.0016863629, 0.00343936984, 0.00176818657, 0.00844367035, 0.00192897872, 0.00224337284, 0.00188719656, 0.00363146863, 0.00192109996, 0.00701521896, 0.00137454143, 0.00215587136, 0.00164041354, 0.00365191884, 0.00203631469, 0.00946736243, 0.00205724919, 0.00284117484, 0.00203689886, 0.0037019311, 0.00197126786, 0.00659949938, 0.00131473411, 0.00245672837, 0.00168453204, 0.00343918195, 0.00177422992, 0.00855914038, 0.00192988885, 0.00224556285, 0.00189285434, 0.00363438716, 0.00192531385, 0.00709332479, 0.00137512409, 0.00216756738, 0.00164607388, 0.00366981956, 0.00203632331, 0.0094602732, 0.00206560292, 0.00284782215, 0.00203729165, 0.00369984889, 0.00197357312, 0.00658975542, 0.001320348, 0.00246312306, 0.00168088404, 0.00342734088, 0.0017791586, 0.00852699857, 0.00192173722, 0.00224213162, 0.00188324053, 0.00365279382, 0.00192277471, 0.00713882362, 0.0013790651, 0.00217008474, 0.00163871178, 0.00368078123, 0.0020437527, 0.00960925221, 0.00207477412, 0.00285605201, 0.00203902251, 0.00372697064, 0.00197009742, 0.00667246943, 0.00131844124, 0.00246008555, 0.00167573243, 0.00345953181, 0.0017766282, 0.00865121279, 0.00192770676, 0.00225768727, 0.00188502867, 0.00365879969, 0.00192469906, 0.00713573163, 0.00137899269, 0.002175231, 0.00162261934, 0.00370140653, 0.00205943757, 0.00959336106, 0.00206359685, 0.0028645806, 0.00203649863, 0.00373429013, 0.00197650935, 0.0066829673, 0.00132004451, 0.00248352857, 0.00167937402, 0.00346219912, 0.00177813577, 0.00864992943, 0.00193705969, 0.00226603658, 0.00188773382, 0.00363744819, 0.00192478986, 0.00710893469, 0.00136848527, 0.00217453763, 0.0016348355, 0.00367409014, 0.0020406351, 0.00958068389, 0.00204874412, 0.0028673606, 0.00204286957, 0.00370789203, 0.00196949183, 0.00664329575, 0.00131322909, 0.00247579347, 0.00167981617, 0.00343504618, 0.00177072035, 0.00861023925, 0.0019156601, 0.0022638524, 0.00188674754, 0.0036411155, 0.00192059169, 0.00712430896, 0.0013755667, 0.00218236656, 0.00163707463, 0.00367355254, 0.00203256705, 0.00954108313, 0.00204637251, 0.00286367931, 0.00204301463, 0.00369878579, 0.00196430553, 0.00662284857, 0.00131086796, 0.00247669942, 0.00168230897, 0.0034560319, 0.00176991825, 0.00862347428, 0.0019129368, 0.00226103864, 0.00189152185, 0.00365614169, 0.00192328065, 0.00712836068, 0.00136621622, 0.00218011858, 0.00164140528, 0.00368630979, 0.00204011542, 0.00952651631, 0.00205494883, 0.00286613754, 0.00204451149, 0.00371667673, 0.00197297009, 0.00663602445, 0.00131386344, 0.00247772806, 0.00168030569, 0.0034574212, 0.00177188893, 0.00860372745, 0.00191907305, 0.00226749131, 0.00189015106, 0.00366435619, 0.0019257447, 0.00712873461, 0.00137395447, 0.00218318496, 0.001639475, 0.00370923476, 0.00203572167, 0.009573902, 0.00204738532, 0.00285579776, 0.00203586509, 0.00373612135, 0.00197229604, 0.00661784364, 0.00131359813, 0.00248266407, 0.00168311794, 0.00347465766, 0.0017770977, 0.00862832088, 0.00192223676, 0.00227398844, 0.00188956829, 0.00368151395, 0.00193173578, 0.00717298593, 0.00137857057, 0.00219918578, 0.00163579511, 0.00372604653, 0.00203844951, 0.00954829063, 0.00204967614, 0.00287365238, 0.00203513261, 0.00374479964, 0.00197069207, 0.00666053733, 0.00131354947, 0.00249901135, 0.00168431876, 0.00348401349, 0.00177007983, 0.00862934068, 0.00192245701, 0.00227039726, 0.00188095833, 0.00366905914, 0.00191914057, 0.00714122644, 0.0013727413, 0.00219431636, 0.00162812392, 0.00371533842, 0.00203526556, 0.00958345644, 0.00206326973, 0.00287444354, 0.00204630406, 0.00374079891, 0.00197537174, 0.00667033577, 0.00132054626, 0.00248067384, 0.0016836439, 0.00347381877, 0.00178218947, 0.00866813585, 0.00193052366, 0.00226168009, 0.00188769517, 0.00367400656, 0.00192997791, 0.00718976045, 0.00137721701, 0.00218364084, 0.00163104641, 0.00370445522, 0.00204175874, 0.00961410906, 0.00206692447, 0.00286940741, 0.00204382651, 0.00373453484, 0.00196554046, 0.00670342799, 0.00132012495, 0.00247169938, 0.0016835779, 0.00345843704, 0.00176883, 0.00872428715, 0.00193943211, 0.00226136344, 0.00188448071, 0.00365647511, 0.00192357553, 0.00721240928, 0.00138506433, 0.00218842854, 0.00164063519, 0.00367579027, 0.00204123324, 0.00963308848, 0.00205747248, 0.00287364703, 0.00205824315, 0.00370233902, 0.00197092723, 0.00670823036, 0.00131681422, 0.00247444329, 0.00168965023, 0.00344405742, 0.00177394971, 0.00871383399, 0.00192916708, 0.00226885569, 0.00191103062, 0.0036595196, 0.00193046115, 0.00722872512, 0.00138406293, 0.00218840246, 0.00164860557, 0.00368816825, 0.00204791152, 0.00963840727, 0.00207083486, 0.00287295389, 0.0020561961, 0.00372756715, 0.00198570173, 0.00674895896, 0.00132863282, 0.00247918023, 0.00168619433, 0.00347160944, 0.0017843931, 0.00871951599, 0.00194722519, 0.0022793184, 0.00189208006, 0.00366726471, 0.00193318061, 0.00722128246, 0.00139557477, 0.00219712453, 0.00164526701, 0.00371467136, 0.0020539877, 0.00964289624, 0.00208773185, 0.00287944311, 0.00205144635, 0.00375115266, 0.00198270008, 0.00671732053, 0.00132892758, 0.00248620659, 0.00169114454, 0.00349315559, 0.0017882227, 0.00873406138, 0.00195189274, 0.00227691117, 0.00190560496, 0.00367703778, 0.00194199895, 0.00722286804, 0.00138790591, 0.00217716838, 0.00164311286, 0.00371018308, 0.00205714931, 0.00962968171, 0.00207443652, 0.0028613233, 0.0020477341, 0.00375355687, 0.00198524888, 0.00676224893, 0.0013295511, 0.00248871627, 0.00168560841, 0.00350220501, 0.00178800127, 0.00874467753, 0.00193804817, 0.00225599436, 0.00189073139, 0.00368494564, 0.00194038858, 0.00723393075, 0.00138530706, 0.00217034528, 0.00163964194, 0.0037166588, 0.00206198893, 0.00968633592, 0.00206625159, 0.00284958724, 0.00204799254, 0.00374213606, 0.00199013855, 0.00676622149, 0.00132087956, 0.00245147431, 0.00167731103, 0.00350152282, 0.00178985437, 0.00877686311, 0.00192987523, 0.0022233373, 0.001886321, 0.00367914513, 0.00194175786, 0.00722162426, 0.00137443538, 0.00214828691, 0.00163177261, 0.00372621627, 0.00205774256, 0.00968972594, 0.00205836375, 0.00282107387, 0.0020450349, 0.00374312396, 0.00199015858, 0.00674496405, 0.00132236781, 0.00244616647, 0.00168027671, 0.003510918, 0.00179187441, 0.00866034161, 0.00192759489, 0.00221557776, 0.0018930221, 0.00368537242, 0.00193541951, 0.00717117591, 0.00138621894, 0.00213008025, 0.00163382711, 0.00371941808, 0.00204751594, 0.00955346879, 0.00206758571, 0.00280173169, 0.00203590677, 0.00377288205, 0.0019938089, 0.00668663718, 0.00131792272, 0.0024127753, 0.00169230415, 0.00347641483, 0.00178970257, 0.00862448849, 0.00191844488, 0.00221142313, 0.00188333658, 0.00370231736, 0.00194402703, 0.00710607693, 0.00137936987, 0.00212443853, 0.00164408318, 0.00372986612, 0.00205263169, 0.00953085441, 0.00206150813, 0.002806884, 0.00205030735, 0.00374655379, 0.00198907242, 0.00665174099, 0.0013121526, 0.00241670385, 0.00167942361, 0.00347770518, 0.00178614794, 0.00862395018, 0.00192469638, 0.00220526406, 0.00188632822, 0.00369451987, 0.00193810253, 0.00717634475, 0.0013724739, 0.00212401804, 0.00163994974, 0.00369317946, 0.00204898999, 0.00955186784, 0.00203745859, 0.00277777296, 0.00203029998, 0.00370838377, 0.00197435915, 0.00665887492, 0.00130233902, 0.00241579488, 0.0016872125, 0.00345443957, 0.00177211477, 0.00863581244, 0.00190437911, 0.00220708852, 0.00189568917, 0.00364221958, 0.00192713819, 0.00712761795, 0.00135685911, 0.00211708015, 0.00163512875, 0.00368319871, 0.00203035423, 0.00953218248, 0.00203844183, 0.00278538745, 0.00203153421, 0.00372046418, 0.00197001593, 0.00662619667, 0.00129828684, 0.00240302086, 0.00167214824, 0.00346840406, 0.00177884195, 0.00860259775, 0.0018923484, 0.00220531435, 0.00187525817, 0.00365212909, 0.00192912749, 0.00712109171, 0.00135444163, 0.00210995204, 0.00163403933, 0.00369298272, 0.00202623638, 0.00951450225, 0.00202452694, 0.00278998446, 0.00204242463, 0.00372495619, 0.0019722248, 0.0066123656, 0.00129941932, 0.00241151103, 0.00169740617, 0.00346727995, 0.00177225331, 0.00856129639, 0.00190032856, 0.00221302942, 0.0018964723, 0.00365749816, 0.00192492444, 0.00710509531, 0.00135896192, 0.00211307546, 0.00163532025, 0.00369413174, 0.0020390295, 0.00953074638, 0.00204099156, 0.00279495353, 0.0020457767, 0.00372004858, 0.00197595078, 0.00664246827, 0.00130453636, 0.00241574389, 0.0016912428, 0.0034613274, 0.00176805025, 0.00861787423, 0.0019078264, 0.00221851887, 0.00190921803, 0.00367128826, 0.00193026732, 0.00716963829, 0.00136282039, 0.00211928017, 0.00165364437, 0.0036682717, 0.00203548162, 0.00955644157, 0.00203862041, 0.00279066805, 0.00204188027, 0.00371958921, 0.00197106809, 0.00663871225, 0.00129694841, 0.00239864457, 0.00168683182, 0.00346606597, 0.00177769072, 0.008599394, 0.001905518, 0.00220183679, 0.00187585969, 0.00365362014, 0.00192176667, 0.00714565068, 0.00135870453, 0.00211211457, 0.00163129251, 0.00367502938, 0.00202117697, 0.00953744724, 0.00202374067, 0.00277613965, 0.00203429628, 0.00370991859, 0.00195691455, 0.00663160672, 0.00129404874, 0.002393601, 0.00168203656, 0.00346286059, 0.00175953389, 0.00857543014, 0.00188861263, 0.00219095079, 0.00188890565, 0.00365454005, 0.00191535219, 0.00714238919, 0.00135493907, 0.00209746719, 0.00163120008, 0.00367916981, 0.00202548271, 0.00954490062, 0.00203163363, 0.00275966362, 0.00201943959, 0.0037160744, 0.00196319213, 0.00665402878, 0.00130972173, 0.00238347379, 0.00167471659, 0.00343836984, 0.00176429749, 0.0086504817, 0.00190475257, 0.00219174637, 0.00187809649, 0.0036404375, 0.00191801216, 0.00715314457, 0.00136521587, 0.00211420096, 0.00163066213, 0.00364941801, 0.00203058426, 0.00956096221, 0.00204256666, 0.00278250198, 0.00202753278, 0.00369099737, 0.00196385011, 0.00668618456, 0.0013068266, 0.00240294775, 0.00167514232, 0.00344193005, 0.00176829437, 0.00866791327, 0.00191421225, 0.00221055304, 0.00185550761, 0.00363920839, 0.00192584738, 0.00718425168, 0.00136232842, 0.0021119942, 0.00161289773, 0.00365431444, 0.00202996586, 0.00958027504, 0.0020340425, 0.00277164695, 0.0020017724, 0.00369033497, 0.00195600232, 0.00666116178, 0.00130265788, 0.00240763114, 0.00166164688, 0.00343798124, 0.00176247768, 0.00864541996, 0.00190164393, 0.00220699888, 0.00185243692, 0.00363972504, 0.00191591913, 0.00718948198, 0.00136774185, 0.00210668566, 0.00160846324, 0.00366136269, 0.00201927125, 0.00957007054, 0.0020348914, 0.00277354661, 0.00200473494, 0.00368220499, 0.00195703469, 0.00667243544, 0.00130328326, 0.00239124079, 0.00164796819, 0.00341545092, 0.00175195478, 0.00863927137, 0.00189948769, 0.00219891081, 0.0018563451, 0.00363396783, 0.00190878182, 0.00717056496, 0.00136065704, 0.0021124112, 0.00160826952, 0.00365547067, 0.00201537181, 0.0095619997, 0.00203128206, 0.00277616596, 0.00199494814, 0.00367241143, 0.00195776229, 0.00666606659, 0.00129533058, 0.00239518983, 0.00165532448, 0.00343590695, 0.00175477134, 0.00862162746, 0.00189545075, 0.00218252651, 0.00184207445, 0.00362733356, 0.00191424577, 0.00715059415, 0.00135061017, 0.0020914448, 0.00159268267, 0.00364049478, 0.00201751757, 0.0095277587, 0.00201631407, 0.00275342143, 0.00199637632, 0.00367251225, 0.00195547612, 0.00662928214, 0.00129726226, 0.00237779692, 0.00165395474, 0.00339156552, 0.00175245863, 0.008590593, 0.00188949378, 0.00218051393, 0.00184561021, 0.00360572524, 0.00191474054, 0.00712750992, 0.00135222543, 0.00209377171, 0.00160927523, 0.00362011115, 0.00201141089, 0.00953286793, 0.00202641799, 0.00274771615, 0.00199320191, 0.00366682908, 0.00195677462, 0.00664077001, 0.00130853162, 0.00238495972, 0.00165625778, 0.00340214348, 0.00175107748, 0.00858634617, 0.00189151999, 0.00217456254, 0.00185358955, 0.00360216852, 0.00190959766, 0.00712858699, 0.00135226012, 0.00208425964, 0.00160773762, 0.00362534891, 0.00201919838, 0.00951928925, 0.0020232352, 0.00274565513, 0.00200536288, 0.00365826278, 0.00195994484, 0.00666123116, 0.00128945592, 0.00237019057, 0.00165920518, 0.00340848393, 0.00175421452, 0.00859487057, 0.00188539561, 0.00216993643, 0.00184829137, 0.00361392461, 0.00191331306, 0.00713349227, 0.00135400763, 0.00208722707, 0.0016044192, 0.00363920303, 0.0020201623, 0.00950687472, 0.0020271875, 0.00276299985, 0.00200160476, 0.00367244286, 0.00196270272, 0.00666260067, 0.00129513571, 0.00238480093, 0.00166489102, 0.00340271718, 0.0017596134, 0.00860029645, 0.00189855136, 0.00218725344, 0.00184746133, 0.00361788482, 0.00191737129, 0.00716031995, 0.00135705492, 0.00210508006, 0.00161117956, 0.00362466834, 0.00201995554, 0.00955859106, 0.0020251316, 0.00276528578, 0.00201015384, 0.0036777542, 0.00195846474, 0.00666958466, 0.00129493512, 0.00237556384, 0.00166333106, 0.00340878032, 0.00175683096, 0.00862789713, 0.00189298694, 0.00217383448, 0.0018510056, 0.00361294462, 0.00190789916, 0.00716116186, 0.00135520543, 0.00208848109, 0.00159939507, 0.00364123005, 0.00200139405, 0.0095223058, 0.00202421076, 0.00274684583, 0.0019873844, 0.00366106746, 0.00193855469, 0.00665969122, 0.00129648764, 0.00237316033, 0.00164079841, 0.00340359099, 0.00174757955, 0.00860471278, 0.00189814658, 0.00217591552, 0.00182806305, 0.00360459602, 0.00190147024, 0.00713024428, 0.00135223684, 0.00208936352, 0.00158456154, 0.00362364389, 0.00200126925, 0.00950779952, 0.00201627356, 0.0027484179, 0.00198121439, 0.00366208493, 0.0019444041, 0.00664269784, 0.00129055139, 0.00236475095, 0.00163462525, 0.00339946873, 0.00174668804, 0.00854997523, 0.00188981474, 0.00216564978, 0.00182242563, 0.00359667721, 0.00189852424, 0.00713330321, 0.00134406262, 0.00208680704, 0.00158168608, 0.00360418693, 0.00199767645, 0.00945061725, 0.0020045212, 0.00274551171, 0.0019815953, 0.0036539291, 0.00194733252, 0.00659959298, 0.0012856992, 0.00237224624, 0.00163196691, 0.00340763363, 0.00174896664, 0.00854016375, 0.00188237953, 0.00217610598, 0.00183119648, 0.00360561023, 0.00190631975, 0.00710117072, 0.00134581933, 0.0020850054, 0.00158024475, 0.00361835235, 0.00200860668, 0.00943325926, 0.00201646634, 0.002737395, 0.00196785806, 0.00365707255, 0.00194573367, 0.00659581181, 0.00129214302, 0.00236457656, 0.00162902882, 0.00339787616, 0.00174453086, 0.00850645918, 0.00188507268, 0.00216363533, 0.00181897986, 0.00359569304, 0.00189696427, 0.00707050785, 0.00136118999, 0.00207649567, 0.00158345816, 0.00361905736, 0.0020001966, 0.00943422224, 0.00204369402, 0.00274094567, 0.00197732029, 0.00364154833, 0.00193960033, 0.00662008207, 0.00130368513, 0.00236324989, 0.00163083919, 0.00339014432, 0.00174056459, 0.00855682138, 0.00191024586, 0.00216158526, 0.00181646156, 0.00358376745, 0.00188816607, 0.00706397882, 0.00136717665, 0.00208044983, 0.00158792629, 0.00359344529, 0.00198863144, 0.0093828477, 0.00205328432, 0.00274513173, 0.00197093771, 0.00363036455, 0.00193203939, 0.00660640188, 0.0013126689, 0.00237090443, 0.00163559662, 0.00336002558, 0.00172962423, 0.0084879389, 0.00191012141, 0.00216288166, 0.00181928929, 0.00356973032, 0.00188336696, 0.00705686817, 0.00136625173, 0.0020858054, 0.00157778047, 0.00356185739, 0.00198095222, 0.00939716119, 0.00203923532, 0.00273212907, 0.00195352384, 0.00360453641, 0.00192940491, 0.00653384952, 0.0012990809, 0.00233833306, 0.00160214631, 0.0033304079, 0.00173428073, 0.00842489954, 0.00187059422, 0.00212913915, 0.00176868506, 0.00350250793, 0.00187726179, 0.00692970725, 0.00132757158, 0.0020503581, 0.0015400449, 0.00350347627, 0.00198144256, 0.00922432262, 0.00199821824, 0.00268104416, 0.00191382761, 0.0035466163, 0.00192850153, 0.00645225542, 0.00127940974, 0.00230666762, 0.00156925817, 0.00329552055, 0.0017277482, 0.00830834266, 0.0018525162, 0.00211243797, 0.00174720108, 0.00348322047, 0.001878632, 0.00686653098, 0.00132229691, 0.00204227981, 0.001518726, 0.00348613667, 0.00198759651, 0.00913130026, 0.00199325895, 0.00268261926, 0.00190668448, 0.00351571036, 0.00192852353, 0.00634131581, 0.00127075694, 0.00230537634, 0.00156365917, 0.00328224967, 0.00173845957, 0.00823889486, 0.00184783863, 0.00211710017, 0.00174927886, 0.0034703, 0.00187855423, 0.00676909415, 0.0013189367, 0.00203947909, 0.00152224617, 0.00348495739, 0.00198574038, 0.00907176174, 0.00197813916, 0.00267424947, 0.00191210967, 0.00352250622, 0.00192856765, 0.00631567556, 0.00126698671, 0.00230641197, 0.00157335715, 0.00328271464, 0.00172504678, 0.00819096621, 0.00184318225, 0.00210748054, 0.00176040106, 0.00347188325, 0.00187235069, 0.0067666606, 0.00132378191, 0.00203729258, 0.00152272754, 0.00350155635, 0.00197791145, 0.00907437596, 0.00198950991, 0.00268550054, 0.00191079231, 0.00355281658, 0.00192726392, 0.0063181119, 0.00127404835, 0.00230224524, 0.00156985526, 0.00329639111, 0.00173300563, 0.00821885746, 0.00185698632, 0.00211046706, 0.00174252922, 0.00347541855, 0.00187520613, 0.00680534262, 0.00132852269, 0.00203088159, 0.00150757912, 0.00350072258, 0.00197669584, 0.0090295095, 0.00197373098, 0.00266002468, 0.00188142108, 0.00352800475, 0.00192396552, 0.00629430264, 0.00127145776, 0.00229045958, 0.00155923003, 0.00328116398, 0.00173133018, 0.00819158088, 0.00185604626, 0.0021051052, 0.00173262192, 0.00348374876, 0.00187756564, 0.00677312119, 0.00132230681, 0.0020273698, 0.00150958961, 0.00349333812, 0.00198252895, 0.00900958758, 0.00198005699, 0.0026486218, 0.00188593962, 0.00352972397, 0.00192379614, 0.00630613649, 0.00126992073, 0.00228059292, 0.00155543245, 0.00328594283, 0.00173987518, 0.00815872196, 0.00184419216, 0.00209589279, 0.00172969501, 0.00347575732, 0.00187860068, 0.00680142129, 0.00132379623, 0.00203230279, 0.00151072419, 0.00349746528, 0.00198194501, 0.00902470946, 0.00198823749, 0.00265930989, 0.00189103477, 0.0035411471, 0.00191941834, 0.00631021336, 0.00127730763, 0.00230141496, 0.00156148535, 0.00330596673, 0.0017401377, 0.0081793908, 0.00185641204, 0.00210365513, 0.00173447712, 0.00349590532, 0.00186654925, 0.00678368378, 0.00132958731, 0.00203575846, 0.0015171062, 0.00353542063, 0.00198604562, 0.00909077376, 0.00199187268, 0.00264980993, 0.00188992359, 0.00358101679, 0.00193080667, 0.00632737484, 0.00127230713, 0.00229207496, 0.00156087428, 0.00332953897, 0.00174216251, 0.00818229746, 0.00185312121, 0.00209832494, 0.00173525512, 0.00351075595, 0.00187950744, 0.00677818479, 0.00133630086, 0.00203595986, 0.00149973342, 0.00353833847, 0.00199077907, 0.0090121245, 0.00199333089, 0.00265808613, 0.00188782194, 0.00357626262, 0.00193684583, 0.00626215851, 0.00127452542, 0.00228284858, 0.00155564572, 0.00333624589, 0.00173995981, 0.00814463105, 0.00185234705, 0.00209035515, 0.0017301495, 0.00351715251, 0.00187550799, 0.00673225196, 0.00132624072, 0.00202763616, 0.00150403532, 0.00353367394, 0.00197798875, 0.00902316999, 0.00197418965, 0.00263985968, 0.0018782753, 0.00356469816, 0.0019215059, 0.00628094934, 0.00126743445, 0.0022921674, 0.00155383791, 0.00332023203, 0.00173481239, 0.0082558766, 0.0018557841, 0.00209134514, 0.0017329274, 0.00352128781, 0.00187558471, 0.00682378979, 0.00133652042, 0.00202775677, 0.00150434556, 0.00353692309, 0.00198496575, 0.00909804087, 0.00198283279, 0.00264782226, 0.00187659531, 0.00356646674, 0.00192683912, 0.00632592943, 0.0012796059, 0.00229544379, 0.00155762432, 0.00331891165, 0.00173409819, 0.00822034199, 0.00186998351, 0.00209334842, 0.00173266989, 0.00350686465, 0.00187108561, 0.00681198854, 0.00133984245, 0.00203137076, 0.00150438119, 0.00353051233, 0.00197668653, 0.00910774805, 0.0020003838, 0.00264066155, 0.00188519096, 0.00356068439, 0.00192632573, 0.00635826355, 0.00128386542, 0.00228067557, 0.00155928498, 0.00330492016, 0.00173401565, 0.00826084428, 0.00187040714, 0.00207473664, 0.00175173476, 0.00351184024, 0.00186787732, 0.00683694286, 0.00134065095, 0.00201893994, 0.00152293046, 0.00351512246, 0.00197245111, 0.00912246946, 0.00198724074, 0.002641242, 0.00190931803, 0.00353425532, 0.00191907666, 0.0063550286, 0.0012780067, 0.00229833298, 0.00158016197, 0.00328924414, 0.00173202192, 0.00832889881, 0.00186698127, 0.00209260848, 0.0017624459, 0.00348763424, 0.00186977081, 0.00693479786, 0.00134301407, 0.00202327664, 0.0015355862, 0.00351993111, 0.0019783501, 0.00923500583, 0.00199657609, 0.00265586842, 0.00192010542, 0.00355811068, 0.00192390615, 0.00644190749, 0.00128718535, 0.00230845693, 0.00158157095, 0.00327622122, 0.00172707706, 0.00841358677, 0.00186231313, 0.002107593, 0.00177838467, 0.00348478323, 0.00186805672, 0.00697910273, 0.00134316308, 0.00204916811, 0.00154278171, 0.00348651432, 0.00197045365, 0.00944954157, 0.00200026389, 0.00268514268, 0.00194481341, 0.00354956463, 0.0019200641, 0.00656106509, 0.00128491269, 0.00232418394, 0.00159437896, 0.00327662611, 0.00173028966, 0.00844991673, 0.00186545693, 0.00210464047, 0.00177986501, 0.00348054175, 0.00186140195, 0.00700277416, 0.00133725512, 0.00203661202, 0.00154350954, 0.00349117257, 0.00197450235, 0.00959542673, 0.00199662335, 0.00267286203, 0.00194275402, 0.00353321736, 0.00192789757, 0.00658330694, 0.00127669168, 0.00232437509, 0.00159528246, 0.00327631924, 0.00172475132, 0.00844867155, 0.0018560508, 0.0021296232, 0.00178148388, 0.00346694048, 0.00186002417, 0.00692400243, 0.00132942642, 0.00204909919, 0.00153573591, 0.0034773415, 0.00197122083, 0.00916156359, 0.00197584368, 0.00267737336, 0.00191776571, 0.00349771162, 0.00191645732, 0.00631515775, 0.00126470858, 0.0023279828, 0.00158243708, 0.00325167226, 0.00173229037, 0.00822556205, 0.00184016582, 0.00213519484, 0.001775073, 0.00346027454, 0.00186068099, 0.00682714488, 0.00132866576, 0.00205640262, 0.00154144387, 0.00347123668, 0.00196981593, 0.00906169787, 0.00196002005, 0.00268637901, 0.00191790541, 0.00350713264, 0.00192265853, 0.00629453547, 0.00125816115, 0.0023174095, 0.00157667068, 0.00325861084, 0.00173744711, 0.00819646474, 0.00182996783, 0.00211717165, 0.00174891076, 0.00345684309, 0.0018608371, 0.00678867754, 0.00131277891, 0.00205089571, 0.001522162, 0.00347898435, 0.00197043293, 0.00905690342, 0.00195221149, 0.00269367592, 0.00189375295, 0.00351765566, 0.00192078087, 0.00627824198, 0.00126208772, 0.00233535608, 0.00156939507, 0.00327875698, 0.00172173185, 0.00812077429, 0.00182743999, 0.00213449914, 0.00174682098, 0.0034688951, 0.00185579213, 0.00669651618, 0.00131029694, 0.00206328067, 0.00151498185, 0.00347342109, 0.0019581758, 0.00899978261, 0.00194820389, 0.00269620935, 0.00191776105, 0.00351887918, 0.00191118172, 0.00633936562, 0.00125911471, 0.00232769363, 0.00158539612, 0.00325645739, 0.00170910195, 0.00822115969, 0.001829696, 0.00212951377, 0.00177705451, 0.00345821027, 0.00184274244, 0.00682396768, 0.00131293037, 0.00206227461, 0.0015302801, 0.00344949658, 0.00196069176, 0.00902440678, 0.00193916622, 0.00269838888, 0.00189851341, 0.00350309396, 0.00191831507, 0.00631325739, 0.00125200697, 0.00234533288, 0.00157104782, 0.00325801154, 0.00172411348, 0.00815837458, 0.00180641876, 0.00214113318, 0.00175668532, 0.00347993337, 0.00185967621, 0.00676611857, 0.0013025736, 0.00206482457, 0.00153236685, 0.00348295108, 0.00196797401, 0.00898661744, 0.00192129728, 0.00270144455, 0.00189379731, 0.00350974826, 0.00192162662, 0.00625666929, 0.00124204694, 0.00234691729, 0.00157575752, 0.00326837692, 0.00172275095, 0.00811721198, 0.00180617103, 0.00214190991, 0.0017557164, 0.00346807716, 0.00184858963, 0.00670368178, 0.00129205175, 0.00207687821, 0.00152204488, 0.00347598386, 0.00196006242, 0.00894082803, 0.00191978749, 0.00270462455, 0.00188770692, 0.00351158017, 0.00191019126, 0.00626077922, 0.00124605384, 0.00234927773, 0.00156676944, 0.00325951423, 0.00171407766, 0.00811705831, 0.00179402682, 0.00214247336, 0.00174634054, 0.00345774367, 0.00184746913, 0.00669966359, 0.00129616249, 0.00207360461, 0.00151453551, 0.0034509378, 0.00194908492, 0.00885862764, 0.0019066399, 0.00269415393, 0.00188276288, 0.00349236722, 0.00190255104, 0.00617795857, 0.00123773527, 0.00234193541, 0.00155461731, 0.00325269368, 0.0017086236, 0.00803079456, 0.00179376046, 0.0021362924, 0.00173396117, 0.0034516186, 0.00184975215, 0.00668332167, 0.00128983194, 0.00206422131, 0.00151446252, 0.00345136458, 0.00195282383, 0.00889563467, 0.00191227719, 0.00269461889, 0.00187913189, 0.00349015929, 0.00190775283, 0.00620346982, 0.00122983987, 0.00235099718, 0.00155854283, 0.00325565413, 0.00171176041, 0.0080249384, 0.0017814762, 0.00213647657, 0.00173585978, 0.00345604005, 0.00184943806, 0.00666564982, 0.00128463726, 0.00207137107, 0.00151046528, 0.00344864628, 0.00195578416, 0.00885195099, 0.00191212038, 0.00270490884, 0.0018687431, 0.00350376801, 0.00191115413, 0.00617963588, 0.00124015438, 0.00234859949, 0.00155724492, 0.00326558505, 0.00172033429, 0.00805100799, 0.0017906006, 0.00213856949, 0.00172944635, 0.00346645294, 0.00184788322, 0.00669256225, 0.00129941991, 0.00206958456, 0.00150734442, 0.0034644769, 0.00195001811, 0.00877072196, 0.00193295628, 0.00270812795, 0.00188195379, 0.00349602313, 0.00190407282, 0.00607949309, 0.00125269464, 0.00236639637, 0.00156446034, 0.00326625537, 0.00171733962, 0.00799013395, 0.00182138581, 0.00215627858, 0.00174247869, 0.00345468544, 0.00184514374, 0.00656333473, 0.0013055196, 0.00209671864, 0.00151834916, 0.00344600226, 0.00194722146, 0.00857437588, 0.00193730497, 0.00273226807, 0.00189174863, 0.00350188743, 0.00189800374, 0.00602782285, 0.00125875149, 0.00239221775, 0.00156535883, 0.00326027605, 0.00170648831, 0.00788682327, 0.00181682664, 0.00217155786, 0.00174991519, 0.00346226199, 0.00183626742, 0.00654107379, 0.00130577839, 0.0021064789, 0.00153056427, 0.00346281962, 0.00194901263, 0.0086983582, 0.00194440782, 0.00275020907, 0.00189924811, 0.00350263133, 0.00190297316, 0.00604502577, 0.00126273581, 0.00239720172, 0.00156404474, 0.0032700703, 0.00171194039, 0.0079144286, 0.00184013078, 0.00217828644, 0.00174391468, 0.00346812676, 0.0018380353, 0.00652435282, 0.00131165294, 0.00210979208, 0.00151217356, 0.0034660513, 0.00194342004, 0.00865802914, 0.00196594093, 0.00274629355, 0.00187466375, 0.00351710059, 0.00189837685, 0.00602427777, 0.00127699203, 0.0023992334, 0.00156506454, 0.00328713609, 0.00170960883, 0.0078705335, 0.00185758225, 0.00215005712, 0.00173666643, 0.00347313075, 0.00184119784, 0.00653437851, 0.00132259529, 0.00210321182, 0.00151976233, 0.00348407123, 0.00194383622, 0.00868736487, 0.00195938582, 0.00271743676, 0.00186576077, 0.00352081563, 0.00189669617, 0.0060619018, 0.0012700574, 0.00241655647, 0.00156287313, 0.00328282686, 0.00170007639, 0.00791734923, 0.00184674817, 0.0021709206, 0.0017260185, 0.00347640971, 0.00183350046, 0.0065589156, 0.00132451183, 0.0021269368, 0.00151161477, 0.00347804185, 0.00193778449, 0.00877733249, 0.0019668208, 0.00275626942, 0.00186852622, 0.00351094594, 0.00188748771, 0.00600203639, 0.00126964145, 0.00239616423, 0.0015541591, 0.00328546809, 0.00170178339, 0.00791259389, 0.00185030524, 0.00216602697, 0.00173030945, 0.00348353339, 0.00183355191, 0.00649981853, 0.00132830022, 0.00211643428, 0.00151263515, 0.00348724355, 0.00193371519, 0.00862193573, 0.00197628653, 0.00273858639, 0.00187985098, 0.00353058754, 0.00188215903, 0.00599683262, 0.00127476628, 0.0024123278, 0.00156742462, 0.00330272363, 0.00168564706, 0.0078403214, 0.00185356208, 0.002171217, 0.0017446205, 0.00348648429, 0.00182225299, 0.00649964251, 0.00133026997, 0.0021185372, 0.00152139552, 0.00350186205, 0.00192803622, 0.00864462741, 0.00197794172, 0.00273379404, 0.00188438746, 0.00352335651, 0.00188837701, 0.00602277648, 0.00127449806, 0.00241610617, 0.00156777527, 0.00327022234, 0.00169809244, 0.00788764004, 0.00185055647, 0.00218024221, 0.00173793, 0.00347499945, 0.00183791993, 0.00654882519, 0.00132272311, 0.00212842994, 0.00151505484, 0.00349673419, 0.00194904406, 0.00879310817, 0.00198294409, 0.00275763799, 0.00189134444, 0.00356646837, 0.00189745193, 0.00612888345, 0.00127196044, 0.0024213295, 0.00157274888, 0.00331525272, 0.00170692068, 0.00800089724, 0.00185376254, 0.00218343711, 0.00174536218, 0.00351649197, 0.00184445735, 0.00657970645, 0.00132360216, 0.00213149376, 0.00152825739, 0.00352966669, 0.00194262282, 0.00877600629, 0.0019862405, 0.00273419335, 0.00189333106, 0.00356419687, 0.00190064148, 0.00607376685, 0.00127854187, 0.00240722648, 0.00158050435, 0.00333618047, 0.00169745635, 0.00790003035, 0.00186381512, 0.00216703629, 0.00176172634, 0.00352627086, 0.00184269983, 0.00653892383, 0.00133208872, 0.00211841124, 0.00153788936, 0.00353766582, 0.00195108959, 0.00869563594, 0.00198294525, 0.00273286481, 0.00190588529, 0.00357994344, 0.00190409634, 0.00607540831, 0.00127290632, 0.00241360068, 0.00158081204, 0.00335058919, 0.00170367036, 0.00793212652, 0.00186266773, 0.00217809458, 0.00175588869, 0.00354538253, 0.00184028759, 0.0065231421, 0.00133391365, 0.00212930096, 0.00152426527, 0.00355495722, 0.0019426673, 0.00868250988, 0.00198506494, 0.00273680943, 0.00190123764, 0.00359446998, 0.00190003018, 0.00603961898, 0.00127611775, 0.00240627886, 0.00158141425, 0.00334664853, 0.00170334592, 0.00787990913, 0.0018583074, 0.00217027916, 0.00176364067, 0.00354793621, 0.00184676063, 0.00652223593, 0.00133563869, 0.00211000303, 0.00153573742, 0.00355491368, 0.00195184548, 0.00863394793, 0.00199126126, 0.0027254764, 0.00190437725, 0.0035988451, 0.00190588075, 0.00602043653, 0.00128135365, 0.00240645511, 0.0015832365, 0.00334956381, 0.00171027565, 0.00787413679, 0.00185723568, 0.00216587749, 0.00176449574, 0.00354662305, 0.00184709637, 0.00653931405, 0.00133427698, 0.00211805338, 0.0015388371, 0.00354905683, 0.00194807129, 0.0086547602, 0.00198960444, 0.00273555517, 0.00191611634, 0.00359058497, 0.00190652197, 0.00601039734, 0.00128282525, 0.00239930768, 0.00159069872, 0.00336307357, 0.00170557306, 0.00786583964, 0.00186292129, 0.00215990329, 0.00177547859, 0.00356460852, 0.00185272424, 0.00653573731, 0.00134198728, 0.002115804, 0.00154564658, 0.00357207865, 0.00195777626, 0.00866455957, 0.00199308805, 0.00273914752, 0.00191381935, 0.0036089709, 0.00191193493, 0.0060226419, 0.00128460058, 0.00241133198, 0.00158946472, 0.00340871699, 0.00171261618, 0.00789518747, 0.00186348171, 0.00216285605, 0.00176235696, 0.00358946458, 0.00184886937, 0.00654547568, 0.00134145061, 0.00210721279, 0.00153357256, 0.00358815677, 0.00195211649, 0.00867057033, 0.00199923129, 0.00272694253, 0.00191586267, 0.00361779029, 0.00191618456, 0.00605306216, 0.00129219273, 0.00238835556, 0.00159084576, 0.00338897319, 0.00172017852, 0.00793231092, 0.00188017671, 0.00215825764, 0.00177102035, 0.00359184784, 0.00185949204, 0.00658906624, 0.00135112216, 0.00210950128, 0.00153981172, 0.00358853862, 0.0019580361, 0.00868813787, 0.00200261618, 0.00271881348, 0.00191420491, 0.00361611461, 0.00191573694, 0.00607760297, 0.00129746925, 0.00240124972, 0.00159574451, 0.00338726328, 0.00171939435, 0.0079370141, 0.00188215019, 0.00216652453, 0.00176473428, 0.00358456443, 0.00185641553, 0.00658563338, 0.00135468482, 0.00211064564, 0.00154191081, 0.00357591268, 0.00196508039, 0.00871662889, 0.00201334944, 0.00272948155, 0.00191961741, 0.00361432321, 0.00191659958, 0.00605753018, 0.00128938106, 0.00240632938, 0.00159540691, 0.00335899764, 0.00171990204, 0.00790464412, 0.00187199051, 0.00215903413, 0.00177020195, 0.00355126383, 0.00185515254, 0.00657310802, 0.00134293723, 0.00210961071, 0.00154685322, 0.00355046033, 0.00195312873, 0.00868274737, 0.00199796446, 0.00273206946, 0.00191778399, 0.00359964487, 0.00191558548, 0.00606333232, 0.00129096757, 0.00239865272, 0.00160146574, 0.00336249848, 0.00171449699, 0.00789769553, 0.00187191949, 0.00216535712, 0.00177298731, 0.00357515714, 0.00184872875, 0.00653360831, 0.00134408381, 0.00211175182, 0.00155076804, 0.00357481907, 0.00194857665, 0.00864034612, 0.0020020532, 0.00272504869, 0.00191490643, 0.00362048647, 0.00191007054, 0.00601726677, 0.00128925347, 0.00240333099, 0.00159781042, 0.00338185742, 0.00171273039, 0.00787143968, 0.00187190075, 0.00216635689, 0.001775368, 0.00356884138, 0.00184878684, 0.00652829185, 0.0013436845, 0.00211504917, 0.00153967843, 0.00356564345, 0.00195655413, 0.00865342654, 0.00199802266, 0.00273232046, 0.00191747886, 0.0036055434, 0.00191080512, 0.00601656269, 0.00128574681, 0.00239640567, 0.00159333646, 0.00336929993, 0.00171092292, 0.00785422698, 0.00186813693, 0.00216468237, 0.00177152455, 0.00357804727, 0.00184585003, 0.00649562571, 0.00134132023, 0.00211234158, 0.00154541852, 0.00356345531, 0.00194930937, 0.00862767361, 0.00198915554, 0.00273233466, 0.001917594, 0.00361476443, 0.00190420705, 0.00598278549, 0.00128136959, 0.00239629881, 0.00159414683, 0.00335872453, 0.00171065563, 0.00782201905, 0.00185947539, 0.00216138898, 0.00177719328, 0.00356982881, 0.0018431287, 0.00651175808, 0.00133224914, 0.00211214065, 0.00154565985, 0.00356663484, 0.00194673392, 0.00861113891, 0.00198145187, 0.00273682107, 0.00192945974, 0.00360557786, 0.00190143578, 0.0059855585, 0.00127954746, 0.00239602849, 0.00159881276, 0.00336315064, 0.00170240737, 0.00786179956, 0.00185960182, 0.0021601941, 0.00178949407, 0.00356115843, 0.00184340763, 0.00652412465, 0.00133973465, 0.00211335113, 0.0015532329, 0.00355281984, 0.00195062812, 0.00863369927, 0.00199724478, 0.0027343703, 0.00193232798, 0.00359655917, 0.00190621463, 0.00600596052, 0.00128405867, 0.00240866095, 0.00160216005, 0.00333618047, 0.00170914992, 0.00785892922, 0.00186027726, 0.00216236524, 0.00178735889, 0.00355190807, 0.00184351124, 0.00652609952, 0.00134208438, 0.00211775396, 0.00156261271, 0.00354196806, 0.00194615044, 0.0086227851, 0.00199720892, 0.00273945788, 0.00194237765, 0.00359743275, 0.00191425392, 0.00600779988, 0.0012878984, 0.00240953336, 0.00160399533, 0.00335054286, 0.00171081373, 0.00784380734, 0.00186038273, 0.0021705546, 0.00178599998, 0.00356199429, 0.00184977858, 0.0065377159, 0.00134247041, 0.00211877725, 0.00155436795, 0.00355338864, 0.00195251801, 0.00862980634, 0.00199188944, 0.00274320156, 0.00193691952, 0.00360086816, 0.00190564862, 0.00599460723, 0.00128421211, 0.00240488281, 0.00160469417, 0.00334421312, 0.0017075853, 0.00788623001, 0.0018555253, 0.00216519972, 0.00178827462, 0.00356522528, 0.00184573047, 0.00651139393, 0.00133379677, 0.00211535022, 0.00155684887, 0.00353814987, 0.00195084163, 0.00863845926, 0.00198417902, 0.0027327463, 0.0019347436, 0.00359993544, 0.00191054342, 0.00602395833, 0.00127966888, 0.00240584975, 0.00160595379, 0.00334779359, 0.00170798704, 0.00785807427, 0.00185749563, 0.00216261297, 0.00178814097, 0.00355091784, 0.00184426608, 0.00652687345, 0.00133776595, 0.00211813278, 0.00155555608, 0.00354666007, 0.00195085374, 0.00864070561, 0.0019840959, 0.00274628075, 0.00193870394, 0.00358885899, 0.00190288434, 0.00602279371, 0.00128342165, 0.0024119895, 0.00160702749, 0.00334093417, 0.00170971791, 0.00787576102, 0.00185972126, 0.00217095343, 0.00179765793, 0.00355097326, 0.00184580253, 0.00652840361, 0.00134081708, 0.00212082965, 0.00155884703, 0.00353810308, 0.00195052335, 0.0086691808, 0.00198872969, 0.00274392986, 0.0019363804, 0.00359198917, 0.00190992502, 0.00601661392, 0.00127962674, 0.00241650268, 0.00160190673, 0.00333969295, 0.00170981383, 0.00786212366, 0.00185320934, 0.00217277021, 0.0017872391, 0.00355440355, 0.00184624712, 0.00651637511, 0.00133831007, 0.00211956236, 0.00155858288, 0.0035522019, 0.00195072731, 0.00863623805, 0.00198826427, 0.00273471233, 0.00194155436, 0.00360016525, 0.0019108397, 0.00599694625, 0.00128428126, 0.00240658317, 0.0016047887, 0.00335439388, 0.00171200151, 0.00786579587, 0.00185782625, 0.00216349913, 0.00179352809, 0.00355768437, 0.00185072352, 0.00653476547, 0.00134115282, 0.00211975188, 0.00156085659, 0.00355042005, 0.00195329869, 0.00866344478, 0.00199183938, 0.00273644878, 0.0019390058, 0.00360644097, 0.00190506282, 0.00602221442, 0.0012856049, 0.00240777526, 0.00160989515, 0.0033495354, 0.00171108893, 0.00786812138, 0.00186044362, 0.00216401624, 0.00179567561, 0.00356067438, 0.00184979616, 0.00652283896, 0.00134565146, 0.002118879, 0.00155999104, 0.00355850626, 0.00195721607, 0.00868161116, 0.00199744734, 0.00273433793, 0.00194069534, 0.00360412686, 0.0019088072, 0.00604318455, 0.00128439383, 0.00240589306, 0.00161218375, 0.00335799507, 0.00171268207, 0.00790098775, 0.00186103361, 0.00216488121, 0.00179476978, 0.00356667163, 0.00184686424, 0.00655357307, 0.00134293223, 0.00211779936, 0.00156128977, 0.00355065311, 0.00195705611, 0.00869038887, 0.00199995562, 0.00273669232, 0.00194103888, 0.00360485818, 0.00191061967, 0.00602978561, 0.0012869311, 0.00240701274, 0.00160558824, 0.00335048721, 0.00171132199, 0.00790783111, 0.00186303572, 0.00216412125, 0.00179009885, 0.00356799061, 0.00185020047, 0.00654085027, 0.00134262769, 0.00212071766, 0.00156069302, 0.00356135773, 0.00195707311, 0.00869250949, 0.00199483032, 0.00273921411, 0.00193936576, 0.0036114892, 0.00191230082, 0.00603647158, 0.00128477556, 0.0024117115, 0.00160771306, 0.00335883466, 0.00171358499, 0.00788977742, 0.00186713936, 0.00216872781, 0.0017885972, 0.00357371685, 0.001847798, 0.00656293612, 0.00134238286, 0.00212140917, 0.00155687646, 0.00355686317, 0.00196015649, 0.00868686102, 0.00199824409, 0.00274726283, 0.00193771813, 0.00361184939, 0.00191374845, 0.00605520606, 0.00128666696, 0.00241762004, 0.0016080169, 0.00337016792, 0.001712339, 0.00789668318, 0.00186639477, 0.00217466801, 0.00178815122, 0.00357134244, 0.00185051572, 0.00656836713, 0.00134630979, 0.002126273, 0.00155171624, 0.0035620858, 0.00195731875, 0.00869623665, 0.00200313306, 0.00275248289, 0.00193664874, 0.00362017471, 0.00191679667, 0.00603091205, 0.00129060494, 0.0024069543, 0.00159778923, 0.0033600207, 0.00172362605, 0.00788258947, 0.00187209575, 0.00217240001, 0.00178330636, 0.00357472524, 0.00185800239, 0.00654266728, 0.00134704658, 0.00212078635, 0.00155421835, 0.00356852124, 0.00196738308, 0.00869604666, 0.00199526036, 0.00274635362, 0.00194480503, 0.00361285871, 0.00192209298, 0.00602872856, 0.00128826452, 0.00240855082, 0.00160356623, 0.00337162893, 0.00172002648, 0.00790151395, 0.00186756777, 0.00217141653, 0.00178660941, 0.00357816974, 0.0018591549, 0.00655619474, 0.00134264946, 0.00212021731, 0.00155683106, 0.00357379322, 0.00196007988, 0.00869059376, 0.00200142548, 0.00274408516, 0.00194202934, 0.00362909213, 0.00192460848, 0.00606140494, 0.0012920266, 0.00240894849, 0.0016046447, 0.00337667647, 0.00172582141, 0.00789940637, 0.00187477609, 0.0021726035, 0.00179117022, 0.00358318537, 0.00185899576, 0.00657596998, 0.00134942215, 0.00212831656, 0.00155927532, 0.00358801312, 0.00195937301, 0.00873167533, 0.00200645626, 0.00275096367, 0.00194122363, 0.00363576412, 0.00192003592, 0.00606283266, 0.00129760336, 0.00242306269, 0.00161123776, 0.00338227814, 0.00172340625, 0.00792726502, 0.00187682931, 0.00218628789, 0.00179035251, 0.00358447595, 0.00185921602, 0.00658930279, 0.00135523058, 0.00213346118, 0.0015584589, 0.00357722118, 0.00196914142, 0.00869992841, 0.00201763283, 0.00276121381, 0.00194449315, 0.00362582295, 0.00191424764, 0.00604233379, 0.00129830418, 0.00242420472, 0.00160964916, 0.00339646847, 0.00172133662, 0.00789400842, 0.00188092852, 0.00218632421, 0.00179569109, 0.00358645176, 0.00185245275, 0.00657171942, 0.00135766075, 0.00213962677, 0.00156951835, 0.00360282068, 0.00196717656, 0.00869030133, 0.00202276837, 0.00276720384, 0.00195802329, 0.00365398824, 0.00192313083, 0.0060618124, 0.001308106, 0.00243379362, 0.00161853363, 0.00340119144, 0.00172897975, 0.00790449791, 0.0018948646, 0.00219100737, 0.00180439069, 0.00359252002, 0.00186525111, 0.00656347163, 0.00136702298, 0.00214710948, 0.00157720374, 0.00359899504, 0.00196771463, 0.00870103948, 0.00202700216, 0.00276570255, 0.00195868849, 0.00363626797, 0.00192832912, 0.006048474, 0.00131107762, 0.00243419316, 0.00161823002, 0.00338968681, 0.00173394545, 0.00792774186, 0.00189167284, 0.00218526833, 0.00180754298, 0.00358700752, 0.00186364469, 0.00658286735, 0.00136537128, 0.00212660688, 0.00156858598, 0.00359197427, 0.00197247835, 0.00871361606, 0.00202783593, 0.00276291999, 0.0019560596, 0.00364305032, 0.00192152138, 0.00607035682, 0.00130430353, 0.00242316863, 0.00162768539, 0.00339995045, 0.00172902748, 0.00792806782, 0.00188534718, 0.00218435586, 0.0018169554, 0.00359814405, 0.00185508805, 0.00655105943, 0.00136173691, 0.00213102018, 0.00157702202, 0.00360173522, 0.00196806947, 0.0087007666, 0.00202089315, 0.00277035008, 0.00196623686, 0.00363883143, 0.00192059891, 0.00605447032, 0.00131171534, 0.00242582546, 0.00162629574, 0.00339941052, 0.00173367397, 0.00789549481, 0.00189504214, 0.00219615479, 0.00181765854, 0.00359900179, 0.00185709447, 0.00659006462, 0.00136553182, 0.00213626679, 0.00157641317, 0.00361483521, 0.00197380222, 0.00870737992, 0.00203238381, 0.00276979199, 0.00196775328, 0.00364741823, 0.00191752019, 0.00605261791, 0.00130810472, 0.00243246974, 0.00162406685, 0.00342149101, 0.00173473649, 0.00790782645, 0.00190363894, 0.00219294685, 0.00181894295, 0.00360118947, 0.00185750367, 0.00657927617, 0.0013623453, 0.00213902933, 0.00158063823, 0.00360376714, 0.00197149394, 0.00871800072, 0.00202461542, 0.00277748005, 0.00196680194, 0.00364174694, 0.00192844181, 0.00607686536, 0.00130600168, 0.00243184459, 0.0016277103, 0.00340181682, 0.00174425705, 0.00790335797, 0.00188808434, 0.00219861884, 0.00182278745, 0.00359825324, 0.00186696777, 0.00656999461, 0.00135639787, 0.00213985797, 0.0015852527, 0.00360368332, 0.0019746921, 0.00871771201, 0.00201913901, 0.0027687198, 0.00198170263, 0.00363786519, 0.00192536344, 0.00606278051, 0.0013019261, 0.00243343599, 0.00162804115, 0.00340086827, 0.00173449854, 0.00789340027, 0.00188444729, 0.00218911353, 0.00182138581, 0.00360039063, 0.00186182931, 0.0065970053, 0.00135976344, 0.00214299443, 0.00157870632, 0.00360938627, 0.00196746481, 0.00870211329, 0.00201413222, 0.00277196313, 0.00196957798, 0.0036391858, 0.00191709388, 0.00609270576, 0.0013016992, 0.00242515304, 0.00162701821, 0.0033965623, 0.00173023611, 0.0079285372, 0.00188714289, 0.00218851701, 0.0018217623, 0.00359051349, 0.00185637164, 0.00659306208, 0.00135684886, 0.00212888769, 0.00158785994, 0.00359655241, 0.00197076588, 0.00871503726, 0.00201357552, 0.00276379078, 0.00196510484, 0.00362954522, 0.00192074978, 0.00607783347, 0.00129792455, 0.00242598029, 0.00162770168, 0.00339664612, 0.00173325068, 0.00790038984, 0.00187575771, 0.00219319435, 0.00181283196, 0.00359175587, 0.00185940368, 0.00656330353, 0.00134758803, 0.00214205426, 0.00157841598, 0.00359780504, 0.00196369132, 0.00869527459, 0.00201146863, 0.0027668667, 0.00197214424, 0.00361670577, 0.00191393238, 0.0060546142, 0.00130104669, 0.0024261279, 0.00162544381, 0.00338437175, 0.00172838301, 0.00790871028, 0.00187720999, 0.00219560065, 0.00181841815, 0.00357845216, 0.00185493636, 0.00656567374, 0.00135137059, 0.00213942048, 0.00157784962, 0.00359696639, 0.00197129021, 0.00870795175, 0.00200873078, 0.00277166022, 0.00196532928, 0.00363577786, 0.00192071777, 0.0060299146, 0.00129527005, 0.00242329319, 0.00162335334, 0.00340454513, 0.00173052109, 0.0079039149, 0.00187915692, 0.00219013984, 0.00181407342, 0.00357555738, 0.00185277185, 0.00657210173, 0.00135410577, 0.00214212248, 0.00157003396, 0.00360988826, 0.00196529739, 0.00870306231, 0.00200909027, 0.00276665622, 0.00195864355, 0.00363516621, 0.00192041334, 0.00605471758, 0.00129996845, 0.00243243156, 0.00161131308, 0.00340300845, 0.00173077476, 0.00788671151, 0.00187794457, 0.00218709931, 0.00180123292, 0.0035943198, 0.00185600843, 0.00656850403, 0.00134683365, 0.00213892269, 0.0015624119, 0.00362207438, 0.00197461247, 0.00868730806, 0.00200589583, 0.00277049933, 0.00194817525, 0.00362203317, 0.00192359206, 0.00604073657, 0.00129079167, 0.00242864387, 0.00160914427, 0.00339391315, 0.00173194427, 0.00788138807, 0.00188510865, 0.00219639391, 0.00179373298, 0.00358717097, 0.00187122286, 0.00657194387, 0.00135347515, 0.0021421134, 0.00156333158, 0.00360599882, 0.0019775182, 0.00869488809, 0.00200960087, 0.00277076289, 0.00195206841, 0.00362970587, 0.00192852726, 0.0060528242, 0.00129398459, 0.00242917542, 0.0016051823, 0.00339812669, 0.00173965911, 0.00790635217, 0.0018774441, 0.00219815853, 0.00179467234, 0.00358614908, 0.00186520116, 0.0066003995, 0.00134742761, 0.00214417349, 0.00156171888, 0.00361345103, 0.00197280128, 0.00873685256, 0.00200439058, 0.00277031842, 0.00194123469, 0.00364271109, 0.00192706555, 0.00607691705, 0.00129212078, 0.00243137754, 0.0015994095, 0.00341897993, 0.00174232177, 0.00794831477, 0.00187361124, 0.00218858174, 0.00178581802, 0.0035870655, 0.00186463515, 0.00658205338, 0.0013429448, 0.00214219815, 0.00155793969, 0.00361764757, 0.0019762516, 0.00870879833, 0.00200481922, 0.00276782736, 0.00193620054, 0.00362935243, 0.00191813917, 0.00605204422, 0.00128933683, 0.00243443763, 0.00159712066, 0.00341154658, 0.00172751781, 0.00788238738, 0.00186754845, 0.00219590589, 0.00178491441, 0.00359552377, 0.00186447171, 0.00659096381, 0.00133389956, 0.00214969181, 0.00156833814, 0.00361809763, 0.00197319547, 0.00869210251, 0.00198646355, 0.00277834409, 0.00194390852, 0.00362385041, 0.00191504695, 0.00604364509, 0.00127818086, 0.00244278717, 0.00160260394, 0.00341719761, 0.00172966206, 0.00789772905, 0.00185400783, 0.00219078106, 0.00178748998, 0.0035845919, 0.00185638398, 0.00655552, 0.00132618507, 0.00213782373, 0.00155437982, 0.00362023688, 0.00196664478, 0.00865712948, 0.00199143076, 0.00276457332, 0.00193636108, 0.00362781296, 0.00190739881, 0.00601583859, 0.00128434168, 0.00243552285, 0.00160172372, 0.00341172633, 0.00172818988, 0.00789851323, 0.00186508673, 0.00219223229, 0.00178959372, 0.00358515372, 0.00185435731, 0.0065673748, 0.00133596431, 0.00214077369, 0.00155931758, 0.00359787699, 0.00196705083, 0.00867094379, 0.00198855577, 0.00276461244, 0.00193299109, 0.0036155032, 0.00191859086, 0.00602073828, 0.0012787641, 0.00244047819, 0.00160375796, 0.00339707546, 0.00173623499, 0.00789672695, 0.00184996275, 0.00219693198, 0.00178122951, 0.00357541675, 0.00185109186, 0.00658061914, 0.00132659322, 0.00213734456, 0.00154963159, 0.00360674271, 0.0019775331, 0.0086945435, 0.0019851143, 0.0027612152, 0.00192435924, 0.00361497747, 0.00191635895, 0.00603421731, 0.00128159905, 0.0024244599, 0.00159062911, 0.00341268303, 0.00173750741, 0.00791954435, 0.00186282804, 0.00218625856, 0.00177475193, 0.00356589234, 0.00185063388, 0.00655948371, 0.0013313524, 0.00213270797, 0.00154855906, 0.00360718672, 0.0019762367, 0.00870496314, 0.00199495954, 0.00276180194, 0.00193325523, 0.00361385453, 0.00191795267, 0.00604794919, 0.00128805183, 0.00243212027, 0.00159034657, 0.00340331742, 0.00174453668, 0.00792257208, 0.00186568592, 0.00217985502, 0.0017772204, 0.00359270116, 0.00185969484, 0.00656262599, 0.00133758259, 0.00213500485, 0.0015490104, 0.00361693255, 0.00198203837, 0.00869439449, 0.00199409388, 0.00275800517, 0.00192357006, 0.00362301362, 0.00191829493, 0.00605038693, 0.00127980718, 0.00242461427, 0.00159285264, 0.00340232649, 0.0017410476, 0.00791614689, 0.00186623505, 0.00218419777, 0.00176920381, 0.00356750726, 0.00185523194, 0.00657761516, 0.00133823615, 0.00213635247, 0.00154357729, 0.003614933, 0.00198685681, 0.00869753584, 0.00201022252, 0.0027634427, 0.00192574377, 0.00361783127, 0.00192959304, 0.00604347885, 0.00129846751, 0.00242812652, 0.0015907184, 0.00340769161, 0.00174633367, 0.00791984797, 0.00188749121, 0.0021763586, 0.00176969473, 0.00357498182, 0.00185195566, 0.00659152586, 0.0013555889, 0.00213392638, 0.00154510664, 0.00361081329, 0.00198237249, 0.00871020276, 0.00202926458, 0.00275202352, 0.0019304778, 0.00361920171, 0.00191597582, 0.00606643641, 0.00130140292, 0.0024244762, 0.0015916737, 0.00339592015, 0.00174276147, 0.00794072822, 0.00190212997, 0.00217725127, 0.00177752995, 0.00357763097, 0.00185363449, 0.00658054464, 0.0013604277, 0.00214067893, 0.00154595589, 0.00359727209, 0.00198242906, 0.00870873313, 0.00203642016, 0.00274481298, 0.00193037768, 0.00360726868, 0.00192443817, 0.00605162187, 0.00130979903, 0.00243574078, 0.00159310282, 0.00340001145, 0.00174852903, 0.00791833363, 0.0019001005, 0.00218524691, 0.00177876232, 0.00358159887, 0.00186779338, 0.00659477478, 0.00135753455, 0.00214650971, 0.00155084475, 0.00359854009, 0.00198306888, 0.0087081613, 0.00202378817, 0.00275923335, 0.00193393172, 0.0036032144, 0.00192783901, 0.0060359682, 0.00130269269, 0.00243290258, 0.00159950322, 0.00339056621, 0.00174408173, 0.00794775132, 0.00189963402, 0.00218013418, 0.00178365177, 0.0035678281, 0.00186146237, 0.00660252012, 0.00136246346, 0.00212970749, 0.00155429239, 0.00359873893, 0.00198216853, 0.00874123164, 0.00202911184, 0.00274303835, 0.00193798344, 0.00360285142, 0.00192459917, 0.0060774181, 0.00130346441, 0.0024295405, 0.0016006123, 0.00338844652, 0.00174210698, 0.00797905587, 0.00189821073, 0.00218363246, 0.00178853422, 0.00357087865, 0.0018658014, 0.00662815245, 0.00136468816, 0.00215045922, 0.0015599858, 0.00360773015, 0.00198776089, 0.0087552648, 0.00203579944, 0.00276616425, 0.0019463161, 0.00361304427, 0.00192900922, 0.00607293798, 0.00130704942, 0.002433185, 0.00160160777, 0.00339895207, 0.00174808188, 0.00795555301, 0.00190527132, 0.00218030298, 0.00178385375, 0.00356720062, 0.00185980287, 0.00661235303, 0.00136930402, 0.0021448764, 0.00156046799, 0.00359973544, 0.00199035252, 0.00876529794, 0.00204874505, 0.00276100892, 0.00194322015, 0.00360691384, 0.00192629453, 0.00608493481, 0.00131972646, 0.00243582786, 0.00160665729, 0.00339986314, 0.00175197737, 0.00798638165, 0.00191439071, 0.00219122483, 0.00178915763, 0.00356867374, 0.00186635496, 0.00663041929, 0.00137585378, 0.0021439204, 0.00156361004, 0.00360044534, 0.00198922399, 0.00874287169, 0.00205204962, 0.0027710963, 0.00193746539, 0.00360959, 0.00192370464, 0.00608530361, 0.00131749723, 0.00243630982, 0.00159846176, 0.00340472045, 0.00175075501, 0.00795142632, 0.00190678984, 0.00219189236, 0.00178385805, 0.00356747699, 0.00186983217, 0.00663082674, 0.00137605949, 0.00214569597, 0.00155774748, 0.00359681738, 0.00198699674, 0.00875205453, 0.0020465632, 0.00276497938, 0.00193289167, 0.00360982167, 0.00192724634, 0.00606994843, 0.00131543365, 0.0024380614, 0.00160378835, 0.00340275466, 0.00174796709, 0.00797498506, 0.00191322283, 0.00219525606, 0.00179061422, 0.00356769538, 0.00186911144, 0.00661077537, 0.00137403875, 0.00214693882, 0.00155731663, 0.00358749856, 0.00198909151, 0.00875679217, 0.00204939232, 0.00277921045, 0.00195588032, 0.00359193468, 0.00192691071, 0.00606123544, 0.00131571037, 0.0024411052, 0.0016070595, 0.00339697371, 0.00174959633, 0.00799050462, 0.00190957054, 0.00219033915, 0.00179108395, 0.00355822244, 0.00186630944, 0.00662222644, 0.00137063162, 0.00214883266, 0.00155979197, 0.00358367409, 0.00198457553, 0.00875074603, 0.00203919853, 0.00277278083, 0.00194363086, 0.00360041112, 0.00191912602, 0.00607866328, 0.00131252757, 0.0024345743, 0.00160993112, 0.00340942829, 0.00174836826, 0.00799502153, 0.00190632883, 0.00218993984, 0.00178960897, 0.00357107585, 0.00186288136, 0.0066245175, 0.00137479417, 0.00215450255, 0.0015738284, 0.00359473261, 0.00197939551, 0.0087834252, 0.00203916151, 0.00276853284, 0.00194236054, 0.00360334967, 0.00192468904, 0.00609425642, 0.00131565786, 0.00243828166, 0.00161397003, 0.00338444742, 0.00174909399, 0.00797523744, 0.00190643221, 0.00218579266, 0.00179288269, 0.00355644082, 0.00186480186, 0.00663246401, 0.00137655495, 0.00214665616, 0.00156794384, 0.0035968991, 0.00198146119, 0.00876368955, 0.00205645454, 0.00276645645, 0.00195019098, 0.00360092451, 0.0019209499, 0.00607417058, 0.00132372184, 0.00243809284, 0.00160956464, 0.0033807985, 0.0017472069, 0.0079783313, 0.00192574807, 0.00220164214, 0.00179675117, 0.00353448978, 0.00186738826, 0.00662344135, 0.00137693377, 0.00215482223, 0.00156739913, 0.00357173593, 0.00198557717, 0.00877174269, 0.00204713596, 0.00277943234, 0.00196756958, 0.00357418018, 0.00192205107, 0.0060661207, 0.0013212997, 0.0024444575, 0.00162935851, 0.00335635967, 0.00174510886, 0.00795194972, 0.00191456382, 0.0022033765, 0.00181258877, 0.00352990511, 0.001864683, 0.00662304834, 0.00137122697, 0.0021513945, 0.00158462476, 0.00355193345, 0.00197554007, 0.00875810813, 0.00203587278, 0.00277978648, 0.00196533301, 0.00356901623, 0.00192383025, 0.00608038576, 0.00131436787, 0.00243040896, 0.00163002114, 0.00335537246, 0.00174851646, 0.00801784359, 0.00191140722, 0.00219962024, 0.00181337772, 0.00352976052, 0.00186840084, 0.00667873025, 0.00137791957, 0.0021485188, 0.00157190976, 0.00357443513, 0.00198513363, 0.00883473922, 0.0020397082, 0.0027696311, 0.00194956735, 0.00356486952, 0.00191725465, 0.00612865994, 0.00131315656, 0.00243254867, 0.00161547295, 0.00334232813, 0.00174846803, 0.00802512467, 0.00190981606, 0.0021941741, 0.00180291419, 0.00351688848, 0.00186162349, 0.00670120912, 0.00137289485, 0.00214913348, 0.00157232455, 0.00355570577, 0.00198324258, 0.00884748064, 0.0020472703, 0.00276796008, 0.00195446587, 0.00357391709, 0.001922008, 0.0061259768, 0.00131576054, 0.00243556802, 0.00162725919, 0.00335385953, 0.00174273143, 0.00806878228, 0.00191985047, 0.0021988498, 0.00181090715, 0.00353832473, 0.00186410104, 0.00673309062, 0.00137906382, 0.00215447368, 0.00157928059, 0.00356896012, 0.00198575831, 0.00887984596, 0.00205416093, 0.00278931996, 0.00196917425, 0.00358350179, 0.00192793075, 0.00614421815, 0.00131918222, 0.0024549237, 0.0016319186, 0.00337745342, 0.00174836826, 0.0080789011, 0.001919601, 0.00220472598, 0.00180364202, 0.00353522925, 0.00187201204, 0.00671212003, 0.00138479914, 0.00215692725, 0.00157078693, 0.00357389147, 0.00199362147, 0.00887008477, 0.00205026171, 0.00278270151, 0.00195212394, 0.00357524003, 0.00192860595, 0.0061401031, 0.0013183183, 0.00244949618, 0.0016151669, 0.00336482259, 0.00175733084, 0.00804045983, 0.00191515067, 0.00219446654, 0.00179308583, 0.00353048509, 0.00187232834, 0.00670355232, 0.00137411256, 0.00214919867, 0.00156164309, 0.00357514853, 0.0019910878, 0.0088587366, 0.00203829142, 0.0027727962, 0.00194311561, 0.00357715506, 0.00192693365, 0.00615121052, 0.00130866619, 0.00245011365, 0.00160158402, 0.00336126494, 0.00175662828, 0.00808187481, 0.00190097967, 0.00219813758, 0.00178721943, 0.00350918784, 0.00187229377, 0.00674451329, 0.00136645231, 0.00215935265, 0.00156036101, 0.00356700923, 0.0019903027, 0.00889936462, 0.00203512493, 0.00278704241, 0.0019312423, 0.00355472742, 0.00193370506, 0.00616433052, 0.00130304508, 0.00244636997, 0.00160290836, 0.00334999035, 0.00175566867, 0.00812395941, 0.00190185953, 0.00219639717, 0.00177518791, 0.00350907468, 0.00187255198, 0.006758695, 0.00136522762, 0.00215850421, 0.00155882013, 0.00355278421, 0.00198704959, 0.00890303217, 0.00202541216, 0.00277634524, 0.00193760928, 0.00354292756, 0.00192569871, 0.00618896494, 0.00130473275, 0.002451543, 0.00161096768, 0.00334120262, 0.00175146351, 0.00811056048, 0.00189194584, 0.00219640555, 0.0017853207, 0.00351795973, 0.00187139376, 0.00675341533, 0.00136085809, 0.00215668883, 0.00156429713, 0.00355381565, 0.00200071698, 0.0088865459, 0.00201655552, 0.00277883909, 0.00193902245, 0.00356006389, 0.00193469366, 0.00617576344, 0.00130001409, 0.00244185771, 0.00159745372, 0.00336107309, 0.00175886415, 0.00809959415, 0.00188924384, 0.00218984322, 0.00178251043, 0.00351979234, 0.0018862203, 0.00676071178, 0.00135471171, 0.00214221934, 0.00156087882, 0.00356421038, 0.00201097457, 0.00894944277, 0.00201583514, 0.00276785647, 0.00194368989, 0.00356364669, 0.00194677291, 0.00619537942, 0.00129575317, 0.00244340673, 0.00161183765, 0.00335877575, 0.00177162397, 0.0081331674, 0.00188465021, 0.00219801115, 0.00179772277, 0.00352163753, 0.00190528948, 0.00678562047, 0.00134980457, 0.002148845, 0.00155967404, 0.00355831347, 0.00200990704, 0.00891799387, 0.00201203139, 0.00277298479, 0.00193925318, 0.00356226508, 0.00195880397, 0.00619052304, 0.00129467365, 0.00244300789, 0.00160154526, 0.0033673374, 0.00178308308, 0.00813703425, 0.00188474427, 0.00219409401, 0.00179411646, 0.00352025731, 0.00191459747, 0.00679518562, 0.0013505111, 0.00215505087, 0.00156447978, 0.00357862678, 0.00203407463, 0.00896775257, 0.00202206755, 0.0027743869, 0.00193347409, 0.00357458484, 0.00197525532, 0.0062230411, 0.00129585678, 0.00244033663, 0.00160102686, 0.00336758862, 0.00179527898, 0.00813475996, 0.00188180956, 0.00219531241, 0.00178229297, 0.00352392602, 0.00191777851, 0.00681799836, 0.00134839816, 0.00215704716, 0.00155796623, 0.0035717003, 0.00204115198, 0.00895795599, 0.00200265273, 0.00276638893, 0.00193407317, 0.00357626937, 0.00197871239, 0.00622557476, 0.00128816278, 0.00243657967, 0.00160161231, 0.0033558032, 0.00179521577, 0.00816706102, 0.00188062771, 0.00219408236, 0.00178455259, 0.00352710509, 0.00192192115, 0.00684661977, 0.00134694076, 0.00214846386, 0.00155491848, 0.00356276566, 0.0020406507, 0.0089683421, 0.00200993102, 0.0027578976, 0.00193522975, 0.00357857114, 0.00197238335, 0.00622938806, 0.00129712012, 0.00243081548, 0.00160358695, 0.00336051593, 0.00180233247, 0.00817481242, 0.00188451831, 0.00218772376, 0.0017821996, 0.00353745068, 0.00192173989, 0.00683616474, 0.00135177211, 0.00215449953, 0.00155994063, 0.00358071248, 0.00203840295, 0.00899089593, 0.00202003703, 0.00277045951, 0.00193462567, 0.00357626611, 0.00196969882, 0.00621637423, 0.00129095768, 0.00244481186, 0.00159483228, 0.00337454444, 0.00179241772, 0.00814466458, 0.0018818957, 0.00219716621, 0.00177857873, 0.00353712449, 0.00191542495, 0.00680080289, 0.00135317736, 0.00215543131, 0.00155352801, 0.003585072, 0.00203383155, 0.00896532461, 0.00201752712, 0.00276413164, 0.00192242954, 0.00358513999, 0.00196738588, 0.00623172568, 0.00129788625, 0.00243684161, 0.00159835699, 0.00337500498, 0.00178812048, 0.00815469027, 0.00189664564, 0.00219122809, 0.00176776247, 0.00353103108, 0.00190887018, 0.00680915685, 0.00135900849, 0.00214950368, 0.00154482631, 0.00357162743, 0.00203115842, 0.00900366344, 0.00202115369, 0.00276087364, 0.00192578672, 0.00357476808, 0.00195877044, 0.0062632896, 0.00130518526, 0.00243357732, 0.00159111316, 0.00334876473, 0.00178976543, 0.00819447637, 0.00189295004, 0.00219094357, 0.00177396205, 0.00353431073, 0.00190956879, 0.00683852518, 0.00135251135, 0.0021477472, 0.00154488464, 0.00357684935, 0.00203557662, 0.00902628712, 0.00201598555, 0.00275937747, 0.00192230335, 0.00357674877, 0.00197137659, 0.00626423908, 0.00129906228, 0.00243771356, 0.00159038755, 0.0033783908, 0.00179599866, 0.00821639691, 0.00189623854, 0.00219057989, 0.00176474266, 0.00354515528, 0.001919528, 0.00686388509, 0.00135808857, 0.00214237138, 0.00154817873, 0.00358326663, 0.00204329938, 0.00905452762, 0.00201892341, 0.00276005454, 0.00192613504, 0.00359238009, 0.00196998101, 0.00629254943, 0.00130088872, 0.00243409933, 0.00158503372, 0.00335998088, 0.00179141585, 0.00821230281, 0.00189446227, 0.00218321406, 0.00176078384, 0.00352828321, 0.00191095064, 0.00684848847, 0.00135629065, 0.0021375888, 0.00154246495, 0.00357696158, 0.00203872123, 0.00903175678, 0.00202310248, 0.00276200031, 0.00191896362, 0.00358992, 0.00196680566, 0.00625901157, 0.00129835226, 0.00243904977, 0.00158178026, 0.00337836053, 0.0017894248, 0.00817640964, 0.0018859288, 0.0021869929, 0.00176237046, 0.00355025963, 0.00190983759, 0.00682842918, 0.00134845718, 0.0021437665, 0.00154273096, 0.00358464662, 0.00201926171, 0.00901216827, 0.00200288719, 0.00276090787, 0.00191580981, 0.00358354137, 0.00196351716, 0.00627679052, 0.0012981433, 0.00244397856, 0.00158769591, 0.00338902301, 0.00178365095, 0.00823682733, 0.00189749605, 0.00219629891, 0.00176748657, 0.00355150318, 0.00190952234, 0.0068812184, 0.00136521459, 0.00214958424, 0.00155097106, 0.00359708071, 0.00202500308, 0.00906479266, 0.0020186929, 0.00277039804, 0.00192297692, 0.00359238684, 0.00196319213, 0.00627761707, 0.00130247255, 0.00243896362, 0.00158070226, 0.00339006353, 0.00178565911, 0.00822183955, 0.00189941155, 0.00219081552, 0.00175373687, 0.00355963618, 0.00189691898, 0.00686278008, 0.00136518129, 0.00215038843, 0.00154393807, 0.00359181012, 0.00203524693, 0.00904090237, 0.00202613231, 0.00276584085, 0.00191992451, 0.00359832472, 0.00196376513, 0.0062505994, 0.00130600168, 0.0024352991, 0.00158479391, 0.0033810474, 0.00179557642, 0.00820819195, 0.00190119329, 0.0021928458, 0.00176082598, 0.00354734436, 0.00191516255, 0.00684039388, 0.00135931151, 0.00214281259, 0.001543461, 0.00358001352, 0.00203019008, 0.00904592406, 0.00201479648, 0.00275208871, 0.00191693706, 0.00358945248, 0.00196381658, 0.00625036843, 0.00129977765, 0.00242487038, 0.00158461416, 0.00336503051, 0.00179050514, 0.00820070319, 0.00188390317, 0.00217563054, 0.00175826554, 0.00356076914, 0.00191988517, 0.00688037742, 0.00134825939, 0.00214464474, 0.00153302494, 0.00359857967, 0.00203888025, 0.00904553477, 0.00200206367, 0.00276333746, 0.00191225787, 0.0035999578, 0.00196732976, 0.00627719378, 0.00129148026, 0.00243199198, 0.00157034793, 0.00337699126, 0.00178590557, 0.00822546519, 0.00187669566, 0.00217802217, 0.00173801614, 0.00354030402, 0.00190501008, 0.00685821194, 0.00134924147, 0.00213287259, 0.00152661698, 0.00356792961, 0.00202789181, 0.00907512195, 0.00200589024, 0.00276003079, 0.00189788989, 0.00357605889, 0.0019575397, 0.00629021181, 0.00129337399, 0.00242353161, 0.00156851299, 0.00335272355, 0.00177711213, 0.00824932009, 0.00187791151, 0.00217352808, 0.00173277373, 0.00352546666, 0.00189513143, 0.0068912725, 0.00134652702, 0.00212886883, 0.00151955034, 0.00355965644, 0.00201569311, 0.00909321941, 0.001999042, 0.00274500879, 0.00188841845, 0.00357387145, 0.00194876397, 0.00630971696, 0.00129546074, 0.00242003519, 0.00156338001, 0.00335610285, 0.00177138287, 0.00828355644, 0.00188099209, 0.00217327056, 0.00173905888, 0.00353917433, 0.00189792062, 0.00691225845, 0.00135139748, 0.00212668465, 0.00152160984, 0.00356842647, 0.00201832224, 0.00915846974, 0.00201457669, 0.00274594105, 0.0018950213, 0.00358748506, 0.00195155363, 0.00629512873, 0.00129513082, 0.00241548102, 0.00157371454, 0.0033481312, 0.00177196134, 0.00831434224, 0.00187955413, 0.00216783932, 0.00174964103, 0.00354119414, 0.00189725391, 0.00691771414, 0.00134355889, 0.00212672423, 0.00152586563, 0.00356954709, 0.00202739774, 0.00914059393, 0.00200797198, 0.00274984655, 0.00190583442, 0.00358971162, 0.00195380254, 0.00629087677, 0.00129488111, 0.00242033671, 0.0015734341, 0.00334556075, 0.00176985585, 0.00827351492, 0.00187543652, 0.00217015971, 0.00174737303, 0.00352344033, 0.00190231402, 0.00689788396, 0.00134360581, 0.00212810282, 0.001519104, 0.00354139251, 0.00201764051, 0.00915460661, 0.00199934072, 0.00274425722, 0.00189768942, 0.00356467417, 0.00194696104, 0.00629979558, 0.00128597231, 0.0024240932, 0.00156692986, 0.00333815999, 0.00176116196, 0.00827764347, 0.00186831993, 0.00217628689, 0.00174209464, 0.00351825426, 0.00189082709, 0.00690914644, 0.00134142372, 0.00213536643, 0.00152973086, 0.00354602491, 0.00200839806, 0.00915096514, 0.00199211924, 0.00275380909, 0.00189907732, 0.00356953521, 0.00194983731, 0.00628440827, 0.00128134876, 0.00242246548, 0.00157600571, 0.00333097135, 0.0017712285, 0.00829705782, 0.00186592573, 0.00217282586, 0.00175166025, 0.00353362388, 0.00189490675, 0.00691314228, 0.00134076737, 0.00212852936, 0.00152885565, 0.00354501186, 0.00201836531, 0.00917073153, 0.00199395255, 0.00274474267, 0.00190395419, 0.0035789588, 0.0019511861, 0.00631893799, 0.00128706708, 0.00242270855, 0.00157189404, 0.00334400311, 0.00176651834, 0.00831994414, 0.001867607, 0.00217406917, 0.00174680771, 0.00353448302, 0.00188730797, 0.00691877911, 0.00133447209, 0.00212849164, 0.00152610824, 0.00352625712, 0.00200714474, 0.00917655788, 0.00198175199, 0.0027559211, 0.00188914477, 0.00357820047, 0.0019479082, 0.00632095663, 0.00127899379, 0.00242506084, 0.00156563462, 0.00334410788, 0.00175908173, 0.00830750167, 0.00185313344, 0.00217305031, 0.00173940905, 0.00354130869, 0.0018852225, 0.00691734673, 0.00133957004, 0.00213278132, 0.00152740802, 0.00354221044, 0.00200869655, 0.00917287637, 0.00198666938, 0.00275367033, 0.00189952366, 0.00357102463, 0.00194565684, 0.00631399965, 0.00128356763, 0.00243406487, 0.00157556159, 0.00332717411, 0.00176701881, 0.00835169479, 0.00186773669, 0.00218078122, 0.00174653321, 0.0035385096, 0.00189752667, 0.00691977469, 0.00134601945, 0.00214470085, 0.00153222389, 0.00353674451, 0.00201874762, 0.00921456702, 0.00199035462, 0.00276667741, 0.00191303098, 0.0035751278, 0.00194586883, 0.00633102097, 0.00129208062, 0.00243437826, 0.00158436084, 0.00334047549, 0.00176658761, 0.00836091675, 0.0018642568, 0.00218117167, 0.00175492186, 0.00352888042, 0.00189598126, 0.0069640954, 0.00134435191, 0.00215311884, 0.00153803953, 0.00353726582, 0.00202031527, 0.00925876759, 0.00198082975, 0.00276520965, 0.00190889987, 0.00358633278, 0.00194884185, 0.00636902731, 0.00128081441, 0.00244142464, 0.00157834089, 0.0033277974, 0.0017619963, 0.00844154693, 0.00185302855, 0.00218427274, 0.00174308324, 0.00352462567, 0.00189272768, 0.00697651878, 0.00134332222, 0.00214597606, 0.00153027568, 0.00353012118, 0.00202007778, 0.00928442087, 0.00197632331, 0.00276477146, 0.00191075972, 0.00357445562, 0.00195294933, 0.00639606826, 0.00128146727, 0.00243541738, 0.00157901435, 0.00332664815, 0.00177120673, 0.00844573136, 0.00185235392, 0.00218042452, 0.00174737885, 0.00352771697, 0.00190204498, 0.00698685972, 0.00134201976, 0.00214680098, 0.00153039675, 0.00353035796, 0.00201946939, 0.00926943682, 0.0019913516, 0.00278487382, 0.00189435331, 0.00356598711, 0.00194033887, 0.00637394749, 0.00127834163, 0.00245483383, 0.00156983372, 0.0033178723, 0.00176145555, 0.00842984486, 0.00185622845, 0.00220408919, 0.00174605276, 0.00352255139, 0.00188478199, 0.0069646989, 0.00134231069, 0.00216874131, 0.00152952422, 0.0035268839, 0.00200323132, 0.00924666226, 0.00198817719, 0.00279183197, 0.00189085025, 0.00357546797, 0.00194376044, 0.00635624817, 0.00129069143, 0.00245973468, 0.00156895199, 0.00333218579, 0.00176356442, 0.00839732029, 0.00187119609, 0.00221188925, 0.00172309531, 0.00351386541, 0.00188712659, 0.00695154956, 0.00134893646, 0.00216746377, 0.00151726243, 0.0035417832, 0.00200694683, 0.00926514994, 0.00199723919, 0.00280765537, 0.00188042736, 0.00358375045, 0.00194463471, 0.00636141514, 0.00129652477, 0.00247136736, 0.00156795001, 0.00332246255, 0.00175672385, 0.00834779348, 0.00187088968, 0.00221233629, 0.00172974123, 0.00351371337, 0.00188728457, 0.00695342943, 0.00135414104, 0.00216926634, 0.00151720294, 0.00350932311, 0.00200894289, 0.00920014177, 0.00200499478, 0.00280032773, 0.00188328989, 0.00354981609, 0.0019489812, 0.00633874768, 0.00129854411, 0.00246714987, 0.00156469725, 0.00328920805, 0.00175923726, 0.00835657585, 0.00187457073, 0.00220788573, 0.0017269653, 0.00350473751, 0.00189788721, 0.00692472095, 0.00135665829, 0.00216758973, 0.00151158904, 0.00351026049, 0.00200911798, 0.0092253685, 0.00200802367, 0.00279089762, 0.0018758222, 0.00354621187, 0.00195370591, 0.0063522472, 0.00130689505, 0.00247836206, 0.00155464897, 0.00330159185, 0.00176455302, 0.00838073157, 0.00188717048, 0.00222345255, 0.00171968411, 0.003493411, 0.00189266086, 0.00692983204, 0.00135966495, 0.00217422843, 0.00150167476, 0.00350264274, 0.00200741296, 0.00925026275, 0.00200645532, 0.00281548011, 0.00186698127, 0.00355000491, 0.00194681645, 0.00636716234, 0.00130262459, 0.00248066173, 0.00155641313, 0.00331160706, 0.00177229859, 0.00838609319, 0.00188747689, 0.00222995528, 0.00172996509, 0.00350467209, 0.00189909164, 0.00695942761, 0.00136216125, 0.00218575704, 0.0015046664, 0.00352453231, 0.00202092668, 0.00927872397, 0.00201638089, 0.00280916458, 0.00187312614, 0.00354254874, 0.00195694715, 0.00639663776, 0.0013128689, 0.00248400588, 0.00155556574, 0.00331416074, 0.00177641364, 0.00839685183, 0.00189025735, 0.00222284952, 0.00173375884, 0.00349820685, 0.00190523046, 0.00697390921, 0.00136286323, 0.00218162616, 0.00150655967, 0.00350450422, 0.00202126149, 0.00923486613, 0.00201589917, 0.00280807074, 0.001886304, 0.00355166849, 0.0019560298, 0.00639473135, 0.001314105, 0.00247782585, 0.00156202447, 0.00331201451, 0.00177743344, 0.00842548441, 0.00189077819, 0.00222307071, 0.0017379201, 0.00348988245, 0.00189997407, 0.00697777048, 0.00136563997, 0.00218184199, 0.00151533599, 0.00350941136, 0.00203324319, 0.00933034997, 0.00202260655, 0.00281608966, 0.00188557873, 0.00353959599, 0.00196482218, 0.00640715612, 0.00131200033, 0.00247013965, 0.00156437256, 0.00329470937, 0.00178217073, 0.00843349658, 0.0018931122, 0.00221942249, 0.00173562684, 0.00349251344, 0.00191738235, 0.00699307211, 0.00136287231, 0.00217420468, 0.00151563925, 0.00351453805, 0.00203106552, 0.00930919033, 0.00202202471, 0.00282128016, 0.00188224332, 0.00355832698, 0.00196919311, 0.00641747052, 0.00131108961, 0.0024767241, 0.00156116427, 0.00332208653, 0.00178782095, 0.00846328773, 0.00189999933, 0.00222874037, 0.001731692, 0.00351377972, 0.00191872334, 0.00701363804, 0.00136597152, 0.00218273513, 0.00151006971, 0.00353176892, 0.0020498198, 0.00939114019, 0.00202676142, 0.0028260937, 0.00188016053, 0.00356179127, 0.00197372888, 0.00648714136, 0.00131180766, 0.0024855209, 0.00156218954, 0.00331061869, 0.00179011084, 0.00850022864, 0.00189675391, 0.00221423409, 0.00172664144, 0.00350103201, 0.00191996829, 0.00706199231, 0.00136759866, 0.00218810816, 0.00151342317, 0.00352337956, 0.00204905402, 0.00942992233, 0.0020407245, 0.00282748602, 0.0019143495, 0.00356723275, 0.00197353167, 0.00647017173, 0.0013139447, 0.00248070224, 0.00159969646, 0.00331136142, 0.00179264043, 0.00848758221, 0.00190440088, 0.00223646057, 0.00177337544, 0.00350387325, 0.00191454473, 0.00705266325, 0.00137478893, 0.00219353125, 0.00154103083, 0.00353730284, 0.0020450037, 0.00941113569, 0.00203449768, 0.00282807508, 0.0019086129, 0.00357112149, 0.00197462738, 0.00648079766, 0.0013159035, 0.00248114462, 0.00158979872, 0.00330400164, 0.0017945827, 0.00853986386, 0.00190737424, 0.00222858484, 0.00176703406, 0.0035022248, 0.0019178295, 0.00708573451, 0.00136767654, 0.0021891566, 0.00153100747, 0.00351856672, 0.00205195602, 0.00943794847, 0.00202699285, 0.0028172282, 0.0019045251, 0.00355226942, 0.00197325763, 0.00648638513, 0.00131037366, 0.00248313416, 0.00158648996, 0.00331052439, 0.00179017964, 0.00856857654, 0.00189406646, 0.00222642301, 0.00176254916, 0.00349235721, 0.00192231068, 0.00713520031, 0.00136528979, 0.00218660804, 0.00153356674, 0.00350889307, 0.00206124736, 0.00949338637, 0.00203494309, 0.00282244384, 0.00190164486, 0.00356104504, 0.00198111334, 0.00650503393, 0.0013068571, 0.00248538866, 0.00158987194, 0.00330570573, 0.00179967226, 0.00857897103, 0.00189583865, 0.00222827517, 0.00176872883, 0.00347763579, 0.00191962847, 0.00710240519, 0.00136744627, 0.00218389137, 0.00153557747, 0.00350460899, 0.00205094367, 0.00949128717, 0.00202935445, 0.00282106432, 0.00190573919, 0.00355041679, 0.00197181106, 0.00649944041, 0.00130785583, 0.00248379819, 0.00159343192, 0.00329668587, 0.00179093494, 0.0085585285, 0.00189118937, 0.00223033712, 0.00176946993, 0.00348110776, 0.00191557629, 0.0071001118, 0.00136544858, 0.00218700874, 0.00153889577, 0.00349778426, 0.00204776949, 0.00945531111, 0.00202413951, 0.00281533459, 0.00190133008, 0.00354185025, 0.00196637516, 0.00651060464, 0.00130767887, 0.00248464989, 0.00158847694, 0.00329552684, 0.00178968895, 0.00855159666, 0.00189681177, 0.00222928915, 0.00176391471, 0.00349132204, 0.00191547524, 0.00709011452, 0.00136581936, 0.00219274848, 0.00153631461, 0.0034995582, 0.00204433617, 0.00944083743, 0.0020188638, 0.00281672576, 0.0019063052, 0.00353690609, 0.00196995493, 0.00651211943, 0.00130602519, 0.00247640721, 0.00159281003, 0.00329637434, 0.0017865058, 0.0085576307, 0.00188982731, 0.00222684117, 0.00177153212, 0.00348188193, 0.00192062091, 0.00711781485, 0.00137316238, 0.00218691002, 0.00153703743, 0.00350137311, 0.00204966683, 0.00947846286, 0.00202617096, 0.00281737512, 0.0019071236, 0.00353494729, 0.00196641823, 0.00650616502, 0.00131110952, 0.00248788437, 0.00159880507, 0.00330361188, 0.00178961665, 0.0085593788, 0.00189485645, 0.00223059417, 0.00177265145, 0.00349158747, 0.00191559829, 0.00708389375, 0.00136919902, 0.00218964322, 0.00154624437, 0.00349890837, 0.00204485189, 0.00945584103, 0.00202692114, 0.00281851995, 0.00191015052, 0.00354938954, 0.00197025691, 0.00650521228, 0.00131716987, 0.00248525152, 0.00159865897, 0.00328847952, 0.00178897183, 0.00854555145, 0.00190513337, 0.00222826027, 0.00177931169, 0.00347665278, 0.00191589165, 0.007106198, 0.00137366459, 0.00218776939, 0.00154463004, 0.00350708119, 0.00204768754, 0.00947054662, 0.00203284458, 0.00282036164, 0.00191220338, 0.00354429986, 0.00196798169, 0.00651681283, 0.00131717231, 0.00248410995, 0.00159952685, 0.00329027907, 0.00178828393, 0.0085660331, 0.00190318679, 0.00222246465, 0.00177596207, 0.00347600132, 0.00191412179, 0.00711594475, 0.00137407414, 0.00218960759, 0.00154394319, 0.00348964171, 0.00204098667, 0.00949228741, 0.00202575931, 0.00282909465, 0.00191435684, 0.00353991915, 0.00197282946, 0.00652086781, 0.00131497392, 0.00249460293, 0.00160759757, 0.00328945508, 0.00179389701, 0.00857242662, 0.0019012331, 0.00223733345, 0.00178511511, 0.00347977807, 0.00191913336, 0.00711174496, 0.00137138495, 0.00219410541, 0.00155165279, 0.00350548816, 0.00204783329, 0.00946657546, 0.00203379104, 0.00281953276, 0.00191749178, 0.00355916051, 0.00196649297, 0.0065063322, 0.00131835078, 0.00250252266, 0.00160724018, 0.00330634206, 0.00179316185, 0.00855456479, 0.00190747308, 0.00224047876, 0.00178154919, 0.00349188736, 0.00191610353, 0.00711367186, 0.00137631828, 0.00219629472, 0.00155570777, 0.00352957798, 0.00204460556, 0.00948695932, 0.00203625276, 0.00283419993, 0.00192568579, 0.00356816337, 0.00197097124, 0.00651272107, 0.00131489802, 0.00249261269, 0.00160930958, 0.00331481942, 0.00178739545, 0.00854103081, 0.00189875648, 0.0022384706, 0.00179097045, 0.00349745876, 0.00191718165, 0.00708788214, 0.00137168216, 0.00219842745, 0.00155360566, 0.00352647319, 0.00204202137, 0.00945649855, 0.00203589629, 0.00283482415, 0.00192396925, 0.00354834227, 0.00197237893, 0.00648952974, 0.00131493132, 0.00249790028, 0.0016107884, 0.00331181148, 0.00178777485, 0.00856139977, 0.00190375128, 0.0022400741, 0.0017951543, 0.00350106042, 0.00191521528, 0.00707357796, 0.00137052499, 0.00219297642, 0.00155738858, 0.00351953157, 0.00203912286, 0.00944517273, 0.00202757353, 0.00283156149, 0.00193070748, 0.00355644757, 0.00196896167, 0.00650577061, 0.00131549488, 0.00249595498, 0.00161322486, 0.00330340001, 0.00178702967, 0.00853539724, 0.0019027302, 0.00223994511, 0.00179451169, 0.0034927323, 0.00191188208, 0.00709854811, 0.00137234514, 0.00219780602, 0.00155689637, 0.00351407565, 0.00203769887, 0.0094396472, 0.00203357404, 0.0028373606, 0.00192247913, 0.00354582095, 0.00196801731, 0.00650668843, 0.00131707452, 0.00250407541, 0.00161740743, 0.00330239418, 0.00178232871, 0.00858750381, 0.00189920026, 0.00224267598, 0.0017996208, 0.00349074462, 0.00190816878, 0.00711339898, 0.00136972324, 0.00219864817, 0.00156148092, 0.00351679325, 0.00203580712, 0.00947571453, 0.00203507463, 0.00283551146, 0.00192122615, 0.00355601357, 0.00196482614, 0.00651749317, 0.00132183218, 0.00250565633, 0.00161467318, 0.00331102149, 0.00178232347, 0.00858362298, 0.00190486596, 0.00224507297, 0.00179187779, 0.003500249, 0.00190650136, 0.00712082861, 0.00137244456, 0.00219685491, 0.00155751302, 0.00353047531, 0.00203550491, 0.00947418995, 0.00202827505, 0.00283428514, 0.001929741, 0.00355295953, 0.00196352671, 0.00650487049, 0.00131209521, 0.00249718386, 0.00161332102, 0.0033060878, 0.00178320275, 0.00854995847, 0.00189761247, 0.00224432512, 0.00179579877, 0.00349591859, 0.0019079881, 0.00710122101, 0.00136783824, 0.00220095785, 0.00156222982, 0.00352091272, 0.00202831766, 0.00945812371, 0.00202420028, 0.00283784117, 0.00192524435, 0.00355057209, 0.00196378096, 0.00650171563, 0.00131221639, 0.00249736081, 0.0016160314, 0.00330107566, 0.00178319425, 0.0085751256, 0.00189591281, 0.00224371883, 0.00179920986, 0.0034861993, 0.00190641405, 0.00711745443, 0.00136655977, 0.00220051501, 0.00156062469, 0.00351398881, 0.00203058519, 0.00946983974, 0.0020246713, 0.00283484021, 0.00192944892, 0.00354784331, 0.00196376769, 0.00650883699, 0.00131235016, 0.00250247959, 0.00161578821, 0.00329769799, 0.00178532233, 0.00858790427, 0.00189027784, 0.00224069017, 0.00179274031, 0.00349807902, 0.00190700847, 0.0071047321, 0.00136403122, 0.00219723862, 0.00155705051, 0.00352239585, 0.00203041593, 0.00950295106, 0.00201537949, 0.00282713119, 0.00192044536, 0.00355142378, 0.00195336854, 0.00654069241, 0.00130724174, 0.00249061943, 0.0016093672, 0.00330025074, 0.00177335029, 0.00862116273, 0.00189041835, 0.00223662262, 0.00178447284, 0.00348828267, 0.00190440472, 0.00714547792, 0.00136213854, 0.00219758251, 0.00155694527, 0.0035215891, 0.00203091465, 0.00949684437, 0.00201611035, 0.00283262949, 0.00192011101, 0.00355151366, 0.0019590822, 0.0065432433, 0.00130767573, 0.00249978295, 0.00161408307, 0.00330733857, 0.00177780422, 0.00861134101, 0.0018941873, 0.0022349644, 0.0017932934, 0.00349169038, 0.00190214906, 0.00712242303, 0.00135937368, 0.00219800696, 0.00156021328, 0.00351820048, 0.00203248486, 0.00950510148, 0.00201808778, 0.00282931142, 0.00192578579, 0.0035443285, 0.00195267238, 0.00653610192, 0.00130823429, 0.00249586487, 0.00161617598, 0.00331228669, 0.00177770935, 0.00861571077, 0.00189177576, 0.00223875488, 0.00179829472, 0.00348513946, 0.00189954182, 0.00713273836, 0.0013670855, 0.00219379016, 0.00156306068, 0.00351608661, 0.00202341145, 0.00951008126, 0.0020220927, 0.00282384525, 0.00192403153, 0.00355794979, 0.00195844611, 0.00654543191, 0.00131189905, 0.0024977352, 0.00161715643, 0.00330631854, 0.00177750969, 0.00860740617, 0.00189438846, 0.00223125634, 0.00179667154, 0.00348979281, 0.00189971912, 0.00711850915, 0.00136237789, 0.00218945742, 0.00156109431, 0.00352340005, 0.00203127414, 0.00950193591, 0.00202759285, 0.00281835324, 0.00192455447, 0.00354815344, 0.00195922004, 0.00653324882, 0.00131341931, 0.0024885023, 0.00161893037, 0.00330194226, 0.00177686848, 0.00860966928, 0.00189132814, 0.00223272387, 0.0018016391, 0.00348639162, 0.00190339796, 0.00713421823, 0.00136592658, 0.00219116453, 0.00156699773, 0.0035094195, 0.00203321106, 0.00950174872, 0.00202983944, 0.0028284248, 0.00192441978, 0.00353905628, 0.0019576801, 0.0065302751, 0.00131084351, 0.00248698983, 0.00162160012, 0.0033050226, 0.00177566533, 0.00862732623, 0.00189483573, 0.00223881262, 0.00180755486, 0.00349666295, 0.00190336257, 0.00711534219, 0.0013663529, 0.0021918267, 0.00156835979, 0.00352484151, 0.00203529932, 0.00952396542, 0.00202269899, 0.00282186177, 0.00192897965, 0.00355073879, 0.00196288503, 0.00653236872, 0.00131467392, 0.00249646208, 0.00161706179, 0.00330502586, 0.00177726022, 0.00860808976, 0.00190044986, 0.00223124144, 0.00179572764, 0.00348764099, 0.00190344581, 0.00712808035, 0.0013680415, 0.00218705949, 0.00156008545, 0.00352979102, 0.00203583972, 0.00949218962, 0.00203226809, 0.0028168424, 0.00192125072, 0.00356090278, 0.00195620116, 0.00654041395, 0.00131138926, 0.00248698751, 0.00162131747, 0.00332061551, 0.00177608221, 0.00859435834, 0.00189345551, 0.00222789985, 0.00179587735, 0.00349339331, 0.00190680427, 0.00712902192, 0.00136917422, 0.00218855776, 0.00155824143, 0.00353411259, 0.00202724547, 0.009496863, 0.00202339981, 0.00282044872, 0.00191848318, 0.00356209907, 0.00195752364, 0.00654679071, 0.00131886837, 0.00248041423, 0.00161936751, 0.00330702588, 0.00178010238, 0.00862453785, 0.00189472199, 0.00222894107, 0.00178907753, 0.0034940301, 0.00190458237, 0.00712632248, 0.00136430224, 0.00218166155, 0.00155991386, 0.00352184824, 0.00203048368, 0.00951127987, 0.00202969136, 0.00281694927, 0.0019207634, 0.00355827948, 0.00195586146, 0.00653828261, 0.00131125946, 0.00248044846, 0.00162018801, 0.00331257237, 0.00177847955, 0.00860661734, 0.00189618336, 0.00222498062, 0.00178565911, 0.00348912645, 0.00190149201, 0.00714726793, 0.00136499875, 0.00218104897, 0.00155791955, 0.00353695313, 0.00203329138, 0.0095147714, 0.00202410668, 0.00281464192, 0.00192464329, 0.00356272212, 0.00196205103, 0.00652979547, 0.001312254, 0.00247766683, 0.00161691464, 0.00332085532, 0.0017837527, 0.00863074418, 0.00189030683, 0.00222381973, 0.00179612415, 0.00350133958, 0.00191206415, 0.00712835742, 0.00136746315, 0.00217600144, 0.00155965693, 0.00352216512, 0.00204401906, 0.00949144457, 0.00202458538, 0.00281652343, 0.00192379521, 0.00356320315, 0.00196743081, 0.00652033929, 0.00131261151, 0.00248004845, 0.00161902374, 0.00331385713, 0.00178643945, 0.0086217327, 0.00190355454, 0.00222736341, 0.00179010653, 0.00350038474, 0.00191312085, 0.00712244026, 0.00137302501, 0.0021749041, 0.00155963679, 0.00354580232, 0.00202854164, 0.00952767674, 0.00203855033, 0.00281098858, 0.00192384119, 0.00358538516, 0.00195060461, 0.00654839072, 0.00132013753, 0.00247773412, 0.00161638064, 0.00334171252, 0.00177194446, 0.00862657186, 0.00190473988, 0.00222473079, 0.00179682474, 0.00351188355, 0.00189751235, 0.00712343166, 0.00137397461, 0.0021735013, 0.00156339863, 0.00353905465, 0.0020281272, 0.00953620858, 0.00204700348, 0.00281200977, 0.00192596379, 0.00355925015, 0.00195937674, 0.0065198089, 0.00131657219, 0.0024734633, 0.00161929964, 0.00332488888, 0.00177784648, 0.00860010087, 0.00190542731, 0.00222479086, 0.00179368851, 0.00349154416, 0.0019012331, 0.00710149342, 0.00137581502, 0.00217527035, 0.00155702955, 0.00352814095, 0.00202370225, 0.00949058402, 0.00203098403, 0.00281327614, 0.00191901007, 0.00354390405, 0.00194855256, 0.00652356166, 0.00131866673, 0.00248169107, 0.00161632977, 0.00330168777, 0.00177105749, 0.00857856497, 0.00189960888, 0.00222355849, 0.00178927684, 0.0034712432, 0.00189908268, 0.00710490672, 0.00136226497, 0.00218012161, 0.00155640207, 0.00351696182, 0.00201663538, 0.00950673036, 0.00203183945, 0.00280620065, 0.00192183035, 0.00353816687, 0.00194883719, 0.00652741082, 0.00132218725, 0.00247573247, 0.00161780487, 0.00330071501, 0.00176331936, 0.00857178681, 0.00188595208, 0.00222011446, 0.00178779452, 0.00346906972, 0.00187696517, 0.00705854362, 0.00135978672, 0.0021823789, 0.00154732843, 0.00351626473, 0.00201270939, 0.0094079487, 0.00201141275, 0.00281553413, 0.00191094959, 0.00352840242, 0.00193874934, 0.00650116755, 0.00130445324, 0.00247848826, 0.00160766556, 0.00328319496, 0.00175180542, 0.00849255174, 0.00188101013, 0.00221279566, 0.00178390904, 0.00346165313, 0.00187953631, 0.00703627663, 0.00136471912, 0.00216494827, 0.00155394152, 0.00351033546, 0.00199387944, 0.00942234043, 0.00203838944, 0.00280366535, 0.00191723905, 0.00352103007, 0.00194636453, 0.00646055117, 0.00129951152, 0.0024728619, 0.00160292897, 0.00327346474, 0.00173625816, 0.00849205721, 0.00187925715, 0.002219168, 0.0017828861, 0.00344985747, 0.00186247623, 0.00703361817, 0.00135698449, 0.00217435136, 0.00154388603, 0.00348852272, 0.0019851611, 0.00936105009, 0.00200633286, 0.00281071034, 0.00190714654, 0.00350909447, 0.00191744603, 0.00646674819, 0.00130457361, 0.00246793334, 0.00161469786, 0.00328872656, 0.00172868103, 0.00851786789, 0.00189076399, 0.0022209892, 0.00178420963, 0.0034481613, 0.00186412199, 0.00704165548, 0.00135591161, 0.00217226148, 0.00155060994, 0.00350185391, 0.00198791223, 0.00938361138, 0.00201874971, 0.00281361584, 0.00191061059, 0.00351275853, 0.00192040508, 0.00645825267, 0.00131073815, 0.00247298204, 0.00160276471, 0.00327968271, 0.00174059579, 0.00853826571, 0.00188662729, 0.00221469998, 0.00177265389, 0.00344721111, 0.00187103928, 0.00703141047, 0.00135972572, 0.00217000861, 0.00154499197, 0.00347968214, 0.0019808542, 0.00944388378, 0.00201361394, 0.00281029753, 0.00190404651, 0.00350713427, 0.00191848504, 0.00647818297, 0.0013057472, 0.00246563042, 0.001602932, 0.00328028924, 0.00173961953, 0.00855399482, 0.00188755954, 0.00221193675, 0.00177236111, 0.00344117172, 0.00186267321, 0.00709151151, 0.0013631552, 0.0021697362, 0.00154287927, 0.0034883935, 0.00197815336, 0.00946896337, 0.00201071147, 0.00280907494, 0.00190322381, 0.00349444919, 0.00191621471, 0.00648697792, 0.00130695163, 0.00247100065, 0.00160827558, 0.00326888612, 0.00172961107, 0.00854755938, 0.0018892762, 0.00222410518, 0.00178235921, 0.003442958, 0.00186472724, 0.00708005158, 0.00136222923, 0.00217378465, 0.00154646579, 0.0034828533, 0.00198890967, 0.0094088288, 0.00200991472, 0.00281312922, 0.0019035365, 0.00349223753, 0.00192100927, 0.00646670861, 0.00130991382, 0.00247283955, 0.00160413887, 0.00326250563, 0.00174177939, 0.00851181895, 0.00189110206, 0.00221631909, 0.00177466928, 0.00343985716, 0.00186159532, 0.00705003925, 0.00135849684, 0.00217217999, 0.00154937338, 0.00347873638, 0.00198369659, 0.00938678905, 0.00201573642, 0.00281303003, 0.00189648219, 0.00348971505, 0.00191158371, 0.00645633694, 0.00130298256, 0.00247486588, 0.00161010912, 0.00325117586, 0.00174057286, 0.00851356518, 0.00188118569, 0.0022128881, 0.00176476454, 0.00342301955, 0.00186317647, 0.00704876753, 0.00135852315, 0.00216833549, 0.00153593346, 0.00346531835, 0.00197213935, 0.00937334634, 0.00200836384, 0.00278856675, 0.00189554191, 0.00349729625, 0.00190367864, 0.00645653671, 0.00130446441, 0.00246156869, 0.00159995863, 0.00327935256, 0.00172815111, 0.00849881303, 0.00187945378, 0.00220271805, 0.00177739223, 0.00342869456, 0.00185219967, 0.00704205967, 0.00135794247, 0.00214996003, 0.00154030463, 0.00347453705, 0.00197206717, 0.00941098947, 0.00200622436, 0.00277651986, 0.00189515855, 0.00348497718, 0.00191930158, 0.00645851903, 0.00130450423, 0.00245057559, 0.00159992196, 0.00325484015, 0.00172679604, 0.00853742287, 0.00188090722, 0.00219674804, 0.00178511848, 0.00341303344, 0.00185299583, 0.00703429757, 0.00135727657, 0.00214217673, 0.00155222684, 0.00344865769, 0.00197811937, 0.00942274462, 0.00200656988, 0.00277523533, 0.00191583158, 0.00347073842, 0.00190993689, 0.00644889707, 0.00129493768, 0.00244267192, 0.00161030225, 0.00321379327, 0.00172098773, 0.00853967853, 0.00187746913, 0.00218666857, 0.00179211423, 0.00340678194, 0.00185542286, 0.00707664946, 0.00136049523, 0.0021389001, 0.00155084988, 0.00343774585, 0.00196846016, 0.00944056548, 0.00201031426, 0.00277606444, 0.00190936052, 0.00347247208, 0.00191018882, 0.00646932283, 0.00130204263, 0.0024368288, 0.00160292746, 0.00321210548, 0.00171894196, 0.00855657551, 0.0018779079, 0.00219232216, 0.00178619311, 0.00340898754, 0.00185578864, 0.00709579652, 0.001358637, 0.00215294678, 0.00155535084, 0.00344231632, 0.00197068625, 0.00946364272, 0.00200328371, 0.00277993083, 0.00190813257, 0.00345427194, 0.00190716004, 0.0064611109, 0.00130395195, 0.00243875617, 0.00160424574, 0.00319584133, 0.00171877735, 0.00852111913, 0.00188081502, 0.00219097361, 0.00178466481, 0.00339142699, 0.00185435102, 0.00709212245, 0.00135746785, 0.00214864966, 0.00155207166, 0.00343188294, 0.00197287276, 0.00946751051, 0.00201243535, 0.00277061248, 0.00191206776, 0.0034552305, 0.00190750498, 0.00651333807, 0.00130146125, 0.00244502258, 0.00161277712, 0.00322557939, 0.00172115001, 0.00857787114, 0.00188396045, 0.00218618056, 0.00179673836, 0.00342062907, 0.00185556931, 0.00709043676, 0.00135987077, 0.0021425325, 0.00155690603, 0.00343793049, 0.0019718965, 0.00944079272, 0.00200786022, 0.00277598668, 0.00191659422, 0.00347572588, 0.00191018882, 0.00647456851, 0.00130813709, 0.00245076651, 0.00161751686, 0.00321948971, 0.00172640651, 0.00853295065, 0.00188129651, 0.00219321856, 0.00180144887, 0.00341122109, 0.0018552515, 0.00707359798, 0.00135883258, 0.00215042429, 0.00155722105, 0.00343081332, 0.00198021694, 0.00944075175, 0.00201585353, 0.00278102816, 0.00192065921, 0.00347331725, 0.00191273761, 0.00648133829, 0.00130712276, 0.00245455117, 0.0016178434, 0.00322524249, 0.00172217598, 0.00853546057, 0.00187966158, 0.0021974307, 0.00179775618, 0.00342866196, 0.0018603499, 0.00708364928, 0.0013648381, 0.00215719198, 0.00155970966, 0.003449318, 0.00197060569, 0.00943571515, 0.002008921, 0.00278184819, 0.00192776532, 0.00348411966, 0.00191210501, 0.00646521989, 0.00130894606, 0.00245592231, 0.00162235613, 0.00322725275, 0.00172093534, 0.00853037275, 0.00188402692, 0.00220076833, 0.00179883128, 0.00342144701, 0.00186294341, 0.00705651799, 0.00136072852, 0.00216213986, 0.00156322285, 0.0034329989, 0.00197293097, 0.00939753465, 0.0020053687, 0.00278418115, 0.0019202783, 0.00346568227, 0.00190898904, 0.00643570581, 0.00130881509, 0.0024626439, 0.00161897822, 0.00322113046, 0.00171446602, 0.0085236337, 0.00188294868, 0.00220238254, 0.00180188799, 0.00341797457, 0.00185729691, 0.00706376508, 0.00136002887, 0.00216212962, 0.00155772141, 0.003442063, 0.00197805837, 0.00945701916, 0.00201121485, 0.00278477557, 0.00192421454, 0.00348169147, 0.00191745523, 0.00650815619, 0.00131603004, 0.00246308791, 0.00162561075, 0.00322289346, 0.00172851479, 0.008592912, 0.00189153082, 0.00220077252, 0.00180582725, 0.00341020944, 0.00186322629, 0.0071034506, 0.00136646267, 0.00216238457, 0.00156462041, 0.00344037032, 0.00198025559, 0.00947630871, 0.0020129527, 0.0027872466, 0.00192944158, 0.00347336009, 0.00191688584, 0.00650278153, 0.0013136745, 0.00245618634, 0.00162505847, 0.00321933348, 0.00172647217, 0.00857856497, 0.00189272221, 0.00220519793, 0.00180326006, 0.00341714732, 0.00186726742, 0.0071036797, 0.00136836863, 0.00216520182, 0.00156156486, 0.00344354333, 0.00197881716, 0.00946727768, 0.00201635784, 0.00278579001, 0.00192421547, 0.00346968137, 0.00192049751, 0.00648978213, 0.00131669198, 0.00246039126, 0.00162400887, 0.00321551203, 0.00172746019, 0.00856197346, 0.00188999122, 0.00220683124, 0.00181075733, 0.00341191469, 0.00186851015, 0.00708331028, 0.00136839063, 0.00217603124, 0.0015722285, 0.00344525045, 0.00198291033, 0.00945068896, 0.00201281579, 0.0028071471, 0.00192905695, 0.00346949138, 0.00191667431, 0.00647688797, 0.00131344912, 0.00247141696, 0.00162716, 0.00322188996, 0.00173301308, 0.00851758569, 0.00188851915, 0.00221654167, 0.00181180658, 0.00341484067, 0.00186504074, 0.00708262669, 0.00136973104, 0.00217889994, 0.00157104933, 0.00344119454, 0.00199508294, 0.00946381595, 0.00202037394, 0.00280923536, 0.00193114125, 0.00347212399, 0.00193761673, 0.00646850094, 0.00132005324, 0.00248515559, 0.00162902102, 0.0032210052, 0.00174197613, 0.00854620524, 0.00189070555, 0.00222069956, 0.00181205408, 0.00340976869, 0.00188082934, 0.00708782952, 0.00137143326, 0.00218953076, 0.00157228846, 0.00343577308, 0.00199764222, 0.00946384855, 0.0020214126, 0.00280238432, 0.00194192398, 0.00347018102, 0.00194465229, 0.00652035186, 0.00132447539, 0.0024798878, 0.00163581851, 0.00321592949, 0.00175084081, 0.00852113497, 0.00189067028, 0.00222516782, 0.00181077293, 0.00340172183, 0.00189469941, 0.00707558775, 0.00136752042, 0.00216755061, 0.00156487885, 0.00343605899, 0.00198319345, 0.00941438135, 0.00202126917, 0.00278239558, 0.00191423483, 0.0034663144, 0.00191584998, 0.00648771646, 0.0013192239, 0.00245645246, 0.00161741907, 0.00322527019, 0.00172829581, 0.00850738864, 0.00189414329, 0.00219106465, 0.00178937393, 0.00342428824, 0.00187207072, 0.00706792669, 0.00137345912, 0.00216348795, 0.00156179909, 0.00345268636, 0.00198604027, 0.00942376442, 0.00202105194, 0.00278132828, 0.00191643345, 0.00348405493, 0.00192541827, 0.00649039401, 0.0013157957, 0.00246710959, 0.00161178946, 0.00323375687, 0.00172930642, 0.00853888039, 0.00188961078, 0.00219831779, 0.00179033657, 0.00342605752, 0.00187260378, 0.00709822215, 0.00137267984, 0.00216526957, 0.00155726844, 0.0034506463, 0.0019787401, 0.00944401324, 0.00201715273, 0.00277494104, 0.00191122177, 0.0034740516, 0.00192551711, 0.0065335026, 0.00132075814, 0.0024682167, 0.00161263137, 0.00322584016, 0.00173536234, 0.00858803466, 0.00188918621, 0.00219578878, 0.00179439737, 0.00342208077, 0.00186970492, 0.00708959484, 0.00137147622, 0.00215979526, 0.00156274822, 0.00345756602, 0.00198556948, 0.00946068857, 0.00201325747, 0.00278537674, 0.00192486576, 0.00349072809, 0.00192603609, 0.00650792522, 0.00131828559, 0.00246825069, 0.00162051339, 0.00323590939, 0.00172453211, 0.00854501687, 0.00189304561, 0.00219980627, 0.00180452468, 0.00342082116, 0.00187621068, 0.00710495748, 0.00137429801, 0.00217009312, 0.00156554976, 0.00346242287, 0.00198565633, 0.00946704112, 0.0020288697, 0.00278908666, 0.00192026084, 0.00348339928, 0.00193361123, 0.00651773624, 0.0013261264, 0.00246913824, 0.00161780091, 0.00323776784, 0.00174125563, 0.00856952462, 0.00189565285, 0.00220411131, 0.00180218485, 0.00341244484, 0.00188286521, 0.00712575903, 0.00137988687, 0.00216755271, 0.00156564207, 0.00345186773, 0.00199262146, 0.00946352631, 0.00203148113, 0.00279714842, 0.00192095363, 0.00348495902, 0.00193120912, 0.00651590293, 0.00133178476, 0.0024744093, 0.00162094389, 0.00325239403, 0.00173642021, 0.0085565215, 0.00190897635, 0.00220488431, 0.00180333026, 0.00341954036, 0.00187788042, 0.00708017545, 0.00137994788, 0.00218022871, 0.00156905502, 0.00346142962, 0.00199971674, 0.00944614969, 0.00204081181, 0.00279769604, 0.00192429719, 0.00348355016, 0.00193776959, 0.00650814362, 0.00132949417, 0.00246997015, 0.00162378477, 0.00323839113, 0.00174816861, 0.00854156446, 0.00189343584, 0.00219133031, 0.00179711985, 0.00343185337, 0.00190039002, 0.00710670324, 0.00137027528, 0.00216526445, 0.0015686719, 0.00347068557, 0.00199387548, 0.00942632835, 0.00203155819, 0.00277354778, 0.0019205095, 0.00349792093, 0.00193572801, 0.00652438402, 0.00132563582, 0.00245820824, 0.00161864609, 0.00324267289, 0.00173801777, 0.00854110904, 0.0018931193, 0.00218484038, 0.00179985992, 0.00343054254, 0.00188753242, 0.00709498767, 0.00137801189, 0.00215845881, 0.00156324089, 0.00346543873, 0.00199269946, 0.00940902065, 0.00202429574, 0.00276934169, 0.00191563379, 0.00349949184, 0.00193553919, 0.00651718304, 0.00132480077, 0.00246067904, 0.00162094855, 0.00326279551, 0.00173756457, 0.00856413413, 0.00189838686, 0.00219521532, 0.00179904967, 0.00344171119, 0.00188341807, 0.00713585969, 0.00137613399, 0.00216899323, 0.00156415184, 0.00347281038, 0.00198842539, 0.00944169797, 0.00202615838, 0.00277888658, 0.0019217435, 0.00349373836, 0.00193300215, 0.00651100324, 0.0013273881, 0.00246580504, 0.001626982, 0.00325482781, 0.00174541969, 0.00854820106, 0.00189865241, 0.00220503635, 0.00181024382, 0.00344318361, 0.00188832602, 0.00709782867, 0.00137786649, 0.00217457931, 0.00157534855, 0.00347300177, 0.00199361378, 0.00947329309, 0.00202653185, 0.00279537728, 0.00193051994, 0.00351379486, 0.0019402483, 0.00655490579, 0.00133256649, 0.00248590438, 0.00162961893, 0.00326983724, 0.00173775561, 0.00860510394, 0.00190720381, 0.00220782124, 0.00180828816, 0.00345301325, 0.00188584963, 0.00714984676, 0.00138656877, 0.00218713051, 0.00158138713, 0.00349158398, 0.00199502776, 0.00947797485, 0.00204073987, 0.00280001364, 0.00193250377, 0.00351568358, 0.00194245926, 0.00657263165, 0.0013329155, 0.00248687179, 0.0016407806, 0.00326173496, 0.00174435251, 0.00862338394, 0.00190215721, 0.00221570977, 0.00181004906, 0.00344999367, 0.00188857131, 0.00716900406, 0.00138188771, 0.00218357984, 0.00157806289, 0.00347749703, 0.00198290474, 0.00951106008, 0.00203771819, 0.00280644232, 0.00193095289, 0.00350542017, 0.00192845671, 0.006544, 0.00133488653, 0.00248823571, 0.00163250614, 0.00325741991, 0.00173056975, 0.00859508198, 0.0019052577, 0.00220999797, 0.00180710328, 0.00345159741, 0.00188141584, 0.00713951606, 0.00138424546, 0.00218883133, 0.00157207297, 0.00348691014, 0.00199140352, 0.00950894877, 0.00204463792, 0.00280919368, 0.00192922947, 0.00352562382, 0.00193159061, 0.00657792063, 0.00133445242, 0.00249238499, 0.00163347321, 0.00326564698, 0.00173504034, 0.0086409701, 0.00191257009, 0.00222396431, 0.00180734077, 0.00346099166, 0.00188660016, 0.00719967205, 0.00139088184, 0.00219431426, 0.00157279545, 0.00348973949, 0.00199547107, 0.00955283735, 0.00204804586, 0.00281635579, 0.00193094555, 0.00352372811, 0.00193309155, 0.0066035958, 0.00133816234, 0.00249821506, 0.00163486099, 0.00328253023, 0.00173722627, 0.0086527383, 0.00191181211, 0.00223327405, 0.00181009201, 0.00346446061, 0.00188227009, 0.00719446177, 0.00138024369, 0.00220293482, 0.00157927896, 0.00348042627, 0.00198526517, 0.00953764096, 0.00205400726, 0.00282495981, 0.00193202286, 0.00352031738, 0.00192045723, 0.00658412976, 0.00134229276, 0.00250587193, 0.00163942506, 0.00327384286, 0.00172503607, 0.00867641252, 0.00191932695, 0.00223047729, 0.0018158115, 0.00347005902, 0.00187566679, 0.00716637354, 0.0013842422, 0.00220560702, 0.00157325447, 0.00348956417, 0.00197552028, 0.00949077867, 0.00204188423, 0.00281875441, 0.00192715565, 0.00352421356, 0.00192915509, 0.00655815052, 0.00133632834, 0.00250387983, 0.00163508672, 0.00328283012, 0.00173389853, 0.00860612467, 0.00191537954, 0.00223125634, 0.00180683937, 0.00347359269, 0.00187414268, 0.00713472208, 0.00139118975, 0.00221119705, 0.0015720356, 0.00349580403, 0.00198437274, 0.0094358623, 0.00203866116, 0.00281793531, 0.00191159744, 0.00353337685, 0.00192391057, 0.00652968045, 0.00133434322, 0.00250425865, 0.00162327464, 0.00328422198, 0.0017297552, 0.00866617262, 0.00191194948, 0.00223711948, 0.0018061779, 0.00348371197, 0.00188352482, 0.00717399456, 0.00138512766, 0.00221170718, 0.00157207146, 0.00352057163, 0.00198261417, 0.00955228694, 0.00204673177, 0.00283295917, 0.00194010988, 0.00355512137, 0.00192383199, 0.0065810252, 0.00134287658, 0.00252765371, 0.00163940387, 0.00330985757, 0.00173326221, 0.00863451604, 0.00191391399, 0.00225133961, 0.00180729083, 0.00351233804, 0.00188244821, 0.00715912692, 0.00138931221, 0.00222358573, 0.00158403348, 0.00354552758, 0.00198859931, 0.00952569302, 0.00205611414, 0.00285639823, 0.00194532156, 0.0035845188, 0.00192726846, 0.00657776138, 0.00134717359, 0.0025451351, 0.00165583205, 0.00330270152, 0.00173337432, 0.00862569548, 0.00192656426, 0.00226095412, 0.00183188496, 0.00352114206, 0.00188583008, 0.00714422995, 0.00139387988, 0.00223109801, 0.00159023842, 0.00353950495, 0.00198698253, 0.00949410442, 0.00205323054, 0.00285330042, 0.00194539106, 0.00357163092, 0.00192586391, 0.00657959096, 0.00134600024, 0.00253872247, 0.00165580539, 0.00332042575, 0.0017301495, 0.00863685459, 0.00192503515, 0.0022558996, 0.00183642469, 0.00351675646, 0.00188148196, 0.00719386293, 0.00139735953, 0.00221080985, 0.00159551098, 0.00352298492, 0.00199015369, 0.00955399219, 0.0020599782, 0.0028347054, 0.0019476884, 0.00356083177, 0.00193156675, 0.00661916612, 0.00134552084, 0.00251976005, 0.00166156469, 0.00331446179, 0.00173336768, 0.00862735882, 0.00192558323, 0.00224785786, 0.00182964921, 0.00349942059, 0.0018771512, 0.0071898289, 0.00139996421, 0.00221326225, 0.00159790635, 0.00351619488, 0.00198562606, 0.00951330643, 0.00205753418, 0.00284343562, 0.00195298833, 0.00355434627, 0.0019258653, 0.00659033563, 0.0013526337, 0.00253120787, 0.00166207959, 0.00331227435, 0.00173395697, 0.00867310259, 0.00193247246, 0.00224116468, 0.00184085977, 0.00349795423, 0.00189520104, 0.00718822097, 0.00139395811, 0.0022256251, 0.0016057411, 0.00352945551, 0.00199764781, 0.00948947761, 0.00206240709, 0.00283961487, 0.00196051481, 0.00353833847, 0.00194215321, 0.00656806864, 0.00135330495, 0.00252641691, 0.00165951252, 0.00330312387, 0.00173504779, 0.00861775968, 0.00193816342, 0.00225041434, 0.00182164076, 0.00348765263, 0.001891347, 0.00720267138, 0.00140209182, 0.00221409625, 0.00159871078, 0.00354042347, 0.00199908949, 0.00948779751, 0.00207371404, 0.00284430361, 0.00195869314, 0.00357099948, 0.00193015509, 0.00663899584, 0.00135452033, 0.0025484229, 0.00168417767, 0.00333464309, 0.00173963502, 0.00862343609, 0.00194430433, 0.002270984, 0.00185049116, 0.00352778216, 0.00189454353, 0.00718194339, 0.00140044501, 0.00223204168, 0.00161487632, 0.00353634474, 0.00200371817, 0.00941263512, 0.00206044875, 0.00285980757, 0.00196204078, 0.00358598516, 0.00195465912, 0.00654582586, 0.00134588731, 0.0025256048, 0.00167202821, 0.00334310695, 0.00175210566, 0.00858652499, 0.00193474721, 0.00226755394, 0.00185244915, 0.00352914375, 0.00190570648, 0.0071912678, 0.0013971912, 0.0022355034, 0.00161797891, 0.00355848786, 0.00201501232, 0.00946605671, 0.00205564243, 0.00286250305, 0.00197064201, 0.00356136146, 0.00194701098, 0.0066227545, 0.00134919852, 0.00256856065, 0.00168457942, 0.00332007883, 0.00175063929, 0.00866953284, 0.00193619344, 0.00227672281, 0.00185547571, 0.00350249163, 0.00190331077, 0.00727578532, 0.00139840867, 0.00224840245, 0.00161954784, 0.00353142829, 0.00201827893, 0.00955818966, 0.00205634185, 0.00287612481, 0.00197246717, 0.00355736027, 0.0019633437, 0.0066602435, 0.00135316583, 0.0025613436, 0.0016871033, 0.00333274645, 0.00175462174, 0.00873048697, 0.00193352113, 0.00227546436, 0.00185778923, 0.00353239151, 0.00191851961, 0.007281119, 0.00140929106, 0.00225813431, 0.00162265182, 0.00355337327, 0.00202445663, 0.00966033991, 0.00208958052, 0.00289415452, 0.00197772146, 0.00358759565, 0.00197645673, 0.00668466464, 0.00136301119, 0.00258139148, 0.00169410242, 0.00335377664, 0.00176752184, 0.00878884923, 0.00195295468, 0.00230901618, 0.00186174223, 0.00351607148, 0.0019136644, 0.00734814955, 0.00141795469, 0.00228808867, 0.00163914869, 0.00354638021, 0.00203852332, 0.00957944803, 0.00207012263, 0.00289239618, 0.00198351801, 0.00358055439, 0.00197362085, 0.00668131234, 0.00136036298, 0.00257380935, 0.00169280614, 0.0033329099, 0.0017711923, 0.00871052407, 0.00194756989, 0.00228571333, 0.00185554207, 0.00353049044, 0.00193384313, 0.00727098202, 0.00140862353, 0.0022478709, 0.00162205857, 0.00355524453, 0.00204734993, 0.00963628665, 0.00208663521, 0.00287847128, 0.0019721312, 0.00359389745, 0.00198798883, 0.00670980057, 0.00136588421, 0.00256879278, 0.00168712891, 0.00334130414, 0.00177970156, 0.00873839669, 0.00194315729, 0.00229924032, 0.00184868264, 0.00351866335, 0.00192800863, 0.00731574558, 0.00140620023, 0.00226336764, 0.00161958346, 0.00354005536, 0.00204569264, 0.00961300265, 0.00206392468, 0.0029129372, 0.00196298305, 0.00357098901, 0.00197728653, 0.00669422653, 0.00135575922, 0.00258907746, 0.00168438139, 0.00333023397, 0.00177942449, 0.00880631711, 0.00194550038, 0.00229576463, 0.00184993807, 0.00352418306, 0.00193003111, 0.00730066281, 0.00140479556, 0.00226291758, 0.00161303673, 0.0035337077, 0.00203491212, 0.00954148825, 0.00206929981, 0.00288884039, 0.00196326617, 0.00357064977, 0.00197571772, 0.00668164482, 0.0013573321, 0.00256043603, 0.00168165541, 0.00331340195, 0.0017734135, 0.00874719117, 0.00194921286, 0.00229097181, 0.00183997501, 0.00350504881, 0.00193083799, 0.00729202852, 0.00140863366, 0.00225811079, 0.00161620509, 0.00352959312, 0.00204134616, 0.00953934714, 0.0020701196, 0.00288612628, 0.00196329504, 0.00356094539, 0.00197173492, 0.00667456537, 0.00136104983, 0.00255760248, 0.0016703218, 0.00330237206, 0.00176449073, 0.00871177111, 0.00195468077, 0.00228823209, 0.00184356712, 0.00352818472, 0.00192851434, 0.00733194547, 0.00140527787, 0.00224959315, 0.001611043, 0.00355681614, 0.00205019629, 0.00957293436, 0.00208787574, 0.00289323623, 0.00195993646, 0.00357280159, 0.00196781033, 0.00667128759, 0.00136196008, 0.00256190868, 0.00167509925, 0.00333872484, 0.00177195121, 0.00866759941, 0.0019520591, 0.00227990304, 0.00184536946, 0.0035100067, 0.00191691157, 0.00723710656, 0.00140876637, 0.00225235848, 0.00161058456, 0.0035290129, 0.00202603033, 0.00953243021, 0.00208676839, 0.00288012321, 0.0019596545, 0.00355717097, 0.00196697609, 0.00660554133, 0.00135880278, 0.00254427502, 0.00166929164, 0.00330952695, 0.00177318486, 0.00862611085, 0.00195010367, 0.00226912764, 0.00183336867, 0.00347634894, 0.00191665802, 0.00718243513, 0.00139954034, 0.00223346101, 0.0016035533, 0.00351354945, 0.00203131465, 0.00951478072, 0.00207201368, 0.00287347473, 0.00195588963, 0.00355335628, 0.00195848546, 0.00665403809, 0.00135459437, 0.00253950292, 0.0016580706, 0.00331832957, 0.00177076226, 0.00857873913, 0.00194612273, 0.00226739002, 0.00183347857, 0.00348523073, 0.00191432785, 0.00717283273, 0.00139776012, 0.00224140636, 0.00159856991, 0.00352960336, 0.00203223526, 0.00937704742, 0.00206839642, 0.00286625908, 0.00194980484, 0.00354949245, 0.001944458, 0.00654120091, 0.00134706136, 0.00255511142, 0.00165707478, 0.00331165153, 0.00175939908, 0.0085640531, 0.00193234743, 0.00227876869, 0.00183666241, 0.00350764929, 0.00189553737, 0.00719427178, 0.00139815232, 0.00224453327, 0.00159944827, 0.00353025366, 0.00200540712, 0.00944428053, 0.002065768, 0.00286869379, 0.00196430436, 0.00355900335, 0.00194217358, 0.00653721998, 0.00135462405, 0.00255373609, 0.00167471985, 0.00333058229, 0.00175172207, 0.00857321266, 0.00194147218, 0.00228281622, 0.00186658325, 0.00350799924, 0.00188046589, 0.00709913671, 0.00139362167, 0.00224032463, 0.00161782803, 0.00353895407, 0.00199520541, 0.00940808281, 0.00207134499, 0.00288139167, 0.00198086165, 0.00357456249, 0.0019276262, 0.00651409756, 0.00135497842, 0.00255139056, 0.00166663155, 0.00333034783, 0.00175347144, 0.00850177091, 0.00193817366, 0.00227519847, 0.00185574696, 0.00350201223, 0.00186945416, 0.00706106657, 0.00139468722, 0.00224593049, 0.00160832715, 0.00353352469, 0.0019926047, 0.00932557322, 0.00205782102, 0.00290115946, 0.00197107182, 0.0035788056, 0.00190640404, 0.00647201994, 0.00134282722, 0.00254021189, 0.00165326905, 0.00328488066, 0.00171911286, 0.00844090059, 0.00193415908, 0.00226770807, 0.00183112302, 0.00349029363, 0.00185685675, 0.00703660911, 0.00139243633, 0.00223188591, 0.00159413763, 0.00350303715, 0.00197569421, 0.00928028952, 0.00205701613, 0.00288142893, 0.00195218925, 0.00350312376, 0.00188316265, 0.00649104174, 0.00134240789, 0.00254571508, 0.00165285822, 0.00332008977, 0.00172187772, 0.00848974939, 0.00193546189, 0.00228098338, 0.00183443958, 0.00348660676, 0.0018446662, 0.00708853407, 0.00139766687, 0.00224247132, 0.00159083121, 0.00354372198, 0.00197799061, 0.00928771961, 0.00207305909, 0.00289670634, 0.00196437351, 0.00355290063, 0.00189797208, 0.00646408694, 0.00135084684, 0.00255957549, 0.00164346641, 0.00334059121, 0.00173001189, 0.00841583963, 0.00194074505, 0.00228223298, 0.00182880985, 0.00349794584, 0.00183374132, 0.00702765863, 0.00139390118, 0.002255128, 0.0015846967, 0.00355401309, 0.00197133143, 0.00928943604, 0.00207786658, 0.00291059725, 0.00195898581, 0.00355281308, 0.0018874337, 0.00648091547, 0.00134808093, 0.00256846892, 0.00164628075, 0.00334431953, 0.00172212359, 0.00847255159, 0.00194514275, 0.00230294722, 0.00183904008, 0.00350416312, 0.00183798966, 0.00709169637, 0.0013997996, 0.00225573662, 0.00158927182, 0.00356107554, 0.00197236752, 0.00933870487, 0.0020823346, 0.00291420287, 0.00195382512, 0.00356628746, 0.00189601374, 0.00650009839, 0.00135771744, 0.00257191015, 0.00164843746, 0.00335255754, 0.00174224458, 0.00850113202, 0.00194864813, 0.00230095419, 0.00182768994, 0.00350196543, 0.001848688, 0.00708418945, 0.0013986323, 0.00225057895, 0.00157881656, 0.00353702693, 0.00198410056, 0.00934495777, 0.00208161632, 0.00290267076, 0.00194876024, 0.00354342256, 0.00188546756, 0.00647834782, 0.00134560652, 0.00256524608, 0.00164331077, 0.00333041744, 0.00173083087, 0.00845615193, 0.00193694909, 0.00230025267, 0.00182389654, 0.00349201844, 0.00184400089, 0.007111385, 0.00139201747, 0.00226611737, 0.00158100342, 0.00354212313, 0.00197425974, 0.0093102809, 0.00207364303, 0.00290137506, 0.00195650361, 0.00355884479, 0.00188858563, 0.00649890723, 0.00134863774, 0.00256508263, 0.00164365105, 0.00332480948, 0.00172870886, 0.00847466756, 0.0019363527, 0.00228609843, 0.00183026562, 0.00349362893, 0.00184305769, 0.00708278129, 0.00138959358, 0.00224536844, 0.00158153009, 0.00353472191, 0.00197517709, 0.00932931807, 0.00207295548, 0.00289797364, 0.001955732, 0.00353579503, 0.0018891556, 0.00649582921, 0.00134692725, 0.00255534588, 0.00164127583, 0.00332098478, 0.00172458298, 0.00848172512, 0.00193427969, 0.00228177127, 0.00182971871, 0.00349101028, 0.00184955588, 0.00707580894, 0.00138605875, 0.00223997072, 0.00157572061, 0.00352005288, 0.00197660248, 0.00935099926, 0.00205283891, 0.00288762245, 0.00194796466, 0.0035501027, 0.00189095642, 0.00646942342, 0.00133973011, 0.00254578306, 0.00163944997, 0.00332562835, 0.0017195401, 0.00844556279, 0.00192836369, 0.00227378518, 0.00182050385, 0.00349226408, 0.00184030784, 0.0070384494, 0.00138566468, 0.0022384068, 0.001575912, 0.00353002269, 0.0019687498, 0.00928625464, 0.00205716328, 0.0028885908, 0.00195372268, 0.00355884479, 0.0018993828, 0.0064823092, 0.00133927399, 0.00255308975, 0.00163921749, 0.0033356701, 0.00173387863, 0.00844126008, 0.00192388857, 0.00227957009, 0.00182129757, 0.00351438415, 0.00184776972, 0.00706730038, 0.00138380914, 0.00224357448, 0.00157147273, 0.00355421263, 0.0019827385, 0.00930613093, 0.00206332793, 0.0028880164, 0.00194261526, 0.00357443513, 0.00189249951, 0.00649399497, 0.00133997574, 0.0025511696, 0.00163781038, 0.00334797055, 0.00173493801, 0.00847558025, 0.00193598331, 0.00228158501, 0.0018178263, 0.00351658603, 0.0018514744, 0.00709029892, 0.00138595363, 0.00224227691, 0.00158332917, 0.0035601214, 0.00197780808, 0.00933940709, 0.00205524638, 0.00288858381, 0.0019645365, 0.00358635676, 0.0019069094, 0.00650304044, 0.00134618022, 0.00255611516, 0.00165044912, 0.00334075652, 0.00173815095, 0.00847141724, 0.00193072413, 0.0022819126, 0.00182462775, 0.00353269721, 0.0018548331, 0.0070795957, 0.00138260308, 0.00223781797, 0.00157634204, 0.00356873474, 0.00198645587, 0.00936803035, 0.00205879472, 0.00288894097, 0.00194516324, 0.0035814424, 0.00190816075, 0.00654833531, 0.00134589639, 0.00256493734, 0.00164039782, 0.00335023552, 0.00173963583, 0.00852228235, 0.00193702825, 0.00228953012, 0.00181703235, 0.00351626473, 0.00186021614, 0.00714137917, 0.00138995086, 0.00225707516, 0.00157671049, 0.00355603523, 0.00199343334, 0.00938791502, 0.00206386787, 0.00290007191, 0.00194588478, 0.0035648793, 0.00191060873, 0.00656399084, 0.00134166458, 0.00258058473, 0.00163923309, 0.00333180116, 0.00174073665, 0.00854907371, 0.00192670152, 0.00229879515, 0.00182287255, 0.00350727583, 0.00187190692, 0.00712734414, 0.00138749217, 0.00225646328, 0.00157715427, 0.00352985505, 0.00199214951, 0.00940984301, 0.00207281834, 0.00291521498, 0.00195115653, 0.00355352205, 0.00191189221, 0.00652610278, 0.00133834395, 0.0025828837, 0.00163214165, 0.00332667632, 0.00169971085, 0.00845975149, 0.0019022777, 0.00227479776, 0.0018040851, 0.00349809579, 0.00181960443, 0.00711068744, 0.00136551564, 0.00223820121, 0.00156175834, 0.00351483189, 0.00194032222, 0.00931927096, 0.00202196557, 0.00287290639, 0.0019248575, 0.00353302457, 0.00186051021, 0.00647802604, 0.0013138646, 0.00253852829, 0.0016228602, 0.00330304354, 0.00169844646, 0.00846465584, 0.00190505921, 0.00227077538, 0.00179983687, 0.00348874158, 0.00183113175, 0.00709271012, 0.00136359665, 0.00223566825, 0.00156628317, 0.00350204506, 0.00195092976, 0.00928071048, 0.0020351503, 0.00287474971, 0.00192567683, 0.0035338758, 0.00187631685, 0.00648452062, 0.00131993147, 0.00254671555, 0.00162546593, 0.00329681602, 0.00172218587, 0.00848141592, 0.001911239, 0.00227129203, 0.00179448968, 0.00348422211, 0.00184927403, 0.00707744714, 0.0013706811, 0.00223322725, 0.0015639062, 0.00351945101, 0.00198270194, 0.00933075137, 0.0020409748, 0.0028659075, 0.00192045176, 0.00354579045, 0.0019011643, 0.00648316275, 0.00132688507, 0.00254337466, 0.00161852746, 0.00331176445, 0.00173773814, 0.00843400322, 0.00191592099, 0.00226361421, 0.0017957876, 0.00347971171, 0.00185801485, 0.00706047425, 0.00136810215, 0.00222753314, 0.00156254729, 0.00352227851, 0.00198804098, 0.00930974446, 0.0020448023, 0.00287808524, 0.0019258929, 0.00354744517, 0.00190679054, 0.00647451403, 0.00133650075, 0.00255251559, 0.00162543822, 0.00329697854, 0.00173771835, 0.00847449806, 0.00190976681, 0.00227675773, 0.00180341559, 0.00347949378, 0.00187138841, 0.00707622338, 0.00137026212, 0.00223944127, 0.00156406709, 0.00350570492, 0.00199784362, 0.0093124453, 0.00203690585, 0.00286430935, 0.00192572165, 0.00352869742, 0.00190756319, 0.00651120581, 0.00133245217, 0.00254296372, 0.00161934132, 0.00329784234, 0.00173758436, 0.00846116338, 0.00191010593, 0.00227264944, 0.00179877412, 0.00348405307, 0.00186458172, 0.00708769495, 0.00137097749, 0.00222767517, 0.00155740336, 0.00350039825, 0.00199273904, 0.00927929021, 0.00204501138, 0.00287231104, 0.00191938714, 0.00354194804, 0.00190926692, 0.00647620065, 0.00134065095, 0.00255180662, 0.00162056449, 0.00331034861, 0.00174213585, 0.00845918246, 0.00192480988, 0.00227523618, 0.00179616804, 0.00348273921, 0.0018686275, 0.00706469454, 0.001376817, 0.00223379489, 0.00156173902, 0.00350475567, 0.00199386058, 0.00926685706, 0.00204629055, 0.00287549058, 0.00191307545, 0.00352434418, 0.00191391679, 0.00648142165, 0.00132865575, 0.00255050231, 0.00160913728, 0.00329605304, 0.00174000266, 0.00842360873, 0.00190296955, 0.0022739009, 0.00178449671, 0.00347433728, 0.00186548452, 0.00707041752, 0.00136198208, 0.00224349136, 0.00154876709, 0.00350787607, 0.00199741009, 0.00925832056, 0.0020316029, 0.00287373294, 0.00189859455, 0.00353530631, 0.0019112844, 0.00646558776, 0.00132630952, 0.00255293213, 0.0016051007, 0.0033094422, 0.00173742301, 0.00842780899, 0.00190469832, 0.00227710418, 0.00177487871, 0.00348706939, 0.00186380092, 0.00704716891, 0.00136478688, 0.00224641664, 0.0015440823, 0.00351202535, 0.00199491577, 0.00924985204, 0.00203081616, 0.00287636044, 0.00190686947, 0.00354384328, 0.00191294961, 0.00645801378, 0.00132421625, 0.00255887304, 0.00160587567, 0.00330488756, 0.00173984375, 0.00841101725, 0.00191100792, 0.00227806089, 0.00177710445, 0.00347743533, 0.00186114095, 0.00704748929, 0.00136510457, 0.00224380195, 0.00154745649, 0.00351357972, 0.00199174089, 0.00923180394, 0.00203327206, 0.00287143141, 0.00190857216, 0.00353528466, 0.001912429, 0.00647583604, 0.00132442429, 0.00256224978, 0.00160476449, 0.00328882015, 0.00173547654, 0.00842808373, 0.00190630159, 0.00227652164, 0.00177667744, 0.00346931536, 0.00186727452, 0.00704347622, 0.00137012242, 0.00224496471, 0.00154671329, 0.00351035199, 0.00199052808, 0.00926395692, 0.00203819922, 0.00287245447, 0.0019050464, 0.00353647256, 0.00190883735, 0.00645804126, 0.00132206955, 0.00256220833, 0.00161299994, 0.00329709053, 0.00174257066, 0.00838565826, 0.00190663268, 0.00228022179, 0.00178011006, 0.00348522235, 0.00186309859, 0.00702791894, 0.00136314239, 0.00224566041, 0.00155445084, 0.00350826979, 0.00199086615, 0.00924202893, 0.00203115051, 0.00287276413, 0.00190831872, 0.00354767311, 0.00190996309, 0.00644043321, 0.00132296188, 0.00256050914, 0.00161471474, 0.00330375042, 0.00173339096, 0.00839156564, 0.00190183509, 0.00227795169, 0.0017877426, 0.00347863208, 0.0018599754, 0.0070476993, 0.0013715704, 0.00224567438, 0.00155052135, 0.00350941299, 0.00198882422, 0.00926274247, 0.00203752611, 0.00287498883, 0.00190064707, 0.00353223016, 0.00190671626, 0.00646101357, 0.00132617133, 0.00256172381, 0.00161198515, 0.00329663581, 0.00173434743, 0.0084320046, 0.00191049592, 0.0022736853, 0.00178121426, 0.00348085933, 0.00186297705, 0.0070520821, 0.00136853918, 0.00224228553, 0.00155448844, 0.00351199368, 0.00199008198, 0.00924987905, 0.0020347028, 0.0028696314, 0.00190518063, 0.00353395962, 0.00191004865, 0.00643468648, 0.00132512208, 0.00255796756, 0.00161608984, 0.00330437045, 0.00173086964, 0.00841546431, 0.00190935261, 0.0022769731, 0.00177816802, 0.00348438439, 0.00186072011, 0.00704994611, 0.00137001812, 0.00225228653, 0.00155322033, 0.00351407053, 0.0019890829, 0.00923347101, 0.00204255292, 0.00288286363, 0.0019133148, 0.00352783594, 0.00190817413, 0.00645181211, 0.00132613967, 0.00256620673, 0.00162147812, 0.00330547313, 0.00174073328, 0.00839674007, 0.00190687133, 0.00227977172, 0.00178444141, 0.00347900577, 0.00185953826, 0.00705006253, 0.00137019879, 0.00224688603, 0.00155388843, 0.00351541955, 0.00199046638, 0.0092449598, 0.00204101088, 0.00288024521, 0.00191161991, 0.00353146018, 0.00190991967, 0.00644445, 0.00133013946, 0.00256372243, 0.00161862292, 0.0033051041, 0.00173964666, 0.00840050355, 0.00191151991, 0.00228073052, 0.00178229809, 0.00347972172, 0.00186558126, 0.00704595493, 0.00137002068, 0.00224919175, 0.00155120657, 0.00351124955, 0.00199660636, 0.00920921098, 0.00203540595, 0.00288200448, 0.00191355892, 0.0035443604, 0.00192429894, 0.00641609309, 0.00132517191, 0.00255261362, 0.00161463639, 0.00329448073, 0.00174031756, 0.00838135835, 0.00190578273, 0.0022755987, 0.00178830954, 0.00347787701, 0.00186629884, 0.00699702324, 0.00136232201, 0.00224627648, 0.00155902666, 0.00350609794, 0.00199248223, 0.00920900423, 0.00203777058, 0.00286663533, 0.00192360498, 0.00353839854, 0.00191573962, 0.00642915303, 0.00132656912, 0.00255592936, 0.00162259548, 0.00329997786, 0.00174335204, 0.00838270411, 0.00191405264, 0.00227440801, 0.00179431704, 0.0034783911, 0.00186395727, 0.00702925399, 0.00136967248, 0.00224912213, 0.00155692303, 0.00349414325, 0.00199021096, 0.00920890458, 0.00204701326, 0.00288443081, 0.00192012358, 0.00352755911, 0.0019095405, 0.00638743723, 0.00133219396, 0.00255706487, 0.00161574048, 0.0032993427, 0.00173828262, 0.00833578315, 0.00191560388, 0.00228401436, 0.00178015139, 0.00346585666, 0.00185934617, 0.00697498675, 0.00137700723, 0.00225285231, 0.0015479119, 0.00351007702, 0.0019894226, 0.00917800982, 0.00205113017, 0.00286915665, 0.00190373301, 0.00352889881, 0.00190921978, 0.00639701309, 0.00133226567, 0.00258990028, 0.00162378163, 0.00328630209, 0.00173145952, 0.00830875058, 0.00193116872, 0.0022984345, 0.00178380287, 0.00345148752, 0.00184798962, 0.00695159845, 0.00137792679, 0.00226859958, 0.0015540024, 0.00349396071, 0.00197392353, 0.00909476075, 0.00204415829, 0.00289110909, 0.00190988125, 0.00349079771, 0.00189610943, 0.0063416129, 0.00132616761, 0.00258880784, 0.00160790817, 0.00326494221, 0.00172909489, 0.00827458687, 0.00191740436, 0.00229739491, 0.00177682959, 0.00343915448, 0.00185091759, 0.00692385901, 0.00137333758, 0.00225364347, 0.00155293872, 0.00348835695, 0.00197630445, 0.0091006672, 0.00205024984, 0.00289634964, 0.00191101443, 0.00350723113, 0.00190853467, 0.00636477955, 0.00133756991, 0.00256692432, 0.00161320588, 0.00328952074, 0.0017250888, 0.00829852093, 0.00192392338, 0.00228593941, 0.00178492139, 0.0034519122, 0.00184644933, 0.00696010934, 0.00138093985, 0.00225309795, 0.00155277748, 0.00348251383, 0.00197245972, 0.00913976599, 0.0020464377, 0.00286588818, 0.00191018148, 0.00349936401, 0.00189853692, 0.00636086706, 0.00133006857, 0.00255516474, 0.0016173583, 0.00327262282, 0.00173191773, 0.0082931947, 0.00191119791, 0.00227575796, 0.00177258824, 0.00343560148, 0.00185024354, 0.00696601812, 0.0013747823, 0.00222571101, 0.00154766289, 0.00345432106, 0.00197555777, 0.00912447367, 0.00204826822, 0.00287051825, 0.00189932401, 0.00347589748, 0.00189442711, 0.00636212341, 0.00133393647, 0.00255754311, 0.00159738609, 0.00324014924, 0.00171961857, 0.0082405014, 0.00191795186, 0.00226784335, 0.0017640338, 0.0034299558, 0.00183185795, 0.00695143081, 0.00138113764, 0.00223108637, 0.00154630479, 0.00342566706, 0.00195304805, 0.00910560135, 0.00204499881, 0.00285688601, 0.00189417915, 0.00350329699, 0.0018769179, 0.00630845549, 0.00133161363, 0.00254412973, 0.00160258252, 0.00325292582, 0.00171339395, 0.00824174099, 0.00190415443, 0.0022474518, 0.0017634664, 0.00341789285, 0.00182615407, 0.00688528689, 0.00136652321, 0.00219731661, 0.00154100289, 0.00343874097, 0.00195772387, 0.00905116182, 0.00204055081, 0.00281518186, 0.00189779769, 0.0034799648, 0.00189772353, 0.00633860612, 0.00133202202, 0.00253323209, 0.00160220487, 0.00324805616, 0.00171754474, 0.00830133166, 0.00192368717, 0.0022792879, 0.00177538884, 0.00345866382, 0.0018700459, 0.00698713027, 0.00138271041, 0.00225598994, 0.00154130382, 0.00347600621, 0.00199006102, 0.00914406683, 0.00204762421, 0.00288388343, 0.00189718721, 0.00351216248, 0.00191792159, 0.0063764886, 0.00133176451, 0.00256184302, 0.00159787305, 0.00327631156, 0.00174458069, 0.00829635561, 0.00191987609, 0.00227834797, 0.00176211109, 0.00343893538, 0.00187254662, 0.00698210392, 0.00138144766, 0.00225572893, 0.00153993501, 0.00346353906, 0.00198924099, 0.00914573949, 0.00204619998, 0.00287406077, 0.00189766404, 0.00350464578, 0.00193525548, 0.0063890228, 0.0013351948, 0.00255771074, 0.00159891858, 0.00326102017, 0.0017518372, 0.00833828934, 0.00192682818, 0.00228257407, 0.00176791381, 0.00343690976, 0.00187459041, 0.0070150597, 0.00138691883, 0.00225974177, 0.00154074177, 0.00346360123, 0.00200096355, 0.0091797309, 0.00205397652, 0.00288887881, 0.00191466499, 0.00347972848, 0.001924471, 0.0064257253, 0.00133481342, 0.00258101593, 0.00161072228, 0.00327135134, 0.00175076677, 0.00836363342, 0.00192358845, 0.00229426334, 0.00177617848, 0.00347321643, 0.00187741721, 0.00705162855, 0.00138806191, 0.00227384898, 0.00155136327, 0.00349233695, 0.00200025621, 0.0092183724, 0.00206893007, 0.00290472456, 0.00191283401, 0.00351746823, 0.00193550228, 0.00643106643, 0.00134348159, 0.00259581185, 0.00161746447, 0.00329319201, 0.00174914813, 0.008414004, 0.00191787328, 0.00230153091, 0.00178191566, 0.00347629725, 0.00188307941, 0.00704405271, 0.00138831313, 0.00228049094, 0.00155046768, 0.003489831, 0.00200211233, 0.00916841067, 0.00205156952, 0.0028973741, 0.00190429308, 0.00350394612, 0.00193850859, 0.00640122825, 0.00133245857, 0.00258287881, 0.00160298322, 0.00327720563, 0.00176382146, 0.00835489761, 0.00191794441, 0.00229727803, 0.00177459395, 0.0034792521, 0.00188582647, 0.0070455512, 0.00138113764, 0.00227880664, 0.00154004351, 0.00350245787, 0.00200804276, 0.00922198687, 0.00205534906, 0.00290315947, 0.00189756206, 0.00352636958, 0.00194119394, 0.00640242314, 0.00132821081, 0.00258420315, 0.00160187774, 0.00327401701, 0.00175722537, 0.00831607822, 0.00190545805, 0.00229355413, 0.00176674966, 0.0034931323, 0.00188656966, 0.00697613228, 0.0013725349, 0.0022717372, 0.00153824093, 0.0034649875, 0.00201694621, 0.00912894402, 0.00204331195, 0.00289670215, 0.00189245294, 0.00352864736, 0.00193883688, 0.00636094529, 0.00132482045, 0.00258393656, 0.00160265504, 0.00328591932, 0.00175649638, 0.00830640923, 0.00190789381, 0.00228851847, 0.00176967471, 0.00348329172, 0.00188445731, 0.00696946308, 0.00137104141, 0.00226285751, 0.00153963012, 0.00348138902, 0.00199981662, 0.00914097484, 0.00204726262, 0.00287494925, 0.00190874923, 0.0035175404, 0.00193608075, 0.00634837709, 0.00133590843, 0.0025760564, 0.00161847728, 0.00325612421, 0.00174520456, 0.0082594296, 0.00191164366, 0.00228917948, 0.00178116164, 0.00348388287, 0.00187373592, 0.00695513794, 0.00137720653, 0.00227381312, 0.00156470772, 0.00348648103, 0.00200879574, 0.00914031267, 0.00204715529, 0.00289650401, 0.00192048738, 0.0035293682, 0.00194453937, 0.00634517195, 0.00133457186, 0.0025915869, 0.00161665317, 0.00326343463, 0.00175999547, 0.00829267222, 0.00192316354, 0.00230231835, 0.00178914831, 0.00349278888, 0.00188586593, 0.00698800106, 0.00138074299, 0.00227951445, 0.00156792323, 0.00348895695, 0.00201113708, 0.00914048683, 0.00204944424, 0.00289877877, 0.00192152138, 0.00352070876, 0.00194228906, 0.00636900589, 0.00133477384, 0.00260377117, 0.00162885117, 0.00327992276, 0.00175319018, 0.00834067166, 0.00192938838, 0.00231367722, 0.00178883725, 0.00348688918, 0.00189468777, 0.00700774277, 0.00139298802, 0.00229369826, 0.00157684344, 0.00347855641, 0.00202136347, 0.00917572994, 0.00207620021, 0.00290426495, 0.00193191168, 0.00349981291, 0.00194673857, 0.00634490047, 0.00134907395, 0.00259853923, 0.00164383498, 0.00323982327, 0.00175922923, 0.00833860133, 0.0019330252, 0.00230553863, 0.00180600712, 0.00348473876, 0.00189377379, 0.00703038555, 0.00138800626, 0.00227977172, 0.00158312276, 0.00346782547, 0.00201522792, 0.00919083692, 0.00207071844, 0.00289732893, 0.00194570865, 0.00351011171, 0.00194665894, 0.00640433934, 0.00134121557, 0.0026009432, 0.00164560368, 0.00326354452, 0.00176335638, 0.00831705611, 0.00192929094, 0.00230299961, 0.00180981646, 0.00350598781, 0.00189895078, 0.00700676348, 0.00139381352, 0.00228010793, 0.00158967986, 0.00348135899, 0.00202305336, 0.0091981031, 0.00207003369, 0.00289370422, 0.00194846722, 0.00352873094, 0.00195807894, 0.00640368462, 0.00134489231, 0.00258904789, 0.00164866506, 0.00326175801, 0.00176355697, 0.00837479718, 0.00193866354, 0.00229398278, 0.00180484587, 0.00350124645, 0.00190715271, 0.00701248646, 0.00139073597, 0.00227856706, 0.00157339021, 0.00348830083, 0.00202212366, 0.00920217764, 0.00206856546, 0.00290263747, 0.00193453708, 0.00354217319, 0.00196026452, 0.00639589177, 0.00134419382, 0.00259783235, 0.00163959223, 0.00325936079, 0.00176842732, 0.00835883338, 0.00193160621, 0.0022933688, 0.00179254834, 0.00348671968, 0.00190603314, 0.00700515136, 0.00139043876, 0.00227786368, 0.00157804415, 0.00348203699, 0.00203326438, 0.00922838505, 0.00207562628, 0.00290042209, 0.00192575913, 0.00352121424, 0.00196691998, 0.00640087947, 0.0013416193, 0.00258618896, 0.00163790479, 0.00326757994, 0.0017783558, 0.00833436754, 0.00193164113, 0.00229882938, 0.00179210305, 0.00350802438, 0.00192003523, 0.00700993976, 0.00138848228, 0.00228313007, 0.00157988514, 0.00348166027, 0.00204921211, 0.00921078492, 0.00206679851, 0.00290379138, 0.00193244661, 0.00351535995, 0.00197204202, 0.00639489759, 0.00134149217, 0.00259864051, 0.00164380914, 0.0032452601, 0.00178898883, 0.00836884417, 0.0019230044, 0.00230231392, 0.00180197728, 0.00349896471, 0.00192553736, 0.00702895364, 0.00138754363, 0.00228760508, 0.00158120203, 0.0034736651, 0.00205745571, 0.00924110785, 0.00206574448, 0.00289693521, 0.00193701196, 0.00351170008, 0.00197752449, 0.00642077671, 0.00134176423, 0.00260107662, 0.00164872326, 0.00324673019, 0.00178936962, 0.0083835572, 0.00193095836, 0.00231408235, 0.00179930648, 0.00349902967, 0.00192125607, 0.00701093208, 0.00138451636, 0.00228132983, 0.00158070528, 0.00346372626, 0.00205356558, 0.00920458604, 0.00206196634, 0.00291210203, 0.0019403646, 0.00351466145, 0.00198794925, 0.00642729225, 0.00134155538, 0.00259652059, 0.00164474465, 0.00324135856, 0.00178660359, 0.00835339632, 0.00191333855, 0.00230005989, 0.00179873453, 0.00348546263, 0.00193344033, 0.00702521438, 0.00137307204, 0.00227867207, 0.00157823646, 0.00346432882, 0.00204646587, 0.0091949245, 0.00205226825, 0.00289904443, 0.00192562887, 0.00352675468, 0.00198206864, 0.00640015118, 0.00133061723, 0.00259157713, 0.0016380474, 0.00326608098, 0.0017833485, 0.00834782887, 0.00190713641, 0.00229624403, 0.00179800519, 0.00350667443, 0.00192972436, 0.00701421266, 0.00137108983, 0.00227552955, 0.00157648837, 0.00348892552, 0.00205900311, 0.00919374265, 0.00205146405, 0.00290502189, 0.0019309849, 0.00353858387, 0.00198078528, 0.00639259582, 0.00132391974, 0.00258274819, 0.00163146108, 0.00327101233, 0.00177371071, 0.00829916075, 0.00189680071, 0.00229425891, 0.00178866554, 0.00349230412, 0.00191649538, 0.00697255507, 0.00136085355, 0.00227291114, 0.00157047354, 0.00346761593, 0.00203742646, 0.00912837964, 0.0020272464, 0.0028880341, 0.00191519526, 0.00352640986, 0.00196619728, 0.00636318186, 0.00132152264, 0.00259348215, 0.00162523147, 0.00325547182, 0.00177581992, 0.00829293951, 0.00189690641, 0.00230012345, 0.00178521546, 0.0034925181, 0.00191290805, 0.00696507841, 0.00135820883, 0.00226819492, 0.00156367326, 0.00345561327, 0.00203628372, 0.00914538093, 0.00202340563, 0.00289729331, 0.0019158636, 0.00352872419, 0.00197916571, 0.0063835769, 0.00131931668, 0.00259451102, 0.00163197936, 0.00325088575, 0.00177926873, 0.00830033142, 0.00189656427, 0.00229643099, 0.00179350073, 0.00350079918, 0.00192082743, 0.00701176282, 0.0013569541, 0.0022723102, 0.00156925234, 0.00348098506, 0.0020570741, 0.0091857221, 0.00201875065, 0.00290119695, 0.00193210552, 0.00352998357, 0.00197930308, 0.00643821852, 0.00131759269, 0.00260076975, 0.00165453833, 0.00326457759, 0.00179642346, 0.00839620363, 0.00189495389, 0.0023066611, 0.00181005767, 0.00352013716, 0.00192777289, 0.00704559498, 0.00136367988, 0.0022777, 0.00158833468, 0.00347796758, 0.00206191419, 0.00920880958, 0.00202845922, 0.00290490454, 0.00193223427, 0.00355505571, 0.00198847987, 0.00647243438, 0.00132788776, 0.00260318536, 0.00165879226, 0.00328297378, 0.00179468945, 0.00841659494, 0.00190473348, 0.00230673887, 0.00182511413, 0.00352716516, 0.0019375612, 0.00710611464, 0.00137337926, 0.00229891459, 0.00159566221, 0.00349133532, 0.00206804182, 0.00929594506, 0.00203483645, 0.00291320565, 0.00194387871, 0.00354860164, 0.00199678866, 0.00648943475, 0.00132440345, 0.00260393973, 0.00165144273, 0.00328043103, 0.00179899484, 0.00842372887, 0.00190203043, 0.00231341552, 0.00181764737, 0.00352671626, 0.00194051419, 0.00708283763, 0.00136829948, 0.00229455368, 0.00160152244, 0.0034932734, 0.00206661969, 0.00929429755, 0.00203900062, 0.00292303436, 0.00195083057, 0.003552482, 0.00200340943, 0.00649002148, 0.00132824178, 0.00262523652, 0.00165607664, 0.003271261, 0.00180331746, 0.00840810686, 0.00190366129, 0.00231646723, 0.00181279599, 0.00352639798, 0.00193742116, 0.00706525054, 0.00136644254, 0.00230495841, 0.00158643944, 0.00349460822, 0.00206249719, 0.00924861152, 0.0020345964, 0.00292273681, 0.00194621622, 0.00356834638, 0.00199680962, 0.00647784583, 0.00132303126, 0.00261842785, 0.00165707478, 0.00330246915, 0.00179951626, 0.00840617809, 0.00189530745, 0.00231375755, 0.00180860574, 0.00352987484, 0.00193539914, 0.00707834214, 0.00136226753, 0.00229748012, 0.00159147813, 0.00348317274, 0.00205940311, 0.009282385, 0.0020326646, 0.00290723937, 0.00193212763, 0.00354204071, 0.00199432531, 0.00651452271, 0.0013251662, 0.00261479197, 0.00164648471, 0.00325752399, 0.00179394556, 0.00844580308, 0.00189788628, 0.00231147022, 0.00180362316, 0.00349820359, 0.00193457969, 0.00709342537, 0.00136992661, 0.00229660678, 0.00158122915, 0.00345660024, 0.0020539877, 0.0093182642, 0.00203006249, 0.00291044661, 0.00193652522, 0.00350806769, 0.00198776182, 0.00650199549, 0.00132279866, 0.00261696288, 0.0016490008, 0.0032309473, 0.00180005364, 0.00847093761, 0.00189943612, 0.00230566273, 0.00181634049, 0.00348380674, 0.00194399524, 0.00713978242, 0.00136761414, 0.0022903888, 0.00158948905, 0.00346131623, 0.00206142967, 0.009303106, 0.00203164737, 0.00288485596, 0.00194335147, 0.00351588451, 0.0019985931, 0.00649037864, 0.0013243953, 0.00260325451, 0.00165047904, 0.00324925897, 0.00180261198, 0.00846938323, 0.00190680334, 0.0022897108, 0.00179064076, 0.00347711542, 0.00194641051, 0.00714171072, 0.00136407744, 0.00228220155, 0.0015812621, 0.0034881914, 0.00207962934, 0.00939682778, 0.00203210372, 0.0028992556, 0.00193454267, 0.00351927383, 0.00199948903, 0.00650209188, 0.00132765819, 0.00259605353, 0.00163632561, 0.00326931197, 0.00179341389, 0.00847184658, 0.00189052813, 0.00228353939, 0.00177776173, 0.00347802904, 0.00192875846, 0.00715526147, 0.00137308519, 0.00228086859, 0.00156982092, 0.00346690579, 0.00205086661, 0.00934742205, 0.00203159824, 0.00289108464, 0.00191067776, 0.00351296854, 0.00199010293, 0.00653318362, 0.00132990256, 0.00258295122, 0.00161534757, 0.00327056157, 0.0017918438, 0.00846556388, 0.00189537869, 0.0022743002, 0.00176046963, 0.0034846114, 0.00192955253, 0.00707882456, 0.00136500003, 0.0022579967, 0.00153913465, 0.00344962953, 0.00204981491, 0.00929377694, 0.00202358118, 0.0028689669, 0.00188979041, 0.00348661374, 0.00198436971, 0.00650243042, 0.00132655585, 0.00255916151, 0.00159371109, 0.00323701231, 0.0017718965, 0.00845055189, 0.00191053061, 0.0022606249, 0.00174058753, 0.0034705752, 0.00192757929, 0.00713602547, 0.00137608172, 0.00223885616, 0.00152917893, 0.00346077792, 0.00204838137, 0.00925816782, 0.00205234648, 0.00284844078, 0.00187443267, 0.00349642872, 0.00197959994, 0.00648453925, 0.00133970717, 0.00255872332, 0.00159087148, 0.00323313894, 0.00178082765, 0.00844378211, 0.00192815822, 0.00227693631, 0.00174103014, 0.00347103179, 0.0019322352, 0.00710340682, 0.00137063162, 0.00226138625, 0.00152620336, 0.0034351463, 0.00204471988, 0.00931760762, 0.0020604399, 0.00289155194, 0.00186466519, 0.00347242597, 0.00197334983, 0.00649935333, 0.00133483636, 0.00258653332, 0.00157738919, 0.00320878509, 0.00177369313, 0.00836872123, 0.00191597582, 0.00228579598, 0.00173311611, 0.00346173858, 0.00192392163, 0.00709611271, 0.00137296878, 0.00227368157, 0.0015317424, 0.00345573318, 0.00205191318, 0.00923084561, 0.00205918658, 0.00291787158, 0.00188128138, 0.00351486681, 0.00198946637, 0.00637894776, 0.00134476938, 0.00261739362, 0.00158413302, 0.00322758849, 0.001794804, 0.00831158832, 0.00195464911, 0.00231320155, 0.00171584752, 0.00347056333, 0.00195908011, 0.00706708338, 0.00140440895, 0.00229383889, 0.00150790298, 0.00343626621, 0.002088479, 0.00927061494, 0.00211243634, 0.00290639885, 0.00184682023, 0.00348948967, 0.00202908786, 0.00640677381, 0.00136099884, 0.00258818222, 0.00155148725, 0.00323457317, 0.00182214566, 0.00838134997, 0.00197959063, 0.00230915798, 0.00171888375, 0.00348970317, 0.00195434596, 0.00708120456, 0.00141521357, 0.00228868728, 0.00148980541, 0.00346018607, 0.00208145869, 0.00928508211, 0.0021201747, 0.0029298726, 0.00185501203, 0.0035663126, 0.00202929275, 0.00648401072, 0.00137916347, 0.0026214649, 0.0015396286, 0.00326864724, 0.00181057886, 0.00842170138, 0.00197994662, 0.00232243771, 0.00168952229, 0.00349981105, 0.00197550142, 0.00714574149, 0.00141666643, 0.00229484192, 0.00148255669, 0.00349238678, 0.00209136098, 0.00933556911, 0.00211325125, 0.00292504998, 0.00183533062, 0.00356163573, 0.00200192467, 0.00651612831, 0.00136268011, 0.00260376232, 0.00153884001, 0.0032983534, 0.00179625349, 0.00850596093, 0.00197547697, 0.00230890303, 0.00170529168, 0.00352721917, 0.00194018008, 0.00714349886, 0.00140828767, 0.00228910334, 0.00149057992, 0.00348751666, 0.00205701427, 0.00933603197, 0.0021066363, 0.00292227673, 0.0018449279, 0.00353458454, 0.00200059125, 0.0065303985, 0.00136560865, 0.0026115072, 0.00154161197, 0.00328579429, 0.00180303433, 0.0085376082, 0.00197802624, 0.00231636898, 0.00171312329, 0.00353056286, 0.00193837669, 0.0071295388, 0.00140813866, 0.00228132657, 0.00147714245, 0.00349557167, 0.00204901607, 0.00932527706, 0.00209507113, 0.00289572612, 0.00181806507, 0.00353682716, 0.00199636794, 0.00648109894, 0.0013666664, 0.00259272219, 0.00153207639, 0.00326496386, 0.0017933097, 0.00847860146, 0.00197770726, 0.00229841284, 0.00169232197, 0.00352455676, 0.0019413511, 0.00711626885, 0.00140051171, 0.00228076009, 0.0014694758, 0.00349974656, 0.00206192001, 0.0093504861, 0.00209859619, 0.0029064517, 0.00182388781, 0.00354166515, 0.0019972641, 0.00650567189, 0.00136092538, 0.00259979418, 0.00152099284, 0.0032952826, 0.00178592606, 0.00847820193, 0.00196717819, 0.00229970994, 0.00167801708, 0.00349437236, 0.00194030558, 0.00702648424, 0.0013881186, 0.00227944111, 0.00146986695, 0.00355594396, 0.0020628171, 0.00925055984, 0.00210371939, 0.00289957528, 0.00183675333, 0.00364287011, 0.0019830463, 0.00640853541, 0.0013634084, 0.00257529086, 0.00154147833, 0.00342492783, 0.00177939923, 0.00825508032, 0.00198608916, 0.00228311587, 0.0017097391, 0.00368892332, 0.00194530585, 0.00702974293, 0.0014266267, 0.00226088613, 0.0014973284, 0.00367221609, 0.00206646021, 0.00928018522, 0.00213666027, 0.00289725023, 0.00185107067, 0.00364605291, 0.00201093173, 0.00642432412, 0.0013826933, 0.002598444, 0.00155340601, 0.00342923542, 0.00178940943, 0.00843156595, 0.00200033607, 0.00229355646, 0.00176853512, 0.00365828886, 0.00193135801, 0.00718665356, 0.00143497239, 0.00225996342, 0.00151662971, 0.00364186289, 0.00207218016, 0.00940426532, 0.00215176097, 0.00287958933, 0.0018810503, 0.00365371048, 0.00201853714, 0.00648061745, 0.00139785476, 0.00257631973, 0.00158234197, 0.00336004328, 0.00183451315, 0.00840499345, 0.00199028454, 0.00229958072, 0.00175851083, 0.00361343683, 0.00199633278, 0.00710894447, 0.00141894689, 0.00227903295, 0.00153048115, 0.00349716656, 0.0021091057, 0.00916532241, 0.00213246653, 0.00294458168, 0.00191747712, 0.00367488246, 0.00205328432, 0.00634638127, 0.00138528715, 0.00259423209, 0.00157159253, 0.00332698133, 0.00182990672, 0.00830944162, 0.00199215859, 0.00232414645, 0.00174590666, 0.00361465779, 0.00200094935, 0.00705412263, 0.00141958822, 0.00229796651, 0.00153527979, 0.00351026049, 0.00213673525, 0.00927170925, 0.00209453492, 0.0028503146, 0.00181733654, 0.00354499882, 0.00202314649, 0.00642275717, 0.00135455374, 0.00252894894, 0.00153705932, 0.00330222119, 0.00181205408, 0.00837916974, 0.00194122363, 0.00225539296, 0.00170587446, 0.00355020585, 0.00197133818, 0.00711794291, 0.00137348543, 0.00221008086, 0.00150045333, 0.00352364942, 0.00208456418, 0.00923801679, 0.00206068926, 0.002837996, 0.00185617094, 0.00364933489, 0.00200836197, 0.00646390254, 0.00132132671, 0.00250395271, 0.00152514642, 0.00337735075, 0.00179418724, 0.0084198853, 0.00191737048, 0.00224165688, 0.00168912846, 0.00355510437, 0.00194307975, 0.00707188016, 0.00135314267, 0.00219371286, 0.00146392616, 0.00352060515, 0.00205240026, 0.00911753997, 0.00204113638, 0.00281289755, 0.00183435762, 0.00358127407, 0.00197971752, 0.00629338995, 0.00133073493, 0.00248317188, 0.00150394801, 0.00327383657, 0.00177978957, 0.0081477426, 0.00194421364, 0.00222823489, 0.00165271596, 0.003500049, 0.0019359244, 0.0069853384, 0.00139982824, 0.0021880893, 0.00143575855, 0.00349618262, 0.00206764229, 0.00911281444, 0.00209268113, 0.00280696386, 0.00177379255, 0.00352967344, 0.00195860839, 0.00634148065, 0.00135692244, 0.00246931356, 0.00148549024, 0.00329212006, 0.00177801389, 0.00827799179, 0.00196478306, 0.00221496099, 0.00162759016, 0.00353059778, 0.00193379365, 0.00698603271, 0.00140548195, 0.00218843273, 0.00141856994, 0.00354073988, 0.00205888855, 0.00912948512, 0.00210397248, 0.00280400808, 0.00176252984, 0.00357386097, 0.00198650872, 0.00632269355, 0.00135507819, 0.00247487752, 0.00146852736, 0.00332793337, 0.00179299037, 0.00825212151, 0.00195603818, 0.00221180823, 0.00160722493, 0.00356445741, 0.00193413044, 0.00696406513, 0.00140382384, 0.00218687858, 0.00141483895, 0.00353999645, 0.00205374742, 0.00904381368, 0.00210555177, 0.0027617563, 0.00172267214, 0.00348719046, 0.00197576289, 0.00626315363, 0.00136215403, 0.00245888671, 0.00144284195, 0.00324062072, 0.00177480513, 0.00814917684, 0.00196844433, 0.00218888978, 0.00159184344, 0.00351269008, 0.00192674284, 0.00690325955, 0.00141407305, 0.00220298325, 0.00138826133, 0.00346898404, 0.00206142967, 0.00909562502, 0.00213476201, 0.00279307342, 0.00172245805, 0.0035143178, 0.00198331801, 0.00628727674, 0.00137280277, 0.0024962551, 0.00145156437, 0.00325515307, 0.00177724159, 0.00819875207, 0.00198827754, 0.00221219682, 0.00160422502, 0.00348997978, 0.00193776784, 0.00688643428, 0.00142294553, 0.00219867844, 0.00139659992, 0.00345234503, 0.00206976105, 0.00902350247, 0.00213909056, 0.00280910707, 0.00172088132, 0.00349704199, 0.00199707202, 0.00627791695, 0.00138266839, 0.00250947429, 0.00144070282, 0.0032265319, 0.0017869412, 0.00825330056, 0.00199158839, 0.00222495827, 0.0015829464, 0.00347163226, 0.00193524989, 0.00694455113, 0.00142443774, 0.00222144439, 0.00138365373, 0.00342700374, 0.00205348968, 0.00904697645, 0.00213877298, 0.00283080363, 0.00171698385, 0.00348125328, 0.00200159498, 0.00636660168, 0.0013887448, 0.00248974864, 0.00144830428, 0.0032202485, 0.00179792312, 0.00842095725, 0.00200686557, 0.00223130314, 0.00160487136, 0.00348258694, 0.00194710179, 0.0071080965, 0.00143934926, 0.00223396276, 0.00143078191, 0.00346784666, 0.00209939713, 0.00921660941, 0.00216768682, 0.00281707384, 0.00175689266, 0.00353694125, 0.00201773946, 0.00641794503, 0.001391739, 0.0025220227, 0.00146359007, 0.00320965168, 0.00179982232, 0.00845352188, 0.00200266042, 0.00223806291, 0.00162724371, 0.00346975238, 0.00195482955, 0.00716377515, 0.00145801727, 0.00223319978, 0.00142389315, 0.00344580761, 0.00210410147, 0.00930273719, 0.00216313708, 0.00282913237, 0.00175822712, 0.00350315706, 0.00201381487, 0.00638414547, 0.00140165398, 0.00251846644, 0.00146457565, 0.00323281786, 0.00179890741, 0.008264645, 0.00201464584, 0.00225271215, 0.00163340173, 0.00348820444, 0.00195376179, 0.00697051222, 0.00144845189, 0.00224600569, 0.00141947751, 0.0034364718, 0.00207272172, 0.00916925911, 0.00215558335, 0.00285802572, 0.00175963447, 0.00351874204, 0.00201137667, 0.00633035228, 0.00140258716, 0.00252807932, 0.00146312744, 0.00322860456, 0.00180675229, 0.00830983464, 0.00201993063, 0.0022562386, 0.00163311092, 0.00348869176, 0.00195767079, 0.00706584286, 0.00145977689, 0.00226490386, 0.00143106794, 0.00344666699, 0.00210875948, 0.00939106382, 0.00217035459, 0.00288013299, 0.0017667918, 0.00349767483, 0.00202490157, 0.00642143004, 0.00140294794, 0.00252885744, 0.00147292146, 0.0032202031, 0.0018009122, 0.00839334261, 0.00200815708, 0.00225911825, 0.00163897406, 0.00348563609, 0.00196163449, 0.007059569, 0.0014405367, 0.0022655935, 0.00143229251, 0.0034283523, 0.00206167204, 0.00929739419, 0.00215356168, 0.00286665722, 0.00177060731, 0.00350917806, 0.00199731905, 0.00640858291, 0.00139629666, 0.00254567177, 0.00147230155, 0.00323324837, 0.00178807043, 0.00835159514, 0.00199319213, 0.00227216305, 0.00163070089, 0.00347976317, 0.00194121443, 0.006966318, 0.00143009529, 0.00225906912, 0.0014301308, 0.00344083179, 0.00206824276, 0.00916026533, 0.00212947652, 0.00286795502, 0.00177321688, 0.00350202876, 0.00199425337, 0.0063102725, 0.00138867204, 0.00253542955, 0.00148314959, 0.00324587408, 0.001779699, 0.0082385214, 0.00199221773, 0.00224633235, 0.00162945781, 0.00349688716, 0.00193297106, 0.00692497985, 0.00142855453, 0.00225110492, 0.00142731448, 0.00343568833, 0.00205246289, 0.00907839462, 0.00212977733, 0.0028452382, 0.00177332666, 0.00351453805, 0.00198565447, 0.00632548612, 0.00138881698, 0.00251815259, 0.00147237186, 0.00325515913, 0.00178788742, 0.00827693939, 0.00198912388, 0.0022568861, 0.00163177645, 0.00353520224, 0.0019312459, 0.0069216257, 0.00143941224, 0.00225097756, 0.00143639022, 0.00345280278, 0.00206693425, 0.00903632119, 0.00214050082, 0.00284152175, 0.00177711877, 0.00351995951, 0.00200621085, 0.0062531447, 0.00139017066, 0.00251375325, 0.00146588869, 0.00324534951, 0.00179011154, 0.00816114899, 0.00198628497, 0.0022495559, 0.00162655755, 0.00351162185, 0.00193759822, 0.00683072535, 0.00142323831, 0.00224315096, 0.00142362749, 0.00343659916, 0.00205903151, 0.0089929644, 0.00212582294, 0.00284051523, 0.00176625268, 0.00351199019, 0.00198637089, 0.00623394689, 0.00138613582, 0.0025225014, 0.00146532489, 0.00323414267, 0.00179214054, 0.00817141403, 0.001978833, 0.00225343346, 0.00163658662, 0.00350048323, 0.00194821507, 0.0068940632, 0.00142830482, 0.00224509183, 0.00143496355, 0.00344314426, 0.00206426647, 0.00900804065, 0.00212571863, 0.00284262304, 0.0017737681, 0.00352891069, 0.0020096947, 0.00626350613, 0.00138869265, 0.00251733093, 0.00147551799, 0.00323884957, 0.00179045752, 0.00810388103, 0.00197413191, 0.00224174163, 0.00163188449, 0.00348549034, 0.00194702845, 0.00681748753, 0.00142392295, 0.00225106091, 0.00143030786, 0.00343471998, 0.00205742428, 0.00891619548, 0.00212008599, 0.00284230569, 0.00177992601, 0.00353229768, 0.00200365554, 0.00620635739, 0.00138015533, 0.00251634652, 0.00147339213, 0.00324732787, 0.00179214391, 0.00810857397, 0.00197059824, 0.00223928317, 0.00164039002, 0.00351200695, 0.0019530555, 0.00682798587, 0.00141893211, 0.00223829062, 0.00142901577, 0.00344955083, 0.00207024161, 0.00892741792, 0.00211924198, 0.0028462098, 0.00176305661, 0.00352524826, 0.00200174353, 0.00625204295, 0.00138380914, 0.00252088578, 0.00147760322, 0.00324367336, 0.00179886655, 0.00815075077, 0.00197394239, 0.00223821937, 0.00163164677, 0.00350988167, 0.00194774207, 0.00685984269, 0.00142154249, 0.00224891235, 0.00143569009, 0.00344912172, 0.00208097743, 0.00901818275, 0.00212047854, 0.00285839662, 0.00177396974, 0.0035338623, 0.00200751913, 0.00624509901, 0.00137996103, 0.00253156642, 0.00148285867, 0.00325686415, 0.00180899154, 0.00810889993, 0.00197567511, 0.00223991205, 0.00163875089, 0.00353685557, 0.00195042102, 0.00682495022, 0.00142276951, 0.00223981612, 0.00142951659, 0.00344711263, 0.00207795971, 0.00888377521, 0.00211296813, 0.00282683689, 0.00177672808, 0.00355074066, 0.00202070759, 0.00624041958, 0.00138052495, 0.00252733869, 0.00148717174, 0.00325703481, 0.00181008433, 0.00813339092, 0.00197546184, 0.00223572878, 0.00164740835, 0.00354731921, 0.00196535932, 0.00688561285, 0.00142933836, 0.00226612599, 0.00146193034, 0.00347300177, 0.00209990493, 0.00909816939, 0.00214487244, 0.00286507513, 0.00180860213, 0.00355693605, 0.00202548364, 0.00630715815, 0.00139251456, 0.00257002329, 0.00151723914, 0.00328663294, 0.00182068907, 0.00820915028, 0.00200359453, 0.00226841331, 0.00167358958, 0.00356707512, 0.00197858177, 0.00693799043, 0.00143957965, 0.00226175855, 0.00146020029, 0.00349303451, 0.00208416255, 0.00910184626, 0.00215288135, 0.00286781043, 0.00180885894, 0.00357791805, 0.00203281944, 0.00630224729, 0.00139904406, 0.00253510778, 0.00149156409, 0.00329409423, 0.00182972744, 0.00825563446, 0.00199095509, 0.00225903234, 0.00166117703, 0.00356519781, 0.00197349046, 0.00694692926, 0.00143324339, 0.0022652573, 0.00146156014, 0.00350864301, 0.00209330232, 0.00903997198, 0.00213469611, 0.00285833282, 0.00179797004, 0.0035866783, 0.00202374347, 0.00635280041, 0.0013946062, 0.00255678385, 0.00148735032, 0.00328878942, 0.00181115384, 0.00827010814, 0.00199963758, 0.00226928014, 0.00163685472, 0.00355320447, 0.00197113259, 0.00696070958, 0.00143811491, 0.00227218145, 0.0014397481, 0.00348198111, 0.00209296402, 0.00908140652, 0.0021448764, 0.00287830131, 0.00179247325, 0.0035730293, 0.00203131652, 0.00634406507, 0.0013955594, 0.00255802367, 0.00149018981, 0.00328219798, 0.00181706343, 0.00824056752, 0.0019972506, 0.00226880703, 0.00165133423, 0.00356465625, 0.00197522598, 0.00697107706, 0.00144063006, 0.00225625909, 0.00144718215, 0.00349234371, 0.00208413671, 0.00903919432, 0.00213919743, 0.00287660095, 0.00179800019, 0.00358697702, 0.00202024425, 0.00631495425, 0.00138891477, 0.00253161439, 0.00148281991, 0.00330143352, 0.00180512085, 0.00815670285, 0.00197766954, 0.00225906703, 0.00164410588, 0.00357725192, 0.00196877215, 0.00694424612, 0.00142758479, 0.0022643113, 0.00144559797, 0.00352327758, 0.00208305614, 0.00904180389, 0.00212941668, 0.0028779537, 0.00178831897, 0.00359046902, 0.00202376186, 0.0063533755, 0.0013898178, 0.00254688878, 0.0014859006, 0.00332421879, 0.00181156781, 0.00825447123, 0.00197868166, 0.00226435647, 0.00165249174, 0.00357694621, 0.00196538726, 0.00695721386, 0.00142494112, 0.00226666732, 0.00143937522, 0.00351144304, 0.00209064665, 0.00911830179, 0.00212479313, 0.00288202916, 0.001788466, 0.00359552563, 0.00201884843, 0.00633397093, 0.00138211332, 0.00254096859, 0.00147456629, 0.00329533545, 0.00181782292, 0.00819053967, 0.00196513114, 0.0022618575, 0.00163371034, 0.00356066437, 0.00197556335, 0.00694689667, 0.0014178009, 0.00228456873, 0.0014294323, 0.00353220687, 0.00211306941, 0.009180733, 0.00210288865, 0.00287491223, 0.00180051802, 0.00358973257, 0.00201571337, 0.00633915607, 0.00137739023, 0.00253893435, 0.0014784371, 0.00329590566, 0.00180603343, 0.00822623074, 0.00196475885, 0.00225875503, 0.00164447923, 0.0035734165, 0.00195921236, 0.00693662744, 0.00142000872, 0.00226608082, 0.00143536611, 0.00349825644, 0.00207915017, 0.00906735566, 0.00211059977, 0.00285803527, 0.00176820601, 0.00358205196, 0.0020119301, 0.0063130036, 0.00137446471, 0.00252365228, 0.00146254641, 0.00328534609, 0.00180253922, 0.00817089714, 0.00196660147, 0.00224939943, 0.00163531711, 0.00356088392, 0.00195956882, 0.00693383673, 0.00142079138, 0.00225029862, 0.00144102646, 0.00349077815, 0.00208269339, 0.0090777725, 0.00210344908, 0.00284797233, 0.00178131694, 0.00358135067, 0.00201532384, 0.0063269306, 0.00137707277, 0.00253007142, 0.00147146906, 0.00331048644, 0.00180999131, 0.00820798613, 0.001961275, 0.002246171, 0.00164538913, 0.00355489156, 0.00195967685, 0.00693875598, 0.00141043647, 0.00224325131, 0.00143678847, 0.00351077598, 0.00208220957, 0.00906233955, 0.00210276875, 0.00284999632, 0.00177960063, 0.00358299981, 0.00201823958, 0.00633515883, 0.00137740211, 0.00252554729, 0.00147754466, 0.00328469952, 0.00181027036, 0.0082035074, 0.00196095486, 0.00225593313, 0.00164187432, 0.00356597337, 0.00196473254, 0.00694544287, 0.00141354266, 0.00225222856, 0.00143970037, 0.00351289171, 0.00208700052, 0.00907445326, 0.00210665236, 0.00284285401, 0.00178991549, 0.00359042315, 0.0020168703, 0.00632130355, 0.00137463294, 0.00252272212, 0.00147310516, 0.00331075396, 0.00181248016, 0.00821121596, 0.001959068, 0.00224175234, 0.00163482537, 0.00356442877, 0.00196764921, 0.00694338698, 0.00141494884, 0.00225070026, 0.00143204012, 0.00349835004, 0.00208848296, 0.00910123996, 0.00210409379, 0.00285027409, 0.00178016152, 0.00357000506, 0.00201920886, 0.00631616544, 0.00137881294, 0.00252519525, 0.0014687666, 0.00327264494, 0.00181435479, 0.00821031164, 0.00196064077, 0.00224436587, 0.00163137342, 0.00355927553, 0.00196277583, 0.00692785671, 0.00141480123, 0.00224436889, 0.00142570445, 0.00348442723, 0.00208283169, 0.00901487283, 0.0021022344, 0.00283851055, 0.00177477393, 0.00356267625, 0.00200997572, 0.00626465725, 0.00137825089, 0.00252374355, 0.00147233391, 0.00328883599, 0.00181240612, 0.00820699241, 0.00195530243, 0.00224874797, 0.00163968257, 0.0035490673, 0.00196066755, 0.00689604832, 0.001414589, 0.00224284455, 0.00143471826, 0.00348268775, 0.00208269944, 0.00903235096, 0.00210498716, 0.00284650363, 0.00177715113, 0.0035758859, 0.0020158093, 0.0062734657, 0.0013752518, 0.00252131163, 0.0014671121, 0.00327891926, 0.00180454017, 0.00817494001, 0.00195715856, 0.00223872112, 0.00162578339, 0.00354097551, 0.00196179328, 0.00693240156, 0.00141599344, 0.00224279775, 0.00141850254, 0.00346140657, 0.0020844331, 0.00901537482, 0.00209261337, 0.00283817435, 0.00176158722, 0.0035492864, 0.00201361394, 0.00626583071, 0.00136588106, 0.00252022757, 0.00147715933, 0.00326093961, 0.00181074522, 0.00817362219, 0.00195363932, 0.00223888177, 0.00163143245, 0.00353421178, 0.00196520961, 0.00693533383, 0.00141442812, 0.00224394281, 0.00143717718, 0.00346168596, 0.00207794388, 0.00901805144, 0.00210224232, 0.00283915177, 0.00176720298, 0.00354760396, 0.00201951736, 0.0062856474, 0.00137475354, 0.00252943393, 0.00146930839, 0.00326569518, 0.0018086487, 0.00815541949, 0.00196086639, 0.00226066005, 0.00163518498, 0.00353623414, 0.00196627039, 0.00691856584, 0.00141443347, 0.00226259255, 0.00143630209, 0.0034732495, 0.00208479143, 0.00904095918, 0.00209912239, 0.00286196941, 0.00177296042, 0.00355481077, 0.00201930897, 0.00625811005, 0.0013777077, 0.00254500122, 0.00146582886, 0.0032679881, 0.00181902596, 0.00814142544, 0.00197315798, 0.00226268522, 0.00162853033, 0.0035362374, 0.0019693831, 0.00690700021, 0.00142459793, 0.00226947642, 0.00142759981, 0.00349293789, 0.00209312327, 0.00910956878, 0.0021176876, 0.00290100253, 0.00176520378, 0.00356092304, 0.00204086048, 0.00631897943, 0.00138848613, 0.00255273026, 0.00147433451, 0.00325360475, 0.00181860803, 0.00818678271, 0.00197281642, 0.00226878445, 0.00164393208, 0.00352432067, 0.00197943114, 0.00692809932, 0.00142242678, 0.00225438341, 0.00143794704, 0.00346183404, 0.00208496209, 0.0090293847, 0.00211011874, 0.00285226968, 0.00177237974, 0.00351799163, 0.00201451289, 0.00624544499, 0.00137479859, 0.0025334938, 0.00144687609, 0.00320981164, 0.00179856142, 0.00812656526, 0.00195376109, 0.00224069948, 0.00159850589, 0.00347688538, 0.00196403894, 0.00692480011, 0.0014208738, 0.00225166394, 0.00141370005, 0.00344820716, 0.00207235874, 0.00902471412, 0.00209858641, 0.00284473528, 0.00175112509, 0.00349896471, 0.00201051915, 0.00624500168, 0.0013730668, 0.00252719456, 0.0014534482, 0.00319259241, 0.00179796491, 0.00817097072, 0.00195142196, 0.00224839919, 0.00160570291, 0.00346577424, 0.0019554696, 0.0069433311, 0.00141865108, 0.00224847067, 0.00140645483, 0.00340117537, 0.00206983672, 0.0090723997, 0.00208873558, 0.00284668338, 0.00174038135, 0.00347671029, 0.00199689902, 0.00626241695, 0.00136694894, 0.00252552424, 0.00143638742, 0.00318498979, 0.0017932771, 0.00814798195, 0.00194424146, 0.00224230671, 0.00160090323, 0.00345572853, 0.00194380374, 0.00688845338, 0.0014078907, 0.00224262895, 0.00139619817, 0.0033888747, 0.00205963338, 0.00899906922, 0.00207791617, 0.00283989822, 0.00173331844, 0.00346496771, 0.00199642009, 0.00624968763, 0.00135652826, 0.00252353936, 0.00143494632, 0.00317962584, 0.00178212172, 0.00816358905, 0.00193773571, 0.00225182599, 0.00158737239, 0.00344558619, 0.00193723023, 0.00693973526, 0.00140624307, 0.00225629145, 0.001395192, 0.0033988615, 0.00205295812, 0.00906573515, 0.00208160235, 0.00285219378, 0.00173417816, 0.00346718775, 0.00199472113, 0.00628899597, 0.00135673955, 0.00253529917, 0.00143226644, 0.00318689016, 0.0017881376, 0.00818049815, 0.00194136216, 0.00224655238, 0.0015889291, 0.00345957791, 0.00194381108, 0.00691162702, 0.00141622941, 0.0022506027, 0.00139559351, 0.00338901649, 0.00206532376, 0.00905627757, 0.00209458172, 0.00285188039, 0.00172400358, 0.00346552092, 0.0020046914, 0.00629021833, 0.00137012638, 0.00253619207, 0.00142905873, 0.00317705935, 0.0017988974, 0.00816854462, 0.00194761064, 0.0022474837, 0.00158854853, 0.00343455863, 0.00195141055, 0.00691413041, 0.00141085149, 0.00225357828, 0.00139454636, 0.00338366418, 0.0020744889, 0.00905873533, 0.00207979139, 0.00285626785, 0.00172860594, 0.00345826615, 0.00201105699, 0.00623467099, 0.00136507931, 0.00253723422, 0.00143607857, 0.00316527463, 0.00180299056, 0.00815241225, 0.00194835884, 0.00225832104, 0.00158940116, 0.00344145275, 0.00195628591, 0.00688640168, 0.00141188456, 0.00226665009, 0.00139789737, 0.00339388242, 0.00208725012, 0.00903258473, 0.00209075585, 0.00287228916, 0.00172992877, 0.00346524385, 0.00201392407, 0.00626574177, 0.00137198775, 0.0025526844, 0.00143751514, 0.00317876157, 0.00180192746, 0.00815889891, 0.0019522541, 0.00225536176, 0.00158540579, 0.00343695539, 0.00196069363, 0.00692127831, 0.00142961403, 0.00226927665, 0.00140712259, 0.00337521359, 0.00209095981, 0.00899941847, 0.00210871827, 0.00287077646, 0.00173867331, 0.00345444446, 0.00201947056, 0.00622464856, 0.00139043678, 0.0025559233, 0.00144266, 0.0031796759, 0.00180716265, 0.00811073743, 0.00196837145, 0.00225395244, 0.00158903725, 0.00344368722, 0.00196486921, 0.00688762171, 0.00142716756, 0.00225731451, 0.00139507523, 0.00339042582, 0.00209308136, 0.00900742784, 0.00210789475, 0.00285689416, 0.00174172642, 0.00344652007, 0.00201443117, 0.00624524103, 0.001374154, 0.00254611718, 0.00145018182, 0.00317859836, 0.00182195299, 0.00815841276, 0.00196449598, 0.00225876481, 0.00160646439, 0.0034088043, 0.00196084473, 0.00695681199, 0.00142722868, 0.00226151873, 0.00140781689, 0.00337643083, 0.00208258955, 0.00913328025, 0.00210436387, 0.00286647445, 0.00175440719, 0.00342886266, 0.00201791292, 0.00631814171, 0.00137230859, 0.00255744322, 0.00145627942, 0.00315415463, 0.00180173374, 0.00823619124, 0.00195857952, 0.00225916598, 0.00159346242, 0.00339924614, 0.00196576049, 0.00699210865, 0.00141451554, 0.00227258028, 0.00141394639, 0.00336519978, 0.0020853607, 0.00916329585, 0.00210068328, 0.00286661345, 0.00175045815, 0.00341934524, 0.00202553184, 0.00635157945, 0.0013834507, 0.00254632183, 0.00146033103, 0.00311805587, 0.00181360461, 0.00826233719, 0.00196002587, 0.00225357711, 0.00161226129, 0.00336968713, 0.00197278708, 0.00701084267, 0.00142338267, 0.00224880129, 0.00141341065, 0.00330466148, 0.0020779341, 0.0091858916, 0.00211409433, 0.00284700422, 0.00174208474, 0.00337783573, 0.00201917533, 0.00636673998, 0.00138212461, 0.00254078698, 0.00146028912, 0.00309193414, 0.00180701201, 0.0083784759, 0.00197296473, 0.00225794502, 0.00159445486, 0.00337696867, 0.00197620387, 0.00715104165, 0.00144828367, 0.00226680003, 0.0014324683, 0.00328242895, 0.00208983687, 0.00929907337, 0.00212530303, 0.00288818963, 0.001754942, 0.00340272067, 0.00202095951, 0.00641398691, 0.0013760227, 0.00253739837, 0.00145649991, 0.00306695723, 0.00180067401, 0.00828416273, 0.00196202658, 0.00225244835, 0.00161336164, 0.00333843264, 0.00196023658, 0.00701458473, 0.00141302845, 0.0022432236, 0.00142239418, 0.00325248647, 0.0020722826, 0.00919498038, 0.00209198822, 0.00286250701, 0.00175373943, 0.00335618551, 0.00201493246, 0.00634902716, 0.00137401721, 0.00252174819, 0.00146085816, 0.00305139134, 0.00178462581, 0.00831137225, 0.00194885861, 0.00224819034, 0.00160930189, 0.00333795184, 0.00196493254, 0.00704816682, 0.00141576352, 0.00224860571, 0.00141921593, 0.00325107086, 0.00206972542, 0.00915286783, 0.00208280236, 0.0028646579, 0.00175178284, 0.00335922115, 0.00202241028, 0.00636928063, 0.00136448792, 0.00253036013, 0.00145362178, 0.00303331553, 0.00178747892, 0.00828844681, 0.0019415213, 0.00224268786, 0.0016105161, 0.00333657698, 0.00196796097, 0.00697953207, 0.00140924007, 0.00225031143, 0.0014206979, 0.00328689232, 0.00207087793, 0.00912607368, 0.00207086233, 0.00285634282, 0.00176026695, 0.00338872359, 0.00200892589, 0.00636098161, 0.00136011431, 0.00252144109, 0.00145964767, 0.00306605245, 0.00178558775, 0.00833545439, 0.00195518695, 0.00225054263, 0.00160000892, 0.00334876776, 0.00198390242, 0.00710019888, 0.00143098563, 0.00225076126, 0.0014156847, 0.0032968272, 0.00206924486, 0.0091614211, 0.00205604732, 0.00286161294, 0.00173600111, 0.00335238571, 0.00201527611, 0.00639503729, 0.00135169877, 0.00253127026, 0.00144985749, 0.00304047321, 0.00178115501, 0.00829747412, 0.0019249483, 0.00224884111, 0.00160562946, 0.0033041588, 0.00194666989, 0.00704167224, 0.00139263656, 0.00224517123, 0.00141538936, 0.00323386909, 0.00205479749, 0.0091341706, 0.00205868692, 0.00287573389, 0.00175308832, 0.00334056583, 0.00199678494, 0.0062765344, 0.00135112857, 0.00253434433, 0.00145243539, 0.00302231126, 0.00177619548, 0.00817577913, 0.00193058071, 0.00225586537, 0.00160217506, 0.00330966688, 0.00194962195, 0.00698388927, 0.00139665708, 0.00226116157, 0.00142677757, 0.00323814945, 0.00206247345, 0.00905466545, 0.00204605097, 0.00287383283, 0.00175673049, 0.00335612195, 0.00200324552, 0.00627364125, 0.0013342707, 0.002527687, 0.00144991057, 0.00301285484, 0.00177794625, 0.00823363662, 0.00190364546, 0.0022541713, 0.00161499775, 0.00333774113, 0.00196003984, 0.00701053627, 0.00138869404, 0.00224737334, 0.00143041951, 0.00322583714, 0.0020654141, 0.00908286497, 0.00203739805, 0.0028577731, 0.00177397998, 0.00334319589, 0.00203266577, 0.00632122206, 0.0013396478, 0.00252154889, 0.00146829744, 0.0030047046, 0.00177918328, 0.00818377547, 0.00191263563, 0.00224112067, 0.00162098568, 0.00327300583, 0.00195935974, 0.00696053542, 0.00139402598, 0.00224307086, 0.00142742728, 0.00319436844, 0.00206882553, 0.00906361174, 0.00205532531, 0.00285893911, 0.00175704586, 0.00331176771, 0.00200622994, 0.00625988375, 0.00134280941, 0.00252806838, 0.00147337315, 0.00298771937, 0.00178651011, 0.00820064452, 0.00192053406, 0.00224429416, 0.00162264728, 0.00327245682, 0.00195946824, 0.00695976336, 0.00138791453, 0.00224500312, 0.00143073429, 0.00319117378, 0.00206985744, 0.00907434244, 0.00205276185, 0.0028619708, 0.00176730321, 0.0032999278, 0.00200299011, 0.00626954855, 0.00134592957, 0.00252159592, 0.00147669949, 0.00299253711, 0.00178833841, 0.00820002705, 0.00192526623, 0.00224707113, 0.00161014893, 0.00328543968, 0.00195411709, 0.00695186527, 0.00139802578, 0.00225462485, 0.0014310641, 0.00321246916, 0.00206650351, 0.00908456091, 0.00205450016, 0.00287346495, 0.00175636355, 0.00331292022, 0.0020052609, 0.00628810283, 0.0013412399, 0.00253187469, 0.00146526494, 0.00300073856, 0.00178600929, 0.00816417951, 0.00192379882, 0.00224438799, 0.00161915482, 0.00328129972, 0.00195793901, 0.00689630304, 0.00139302248, 0.00224736705, 0.00142570573, 0.0032079129, 0.00206467416, 0.00902869739, 0.00204665284, 0.00285880873, 0.00175477646, 0.00331063615, 0.00200471026, 0.00623379322, 0.00134180184, 0.00252381898, 0.00146729092, 0.00299581722, 0.00177543715, 0.00816077087, 0.00190950872, 0.00225189026, 0.0016031717, 0.00328009133, 0.00196227501, 0.00690075941, 0.00139652006, 0.00224903016, 0.00143041683, 0.0032035266, 0.00206662551, 0.00904009119, 0.00205916888, 0.00286176824, 0.00175664504, 0.00330007169, 0.00200443948, 0.00624146638, 0.00134883169, 0.00253090309, 0.00147172413, 0.00300680613, 0.00178370764, 0.00812991243, 0.00192249939, 0.0022439782, 0.00161317352, 0.00328389392, 0.00195811084, 0.00689833565, 0.00139602611, 0.00224712328, 0.00143171556, 0.0032133928, 0.00207076874, 0.00904352125, 0.00205982733, 0.00285429531, 0.00176056265, 0.00332062505, 0.00201090565, 0.00624176161, 0.00134666567, 0.00252183946, 0.00147399062, 0.00302191614, 0.00178783468, 0.00814096443, 0.00192786381, 0.00223675673, 0.00161443953, 0.0033068324, 0.00196931767, 0.00689025782, 0.00139912334, 0.00224767951, 0.00142565707, 0.00323283183, 0.0020793681, 0.00897305552, 0.00205797167, 0.00286157336, 0.00175438728, 0.0033287087, 0.00201391638, 0.0061839628, 0.00134871295, 0.00252403505, 0.0014621414, 0.00302892039, 0.00179677329, 0.00806607306, 0.00192810886, 0.00223782635, 0.00159534637, 0.00331477192, 0.00197076867, 0.00682463963, 0.0014027094, 0.0022458171, 0.00141168816, 0.00322403153, 0.00208687666, 0.0089466637, 0.002071016, 0.00285872724, 0.00174112967, 0.00333499489, 0.00202687597, 0.00617994601, 0.00135731976, 0.00254006218, 0.00146035466, 0.00299707614, 0.00179611321, 0.00808268972, 0.00193682918, 0.00223318511, 0.00159467128, 0.00327244913, 0.00198299624, 0.00688239839, 0.00140621897, 0.002243052, 0.00140781153, 0.00321213156, 0.00208414253, 0.0089362571, 0.00206723926, 0.00285760313, 0.0017219662, 0.00329064974, 0.00202911184, 0.00624835165, 0.0013553506, 0.00254355883, 0.00144861487, 0.0029893606, 0.00181083323, 0.00815472566, 0.00192191929, 0.00224830047, 0.00156748854, 0.00324943359, 0.00197356287, 0.00684562512, 0.00139758724, 0.00225126999, 0.0014036916, 0.00319080055, 0.00207439018, 0.00892176665, 0.00206972752, 0.0028554094, 0.0017070506, 0.00325193512, 0.00201418228, 0.00619241502, 0.00135466468, 0.00255065388, 0.0014440543, 0.00296451664, 0.00180040835, 0.00803184975, 0.00193455187, 0.00222159666, 0.00156467047, 0.00320265559, 0.00196889485, 0.00697078602, 0.0013969444, 0.0022375558, 0.001397321, 0.00310934428, 0.0020650425, 0.00905193575, 0.00206771912, 0.00281703752, 0.0016966986, 0.00321666803, 0.00201253314, 0.006226053, 0.00134973321, 0.00249987445, 0.00146230694, 0.00297352113, 0.00181867008, 0.00811809488, 0.00193643465, 0.00222992874, 0.00161656365, 0.00327066123, 0.00199099514, 0.00688715838, 0.00139583403, 0.0022272279, 0.0014172825, 0.00316911843, 0.00212265505, 0.00895947218, 0.00207495783, 0.00282846391, 0.00174390979, 0.00322951307, 0.00205633324, 0.00622124551, 0.00136001257, 0.00250294385, 0.00145929668, 0.00295259873, 0.00184269703, 0.00817291439, 0.00193621276, 0.00222703954, 0.00161407387, 0.00321849529, 0.0020245479, 0.00679487363, 0.00140188751, 0.00222625118, 0.001440497, 0.00316047599, 0.00209437753, 0.00875909813, 0.00206511957, 0.00280893664, 0.00174805033, 0.00319545553, 0.00203121221, 0.00602626055, 0.00134770211, 0.00249856571, 0.00144604547, 0.00293653714, 0.00180427043, 0.00791116059, 0.00192885392, 0.00221801456, 0.0016063283, 0.00318343798, 0.00198152661, 0.00672825146, 0.00139999832, 0.00222244766, 0.00140110787, 0.00313155167, 0.00207876461, 0.00870563742, 0.00206927373, 0.00280157989, 0.00172590103, 0.00317333406, 0.00203906256, 0.0060683866, 0.0013719924, 0.00249974127, 0.00143764995, 0.00292356662, 0.00181552116, 0.0078350706, 0.00193979393, 0.00222379947, 0.00155566644, 0.00316557428, 0.00199335767, 0.00659008417, 0.00140657125, 0.00222875853, 0.00137533888, 0.0031453406, 0.00207955507, 0.00867213029, 0.00207764143, 0.00281923683, 0.00168190768, 0.00318816584, 0.00204479345, 0.00593357161, 0.00135347899, 0.00252604182, 0.00141075952, 0.00291869603, 0.00183308171, 0.00787875615, 0.00192438508, 0.00223950297, 0.00158310926, 0.00316849002, 0.00199178536, 0.00666564284, 0.00138314359, 0.00224966719, 0.00137661118, 0.00312390109, 0.00207388587, 0.00851009972, 0.00207501883, 0.00281866966, 0.00169973972, 0.00317135314, 0.00200043153, 0.00581544684, 0.00133064634, 0.00248671765, 0.00140277226, 0.00290818093, 0.00178661291, 0.00763723534, 0.00191040139, 0.00222740695, 0.00154109602, 0.00316525553, 0.00193624303, 0.00649593957, 0.00135767495, 0.00224146759, 0.00137356261, 0.00314024673, 0.00205125497, 0.00829921197, 0.0020200049, 0.00283464906, 0.00171427522, 0.0031639901, 0.00200676639, 0.00590979075, 0.00134850224, 0.00251160935, 0.00141545397, 0.00293333642, 0.00178484491, 0.00757224485, 0.00187866855, 0.00221031741, 0.00155348436, 0.00319611491, 0.0019610147, 0.00642318279, 0.00135901629, 0.00221990515, 0.00138242601, 0.00316148414, 0.00206898991, 0.00838229246, 0.00204075547, 0.00281380466, 0.00171325635, 0.00322147366, 0.00200404669, 0.00578225031, 0.00138062483, 0.00252721948, 0.00140054896, 0.00295642647, 0.00178747298, 0.00773050776, 0.00191931438, 0.00223640236, 0.00150131865, 0.00316951936, 0.00196149806, 0.00640421826, 0.00136007532, 0.00221547787, 0.00132219354, 0.0031719876, 0.0020601647, 0.00845040381, 0.00202890136, 0.00281509361, 0.00162444043, 0.00322540198, 0.0019970776, 0.00585934706, 0.00130651472, 0.00246967073, 0.0013516614, 0.00295333005, 0.00177077751, 0.00756993378, 0.00188043446, 0.00220533111, 0.00149168621, 0.00319088227, 0.00195056957, 0.00648133177, 0.00136489491, 0.00220455485, 0.00132000039, 0.00316746952, 0.00205809902, 0.00836480409, 0.0019898091, 0.00278090499, 0.00160381594, 0.00320324325, 0.00200419151, 0.00581769738, 0.0013196856, 0.00245290552, 0.00134993822, 0.00294974353, 0.00178774772, 0.00754613429, 0.00187473244, 0.00219908427, 0.00148231513, 0.00318213855, 0.00197218824, 0.00649911026, 0.00135199481, 0.00220146589, 0.00131331605, 0.0031506347, 0.00206495123, 0.00829052459, 0.00200009532, 0.00278464309, 0.00160816323, 0.00319735031, 0.00201094989, 0.00586674269, 0.00131308404, 0.00246252678, 0.00136270165, 0.00291707809, 0.00179168407, 0.00764384493, 0.0018798341, 0.00220145751, 0.00149285002, 0.00317345466, 0.00197267369, 0.00649938174, 0.00135785842, 0.00221219566, 0.00131798547, 0.00312114041, 0.00207353453, 0.00845640432, 0.0020079508, 0.0027845162, 0.00161788333, 0.00317656994, 0.00202158093, 0.00589174172, 0.00131337042, 0.00245958753, 0.00136443088, 0.00290725869, 0.0017918438, 0.00757169211, 0.00187223474, 0.00219904864, 0.00148578174, 0.00316515588, 0.00197521923, 0.00660341047, 0.00135180424, 0.00220620539, 0.00131014327, 0.00311173615, 0.00206657406, 0.00838591531, 0.00198814785, 0.00279099564, 0.00161639147, 0.00319669512, 0.00202155416, 0.0058991746, 0.00131891097, 0.00246493402, 0.00135052786, 0.00292192958, 0.00179006043, 0.00761195505, 0.00187850418, 0.00220573414, 0.00149370031, 0.00318560307, 0.00196954445, 0.00652970886, 0.00136053911, 0.00220934721, 0.00131393841, 0.00310948002, 0.00206123525, 0.00828387681, 0.00199425151, 0.00277639064, 0.00160906219, 0.00318545266, 0.00200871471, 0.00587419746, 0.00131699431, 0.00247955997, 0.0013631467, 0.00292103644, 0.00177694962, 0.00759603176, 0.00186745753, 0.00219567725, 0.0014924421, 0.00315829529, 0.00194293819, 0.00652793702, 0.00135400484, 0.00221974356, 0.00131124817, 0.00310047367, 0.00206609932, 0.00839023478, 0.00198089937, 0.00279467972, 0.00161688414, 0.00318642356, 0.00201756344, 0.00582708139, 0.00130927342, 0.00245970092, 0.00135310728, 0.00287806313, 0.00178854621, 0.00749040535, 0.00187764701, 0.00219750707, 0.00149226084, 0.00312243425, 0.00194868236, 0.00637387531, 0.00135843526, 0.0022190637, 0.00130833173, 0.00307867373, 0.00204586517, 0.00819545612, 0.00200177985, 0.00279172044, 0.00161627133, 0.00316684297, 0.00200525043, 0.00580263371, 0.00132515235, 0.0024662707, 0.00135175476, 0.00288350089, 0.0017624459, 0.00752298906, 0.00190554711, 0.00220900658, 0.00148720155, 0.00312422169, 0.00194482633, 0.00643874612, 0.0013691585, 0.00222279015, 0.00130161748, 0.00308981235, 0.00204890594, 0.0081642149, 0.00201841258, 0.00280052726, 0.00161721185, 0.0031535551, 0.00197497779, 0.00577943819, 0.00133829797, 0.00249951892, 0.00137073454, 0.00291267666, 0.00175004522, 0.00748720067, 0.001905235, 0.00222269213, 0.00149942515, 0.0031594187, 0.00192852912, 0.00642836839, 0.00138346932, 0.00224404223, 0.00131787499, 0.00312804687, 0.0020113613, 0.00815827027, 0.00202883384, 0.00280256825, 0.00161788333, 0.00320232799, 0.00197073352, 0.00581834326, 0.00135884306, 0.00247592921, 0.00135266199, 0.00290634274, 0.00174169987, 0.00751059595, 0.00192507007, 0.00222049793, 0.0015054231, 0.00315415463, 0.00195454201, 0.00645723054, 0.00138650555, 0.00219834759, 0.00132685353, 0.00315345009, 0.00206228229, 0.00795493647, 0.00204584259, 0.00278773019, 0.0016333519, 0.00319163478, 0.0020200382, 0.00573607441, 0.00136973883, 0.00245087733, 0.00137976394, 0.00297085708, 0.0017706285, 0.00731688831, 0.0019323373, 0.0022165745, 0.00150900183, 0.00322848186, 0.00196915818, 0.00645475648, 0.00139153237, 0.00220122817, 0.00132104941, 0.00323273684, 0.0020619221, 0.00806583278, 0.00203293539, 0.00277921697, 0.00162689202, 0.00326781138, 0.00199770322, 0.00574597623, 0.00133343856, 0.00244204025, 0.0013699712, 0.00303432671, 0.00177473843, 0.00743017299, 0.00189274363, 0.00219467864, 0.0014891118, 0.0031993296, 0.00196085614, 0.00652022241, 0.00135957566, 0.00219134171, 0.00131849456, 0.0031656709, 0.00206856546, 0.00823042076, 0.00201921468, 0.00279988046, 0.00161066256, 0.00317369611, 0.00199254369, 0.00581649784, 0.00133310014, 0.00244567054, 0.00137319241, 0.0029586819, 0.00176532066, 0.00762394024, 0.00192431815, 0.0022100159, 0.00149881118, 0.00315333763, 0.00196477212, 0.00647516968, 0.00137716474, 0.00218685786, 0.00132892001, 0.00313248392, 0.00207157386, 0.00817126036, 0.00206672587, 0.00282464409, 0.00166200846, 0.00312300422, 0.00200143689, 0.00577085745, 0.00137226807, 0.00247486937, 0.00138543639, 0.00292789121, 0.001787193, 0.00750704901, 0.00194367452, 0.00221876777, 0.00149974844, 0.00317126536, 0.00197333284, 0.00649194699, 0.00137409824, 0.00220798748, 0.00128797698, 0.00312327594, 0.00207242463, 0.00815895759, 0.00201473711, 0.00277561671, 0.00156607665, 0.00316828536, 0.00200510747, 0.00582158752, 0.00134193047, 0.00241700071, 0.00133519736, 0.0029307839, 0.00178634585, 0.00748881977, 0.00190496841, 0.00217257673, 0.00146962493, 0.00318652228, 0.00197080825, 0.00648218673, 0.00137563539, 0.00217095437, 0.00129514851, 0.00313112931, 0.00204310892, 0.00815968309, 0.0020434414, 0.00277854037, 0.0015795693, 0.00319051836, 0.00199827179, 0.00582860131, 0.00134718651, 0.00241727056, 0.00133768062, 0.00293320813, 0.0017682137, 0.00751415128, 0.00192148378, 0.0021761856, 0.00146923098, 0.00318692648, 0.00196768949, 0.00652286364, 0.00138439576, 0.00217249198, 0.00129245967, 0.00313397474, 0.00204250426, 0.00818163063, 0.00203090301, 0.00276936218, 0.00157797278, 0.00319798989, 0.0020013873, 0.00583905028, 0.00134389033, 0.00240490912, 0.00133777235, 0.00295215123, 0.00175498275, 0.00752848433, 0.00190998858, 0.00216706283, 0.00147320214, 0.00319511094, 0.00195759162, 0.00649432186, 0.00137541268, 0.00217734557, 0.0012906373, 0.00312296278, 0.00203892076, 0.00816908106, 0.00204187445, 0.00274500507, 0.00157339836, 0.00319671351, 0.00198774296, 0.00581699144, 0.00134501024, 0.00240033283, 0.00134416565, 0.00293348986, 0.00176031212, 0.00749741262, 0.00191511796, 0.00217219559, 0.00146519369, 0.00319552096, 0.00196659588, 0.0064928853, 0.00137708196, 0.00217774161, 0.00128445984, 0.0031141662, 0.0020346602, 0.00814677682, 0.00203532167, 0.00275950343, 0.00155599311, 0.00320054032, 0.00198785355, 0.00581268081, 0.00134848931, 0.00241122418, 0.00132885936, 0.00294821523, 0.00176273449, 0.00750229647, 0.00190867274, 0.00216459809, 0.00145172328, 0.00317416084, 0.00195988198, 0.00649365084, 0.00137800432, 0.00216895994, 0.00127701578, 0.00311291683, 0.0020347645, 0.00815319456, 0.00203391863, 0.00274820346, 0.00154853112, 0.00317536364, 0.00198481162, 0.0057993196, 0.00135075813, 0.00238981261, 0.00131773192, 0.00291749602, 0.00175180717, 0.00745320413, 0.00192726101, 0.00215477915, 0.00144688995, 0.00315936445, 0.0019489727, 0.00643738871, 0.00138794293, 0.00216263696, 0.00126790116, 0.00307204993, 0.00202418002, 0.00810315739, 0.00205378747, 0.00274629635, 0.00154257519, 0.00316247158, 0.00197726232, 0.00581364986, 0.00136286963, 0.00239242287, 0.00132256898, 0.00290126051, 0.00173495454, 0.00745769218, 0.00192873366, 0.00216235919, 0.00143873401, 0.00315813813, 0.00194399722, 0.0064048036, 0.00139027648, 0.0021575389, 0.00126633886, 0.00305950176, 0.0020119797, 0.00805838127, 0.00205240911, 0.00272764661, 0.00154716626, 0.00315553439, 0.00196738588, 0.00575931231, 0.00135847926, 0.00237791776, 0.00131203269, 0.00289673964, 0.00173486047, 0.00734465849, 0.00192726299, 0.00215870538, 0.00143354235, 0.00315279979, 0.00194267277, 0.00635915808, 0.00140492397, 0.00216013566, 0.00126806961, 0.00307030673, 0.00202352414, 0.00800626632, 0.00208207918, 0.00276420778, 0.0015316155, 0.00315259001, 0.00197715405, 0.00574776344, 0.00138049677, 0.00238200277, 0.00130992511, 0.00289325439, 0.00173711719, 0.00732284738, 0.00193345954, 0.00215732353, 0.00142280885, 0.0031368793, 0.001945992, 0.00641524, 0.00140805368, 0.00215469417, 0.00126679742, 0.00308088632, 0.00202069432, 0.00804206077, 0.00207557203, 0.00275604543, 0.00152671209, 0.00315449038, 0.00196253951, 0.00572386011, 0.00135839253, 0.00238442537, 0.00131633272, 0.00288544293, 0.00173534942, 0.00736829359, 0.00192107621, 0.00217012013, 0.00143899699, 0.00314541394, 0.00194818736, 0.00638282113, 0.00139369071, 0.00216184952, 0.00126856309, 0.00307862298, 0.00202228688, 0.00803735666, 0.00205787783, 0.00276472908, 0.00154061848, 0.00315417559, 0.00196846109, 0.00571160158, 0.00136497919, 0.0023946201, 0.00132058084, 0.00290011009, 0.00173773977, 0.00733363815, 0.00192553562, 0.00217152899, 0.00143773411, 0.00315614953, 0.00194452808, 0.00638926448, 0.00139260874, 0.00215629721, 0.0012729239, 0.00309176953, 0.00201683771, 0.00800388027, 0.00206584786, 0.00275952159, 0.00153849716, 0.00317693222, 0.00197251211, 0.00571533758, 0.00136160722, 0.00238264399, 0.00132386445, 0.00292271748, 0.00173960521, 0.00732049439, 0.00192504248, 0.00216995319, 0.00145030476, 0.00317103951, 0.00194683962, 0.00637435913, 0.00139322958, 0.00215448206, 0.00127397082, 0.0030893716, 0.00202338817, 0.00799845252, 0.00205586734, 0.00275502563, 0.00154593296, 0.00316545693, 0.00196980662, 0.00568717159, 0.00135901954, 0.002378084, 0.00132526725, 0.00290505635, 0.00173836527, 0.00729190418, 0.00191763975, 0.0021511591, 0.001446562, 0.00315783918, 0.00194780889, 0.00634301919, 0.00138851663, 0.00214288034, 0.00126397423, 0.00308558065, 0.00200966978, 0.00797659066, 0.00206327066, 0.00274342857, 0.00153613603, 0.00317265862, 0.00196579029, 0.00567157753, 0.0013589568, 0.00237668515, 0.00131628965, 0.00291548506, 0.00173356093, 0.00728651788, 0.00192267855, 0.00216284464, 0.0014411459, 0.00316401711, 0.00193770509, 0.00636754278, 0.00139063667, 0.00215430954, 0.00127566641, 0.00310282968, 0.00200278335, 0.0079941405, 0.00206001545, 0.00275436463, 0.00154227263, 0.00318006589, 0.00195952388, 0.00571282068, 0.00135700766, 0.00237449189, 0.00131487614, 0.00291518425, 0.00172983157, 0.0073533128, 0.00192706462, 0.0021508215, 0.00144190097, 0.00316943601, 0.00193122833, 0.00637762109, 0.00139515288, 0.0021368037, 0.00126993691, 0.00310070603, 0.00201086956, 0.00800023135, 0.00205990579, 0.0027433387, 0.00152949349, 0.00317419274, 0.00195743353, 0.00571835972, 0.0013496239, 0.00237008464, 0.00131716486, 0.00291090179, 0.00172620674, 0.00732628675, 0.00191656849, 0.00214724871, 0.00143513095, 0.0031613654, 0.00193181669, 0.00639065728, 0.00138581777, 0.00213899487, 0.00126707903, 0.00309440424, 0.00200727535, 0.00802096538, 0.00205058558, 0.00273742108, 0.00153524347, 0.00316526857, 0.00196560798, 0.00571393687, 0.00135882222, 0.0023666732, 0.00131617731, 0.00291690626, 0.00173402822, 0.00736737344, 0.0019058371, 0.00214318186, 0.00144346163, 0.00316132349, 0.00193622475, 0.00641837297, 0.00138371286, 0.00213262159, 0.00126780383, 0.00310482737, 0.0020103564, 0.00804244447, 0.00205252832, 0.00273990585, 0.00153245579, 0.00317486399, 0.00196607923, 0.00575076183, 0.00135729928, 0.00237158919, 0.00131939829, 0.0029216602, 0.00173293974, 0.00738573866, 0.00192894216, 0.00214094762, 0.00143912656, 0.00316726021, 0.0019340713, 0.00643787673, 0.00139704882, 0.00214011665, 0.00126557436, 0.00309446151, 0.00201287214, 0.0080532264, 0.00206344645, 0.00273823342, 0.00153498026, 0.00316777639, 0.00196932536, 0.00577036245, 0.00136218721, 0.00237309281, 0.00131735869, 0.00291601592, 0.00173614908, 0.00738822855, 0.00192125607, 0.00215278706, 0.00143628009, 0.00314773968, 0.0019406731, 0.00644724118, 0.00139394158, 0.00214417139, 0.00125625427, 0.00308947428, 0.00200766069, 0.00804021955, 0.00206412212, 0.00273259333, 0.00152496132, 0.0031660425, 0.00196696096, 0.00574244326, 0.00136293122, 0.0023690206, 0.0013054189, 0.00291841151, 0.0017380775, 0.00736690918, 0.0019270886, 0.00215057353, 0.00143278227, 0.00315761706, 0.00193861278, 0.00642976537, 0.00140052696, 0.00214371132, 0.00125343946, 0.00309693231, 0.00201395107, 0.00805590022, 0.00206794054, 0.00273193838, 0.00152716937, 0.00316369534, 0.00196653069, 0.00574737415, 0.00136879343, 0.00237104576, 0.00131444039, 0.00292523904, 0.00173801614, 0.0073881615, 0.00192527333, 0.00215406367, 0.00142996176, 0.00315153785, 0.00194197951, 0.00643416587, 0.00138722605, 0.00214068405, 0.00125352305, 0.00309598446, 0.00202028453, 0.00803444535, 0.00206750957, 0.00273735821, 0.00152708415, 0.00316182571, 0.0019727787, 0.00575253414, 0.00136885082, 0.0023780854, 0.00131043419, 0.00292901602, 0.00173933711, 0.00736823492, 0.00192544574, 0.00216559297, 0.0014263565, 0.00314987847, 0.00193377328, 0.00642681401, 0.00138644804, 0.00215681526, 0.00124595, 0.00310155679, 0.00200355821, 0.00803900696, 0.00207282044, 0.00275130244, 0.00151857687, 0.00316836662, 0.00196167384, 0.00574508216, 0.00136709912, 0.00238903239, 0.00129910384, 0.00293526589, 0.0017283042, 0.00738909515, 0.00192766835, 0.00216295384, 0.00142427953, 0.00315570203, 0.00192856952, 0.00643425109, 0.00139273016, 0.0021521512, 0.00124735478, 0.00310844835, 0.0019976995, 0.00803905632, 0.00205512322, 0.00274149561, 0.00151348894, 0.00316104386, 0.00195907638, 0.0057730847, 0.00134817208, 0.00237273588, 0.00128859305, 0.00291568902, 0.00172681571, 0.00733326469, 0.00192174257, 0.00214432715, 0.0014083297, 0.00314565608, 0.00192802795, 0.00641813641, 0.00137730094, 0.00214801379, 0.00123491429, 0.00311309006, 0.00200663181, 0.00801895838, 0.00204704236, 0.00274840859, 0.0014949711, 0.0031624164, 0.00195715297, 0.0057728705, 0.00135038502, 0.00237927586, 0.00129234418, 0.00292213936, 0.00173192436, 0.00737995841, 0.00190734142, 0.00216514897, 0.0014058114, 0.0031407557, 0.00192463968, 0.00641233101, 0.00138426118, 0.00214558374, 0.00122479023, 0.00310066529, 0.00200350978, 0.00801006053, 0.00203885883, 0.00275214389, 0.00151000218, 0.00315726292, 0.0019542498, 0.00576756429, 0.00135167816, 0.00237960508, 0.00129020424, 0.00292914291, 0.00172259915, 0.0073296898, 0.00193050061, 0.00215868279, 0.00140795973, 0.00315815606, 0.00191849051, 0.00644364394, 0.00138041191, 0.00215360569, 0.0012288281, 0.00312537141, 0.00199790089, 0.00808304548, 0.00204936601, 0.00275797234, 0.0015100668, 0.00318019558, 0.00195121579, 0.005808149, 0.0013376628, 0.00238821446, 0.00128822366, 0.00291614095, 0.0017277227, 0.00747118331, 0.00185731449, 0.00216466188, 0.00141817227, 0.00316241779, 0.00193539541, 0.00648455787, 0.00135278201, 0.00215287716, 0.00123266084, 0.00313215028, 0.00200838689, 0.00806695037, 0.00205832045, 0.00274916971, 0.0015014438, 0.00318619935, 0.00195904472, 0.00579896243, 0.00137712189, 0.00236894866, 0.00128999527, 0.00293826894, 0.00173567818, 0.00744916638, 0.00194370293, 0.00215518847, 0.00140640873, 0.00316382502, 0.0019287779, 0.00650175847, 0.00140587694, 0.00213952106, 0.00123053649, 0.00311322347, 0.00200081407, 0.00811844319, 0.00205210433, 0.00273334701, 0.0015014396, 0.00316546741, 0.00195583445, 0.00584121468, 0.00136456871, 0.00236762944, 0.00129770581, 0.00292961369, 0.00172346039, 0.00738308905, 0.00189763959, 0.00215992378, 0.00141873956, 0.00315717747, 0.00192607089, 0.00648550596, 0.00140420091, 0.00214811414, 0.00124649971, 0.00311686751, 0.00199168595, 0.00814080611, 0.00204788451, 0.00272891042, 0.00151611853, 0.00316206599, 0.00195914041, 0.005840105, 0.00137182511, 0.00236054533, 0.00130120234, 0.00291701732, 0.00172431697, 0.00746674044, 0.001911773, 0.00214192388, 0.00141914561, 0.00314277154, 0.00192092976, 0.00649829768, 0.00139009918, 0.00212630234, 0.00123777648, 0.00309127569, 0.00198444328, 0.00816371664, 0.0020465164, 0.00272730179, 0.00151332293, 0.00315269805, 0.00195561489, 0.00582293421, 0.00134948886, 0.00235368731, 0.00129418203, 0.00289746979, 0.00171789562, 0.00749864802, 0.00188325229, 0.00214784127, 0.00142210303, 0.0031451988, 0.0019261128, 0.00649656728, 0.00138118118, 0.00212753797, 0.00124153018, 0.00310996477, 0.0019936366, 0.00816893484, 0.00204065256, 0.00271918229, 0.00151553098, 0.00315864081, 0.00195762422, 0.00584271643, 0.00135237991, 0.00235496205, 0.00129556807, 0.0029415288, 0.00172411348, 0.00748081086, 0.00191108882, 0.00213666935, 0.00142468873, 0.00316921016, 0.00193194172, 0.00653273752, 0.00139704149, 0.00211908342, 0.00124214287, 0.00311759347, 0.00200179033, 0.00817942619, 0.00206404063, 0.00271694362, 0.00151929783, 0.00317956996, 0.00196426339, 0.0058567198, 0.00137821434, 0.00235506636, 0.00130355218, 0.00295351027, 0.00173449039, 0.00752010196, 0.0019357953, 0.00213827426, 0.0014317279, 0.00318545266, 0.00193896983, 0.00654908596, 0.00140210649, 0.00213463628, 0.00124687538, 0.00313740736, 0.00200176658, 0.00818687212, 0.00205474161, 0.00271690986, 0.0015187742, 0.0031933256, 0.00196714839, 0.00589489564, 0.00137505203, 0.00236360193, 0.00130470539, 0.0029630994, 0.00173288269, 0.00759963458, 0.00192767009, 0.00215483666, 0.00143098028, 0.0031757094, 0.00194055878, 0.00661927927, 0.00140869932, 0.00214073085, 0.00125517778, 0.0031224445, 0.00200551399, 0.00824724976, 0.00209456193, 0.00274230703, 0.00152926194, 0.00318051013, 0.00196299609, 0.00589605235, 0.00137861189, 0.00236674421, 0.00130380364, 0.00294444291, 0.00172969094, 0.00755282585, 0.00191755116, 0.00215676497, 0.00142960576, 0.00315863197, 0.00194170489, 0.0065884483, 0.00137498451, 0.00212646811, 0.00125058391, 0.00311415712, 0.00200487254, 0.00814451557, 0.00200511515, 0.00270831073, 0.00151785184, 0.00319979177, 0.00197867607, 0.00592355104, 0.00137441978, 0.00234924094, 0.00131339929, 0.00295493565, 0.00174931227, 0.00754777621, 0.00192869792, 0.00215856242, 0.00144212623, 0.00319609954, 0.00195138494, 0.00659394357, 0.00140318053, 0.00212049903, 0.00125705381, 0.00313330279, 0.00203002663, 0.00814367458, 0.00197681994, 0.00265992456, 0.00153487723, 0.00320110167, 0.00200398453, 0.00587575929, 0.00130486465, 0.00233037397, 0.00132108456, 0.0029608279, 0.0017537477, 0.00752439909, 0.00186575716, 0.00213215919, 0.00146301999, 0.0031812978, 0.00194551784, 0.00662914431, 0.00137579592, 0.0021338542, 0.00126464549, 0.00311098224, 0.00202142308, 0.00835880544, 0.00213683024, 0.00273771118, 0.00153589319, 0.00321704382, 0.00199279981, 0.00596596394, 0.00143623305, 0.00239295512, 0.0013261321, 0.00296512013, 0.00176322879, 0.00772003084, 0.00201684842, 0.00218870235, 0.0014580437, 0.00318880845, 0.00195613061, 0.00665667653, 0.00147273357, 0.00214192597, 0.00126114255, 0.00313966931, 0.00202733208, 0.0083331652, 0.00213781651, 0.00273088366, 0.00154239882, 0.00322186737, 0.00199538679, 0.00599460397, 0.00143376412, 0.00235353643, 0.00133087696, 0.0029670631, 0.00175967638, 0.00765986601, 0.0020174121, 0.00213625655, 0.00146013557, 0.00319189276, 0.00195580279, 0.00667457795, 0.00147007417, 0.00211476651, 0.00126878789, 0.00311363908, 0.00202310644, 0.00835119281, 0.00216020341, 0.00269014668, 0.00154492992, 0.00319118612, 0.00198804191, 0.00597515795, 0.00143834366, 0.00235275808, 0.00132753863, 0.00295162341, 0.00176786177, 0.00763654849, 0.00202083634, 0.00213175127, 0.00145625789, 0.00320843584, 0.0019548554, 0.0066431202, 0.00147303287, 0.00212168577, 0.00125702668, 0.00315103214, 0.00201187609, 0.0083165653, 0.00215782458, 0.00272404449, 0.00154105644, 0.00323305605, 0.00199072971, 0.00595986471, 0.00143073557, 0.00236417749, 0.00132297946, 0.00298506324, 0.00175767229, 0.00766686536, 0.00200337544, 0.00217286847, 0.00143677951, 0.00322101428, 0.00195034489, 0.00661268551, 0.00144463056, 0.00213486259, 0.00122039241, 0.00316634495, 0.0020316029, 0.00833343063, 0.00211443938, 0.00275470898, 0.00150422461, 0.00324373972, 0.00200793543, 0.00595081737, 0.00142241456, 0.00235883123, 0.00130343356, 0.00303441752, 0.0017675017, 0.00766860321, 0.00203140383, 0.00218110136, 0.00142852601, 0.00325966137, 0.00195573783, 0.00658086548, 0.00143271533, 0.00214279932, 0.00121539028, 0.00320527493, 0.00203079474, 0.00823323987, 0.00206538849, 0.00275771273, 0.0014915833, 0.00328007247, 0.00198551849, 0.00592144439, 0.00139554823, 0.00238460605, 0.00127718959, 0.0030578298, 0.00175968814, 0.00757858204, 0.00198443304, 0.00217755279, 0.0013844471, 0.00322555541, 0.00193537702, 0.00654446427, 0.00143845729, 0.00213738135, 0.00120627717, 0.00320310006, 0.00202947715, 0.00829471182, 0.00210969569, 0.00271707238, 0.00146941084, 0.00327832578, 0.00201072008, 0.00593509665, 0.00139637652, 0.00239882967, 0.00128647627, 0.00303427316, 0.00176943454, 0.00776410243, 0.00205967552, 0.00218299078, 0.00147038628, 0.00329939765, 0.00195107015, 0.0066838027, 0.00146993273, 0.00213790825, 0.0012514448, 0.00323483744, 0.00200380059, 0.00836976152, 0.00216972269, 0.00272308756, 0.0015306283, 0.00328919874, 0.00197804882, 0.00594562991, 0.00142936758, 0.00237244903, 0.00132045324, 0.00304554519, 0.00176405488, 0.00764351944, 0.00201020623, 0.00214849319, 0.00144068908, 0.00323885912, 0.00194627454, 0.00661183335, 0.00145990273, 0.00210802513, 0.00124182052, 0.00323968427, 0.0019946578, 0.00831896439, 0.00213633431, 0.00269514159, 0.00150209107, 0.00322812865, 0.00197570655, 0.00585892424, 0.0014313393, 0.00236075977, 0.00129750557, 0.00300575164, 0.00176294253, 0.0075745238, 0.00201625633, 0.00218062499, 0.00142170093, 0.00318596791, 0.00194470782, 0.00654549431, 0.00144998101, 0.00212924439, 0.00121837191, 0.00314945052, 0.00203166064, 0.00831545237, 0.00213575456, 0.0027650767, 0.0014939016, 0.00319310091, 0.00198607403, 0.00587870413, 0.00142558909, 0.00236903876, 0.00128565065, 0.00295375427, 0.00177840167, 0.00756417494, 0.00202507991, 0.00219139713, 0.00140030496, 0.00317968475, 0.00195540651, 0.00653101737, 0.00145385228, 0.00213062274, 0.00120961852, 0.00315477257, 0.00204011751, 0.00825270731, 0.00214061583, 0.00274807145, 0.0014820433, 0.00319254794, 0.00199189153, 0.00588498404, 0.00143228297, 0.0023730793, 0.00128108601, 0.00296729035, 0.00178656948, 0.007555285, 0.00202172785, 0.00218434748, 0.00140860002, 0.00317610195, 0.00196574256, 0.00646297215, 0.00146245328, 0.00212044641, 0.00121727237, 0.00315876072, 0.00204715924, 0.00819287915, 0.00214600214, 0.0027622655, 0.0014898082, 0.00317678112, 0.00199386617, 0.00584949693, 0.00143426878, 0.00238554971, 0.00128359965, 0.00296113594, 0.00179635431, 0.00755287241, 0.00203125691, 0.00220059464, 0.00141174265, 0.00316633889, 0.00196140097, 0.00649000006, 0.0014598011, 0.00212810282, 0.00121852173, 0.00314947893, 0.00205651694, 0.00824020151, 0.00217190315, 0.0027447727, 0.00147765025, 0.00317803188, 0.00199654838, 0.00580387423, 0.00144210842, 0.00237204647, 0.00128172536, 0.00297542452, 0.0017962337, 0.00750933448, 0.00203036377, 0.00219455408, 0.00140736974, 0.00317696575, 0.00196312158, 0.00648188451, 0.00145883753, 0.00214609015, 0.00121385895, 0.00317481579, 0.00206282898, 0.00819695834, 0.00215392234, 0.00278612273, 0.00148565159, 0.00319446111, 0.00198573573, 0.00579246413, 0.00142809201, 0.00239508715, 0.00128768745, 0.00298709609, 0.00179673405, 0.00753585994, 0.0020320639, 0.00221332628, 0.00141063787, 0.00315994257, 0.00194815756, 0.00644395594, 0.00144890498, 0.00215029204, 0.00122172246, 0.00317189307, 0.00205371436, 0.00819484424, 0.00213038549, 0.0027889288, 0.00149072777, 0.00316637638, 0.00198783213, 0.00578502147, 0.00141432497, 0.00239716447, 0.00129377143, 0.00297438493, 0.00179055124, 0.00746822869, 0.0020157441, 0.00221349695, 0.00142380223, 0.00316083641, 0.00194018183, 0.00637568766, 0.00144331041, 0.00215500151, 0.00122961204, 0.00316565414, 0.0020453094, 0.00816481747, 0.00212766067, 0.00277602742, 0.00150945387, 0.00319029391, 0.00197877199, 0.00574657554, 0.00141325255, 0.00239475025, 0.00130025926, 0.00298861484, 0.00178206223, 0.00749298232, 0.00201451755, 0.00219144486, 0.00143732142, 0.00317334919, 0.00195097993, 0.00639714627, 0.00143620709, 0.00216783327, 0.00122271606, 0.00317088119, 0.002053604, 0.00819807686, 0.00213459646, 0.0027889288, 0.00150432833, 0.0032137197, 0.00199861405, 0.00579851214, 0.00140112208, 0.00241192523, 0.00129494269, 0.00300245429, 0.00179492857, 0.0075525539, 0.00199338049, 0.0022249436, 0.00144175952, 0.00319514563, 0.00195620675, 0.00645646872, 0.00141969917, 0.00215153699, 0.00123124395, 0.00319721061, 0.00205342215, 0.00820221845, 0.00211032853, 0.00276765903, 0.00150921731, 0.00322876684, 0.00198969548, 0.00577470521, 0.00139648956, 0.00240135612, 0.00130756677, 0.00299927685, 0.00178716227, 0.00742608402, 0.00199509156, 0.00220167311, 0.00143866951, 0.00318959961, 0.00193424267, 0.00632817205, 0.00141716842, 0.00215137284, 0.00124953315, 0.003169887, 0.00202444196, 0.00807251967, 0.0021114042, 0.00276363757, 0.00150586688, 0.00317678577, 0.00197912892, 0.00575070176, 0.00139845524, 0.00237832405, 0.00128527544, 0.00293746148, 0.00178108213, 0.00742942793, 0.00198626891, 0.00219838647, 0.00141906051, 0.00313531095, 0.00194264133, 0.00630910648, 0.00141863222, 0.00216007605, 0.00121518585, 0.00311230891, 0.00204963144, 0.00806446187, 0.00209634472, 0.0027848538, 0.001484451, 0.00311682723, 0.00198646914, 0.00574796507, 0.00139668176, 0.00239184708, 0.00127900892, 0.00291672023, 0.00178209122, 0.00737796444, 0.00197902438, 0.00218837219, 0.00140878651, 0.00313153397, 0.00194251456, 0.00629505469, 0.00141384278, 0.00215555565, 0.00120922166, 0.00310612959, 0.00205101678, 0.00807652622, 0.002110217, 0.00279481662, 0.00149336609, 0.00311652501, 0.00198306306, 0.00571826706, 0.00139653345, 0.00242944364, 0.00128612353, 0.00293782051, 0.00179320364, 0.00741354004, 0.00198095059, 0.00223269616, 0.00142279943, 0.00313085504, 0.00194764021, 0.00630544545, 0.00140404783, 0.00219099899, 0.00122547511, 0.00312877586, 0.00204003882, 0.0079661021, 0.0020798638, 0.00279511535, 0.00150174426, 0.00312324916, 0.0019727, 0.005600248, 0.00138242997, 0.00242140773, 0.00128464459, 0.0029235594, 0.00177056692, 0.00722886762, 0.00196001446, 0.0022168213, 0.00141868473, 0.00311542465, 0.00193799648, 0.00619637175, 0.00141006312, 0.00217227917, 0.00122867234, 0.00312802312, 0.0020197297, 0.00796127971, 0.00209682551, 0.00276662246, 0.00149381405, 0.00312348828, 0.00196491671, 0.00566881336, 0.00139066717, 0.00240875385, 0.0012962136, 0.00292770192, 0.00176990801, 0.00733005768, 0.00197869772, 0.00221092859, 0.00142816012, 0.00315284752, 0.00194028532, 0.00626888918, 0.00140825659, 0.00216555712, 0.00123316946, 0.00312253484, 0.00201180927, 0.00801118277, 0.00208768528, 0.00273838057, 0.00149436202, 0.00314248819, 0.00195114629, 0.00562232826, 0.00139618781, 0.00239916169, 0.00128719455, 0.00293073501, 0.00174962531, 0.00728832558, 0.00197800645, 0.00218947185, 0.00141835655, 0.00313621899, 0.00191996456, 0.00628121709, 0.00140845519, 0.00215236307, 0.00122171536, 0.00310028205, 0.00200922042, 0.00802391395, 0.00210073334, 0.00271905935, 0.00149586983, 0.00314139482, 0.00196141494, 0.00565308239, 0.0013898873, 0.00238713901, 0.00127869111, 0.00291743316, 0.0017652316, 0.00742591219, 0.00198282744, 0.00219915039, 0.00140980806, 0.00315053458, 0.00194728991, 0.00641174801, 0.00142346206, 0.0021470075, 0.00123836088, 0.00314172031, 0.00203932286, 0.00817444175, 0.00211047311, 0.00271945074, 0.00151063432, 0.00314216409, 0.00197270839, 0.00569719775, 0.00139145146, 0.00238112453, 0.00128867279, 0.00292092818, 0.00177206751, 0.00750140892, 0.00197796058, 0.00217958307, 0.00142262178, 0.00312568364, 0.00192627532, 0.00640472537, 0.00142097939, 0.00214187708, 0.00122212048, 0.0031034227, 0.00203730911, 0.00822894275, 0.00211543962, 0.00276458892, 0.00150894874, 0.00313997362, 0.00196304452, 0.00577311451, 0.00139892555, 0.00240260619, 0.00128487835, 0.00295024388, 0.00179474754, 0.00762012461, 0.00199560495, 0.00223726407, 0.0014139316, 0.00316373282, 0.00193462952, 0.00656262599, 0.0014325775, 0.0022121747, 0.00123213558, 0.00314042717, 0.00200350676, 0.00833880622, 0.00213607773, 0.00284023979, 0.00151264889, 0.00320736249, 0.00201472268, 0.00572927622, 0.00139490701, 0.00246081012, 0.00128432573, 0.00299674715, 0.00182536093, 0.00750466157, 0.00197408022, 0.00226506637, 0.00144644361, 0.0032280446, 0.00202727807, 0.00654615415, 0.00139702368, 0.00219705957, 0.00125424669, 0.00318662659, 0.00211130083, 0.00818746909, 0.00207686634, 0.00283684279, 0.00151026261, 0.0032330181, 0.00206087437, 0.00588190462, 0.00138822454, 0.00240665558, 0.00132752978, 0.00301954104, 0.0017670627, 0.00739057874, 0.00203971867, 0.00218937523, 0.00147085043, 0.00325851189, 0.00199642009, 0.0065720086, 0.00142814789, 0.00213023555, 0.00128023513, 0.00321111479, 0.00211686455, 0.00827385858, 0.00211039372, 0.00278510037, 0.0015580249, 0.00324457837, 0.00201800698, 0.00584111456, 0.00141449214, 0.0024203714, 0.00133131561, 0.00298185507, 0.00173784245, 0.00753265433, 0.00199149339, 0.00226541329, 0.00145919726, 0.00321628735, 0.00193277036, 0.00645775907, 0.00142665382, 0.00214153249, 0.00126616936, 0.00316395448, 0.00203037728, 0.00826957542, 0.00209561363, 0.00275391643, 0.00154089439, 0.00320730172, 0.0019555497, 0.00580633432, 0.00140172068, 0.00239935238, 0.00132290786, 0.0029384899, 0.00170284649, 0.00746000838, 0.00199177978, 0.00225539203, 0.00145956618, 0.00319694309, 0.00188959623, 0.00629676646, 0.00151390966, 0.00218142173, 0.00127676153, 0.0031744265, 0.00193858868, 0.00789590925, 0.00214734674, 0.00281661563, 0.00153900718, 0.00321625033, 0.00195949036, 0.00563172298, 0.0014401431, 0.00245637097, 0.0013439852, 0.0029787661, 0.00171023246, 0.00725696981, 0.00210681465, 0.0022743314, 0.0014705488, 0.00323219714, 0.00195580814, 0.00640745088, 0.00149876776, 0.00226883288, 0.00129269739, 0.00314036477, 0.00198161136, 0.00805281475, 0.00206349464, 0.00284162047, 0.00153983384, 0.00317081949, 0.00199036486, 0.00561230304, 0.00140314631, 0.00245750439, 0.00132863794, 0.00301339012, 0.00174592074, 0.00739944121, 0.00197297218, 0.00223580445, 0.001475889, 0.00326412776, 0.0019674066, 0.00642289408, 0.00141066744, 0.00218217983, 0.00128310383, 0.00320827425, 0.00202185102, 0.00809403602, 0.00208869856, 0.00279862667, 0.00155498739, 0.00325454166, 0.00199237978, 0.00578370038, 0.00139720191, 0.00243695173, 0.0013536344, 0.00301834429, 0.00176659168, 0.00747006247, 0.00197303598, 0.00222037314, 0.00148421351, 0.00320749683, 0.00193369249, 0.00646097912, 0.00143011857, 0.00217201444, 0.00129187759, 0.0032178408, 0.00199500495, 0.00817633327, 0.00209675753, 0.00277420995, 0.00158302626, 0.00326878694, 0.00198842702, 0.00583988288, 0.00141578447, 0.0024233982, 0.00137990201, 0.00304979552, 0.00174553855, 0.0075801108, 0.00198586797, 0.00219035475, 0.00150267757, 0.00324011571, 0.00194151199, 0.00654303981, 0.0014384134, 0.00216286327, 0.00131680223, 0.00325537589, 0.0020136442, 0.00826897658, 0.00210546982, 0.00278675486, 0.0015840726, 0.00329620973, 0.00197413657, 0.0059167007, 0.00141812162, 0.0024405187, 0.00138159283, 0.00308650476, 0.00174065644, 0.00765564525, 0.00199502218, 0.00224218308, 0.00150712777, 0.00328921922, 0.00192395924, 0.00651550479, 0.00141816621, 0.00218250346, 0.00130262924, 0.00325535098, 0.00198499439, 0.00828218646, 0.00208480726, 0.00279291021, 0.00158000691, 0.00328742946, 0.00196851091, 0.00593597954, 0.0014058128, 0.00242958125, 0.00136227277, 0.00306450645, 0.00175015931, 0.00766083086, 0.00198158016, 0.00221468508, 0.00148873741, 0.00330920005, 0.0019236689, 0.00658495352, 0.00141629216, 0.00217988598, 0.00128515426, 0.00329237827, 0.00200554053, 0.00837071147, 0.0020820233, 0.00277908775, 0.0015553605, 0.00332911336, 0.00195746403, 0.00592512265, 0.0014000691, 0.00243144017, 0.00134467136, 0.00311753992, 0.00173114066, 0.00766829075, 0.00195996603, 0.00221614935, 0.00149449706, 0.00329040899, 0.00190012227, 0.00648270128, 0.00141319656, 0.00222636759, 0.00129401055, 0.00329503184, 0.00197750889, 0.0082547171, 0.00206665089, 0.00283642765, 0.0015727916, 0.00333519792, 0.00194458093, 0.00585778616, 0.00139823405, 0.0024822636, 0.00138172379, 0.00312049501, 0.00172624947, 0.00762044126, 0.00195759907, 0.00226785825, 0.00151258241, 0.00335092004, 0.0018936313, 0.00648654252, 0.00141533546, 0.00224089716, 0.00134465087, 0.00331067853, 0.00197431073, 0.00841646735, 0.00206138426, 0.00287821656, 0.00160983216, 0.00335411308, 0.00193243742, 0.0059405677, 0.0013926524, 0.00250666379, 0.00142167113, 0.00314501463, 0.00173116953, 0.00772736222, 0.00195876858, 0.00230186828, 0.00156759762, 0.00334517611, 0.00194615324, 0.0066450336, 0.00143632537, 0.00225810753, 0.00135307689, 0.00334150903, 0.00202964875, 0.00848012138, 0.00208531553, 0.00288159912, 0.00164428831, 0.00336608337, 0.00198850175, 0.00602732878, 0.00141260121, 0.00251965714, 0.00144503312, 0.00315733161, 0.00173613918, 0.00776035944, 0.00197984581, 0.00229572644, 0.00159111235, 0.00334869488, 0.00193375314, 0.00661540451, 0.00143241126, 0.0022541862, 0.00136988761, 0.00330855837, 0.00197399105, 0.00842975732, 0.00207647472, 0.00287033967, 0.00165057799, 0.00337066455, 0.00193550601, 0.00599452527, 0.0014044611, 0.00252661761, 0.00145787024, 0.00315261679, 0.0017245264, 0.00775169907, 0.0019584687, 0.00228784326, 0.00158349436, 0.00336458301, 0.00191425125, 0.00661637634, 0.0014265955, 0.002271601, 0.00139857491, 0.00328241778, 0.00200180081, 0.00850378163, 0.00209996081, 0.00287506962, 0.00170348957, 0.0033666126, 0.00197330629, 0.00606160797, 0.00142668246, 0.00251281005, 0.00152117677, 0.00313021219, 0.00175897463, 0.00790648349, 0.00198260252, 0.00230122404, 0.00162583275, 0.00337208388, 0.00192766078, 0.00672773132, 0.00144027488, 0.00229417603, 0.00143121113, 0.00332009466, 0.00200896687, 0.00858313497, 0.00209529651, 0.00291722547, 0.00170489051, 0.00341695407, 0.00196335115, 0.00611809129, 0.00142352574, 0.00252476265, 0.00150490506, 0.00311282231, 0.00173887436, 0.00796742085, 0.00196701149, 0.0022895236, 0.00163223711, 0.00334063102, 0.00192707207, 0.00671461923, 0.00140203035, 0.00229045958, 0.0014172683, 0.0032603275, 0.00197416218, 0.00870939158, 0.0020873663, 0.00294309692, 0.00168058346, 0.00337056001, 0.0019562142, 0.00611037109, 0.00141778938, 0.00251640915, 0.00147528958, 0.0030851115, 0.00171019812, 0.00802248251, 0.00196470157, 0.00229457091, 0.00160932413, 0.00338214496, 0.00190706307, 0.00680278754, 0.00141985528, 0.00228174357, 0.00142836547, 0.00327776652, 0.00195025397, 0.00872993469, 0.0020776887, 0.00289225858, 0.00171766814, 0.0033458618, 0.0019405568, 0.00616440643, 0.00140102662, 0.00254086801, 0.00148838013, 0.00311308564, 0.00172246958, 0.0080611296, 0.00196695724, 0.00230059074, 0.0016311194, 0.00335398549, 0.00192375213, 0.00677034399, 0.00141738029, 0.00227286899, 0.00144523045, 0.00325671257, 0.00198193849, 0.00866480079, 0.0020727138, 0.00288626086, 0.00171644951, 0.00333015155, 0.00197252631, 0.00614951458, 0.00139818492, 0.00251638168, 0.00149046211, 0.00312265218, 0.0017282638, 0.00814959779, 0.00195695949, 0.00227305084, 0.00162533065, 0.00337903341, 0.00192686473, 0.00680454355, 0.0014191767, 0.00226270058, 0.00143886823, 0.00328468997, 0.00199064752, 0.00877112895, 0.00208214833, 0.00287996163, 0.00173247047, 0.00332287326, 0.00197598082, 0.0061708251, 0.00140209578, 0.00252105715, 0.00151311839, 0.00309064379, 0.00173752313, 0.00813133642, 0.00197546859, 0.00228058523, 0.0016488448, 0.00332555571, 0.00192919828, 0.00681240764, 0.00142400374, 0.00225742091, 0.00144921965, 0.00324414368, 0.00200153026, 0.00876092352, 0.00208773464, 0.00288744108, 0.00172382942, 0.00331775425, 0.00198658556, 0.00614820002, 0.0014030789, 0.00251617096, 0.00150700728, 0.00309802499, 0.00174195028, 0.00805830862, 0.00195184187, 0.00228372659, 0.0016306669, 0.0033410294, 0.00194049568, 0.00677095959, 0.00139734219, 0.00225281692, 0.0014348781, 0.00327080372, 0.00200122758, 0.00873606, 0.00207684445, 0.00284929434, 0.00172888918, 0.00331144314, 0.00196999428, 0.00609836495, 0.00138736935, 0.00249748328, 0.00149360369, 0.00311150239, 0.00174091582, 0.00810995884, 0.00194983266, 0.00227220962, 0.00163092138, 0.0033649921, 0.00193548389, 0.0067549129, 0.00140648498, 0.00223696418, 0.00142693729, 0.00329102064, 0.00199022307, 0.00879413821, 0.00206417451, 0.00287468545, 0.00172734598, 0.00333699281, 0.00196162681, 0.00613481784, 0.00138217653, 0.00250449474, 0.00151366601, 0.00312399887, 0.00173925841, 0.00818304345, 0.00196077768, 0.00228463928, 0.00165488955, 0.00338491867, 0.00193982734, 0.00686520757, 0.00141039875, 0.00227610208, 0.00144508388, 0.00328221684, 0.0020124563, 0.00896504056, 0.00209583598, 0.00288915215, 0.00175119995, 0.0033220835, 0.00198633014, 0.00623456156, 0.00140772702, 0.00249028415, 0.00151584845, 0.00309659936, 0.00175281626, 0.00827167556, 0.00199084054, 0.00227362942, 0.0016600925, 0.0033322887, 0.00194950227, 0.00695061823, 0.0014234212, 0.00224010041, 0.00144345558, 0.00326348376, 0.00201889733, 0.00894682109, 0.00211696816, 0.00285800849, 0.00174472202, 0.00331338448, 0.00198685867, 0.00625446346, 0.00141527085, 0.00249428139, 0.00151524518, 0.00308855227, 0.00177828735, 0.00825534575, 0.00199696561, 0.00226961356, 0.00165823486, 0.00333834696, 0.00196328084, 0.00699577807, 0.00142556336, 0.00223019603, 0.00145581551, 0.00323016709, 0.0020070225, 0.00898077991, 0.00210290845, 0.00285291532, 0.00175364746, 0.00329403579, 0.0019766714, 0.00616244972, 0.00139588921, 0.0024927503, 0.00153156673, 0.00303295231, 0.00174210628, 0.00820427109, 0.00198501279, 0.00228156312, 0.00168023107, 0.00329611893, 0.00195048307, 0.00690929266, 0.00142930972, 0.00226438465, 0.00146789034, 0.00321051944, 0.00200118567, 0.00891769584, 0.00213628192, 0.0028832159, 0.00177110382, 0.00327784102, 0.00197355612, 0.00615439424, 0.00142815954, 0.0024952963, 0.00153464417, 0.00304539711, 0.00172606786, 0.00812029745, 0.00199382985, 0.0022665381, 0.00168821996, 0.00331793819, 0.00196309714, 0.00692590093, 0.00144363276, 0.00228314428, 0.00149253453, 0.00322466297, 0.00201084907, 0.00892821606, 0.00211992767, 0.00293056201, 0.00181156164, 0.00323639391, 0.0019825045, 0.00615356117, 0.00141042704, 0.00256419345, 0.00154473598, 0.00296299532, 0.0017339628, 0.00815765746, 0.00199657981, 0.00234493637, 0.00173943897, 0.00330620259, 0.00195896905, 0.00693885516, 0.00142434356, 0.00226647453, 0.00149819267, 0.00315135252, 0.00195759255, 0.00877468195, 0.00212586322, 0.00287865847, 0.001827489, 0.00322142127, 0.00197561807, 0.00608959468, 0.00141423347, 0.00267640199, 0.00156712823, 0.00299561745, 0.00174274808, 0.00807951763, 0.00198435085, 0.00232112128, 0.00173502881, 0.00324815186, 0.00200425135, 0.00680326438, 0.00142940367, 0.00234474707, 0.00153082598, 0.00309692626, 0.0020654418, 0.00892534386, 0.0020921533, 0.0029906116, 0.00180643424, 0.00316680409, 0.00196491671, 0.00619483972, 0.00138469564, 0.00258593285, 0.00156238058, 0.00292844092, 0.00175311172, 0.00822078157, 0.00189511885, 0.00234936643, 0.0017258788, 0.0031713089, 0.00192402978, 0.0068341936, 0.00138430356, 0.00227798172, 0.0014695673, 0.00304957968, 0.00195969944, 0.00878686365, 0.00204160251, 0.00305638975, 0.00174882088, 0.0031596832, 0.00193675747, 0.00608987967, 0.0013654551, 0.00260747387, 0.00152598915, 0.0029381949, 0.00173712382, 0.00803476479, 0.0019012983, 0.00242492696, 0.0016780619, 0.00319757382, 0.00192824157, 0.00685689971, 0.0013793204, 0.00232510292, 0.00143815984, 0.00308051729, 0.00197287649, 0.00883679185, 0.00207510497, 0.0030697959, 0.00174993929, 0.00314055872, 0.00197161315, 0.00618567551, 0.00140574842, 0.00262360135, 0.0015309623, 0.00287068356, 0.00174797873, 0.0079873791, 0.00196527876, 0.00244031684, 0.00164869893, 0.00315880752, 0.00195049704, 0.00686950749, 0.0014158315, 0.00235494412, 0.00143741735, 0.0030299169, 0.00198661862, 0.00873956177, 0.00210501906, 0.00306769088, 0.00174796791, 0.00313776545, 0.00195622165, 0.00610414287, 0.00141890836, 0.00264313677, 0.00155468029, 0.0028843882, 0.00175111508, 0.00799930748, 0.00196136977, 0.00247268076, 0.00170298445, 0.00319234328, 0.0019722539, 0.00683153421, 0.00142623961, 0.00238331757, 0.00144672859, 0.00306075322, 0.00203821459, 0.00890073553, 0.00213488494, 0.00307974382, 0.00173933047, 0.00319864834, 0.00204302324, 0.00639684359, 0.00147075043, 0.0026428001, 0.00153221062, 0.00293810572, 0.00180397858, 0.00833262596, 0.00203614426, 0.00247246795, 0.00168343761, 0.00323516969, 0.0020130272, 0.00694070524, 0.00145303714, 0.00238372339, 0.0014504256, 0.00309281307, 0.00206477242, 0.00885780621, 0.00218567508, 0.00308642443, 0.00174713694, 0.00324165286, 0.00204470987, 0.00629571965, 0.00145537686, 0.00260888413, 0.00151075516, 0.0029798341, 0.00179588574, 0.0080640465, 0.00201076968, 0.00241899281, 0.00166567811, 0.0032859894, 0.00206925278, 0.00694622518, 0.00144750462, 0.00232096086, 0.0014357476, 0.00312735094, 0.00207148516, 0.00873389188, 0.00214046286, 0.00299515459, 0.00175481499, 0.00326539692, 0.00206067832, 0.00614687148, 0.00146477809, 0.00256544724, 0.00151830714, 0.0029663411, 0.00178032939, 0.00795726571, 0.00203598314, 0.00244153268, 0.00167277397, 0.00327091315, 0.00205286429, 0.00685022725, 0.00149895181, 0.00240167952, 0.00145024399, 0.00313622481, 0.00211783266, 0.00875248015, 0.00221819035, 0.00306818518, 0.00172555773, 0.00323224952, 0.00212724251, 0.00610795105, 0.00146033789, 0.00261432561, 0.00151335471, 0.00296380371, 0.00179882871, 0.00812823791, 0.00200063339, 0.00242273626, 0.00168345461, 0.0032481642, 0.002074474, 0.00705378549, 0.00144199841, 0.00238634972, 0.00144997833, 0.00306759938, 0.00211547315, 0.00895787124, 0.00219514431, 0.0030206407, 0.00173637725, 0.00319182291, 0.00210419972, 0.00630316371, 0.00147573708, 0.00261119171, 0.0015273561, 0.00296335714, 0.00186153047, 0.00809776504, 0.00204040133, 0.0024429881, 0.00168707431, 0.0032376661, 0.00210884679, 0.00699513126, 0.00149228866, 0.00236388179, 0.00145531504, 0.00312561216, 0.00211554859, 0.00900121313, 0.00218176632, 0.00305898115, 0.00172580662, 0.00321508874, 0.00206719781, 0.0062296465, 0.001463664, 0.00258736149, 0.00151690701, 0.00294139702, 0.00180967874, 0.00785049051, 0.00203604926, 0.00247061066, 0.00170373195, 0.00327217509, 0.00207409495, 0.00682109222, 0.00148719945, 0.00234317244, 0.00147766923, 0.00309873768, 0.00207036454, 0.00863580126, 0.00217198464, 0.00303469459, 0.00175074325, 0.00320148352, 0.00203121896, 0.00603947602, 0.0014553566, 0.00256698998, 0.00153491949, 0.00295066391, 0.00179263542, 0.00779856974, 0.00203982345, 0.00240879599, 0.00173202995, 0.00330308476, 0.00203636521, 0.00666131359, 0.00148826756, 0.00235974928, 0.00150307245, 0.0032294821, 0.00208956259, 0.00840514526, 0.00219352497, 0.003060919, 0.00181093311, 0.00331471232, 0.0020503425, 0.00591837009, 0.00147154694, 0.00256512524, 0.00155853236, 0.00305799535, 0.00182644278, 0.00762347551, 0.00203548721, 0.00242530671, 0.00169964123, 0.00330759771, 0.00204723538, 0.00650470704, 0.00145922776, 0.00234404439, 0.00148607185, 0.00313471491, 0.00209072628, 0.00828264002, 0.00216601463, 0.00301725487, 0.00178215723, 0.00324573345, 0.00205121795, 0.00577131752, 0.00146279018, 0.00245780288, 0.00154573424, 0.00297599589, 0.00185107591, 0.0076436894, 0.00204063114, 0.00236719334, 0.0017037529, 0.0032719702, 0.00207958766, 0.00645312713, 0.00148077379, 0.00224024034, 0.00142438605, 0.0030667244, 0.00209506811, 0.00787923299, 0.00214854442, 0.00273777638, 0.00176165742, 0.00316531677, 0.0020414684, 0.00554183545, 0.00145377067, 0.00254118606, 0.0015473261, 0.00293885567, 0.00181248353, 0.00720005715, 0.00201022439, 0.00218793913, 0.00167857634, 0.00316319033, 0.00203185598, 0.00617209449, 0.00145805976, 0.00216967636, 0.00142935477, 0.0030458495, 0.002055438, 0.00776985707, 0.00215183874, 0.00273131602, 0.00173229212, 0.00314678787, 0.0020085799, 0.00550047122, 0.00144602905, 0.00239896309, 0.00153413054, 0.0029053269, 0.00179918145, 0.00717742927, 0.00200653821, 0.00220970274, 0.00168936967, 0.00316729164, 0.00202420191, 0.00617861468, 0.00145784521, 0.0021793975, 0.00143965369, 0.00307184597, 0.00203705113, 0.00781410374, 0.00214351946, 0.00273968442, 0.00174406334, 0.0031624164, 0.00198561093, 0.00553434854, 0.0014436472, 0.0023892622, 0.00154419988, 0.00293605984, 0.001785364, 0.00723461574, 0.00199807738, 0.0022041772, 0.00170542288, 0.00316203292, 0.0020016809, 0.00618091645, 0.00145592925, 0.00216727424, 0.00145986245, 0.00306716328, 0.00200766441, 0.00781412888, 0.0021405525, 0.00273295422, 0.00175777776, 0.00313384668, 0.0019813918, 0.00547841983, 0.00144103274, 0.00239178794, 0.00155904144, 0.0029235871, 0.00177279825, 0.00722904969, 0.00199647713, 0.00219377154, 0.00171120628, 0.00318025309, 0.002005802, 0.00616898341, 0.00144048734, 0.00216955971, 0.00144869811, 0.0030347954, 0.00204096525, 0.00782377273, 0.0021241284, 0.00272940495, 0.00173642021, 0.00312912953, 0.00199677143, 0.00548883993, 0.0014411445, 0.00240292936, 0.00155006384, 0.00291113858, 0.00178996671, 0.00727132987, 0.00198936206, 0.00219610333, 0.00168623764, 0.00317177223, 0.00202100188, 0.00614205236, 0.001442743, 0.00217174366, 0.00144174788, 0.00307897246, 0.00203635264, 0.00779955788, 0.00212172791, 0.00271611544, 0.00172503456, 0.00318219163, 0.00200507301, 0.00554268435, 0.00144172926, 0.00240305066, 0.00154628127, 0.00296453084, 0.0018049354, 0.00730914483, 0.0019983924, 0.00220985711, 0.00169299857, 0.00319177145, 0.0020315533, 0.00621877564, 0.00146407646, 0.002156995, 0.00143768615, 0.0030654883, 0.0020468419, 0.00793485157, 0.00215096073, 0.00269905478, 0.00170222728, 0.00316945114, 0.002032649, 0.00565404491, 0.00148219103, 0.00239153998, 0.00156811043, 0.00295863161, 0.00180423982, 0.00748646399, 0.00203038892, 0.00215734704, 0.00175556762, 0.00321848318, 0.00202902523, 0.00622720597, 0.00145180209, 0.00215965859, 0.00144404883, 0.00305946427, 0.00202405686, 0.00796362665, 0.00212991517, 0.00272415974, 0.00175803469, 0.00313619804, 0.00200337544, 0.00565245561, 0.0015199302, 0.00242085732, 0.00157449825, 0.00292614917, 0.00177417346, 0.00738045154, 0.00198915927, 0.00217715092, 0.00171652553, 0.00315251644, 0.00201361836, 0.0062953704, 0.00144918589, 0.00216639997, 0.0014467109, 0.00302490708, 0.00202684524, 0.00799645577, 0.00212960597, 0.00273496215, 0.00174586661, 0.00308885076, 0.00198799348, 0.00559354154, 0.00142859947, 0.00238101045, 0.00156111526, 0.00288740965, 0.00178379356, 0.0073940563, 0.00199317373, 0.00219421391, 0.00171484158, 0.00314985192, 0.00201079459, 0.00627285941, 0.00144633756, 0.00217812089, 0.0014658958, 0.00303815561, 0.00203012209, 0.00802924018, 0.00212665251, 0.00270513282, 0.00175205071, 0.00311769126, 0.00199815584, 0.00561574288, 0.00141862687, 0.00237609609, 0.00156764628, 0.00289032841, 0.00179022166, 0.00726909982, 0.00195446122, 0.00217963639, 0.00171775999, 0.00314252824, 0.00202175393, 0.00619825069, 0.001414333, 0.00215437752, 0.00145798759, 0.00305304234, 0.00205188873, 0.00789311249, 0.00207477412, 0.00266714743, 0.00175017596, 0.00315186474, 0.00201182184, 0.00562091637, 0.00140601688, 0.00234662835, 0.00157137029, 0.002925409, 0.00180009636, 0.00730684446, 0.00192975195, 0.00215054303, 0.0017133354, 0.00318601751, 0.0020110847, 0.00617839815, 0.00142738502, 0.00213964027, 0.00145454623, 0.00305802445, 0.00202473113, 0.00791889615, 0.00209390605, 0.00266559003, 0.00176047138, 0.00315287476, 0.00199118257, 0.00557025475, 0.00142841705, 0.00235180138, 0.00159140164, 0.00295707048, 0.00177701749, 0.00736826658, 0.00200493378, 0.00215775752, 0.00173701369, 0.00322008366, 0.00201877346, 0.00629800279, 0.00146729371, 0.00215303176, 0.00148341386, 0.00311011868, 0.00204723724, 0.0080706412, 0.00213266769, 0.00268972176, 0.00176539144, 0.00319459778, 0.00200236263, 0.00555532193, 0.00144167105, 0.00235767593, 0.00157897687, 0.0029872437, 0.00179168337, 0.0072535011, 0.00199985458, 0.00216777972, 0.00172954507, 0.00324077648, 0.00203890167, 0.00623267703, 0.00145859027, 0.00214631902, 0.00147443765, 0.00311362278, 0.00206093909, 0.00780788343, 0.00213365396, 0.00272468291, 0.00179615256, 0.00318105426, 0.00203415588, 0.00546562439, 0.00143787032, 0.00236404035, 0.00158522988, 0.0029456655, 0.00178630883, 0.00714288326, 0.00196307641, 0.0021560255, 0.00172930304, 0.00327176461, 0.00202095951, 0.00609678496, 0.00142788258, 0.00212190789, 0.00149021612, 0.00321518048, 0.00203963905, 0.00772508839, 0.00211552717, 0.00267470861, 0.00178082346, 0.00327434554, 0.0020100933, 0.00546039082, 0.00140974368, 0.00233677961, 0.00159060035, 0.00300650788, 0.00178273942, 0.00713314489, 0.00194203679, 0.00212782249, 0.00172569742, 0.0032896786, 0.00203242572, 0.00614420651, 0.00142159127, 0.00210671453, 0.001473543, 0.00315920543, 0.00203356449, 0.00779087562, 0.00209871307, 0.00264101569, 0.00177728466, 0.00325629767, 0.00200377265, 0.00547681702, 0.00143010553, 0.00233841524, 0.00159868016, 0.00300704921, 0.00177404762, 0.00719736749, 0.00197890587, 0.00212753518, 0.0017169487, 0.00328758918, 0.00203127135, 0.00606815051, 0.00144222367, 0.0021047506, 0.00147571811, 0.00317672244, 0.00203952566, 0.00777887926, 0.00212046038, 0.00261420873, 0.00175258855, 0.00326999836, 0.00201040716, 0.00539108552, 0.00143458438, 0.00230463268, 0.00156546989, 0.00306121004, 0.00178049959, 0.00713840732, 0.00200705486, 0.0021099702, 0.00172006886, 0.00333596347, 0.00201028585, 0.00604531867, 0.00143935054, 0.00207083486, 0.00145286007, 0.00320186722, 0.00200977689, 0.00765112555, 0.00212385925, 0.00257636397, 0.00173039746, 0.00329293078, 0.00198922213, 0.00538067939, 0.00143858744, 0.00227672723, 0.00155790395, 0.00308879022, 0.00177384994, 0.0071203569, 0.00201579765, 0.00208569411, 0.0016932115, 0.00334835099, 0.00201841048, 0.00607263902, 0.00147404685, 0.00207983423, 0.00145924254, 0.00321784243, 0.00200778386, 0.00763513986, 0.00215410278, 0.00259411964, 0.00171496475, 0.00330250384, 0.00198386353, 0.0053817411, 0.00145746209, 0.00229529943, 0.00153429934, 0.00301024457, 0.00176827738, 0.00703664636, 0.00204256875, 0.00208872557, 0.00165732007, 0.00332518574, 0.00198036805, 0.00590266334, 0.00145648804, 0.00205092691, 0.00140842178, 0.00314981001, 0.00199279422, 0.00759301381, 0.0021300735, 0.00257387897, 0.00167928601, 0.00327568687, 0.00198170356, 0.00536978384, 0.00142406544, 0.0022636326, 0.00153351924, 0.0030227697, 0.00176339655, 0.00709552458, 0.00201254454, 0.00211311877, 0.00167556666, 0.00333229848, 0.00199142424, 0.00609752396, 0.00147376896, 0.00210133032, 0.00144538679, 0.0031918867, 0.00199604104, 0.00780802779, 0.00215090741, 0.00264330534, 0.00173085625, 0.00331204431, 0.0019730716, 0.00552628981, 0.00147180748, 0.00234053424, 0.00158846017, 0.0030868703, 0.00177196891, 0.00727084093, 0.00200277846, 0.00216998369, 0.00171689806, 0.00327899703, 0.0019985796, 0.00617097737, 0.00146315177, 0.00213467889, 0.00146647089, 0.0031910846, 0.00201364234, 0.00785508566, 0.00212666439, 0.00265540997, 0.00172099925, 0.0032954202, 0.00198199064, 0.00552155124, 0.00145222922, 0.00234514964, 0.00157302839, 0.00304709445, 0.00177653867, 0.00732541969, 0.00202556583, 0.00216212519, 0.00170518586, 0.00326293195, 0.00200795452, 0.00621659122, 0.00145572261, 0.0021762331, 0.00149341754, 0.00310949748, 0.00201290287, 0.00804263446, 0.00211338932, 0.00273759011, 0.00177476206, 0.0032458771, 0.00200261618, 0.0057181702, 0.00144332636, 0.00234103529, 0.0016198688, 0.0029030845, 0.00175963109, 0.00743842404, 0.00197578268, 0.00218385784, 0.00175649812, 0.00313798315, 0.00199897634, 0.00628436729, 0.00146255479, 0.00215675798, 0.00152093498, 0.00308167445, 0.00200148835, 0.00815130398, 0.00209411723, 0.0026109349, 0.00180295599, 0.00320313056, 0.00199444382, 0.00576243689, 0.00143502164, 0.00226341095, 0.00163378264, 0.00290215155, 0.00177363213, 0.00766332122, 0.0019667868, 0.00207042578, 0.00180212804, 0.00321788946, 0.00198616111, 0.00643377565, 0.00147221051, 0.00210007583, 0.00156418933, 0.00309895584, 0.00195070321, 0.00803786982, 0.00209794031, 0.00257782754, 0.00186373794, 0.0032326167, 0.00193738251, 0.00557754422, 0.00146493979, 0.00228578108, 0.00165688875, 0.00295966957, 0.00173571438, 0.00737783546, 0.00195861398, 0.00211680983, 0.00182191143, 0.00329191354, 0.0019501613, 0.00626635877, 0.00140650361, 0.00211534509, 0.00152638566, 0.00315856887, 0.0019397838, 0.00793172605, 0.00204092637, 0.00257796375, 0.00175133836, 0.00329352566, 0.00192803715, 0.00552588282, 0.0014187335, 0.00227622362, 0.00158245664, 0.0029643618, 0.00174184749, 0.00721777231, 0.00195116189, 0.00209866301, 0.00173747353, 0.00328476517, 0.00200277846, 0.00611906312, 0.00142908259, 0.00208418607, 0.00148518919, 0.00310916663, 0.00202911184, 0.00810567103, 0.00205851998, 0.00257930881, 0.00172795041, 0.0031561465, 0.00199919823, 0.00570868887, 0.0014116969, 0.0022540316, 0.00156054599, 0.00295889843, 0.00173987355, 0.00728597632, 0.00192430546, 0.00211083656, 0.00172191637, 0.0031851246, 0.00194997352, 0.00631676987, 0.00141776772, 0.00211123819, 0.00145651039, 0.00311210146, 0.00192397449, 0.0081797326, 0.00202890532, 0.0025995702, 0.00170742127, 0.00316305785, 0.00189977151, 0.00559701724, 0.00137480116, 0.00229109498, 0.00155336235, 0.00292110303, 0.00168507907, 0.00733371545, 0.00193617225, 0.00213649147, 0.00172126631, 0.00319887022, 0.00191893335, 0.00624776864, 0.00141027384, 0.00211093598, 0.0014862105, 0.00313672982, 0.00193547388, 0.00799334794, 0.00208143122, 0.00264174328, 0.00177147216, 0.0032639585, 0.00194684067, 0.00567523576, 0.00139115984, 0.00228224508, 0.00157109881, 0.00291382102, 0.00170906377, 0.00724635459, 0.00192031835, 0.00210264861, 0.00166811491, 0.00315812766, 0.00189385028, 0.00610716362, 0.00136324763, 0.0020685615, 0.00145640899, 0.00309398514, 0.00192056689, 0.00773191592, 0.00202397187, 0.00261306134, 0.00174032839, 0.00331797148, 0.00194447546, 0.00565291336, 0.00137918466, 0.00223095482, 0.00160933181, 0.00294983061, 0.00173622929, 0.00725877751, 0.00190637342, 0.00218094001, 0.00175432884, 0.00334496633, 0.00194112479, 0.00625663903, 0.00136003271, 0.0021495996, 0.00153406628, 0.00335420202, 0.00195750874, 0.00803203229, 0.00204700348, 0.00269665336, 0.00182217173, 0.00331940199, 0.00196158234, 0.00574449357, 0.00137452106, 0.00233514165, 0.00161411217, 0.0030994243, 0.00174931565, 0.00740072271, 0.00190665002, 0.00219523301, 0.00179811311, 0.00329695223, 0.00200635986, 0.00623673853, 0.00135990453, 0.00213397504, 0.00151410839, 0.00325237564, 0.00198546192, 0.0080935359, 0.00201606262, 0.00265813898, 0.00179268315, 0.00329066231, 0.00196464104, 0.00580132147, 0.00137445761, 0.00231662905, 0.00161708868, 0.00299815368, 0.00174611609, 0.00744034676, 0.0018653681, 0.0021711872, 0.00180282746, 0.00312035112, 0.00200376706, 0.00627299584, 0.00136901706, 0.00211321749, 0.00154408067, 0.00315076509, 0.0019869362, 0.00819159299, 0.00205081981, 0.00266750366, 0.00181028864, 0.00327192806, 0.00197255146, 0.005769243, 0.00137779699, 0.0023415687, 0.00163540372, 0.00300404872, 0.00178193499, 0.0076363543, 0.00190585433, 0.00220060791, 0.0018557267, 0.00320914062, 0.00204974064, 0.00650556106, 0.00140285119, 0.00218659756, 0.00160289067, 0.00316481735, 0.00201241253, 0.00825435761, 0.00203644438, 0.00269254367, 0.00189049565, 0.00321727758, 0.00197739014, 0.00566170132, 0.00135083136, 0.00232945406, 0.00167657668, 0.0029611499, 0.00175635261, 0.00748314196, 0.00184060028, 0.00215499662, 0.00187780603, 0.00323542627, 0.00204035733, 0.00631380174, 0.00139015343, 0.00213440461, 0.00161441334, 0.00317140878, 0.00201123697, 0.00807571132, 0.00197521923, 0.0026713158, 0.00186717859, 0.0032132098, 0.00199308433, 0.00555780996, 0.00136014412, 0.00232996279, 0.00172984158, 0.00299627823, 0.00175945356, 0.00724311126, 0.00186019938, 0.00217003771, 0.00191703381, 0.00318229455, 0.00199702429, 0.00598865515, 0.00137072022, 0.00216834689, 0.00165452342, 0.00299371546, 0.00199802825, 0.00822185446, 0.00203224504, 0.002691356, 0.0018996665, 0.00303940545, 0.00195756834, 0.00553803425, 0.00138202007, 0.00236044102, 0.00176496687, 0.00296229939, 0.00179046427, 0.00733915763, 0.00185564545, 0.00217959657, 0.00190466468, 0.00318147941, 0.00205056788, 0.00612943247, 0.00140191137, 0.00220798422, 0.00163155515, 0.00301893265, 0.00198779209, 0.00820826087, 0.0020219041, 0.0027458577, 0.00180279918, 0.00315483706, 0.00204746402, 0.00575170433, 0.00136532634, 0.00235259603, 0.00165942172, 0.00272750645, 0.00180784392, 0.0074551194, 0.00193996227, 0.00220884057, 0.00183514785, 0.00307977037, 0.00203361851, 0.00641161716, 0.00148422131, 0.00228110491, 0.00158780988, 0.00298806629, 0.00196683919, 0.00810154714, 0.00206630491, 0.00275881076, 0.00184345222, 0.0031852047, 0.00195488054, 0.00568706635, 0.00140894344, 0.00241417135, 0.00174043351, 0.00290455483, 0.00172037038, 0.00732291397, 0.00191542122, 0.00222853385, 0.00184855249, 0.00320099224, 0.0020028092, 0.00631246902, 0.00142217486, 0.00221997802, 0.0016524021, 0.00314340228, 0.00196726248, 0.00810957514, 0.00208181841, 0.00273691723, 0.00182008941, 0.00323586911, 0.00198660069, 0.00586177828, 0.00142757804, 0.00235509267, 0.00171960064, 0.00293171359, 0.00170912477, 0.00716077536, 0.00191305799, 0.00217182864, 0.00184616202, 0.00329640065, 0.00193982187, 0.0062874346, 0.00140108063, 0.00218956894, 0.00158514245, 0.00324713602, 0.00187637832, 0.00778358104, 0.0020623107, 0.00267984718, 0.00177776348, 0.00329244905, 0.00183491292, 0.0055312817, 0.0014333498, 0.00236341613, 0.00170611974, 0.00303559029, 0.00168334076, 0.00688882498, 0.00189880235, 0.00216209865, 0.0018268706, 0.00318638724, 0.00192760595, 0.00618549343, 0.00138212589, 0.00219460134, 0.0015818323, 0.00310987025, 0.0018898797, 0.00786043238, 0.00203528395, 0.00264923554, 0.00181528367, 0.0031406451, 0.00188422413, 0.00551774539, 0.0013895334, 0.00235654879, 0.00169789442, 0.00297546526, 0.00168234506, 0.00718232663, 0.0019080888, 0.00215305341, 0.00184223498, 0.00320860092, 0.00195647776, 0.00631253421, 0.00139923731, 0.0021845554, 0.00158401078, 0.00316967559, 0.00192744262, 0.00793568883, 0.00208314415, 0.00264623994, 0.0018361659, 0.00329161505, 0.00189620501, 0.00565514341, 0.00141248421, 0.0023536135, 0.00167889928, 0.00310261687, 0.00173665176, 0.00736622326, 0.00190644502, 0.00218230719, 0.00185445882, 0.00330492808, 0.00197742949, 0.00634159194, 0.00140906696, 0.00218606112, 0.00164772186, 0.00329003041, 0.00192710594, 0.00796883088, 0.00208823546, 0.00264361943, 0.00182949833, 0.00337354885, 0.00189426506, 0.00559907965, 0.00141766993, 0.00238953135, 0.00173899508, 0.00324201374, 0.00171096367, 0.00730090123, 0.00193172379, 0.00216788682, 0.0018669368, 0.00343237538, 0.00196732604, 0.00642144587, 0.0014573927, 0.00223980122, 0.00172406179, 0.00339699816, 0.00192294572, 0.00863345526, 0.00217986666, 0.0027359582, 0.00186022499, 0.00326982467, 0.00189580454, 0.00596191082, 0.00143929524, 0.0024185956, 0.00171679433, 0.00302217761, 0.00173097162, 0.00756227132, 0.00195671921, 0.00213452755, 0.00186741143, 0.00324988156, 0.0019937437, 0.00650826748, 0.00148570305, 0.00216896832, 0.0016290358, 0.0032663201, 0.00197327626, 0.00851292443, 0.00217767083, 0.00262956065, 0.00185768947, 0.00324113225, 0.00190411275, 0.00581028312, 0.0014805235, 0.00241131405, 0.00170148537, 0.00298388, 0.00172634888, 0.00760880299, 0.00206831587, 0.00215442013, 0.00185751694, 0.00319447322, 0.00206353702, 0.0066221389, 0.00150352495, 0.002216717, 0.00156672939, 0.00325109577, 0.00201274105, 0.00846980326, 0.00224807183, 0.00273183966, 0.00177766872, 0.00322495447, 0.00195847894, 0.00579663133, 0.00148045947, 0.00244813785, 0.00169491291, 0.00304450886, 0.00175831828, 0.00757711567, 0.00208890415, 0.00230053044, 0.00193417922, 0.00330835395, 0.00204738253, 0.00649352092, 0.00147866865, 0.00231921836, 0.00158127409, 0.00338772195, 0.00199806807, 0.00830511283, 0.00225827261, 0.00286492775, 0.00187427655, 0.00339485193, 0.00196002587, 0.00576186879, 0.00145971228, 0.00250221533, 0.00173033751, 0.00313947187, 0.00167982269, 0.00778841414, 0.00201060832, 0.00221910235, 0.00191851961, 0.00351517135, 0.00197631773, 0.00669898186, 0.00143108505, 0.00225404999, 0.00155198376, 0.00329379435, 0.00184313033, 0.00863649044, 0.00206246367, 0.00259643421, 0.00197947281, 0.00332982559, 0.00183367683, 0.00582814822, 0.00144188316, 0.00237201154, 0.00175167539, 0.00313921226, 0.00167686166, 0.00766753964, 0.00197164039, 0.00209772959, 0.00193522149, 0.00338723743, 0.00187444245, 0.00665869517, 0.00156757678, 0.00222159014, 0.00165314868, 0.00337474514, 0.00183566438, 0.00839261618, 0.00217689783, 0.00259324047, 0.00193863316, 0.00329933967, 0.00181605702, 0.00573734706, 0.00148777023, 0.00234674569, 0.00178531068, 0.00309589296, 0.00165871647, 0.00743290596, 0.00201593386, 0.0020932029, 0.00196841056, 0.00345111685, 0.00193147385, 0.00685829623, 0.00155240495, 0.00219544536, 0.00165541051, 0.00340475864, 0.00185613474, 0.00831808336, 0.0021923231, 0.00257289107, 0.00192726753, 0.00338730682, 0.00183103944, 0.00576537708, 0.00144573022, 0.00240512635, 0.0017627218, 0.00309975189, 0.00166867336, 0.00733329868, 0.00196720054, 0.00209151721, 0.00199550251, 0.00330652599, 0.00196177815, 0.00679304497, 0.00158234814, 0.00219146581, 0.0016397764, 0.00324090733, 0.00191232085, 0.00856903009, 0.00217129872, 0.00253302488, 0.00192444352, 0.00323084113, 0.00186289463, 0.00576795498, 0.00144635676, 0.00239686994, 0.00172578194, 0.00310469745, 0.00169749674, 0.00751587562, 0.00197214028, 0.00214649457, 0.0018843963, 0.00347660435, 0.00203333609, 0.00678889267, 0.00153518037, 0.00230041565, 0.00161078526, 0.00354464189, 0.00192164129, 0.0088789016, 0.00215465808, 0.00253633456, 0.00191733474, 0.00329717342, 0.00182423345, 0.00589272194, 0.00146025862, 0.00235651946, 0.00169565389, 0.00318524241, 0.00168632914, 0.00780743267, 0.00202722987, 0.00211345754, 0.00190078537, 0.00330468314, 0.00195600977, 0.007034468, 0.00157511618, 0.0022660892, 0.00160674436, 0.00339398556, 0.00191735395, 0.00882996153, 0.00227563572, 0.00256171892, 0.00180555985, 0.00332675362, 0.00188559131, 0.00615057256, 0.00155069272, 0.00243104436, 0.0016626945, 0.00310355215, 0.00177274086, 0.00824253913, 0.00210242625, 0.00213697646, 0.00188215019, 0.0033120825, 0.00204115594, 0.00728983292, 0.00162065704, 0.00230323616, 0.00166484411, 0.00341290352, 0.00191980775, 0.00907863956, 0.0022961339, 0.00266474229, 0.00192061532, 0.00327547221, 0.00188220642, 0.00630807551, 0.001482644, 0.00248872349, 0.0017892035, 0.00318284635, 0.00174925628, 0.0085874144, 0.00204740977, 0.00221495493, 0.00200779806, 0.00349843642, 0.00212937803, 0.00760548469, 0.00162233366, 0.00228222855, 0.00172907591, 0.00345333642, 0.0020012029, 0.00916247256, 0.00233077165, 0.00268001063, 0.00216923561, 0.00338139455, 0.00199458352, 0.00640788767, 0.00157284399, 0.00250360393, 0.00193465163, 0.00337679847, 0.00183578674, 0.00884280261, 0.00229161815, 0.00226499652, 0.00247557694, 0.00396274449, 0.00236147549, 0.00790268835, 0.00180825358, 0.0023646804, 0.00210455037, 0.00448827865, 0.00227789278, 0.0102140428, 0.00273542502, 0.00271651312, 0.00257896795, 0.00417842856, 0.00232444936, 0.0070593385, 0.00176505337, 0.00246806163, 0.00196425384, 0.00366809405, 0.00202240818, 0.00863099843, 0.00228869915, 0.00218983064, 0.0024998195, 0.00392494071, 0.00240054284, 0.00790115166, 0.00175542, 0.00237606606, 0.00207542372, 0.00407318119, 0.00224971841, 0.00908124819, 0.00249036821, 0.00267722714, 0.00237253029, 0.00423075166, 0.00215959433, 0.00640956732, 0.0016559189, 0.0025187931, 0.00204618135, 0.00368995406, 0.00196193904, 0.00922935829, 0.00234434428, 0.00229957071, 0.00255536032, 0.00476153614, 0.00238300674, 0.0086118998, 0.00181728136, 0.00237550936, 0.00198516785, 0.00461920816, 0.00217915722, 0.0108834719, 0.00264782598, 0.00286441203, 0.00260304543, 0.00473435735, 0.00225605955, 0.00717333611, 0.00174087763, 0.00251098559, 0.00201832014, 0.00418039318, 0.00197144318, 0.00931134168, 0.00243617292, 0.00230368786, 0.00264192768, 0.00480723754, 0.0023829774, 0.00865111873, 0.00184193428, 0.00241613621, 0.00204133242, 0.00466868002, 0.00220391923, 0.0109279864, 0.00270509394, 0.00284922286, 0.0026518018, 0.00468835048, 0.00224481127, 0.00722877262, 0.00176019047, 0.00250510941, 0.00208859029, 0.0041936324, 0.00201077922, 0.00942886248, 0.00245319726, 0.00231508561, 0.00261383317, 0.00476262346, 0.00242304872, 0.00874994043, 0.00185067707, 0.00239576888, 0.00206892588, 0.00476205396, 0.00222460995, 0.0110560236, 0.00267688325, 0.00279928674, 0.0026179275, 0.00475161523, 0.00229474809, 0.00745996553, 0.00176064495, 0.00251493487, 0.00207128818, 0.00420760876, 0.00202612835, 0.0096671069, 0.0024194424, 0.00228268374, 0.00264821621, 0.00486989878, 0.00249043223, 0.00882762298, 0.00182981009, 0.00239570043, 0.00211618282, 0.00480471831, 0.00226808921, 0.0111278929, 0.00271312962, 0.00279928674, 0.00264803017, 0.0047473358, 0.00229622819, 0.00733345561, 0.00176044204, 0.00252656336, 0.00207160856, 0.00428215694, 0.00212251069, 0.00955187157, 0.00253314641, 0.00229053898, 0.00256117643, 0.00490958756, 0.0025002528, 0.00908349734, 0.00188278267, 0.00242137583, 0.00197925046, 0.00481772237, 0.00232226099, 0.0114094829, 0.00280399877, 0.00283871009, 0.0025486364, 0.00488396408, 0.00237088976, 0.00758480746, 0.00180472911, 0.00249586254, 0.00202723779, 0.00452490104, 0.00210966775, 0.0097916536, 0.0025649739, 0.00233132415, 0.00265874714, 0.0050830571, 0.00262956205, 0.00955051836, 0.00195660349, 0.00244754879, 0.00210196897, 0.00493500801, 0.0024312376, 0.0119812377, 0.0028898227, 0.00292665791, 0.00267119519, 0.00496863015, 0.00248995144, 0.00796032976, 0.00191618456, 0.00256619439, 0.00216621021, 0.00448556477, 0.00215359032, 0.0103505766, 0.00259022531, 0.00236606202, 0.00266947201, 0.00493471744, 0.00264998502, 0.00944718905, 0.00187969184, 0.00243349886, 0.00213241368, 0.00492353318, 0.00244426681, 0.0120379822, 0.00290050171, 0.00290105049, 0.00262577296, 0.00494217174, 0.00248118956, 0.00810221769, 0.00185047253, 0.00256037153, 0.00211691973, 0.00450326828, 0.00216824794, 0.0102566294, 0.00246435916, 0.00235400209, 0.00262022438, 0.00515335659, 0.00257023005, 0.00925822929, 0.00178937218, 0.00240370934, 0.00208423403, 0.00500286836, 0.00240466325, 0.0119559551, 0.00284971879, 0.00289244554, 0.00270844973, 0.00491287792, 0.00249292608, 0.00777531136, 0.00179769984, 0.00256074173, 0.00221938756, 0.0044239196, 0.00217866688, 0.010037248, 0.00252366276, 0.0023908345, 0.0027582387, 0.00508283777, 0.0026139738, 0.00946109928, 0.0018267174, 0.00246133818, 0.00216972153, 0.00490346691, 0.0024625971, 0.011956648, 0.00286501879, 0.00301306671, 0.00274586282, 0.00506822718, 0.00258362317, 0.00811500475, 0.00182593265, 0.00260982593, 0.00213882606, 0.00478989724, 0.00219667586, 0.0102384202, 0.00256985333, 0.00245736423, 0.00265094568, 0.00527023803, 0.00255823508, 0.00949121173, 0.00183054979, 0.00248906319, 0.00209496752, 0.00494055822, 0.00237726187, 0.0115219681, 0.00278672436, 0.00301874569, 0.00255026435, 0.00485988427, 0.00246195286, 0.00761107169, 0.00176979764, 0.00265302439, 0.00206099008, 0.00420441758, 0.00209977315, 0.00976644829, 0.00251378329, 0.00243860995, 0.00255265995, 0.00504243001, 0.00256575248, 0.00928409677, 0.00184629031, 0.0025074291, 0.00200882857, 0.00480688456, 0.00237815641, 0.0116239842, 0.00275899959, 0.0029518113, 0.0025661015, 0.00478886068, 0.0024612667, 0.00761148287, 0.00178491627, 0.00267808512, 0.00211664895, 0.00428980403, 0.00214713928, 0.0100879045, 0.00253089704, 0.00243281433, 0.00262861419, 0.00499127479, 0.00247248076, 0.0093587013, 0.00191495114, 0.00248975586, 0.00206739455, 0.00484253652, 0.00228998205, 0.0113964695, 0.00283996994, 0.00296215294, 0.00261447602, 0.00481054699, 0.00243502832, 0.00750522316, 0.00175050506, 0.00258429907, 0.00210812036, 0.00437419256, 0.00205043703, 0.0100159626, 0.00249864999, 0.00235711038, 0.00262999744, 0.00532548968, 0.00251515978, 0.00936152693, 0.00179514219, 0.00248715538, 0.00210401556, 0.0051625683, 0.00231433334, 0.0117926374, 0.00280319084, 0.00292206556, 0.00267884717, 0.00515425578, 0.00242107827, 0.00786087103, 0.00174534647, 0.00262231426, 0.00219016708, 0.00462146988, 0.002077315, 0.0101324199, 0.00248317304, 0.00238410686, 0.00275032804, 0.00518000778, 0.00254218443, 0.00942996796, 0.00173362938, 0.00243639085, 0.00215952098, 0.00493364735, 0.00230969838, 0.0117560681, 0.00267851609, 0.00288336142, 0.00271575758, 0.00494069699, 0.00237719412, 0.00787593424, 0.00165959937, 0.00261517102, 0.00217861426, 0.00435383059, 0.00204825657, 0.0101784505, 0.00235440489, 0.00230915355, 0.00269215088, 0.0052231797, 0.00257047592, 0.00973274838, 0.00172479311, 0.00244609406, 0.00213948544, 0.00493592583, 0.00236426853, 0.0122106923, 0.00266645453, 0.00284628267, 0.00270660478, 0.00497212214, 0.00245447434, 0.00819170475, 0.00168888236, 0.00261333468, 0.0021738105, 0.00434235903, 0.00211424637, 0.0103513002, 0.00240938039, 0.00230522174, 0.00271920906, 0.00517716818, 0.00261322549, 0.00995844789, 0.00176924083, 0.00247371802, 0.00221246481, 0.00496591954, 0.00235905102, 0.0124944355, 0.0026812763, 0.00285855308, 0.00272185984, 0.00479295338, 0.00242862315, 0.00837793387, 0.00168483856, 0.00259458856, 0.00218975684, 0.00428605033, 0.00208622939, 0.0108249933, 0.00241815974, 0.00231708284, 0.0026679032, 0.00476793759, 0.00257688388, 0.0101486556, 0.00180596998, 0.00245128782, 0.0021490457, 0.00476522977, 0.0023608543, 0.0129557811, 0.00270055467, 0.00290728104, 0.00265798229, 0.00480986899, 0.00242685527, 0.00850241445, 0.00169940491, 0.00266737817, 0.0021048747, 0.00408639852, 0.00206140196, 0.0105213644, 0.00240052119, 0.002338727, 0.00265032775, 0.00465609552, 0.0025545829, 0.0101750838, 0.00173835538, 0.00250061299, 0.00211868528, 0.00482204603, 0.00235790806, 0.0129276803, 0.0026533599, 0.00292580249, 0.00260503287, 0.00461423723, 0.00241032522, 0.00829549599, 0.00168788561, 0.00262687332, 0.00201937323, 0.00430093892, 0.00209159986, 0.0104632685, 0.00240645395, 0.00241415994, 0.00244832691, 0.00519305933, 0.00249646674, 0.0096031744, 0.00175464712, 0.00244839536, 0.00187641149, 0.00524075329, 0.00224685716, 0.0121561689, 0.00280285091, 0.00294198166, 0.00240377663, 0.00498048821, 0.00232406473, 0.00805979595, 0.00173072948, 0.002609574, 0.00194669876, 0.00453288527, 0.00199659867, 0.0105985431, 0.00254146522, 0.00246543786, 0.00249209371, 0.00497572171, 0.00235150498, 0.00959843118, 0.00176559726, 0.00248329248, 0.00201297179, 0.00492228707, 0.00216017291, 0.0117774932, 0.00274713733, 0.00294439564, 0.00253995578, 0.00488252938, 0.00226924196, 0.0079035135, 0.0016736039, 0.00260325219, 0.00208883872, 0.00444067875, 0.00192810607, 0.0100079197, 0.00246737734, 0.00245627039, 0.00259751128, 0.0050890916, 0.00235578674, 0.00940263644, 0.00171706476, 0.00243436918, 0.0020416528, 0.00502138585, 0.00215206482, 0.012074274, 0.0027128018, 0.00288589858, 0.00249138963, 0.0047952286, 0.0022537678, 0.00788161252, 0.00159554067, 0.00259025628, 0.00205612346, 0.00437716721, 0.00194120884, 0.0101760523, 0.00248943618, 0.00236303173, 0.00258099497, 0.00517690973, 0.00250389427, 0.00938431546, 0.00176844758, 0.00242400798, 0.00201706425, 0.0051802611, 0.00219399692, 0.0114366692, 0.00269627501, 0.00293342676, 0.00249584694, 0.00492279558, 0.00231663021, 0.00796159543, 0.00165046647, 0.00261792517, 0.00201881304, 0.00454028044, 0.00196961733, 0.0104461797, 0.00237682182, 0.00237625558, 0.00250655878, 0.00514594419, 0.0024793928, 0.00999015197, 0.00173081539, 0.00245078304, 0.00200026855, 0.00512248976, 0.00218995032, 0.0123006003, 0.00276850141, 0.00301367254, 0.0026347586, 0.00495006889, 0.00229836232, 0.00806227326, 0.00177180127, 0.00267490442, 0.00211597723, 0.00450836075, 0.00191680563, 0.0101269307, 0.0025867743, 0.00244608033, 0.00259083626, 0.00507537136, 0.00242159213, 0.00982680265, 0.0018753428, 0.00250490941, 0.0020111315, 0.00522451289, 0.00222268677, 0.0116762919, 0.00296435622, 0.0030674825, 0.00251523964, 0.00505942944, 0.00230218028, 0.00822770409, 0.00177559524, 0.00270490255, 0.00198066747, 0.0046121804, 0.00198039901, 0.0106536075, 0.00260167778, 0.00240870984, 0.00255947397, 0.0050856024, 0.00231218291, 0.0101379976, 0.00174900261, 0.00245331717, 0.00197421759, 0.00500322459, 0.00204256177, 0.0116457306, 0.00271456316, 0.00302697881, 0.00247767149, 0.00481807254, 0.00232383492, 0.0083354665, 0.00163012114, 0.002636255, 0.00197201478, 0.00446158694, 0.00198226306, 0.0103477882, 0.00231105369, 0.00235789665, 0.00241940096, 0.00508669298, 0.00257211062, 0.00996999163, 0.00165709143, 0.00246922416, 0.00204289309, 0.00500298245, 0.00216554687, 0.0126470216, 0.0026998932, 0.00303981104, 0.00244944752, 0.00493736938, 0.00239485013, 0.00829268061, 0.00167591125, 0.00262398645, 0.00189733366, 0.0044318838, 0.00199822034, 0.0104763415, 0.00243502832, 0.00245731883, 0.00232540932, 0.00501346122, 0.00250323466, 0.0100727361, 0.00183914509, 0.00255523901, 0.00192266202, 0.00493370648, 0.00224591536, 0.0124156727, 0.00272296323, 0.00293204258, 0.00241280766, 0.00471340958, 0.00244650827, 0.00831611641, 0.00182741228, 0.00268026418, 0.00200487836, 0.00437173061, 0.0020235423, 0.0105914157, 0.00246108184, 0.00246608071, 0.00260036928, 0.00506755896, 0.00254362146, 0.00991527177, 0.00178710115, 0.00255201873, 0.00198643887, 0.00513139647, 0.00223020674, 0.0123544149, 0.00267350185, 0.00300864084, 0.00245330366, 0.00452124281, 0.00234511821, 0.00799361896, 0.00167963444, 0.00272000837, 0.00200023712, 0.00438269228, 0.00188179733, 0.0101765236, 0.00220254832, 0.00251979986, 0.00252887094, 0.00550928945, 0.00256246165, 0.0103724096, 0.00179360411, 0.00268874341, 0.00199163752, 0.00514956843, 0.00216923258, 0.0120240608, 0.00253727543, 0.00296591246, 0.00235125679, 0.00520318095, 0.00230994122, 0.00828423351, 0.00170828856, 0.00257560657, 0.00179788959, 0.0044856132, 0.00179339666, 0.0102496557, 0.00227429136, 0.00229508895, 0.00236836052, 0.00583601976, 0.00259762234, 0.0104647949, 0.00171922252, 0.00246504298, 0.00180882006, 0.0057529672, 0.00223373738, 0.0113600548, 0.00259048142, 0.00286637084, 0.00235618791, 0.00598586584, 0.00221829815, 0.00741569558, 0.00178501813, 0.0025743614, 0.00174705382, 0.00494519062, 0.00187652127, 0.00932047423, 0.00236642105, 0.00225674012, 0.00206264807, 0.00573922927, 0.00264139404, 0.00904114638, 0.00164009782, 0.00230256375, 0.00171555998, 0.00549325347, 0.00233484153, 0.011202978, 0.00235810294, 0.00282923039, 0.00205051922, 0.00474432157, 0.00241458486, 0.00740062445, 0.00165254518, 0.00247985753, 0.0015880157, 0.00423483364, 0.00193734828, 0.00964389835, 0.00224844739, 0.00226351107, 0.00195645285, 0.00469160499, 0.00269014807, 0.00913356617, 0.00174831739, 0.00229279138, 0.00170822116, 0.00502514886, 0.00239379099, 0.0117821228, 0.0026697272, 0.00281805359, 0.00218949397, 0.0053360532, 0.00267720036, 0.00769381179, 0.00161066803, 0.0021650272, 0.00177064014, 0.00505265966, 0.00202546059, 0.00960315671, 0.00226685149, 0.00211976608, 0.00215311069, 0.00518077891, 0.0026916503, 0.00898110773, 0.00166020705, 0.00223774742, 0.00162164343, 0.00418393034, 0.00219578249, 0.0108542219, 0.00228008442, 0.0027689212, 0.00193636108, 0.00393948937, 0.00239588739, 0.00674905395, 0.00147377176, 0.00243401364, 0.00156185706, 0.00368079171, 0.00187610253, 0.00884574931, 0.00226926361, 0.00237404555, 0.00195557554, 0.00449916348, 0.00256194058, 0.00842165016, 0.00187964004, 0.00251523172, 0.00160220172, 0.0042241537, 0.00209742831, 0.0108036958, 0.00230485317, 0.00298509165, 0.00187421043, 0.00399234658, 0.00221783156, 0.00682631414, 0.00148731202, 0.00274068769, 0.00155824143, 0.00360606262, 0.00178411615, 0.00868150406, 0.00210869429, 0.00242759986, 0.00173399656, 0.00406826707, 0.00242209691, 0.00809136406, 0.00160918164, 0.00245120726, 0.00156546989, 0.0037934354, 0.00203075213, 0.00995432492, 0.00231734756, 0.00278414832, 0.00182574813, 0.00379792508, 0.00228656596, 0.0061193523, 0.00141732441, 0.00263125333, 0.00135476934, 0.00333087333, 0.00193020003, 0.00830107648, 0.00187491009, 0.0022846763, 0.0017659805, 0.00375603815, 0.00259027467, 0.00779948477, 0.0014326825, 0.00250512385, 0.00143472094, 0.00403682329, 0.00217164867, 0.0102453046, 0.00209315913, 0.00292075705, 0.00175332534, 0.00434640422, 0.00241829571, 0.00665174099, 0.00146666029, 0.00259066513, 0.0014292323, 0.00342218997, 0.00188063935, 0.00825702026, 0.00205230364, 0.00225656107, 0.00175044988, 0.00410890067, 0.00249990635, 0.00803317595, 0.00153205381, 0.00223575439, 0.00141688902, 0.00409613969, 0.00199619401, 0.0101595838, 0.00215197075, 0.00256996346, 0.00168479991, 0.00411575334, 0.00227879896, 0.00659184204, 0.00142436905, 0.00240460248, 0.00138089305, 0.0036117225, 0.00172433676, 0.00841938797, 0.00191039604, 0.00214278232, 0.00170758052, 0.00391397579, 0.00247838581, 0.00831116457, 0.00148723985, 0.00212970236, 0.00137715286, 0.00434721075, 0.00190232752, 0.0105247553, 0.00219120528, 0.00258008088, 0.00171611365, 0.00388333458, 0.0022521934, 0.00734295137, 0.00143103604, 0.00257527223, 0.00160451164, 0.00337353768, 0.00168103771, 0.00807090197, 0.00202589342, 0.002167664, 0.0018011959, 0.00347253005, 0.00233357446, 0.00791195035, 0.00147869601, 0.00228179316, 0.00130134402, 0.00326335663, 0.00192081823, 0.0100679593, 0.00209903577, 0.00237721205, 0.00149037561, 0.0033384359, 0.00214536139, 0.00623844471, 0.00144479028, 0.00241960026, 0.00124172412, 0.00322882226, 0.00167561369, 0.00809012167, 0.00202788506, 0.0019498755, 0.00134503969, 0.0033520381, 0.00212994986, 0.00750564178, 0.00147953408, 0.00224156328, 0.00107717619, 0.0036322691, 0.00176177407, 0.0095626777, 0.00226846687, 0.00269542611, 0.00138927205, 0.0035434023, 0.00212718267, 0.00691680657, 0.00159703952, 0.00285438076, 0.00119569094, 0.003422515, 0.00176037685, 0.00867687538, 0.00225357921, 0.00244689244, 0.00144747202, 0.00362620316, 0.00234942418, 0.00870091934, 0.00174090418, 0.00244680629, 0.00116169488, 0.00383636844, 0.00202469435, 0.0111455284, 0.0026464765, 0.00290683331, 0.00161101681, 0.00349920429, 0.00217521423, 0.00734832976, 0.00167960289, 0.002753712, 0.00120447343, 0.00342785078, 0.00176695979, 0.0100170178, 0.00253997277, 0.00244682701, 0.00141752209, 0.00368414726, 0.00243801251, 0.00960541051, 0.00184258935, 0.0025953243, 0.00131434517, 0.00387940183, 0.00200550258, 0.0126390625, 0.00278463284, 0.00342033547, 0.00154824427, 0.00354405236, 0.00232285541, 0.00754888449, 0.00164207048, 0.00368016912, 0.00134617067, 0.00371681084, 0.00183619664, 0.00883836113, 0.00232827174, 0.00307027297, 0.00182654278, 0.00381337083, 0.0024031857, 0.00933027919, 0.0016380474, 0.00295437104, 0.00130200805, 0.00438533537, 0.00199004775, 0.0126368776, 0.00258969818, 0.00350512005, 0.002094222, 0.00392552279, 0.00227118749, 0.00699266093, 0.00173064868, 0.00391658302, 0.00161690172, 0.0040680184, 0.00182225392, 0.00859467965, 0.00246981042, 0.00310876453, 0.00276091835, 0.00408026297, 0.00244743354, 0.00798101537, 0.00181512709, 0.00349295815, 0.00178578822, 0.00453748368, 0.00195488916, 0.00949758478, 0.00214885315, 0.00331439381, 0.00173325883, 0.00386644946, 0.00222604373, 0.00690231472, 0.00160408311, 0.00336550712, 0.00134259579, 0.00377056678, 0.00184309157, 0.00800333545, 0.00260157604, 0.00270736567, 0.00161854201, 0.00397719489, 0.00242476654, 0.00783378538, 0.00230841548, 0.00333673577, 0.00158050517, 0.00443566823, 0.0021875801, 0.00941546727, 0.00262217945, 0.00344269769, 0.00175509136, 0.00402153842, 0.00236102822, 0.00683020754, 0.00141713186, 0.00351333246, 0.00126177643, 0.00416092575, 0.00206933822, 0.00986803323, 0.002689749, 0.00359023013, 0.00184464862, 0.00430959836, 0.00251693092, 0.0097791208, 0.00181622209, 0.00398682151, 0.00149023009, 0.00508119585, 0.00219913688, 0.0102419434, 0.00212373608, 0.0037117186, 0.00160656846, 0.00439313473, 0.00239672628, 0.00807681214, 0.00124937308, 0.00403740071, 0.001529334, 0.00508163217, 0.00194823905, 0.0104561122, 0.00203490234, 0.00328780455, 0.00162584218, 0.00482805818, 0.00266706618, 0.0107276551, 0.00156181771, 0.00406851619, 0.0014806455, 0.00500833103, 0.00224456633, 0.0115533303, 0.0021006295, 0.00389799266, 0.00174180511, 0.00421353476, 0.00230034022, 0.00799497683, 0.0014183661, 0.00371662178, 0.00130932138, 0.0038124288, 0.00192322035, 0.00999070425, 0.00220329245, 0.00334552559, 0.00158237515, 0.00460746745, 0.00265089259, 0.00959027, 0.00185175822, 0.00381711149, 0.00143222825, 0.00526172575, 0.00238322443, 0.0104481569, 0.00211995281, 0.00407766365, 0.00162101805, 0.00483071152, 0.00264108484, 0.00828356761, 0.00169362582, 0.00464703981, 0.00133891311, 0.00529477745, 0.0025197675, 0.010676872, 0.00207958673, 0.00371795148, 0.00192807009, 0.00714427698, 0.00321941311, 0.0103494152, 0.00175423454, 0.00457257917, 0.00159530225, 0.00792858284, 0.00327384588, 0.0135899642, 0.00253898231, 0.00433393335, 0.00195113791, 0.00657425961, 0.00275251293, 0.00937909074, 0.00184794492, 0.00448472844, 0.00179863197, 0.00527566019, 0.00286790822, 0.0110241408, 0.00287492038, 0.00448700693, 0.00225154939, 0.00517847715, 0.00335406186, 0.0105184056, 0.00232232944, 0.00459540309, 0.00200678571, 0.00566385686, 0.00241301651, 0.0115412194, 0.00250631571, 0.00464541418, 0.00189163524, 0.00450205803, 0.00245269411, 0.0069089788, 0.00189281581, 0.00479865214, 0.00250231428, 0.00529217673, 0.00245358679, 0.00947687402, 0.00256888452, 0.00399164669, 0.00241792854, 0.00487421267, 0.00233141426, 0.0104570501, 0.00200779247, 0.00458645169, 0.00208902545, 0.00616094563, 0.00290747569, 0.0110085038, 0.00252000452, 0.00508535188, 0.00283642206, 0.00589146512, 0.00281111943, 0.00770809641, 0.00219828612, 0.00421222905, 0.00283747679, 0.00586221414, 0.00308364397, 0.00764236832, 0.00253035664, 0.00399594288, 0.00367488083, 0.00665269513, 0.00376905734, 0.0133345108, 0.00220134133, 0.00511626992, 0.00236659776, 0.0123509709, 0.0044905711, 0.0240573976, 0.00420643855, 0.00605234783, 0.00219768262, 0.00977639016, 0.00526250433, 0.0134675605, 0.00258899876, 0.00524803158, 0.003936172, 0.0131917736, 0.00558447, 0.0211511813, 0.00539871072, 0.00637461571, 0.00511004822, 0.0108040627, 0.00687620929, 0.010126533, 0.00365350745, 0.00312867737, 0.00475958921, 0.0156595334, 0.0041394392, 0.0150287393, 0.00716971746, 0.00388994161, 0.00550437206, 0.00916366745, 0.00374271534, 0.0120644653, 0.00340860547, 0.00277784048, 0.00325536961, 0.0117830606, 0.00260916655, 0.0165610723, 0.00636613695, 0.00629991759, 0.00631526811, 0.00862340815, 0.0031992537, 0.00981686451, 0.00388714159, 0.0048649814, 0.00388226681, 0.0111656943, 0.00363823492, 0.0135263829, 0.00495582167, 0.00769593101, 0.00565165421, 0.0128894523, 0.00366852968, 0.00848654285, 0.00588641781, 0.00344214798, 0.00457308674, 0.017487308, 0.00375607004, 0.0147732906, 0.00649448717, 0.00478937477, 0.00514553208, 0.00849107839, 0.0047076107, 0.00981039181, 0.00319936126, 0.00340001308, 0.00293610198, 0.00993279833, 0.00463752961, 0.0168945547, 0.00422949437, 0.00500223693, 0.00509124668, 0.0107664512, 0.00370301749, 0.00871355552, 0.00344058662, 0.00506275194, 0.00414611353, 0.0135020353, 0.00400955416, 0.0122298645, 0.00337900268, 0.00791749917, 0.00673448108, 0.0130296377, 0.00560605852, 0.00987418462, 0.00449813204, 0.00562021509, 0.00491264975, 0.0303580612, 0.011278999, 0.014987818, 0.0119072888, 0.0102013955, 0.00972046796, 0.0213528182, 0.00759241683, 0.0108676385, 0.0133973863, 0.00669796625, 0.00632409845, 0.0220616218, 0.00668468326, 0.0119938906, 0.0125337262, 0.00653508725, 0.00789421797, 0.0191938747, 0.00831319857, 0.00914453343, 0.0089178849, 0.00737008732, 0.00779803377, 0.0306112077, 0.0148823811, 0.0204387475, 0.0134098725, 0.0114523415, 0.0128477123, 0.0259120427, 0.00831232779, 0.0212993566, 0.0163809601, 0.0125177372, 0.0141046122, 0.0305966996, 0.0119320555, 0.0199297983, 0.0193395615, 0.0102891754, 0.0126527678, 0.0329328887, 0.0135544138, 0.0187949799, 0.0169164278, 0.0149679519, 0.0188979395, 0.034135215, 0.014425029, 0.0178345013, 0.0177465808, 0.0133864246, 0.0152819958, 0.0274451599, 0.0132468538, 0.0172636621, 0.0177891962, 0.0101674441, 0.0133100403, 0.0307871997, 0.0178577174, 0.0204710029, 0.0150381373, 0.0116871372, 0.0171299689, 0.0333810896, 0.0257411487, 0.0241774768, 0.0167410355, 0.0127937226, 0.017578043, 0.0332607217, 0.0307035726, 0.0270149168, 0.0248503853, 0.0117891598, 0.017937988, 0.0351108015, 0.0305191129, 0.0344601013, 0.0247648861, 0.0212690625, 0.0257252455, 0.0311521459, 0.0294043664, 0.0296058711, 0.0270802788, 0.0278718527, 0.0382166654, 0.0255768374, 0.0225679912, 0.023701407, 0.0156319197, 0.0220738538, 0.0254870467, 0.0326956585, 0.0208475143, 0.0167054106, 0.0146853449, 0.0222424753, 0.0180764236, 0.0576469786, 0.0255552121, 0.0248009004, 0.0318898372, 0.0353388488, 0.00581527408]
5UTR=[0.524998844, 0.50485009, 0.571414888, 0.53312099, 0.54336679, 0.502358198, 0.55216831, 0.501340508, 0.589747548, 0.551282704, 0.506452262, 0.512090027, 0.555205703, 0.523266375, 0.577602744, 0.506923854, 0.510164917, 0.499756336, 0.506235361, 0.371959329, 0.388185948, 0.286284894, 0.286281019, 0.368618995, 0.406004727, 0.370184481, 0.460521549, 0.40967679, 0.367432833, 0.394318968, 0.414780974, 0.389279723, 0.434067577, 0.414699435, 0.367757112, 0.373958826, 0.397288054, 0.344045997, 0.40803045, 0.373138696, 0.352285892, 0.358550489, 0.378298134, 0.330879837, 0.360919714, 0.362690091, 0.343679756, 0.336924434, 0.329138517, 0.356079161, 0.34367004, 0.34784624, 0.335430026, 0.311818391, 0.305504948, 0.315281838, 0.331732959, 0.344082415, 0.331164569, 0.362967551, 0.312367946, 0.350782603, 0.341981083, 0.350978047, 0.327059954, 0.33122763, 0.316323191, 0.364051938, 0.362558424, 0.339389324, 0.35673973, 0.402506381, 0.35620442, 0.367176145, 0.349068999, 0.362933636, 0.35606879, 0.405791014, 0.357653618, 0.374299198, 0.363262534, 0.370589554, 0.386558086, 0.404427409, 0.361389458, 0.361120671, 0.36853984, 0.367068678, 0.379083365, 0.402340531, 0.358602196, 0.36599952, 0.358546048, 0.374976873, 0.378228158, 0.420616716, 0.379670084, 0.394543767, 0.380965322, 0.376161933, 0.383111805, 0.413732171, 0.397454441, 0.422096014, 0.370267779, 0.407488465, 0.402764201, 0.443312824, 0.449720532, 0.449140221, 0.399003863, 0.399210066, 0.426393092, 0.431851596, 0.402636826, 0.411367029, 0.373683065, 0.367613286, 0.397669673, 0.434660494, 0.417901933, 0.403267264, 0.394209713, 0.378506154, 0.396482676, 0.423213005, 0.382930756, 0.397934765, 0.386032045, 0.373945653, 0.384293556, 0.41319117, 0.38411501, 0.39444387, 0.368506283, 0.376923561, 0.389081061, 0.421442389, 0.379045606, 0.394273847, 0.389818192, 0.414135903, 0.459368616, 0.440548688, 0.415313452, 0.444345474, 0.422361135, 0.429747969, 0.483522087, 0.437651694, 0.397751153, 0.40631634, 0.418758839, 0.420242608, 0.472475946, 0.459933847, 0.451898247, 0.462327212, 0.41592896, 0.376763701, 0.42400524, 0.439840734, 0.410227418, 0.456601202, 0.396501809, 0.375273645, 0.433073997, 0.44755289, 0.418211937, 0.472509384, 0.419531554, 0.369086266, 0.427429527, 0.449855715, 0.389213115, 0.469413698, 0.372906119, 0.378412575, 0.39948532, 0.429553598, 0.398647398, 0.454902261, 0.38364014, 0.367560416, 0.407466948, 0.422988147, 0.361872345, 0.423781097, 0.354229569, 0.37067312, 0.436432362, 0.455745846, 0.397348344, 0.439908028, 0.371768385, 0.375370264, 0.422614068, 0.440119922, 0.382758319, 0.44766891, 0.375651062, 0.365119427, 0.415153921, 0.444260746, 0.380909741, 0.443623096, 0.363545716, 0.361298293, 0.414635718, 0.41808778, 0.353323787, 0.434608668, 0.344577998, 0.352961898, 0.429926127, 0.424591452, 0.379058391, 0.437503278, 0.359916538, 0.356968045, 0.441494286, 0.428090781, 0.363478512, 0.437352359, 0.349923551, 0.353181273, 0.442055047, 0.433367282, 0.381821007, 0.424438655, 0.356078506, 0.340426117, 0.432016134, 0.421491176, 0.36766398, 0.408807814, 0.352351934, 0.341657519, 0.430529207, 0.45290795, 0.403424472, 0.411108702, 0.344434172, 0.298511744, 0.37149933, 0.411281943, 0.333400339, 0.294402182, 0.263077676, 0.264442056, 0.295461535, 0.40884915, 0.345722318, 0.244594097, 0.246092498, 0.261943251, 0.286887765, 0.397147745, 0.306303114, 0.251401216, 0.245270014, 0.269364953, 0.324713975, 0.436804414, 0.375036895, 0.266716033, 0.278833508, 0.288769901, 0.329847038, 0.458274603, 0.362332612, 0.27012369, 0.269522846, 0.292544693, 0.355060458, 0.450022191, 0.370525241, 0.269515038, 0.275958598, 0.280029714, 0.337767363, 0.440535426, 0.32359007, 0.281350732, 0.273178756, 0.284210175, 0.343999177, 0.448990911, 0.351743698, 0.284494787, 0.275013208, 0.284188837, 0.329292476, 0.458816469, 0.320822477, 0.285562813, 0.263944089, 0.278619647, 0.325688064, 0.448549658, 0.325862378, 0.262758732, 0.256449938, 0.268366426, 0.318283647, 0.431717634, 0.300443709, 0.279048473, 0.263931751, 0.288763493, 0.333955705, 0.456936449, 0.33211571, 0.310479403, 0.283323228, 0.29716897, 0.31589219, 0.456079602, 0.320149392, 0.309140921, 0.262592793, 0.288042605, 0.297100276, 0.431649178, 0.324069411, 0.286318302, 0.261543632, 0.276338398, 0.300843477, 0.42158398, 0.299622148, 0.312327981, 0.2586025, 0.290192932, 0.331521422, 0.440285414, 0.337835014, 0.324495465, 0.283773869, 0.305212289, 0.326953739, 0.448000193, 0.333397865, 0.340738267, 0.27202642, 0.304741859, 0.325917542, 0.444565773, 0.357017964, 0.324422032, 0.275829971, 0.297238141, 0.316527128, 0.443494678, 0.327722192, 0.337140948, 0.26867044, 0.306120485, 0.339931399, 0.448252797, 0.341425985, 0.334064394, 0.273476988, 0.308214664, 0.322851151, 0.460760683, 0.322430462, 0.328712106, 0.265192449, 0.301342785, 0.312626928, 0.451930225, 0.317980438, 0.299177974, 0.266219825, 0.285649836, 0.303334892, 0.428726852, 0.282127649, 0.305452764, 0.268682301, 0.298595965, 0.326612949, 0.444703072, 0.315446526, 0.323843032, 0.283148319, 0.301044762, 0.329252124, 0.456828862, 0.302841663, 0.332485199, 0.271729946, 0.300440967, 0.308727384, 0.450040251, 0.316271096, 0.30339393, 0.277358294, 0.287345707, 0.296747595, 0.442051321, 0.292643517, 0.308078378, 0.272627831, 0.296291381, 0.316912234, 0.451347291, 0.31799677, 0.315771371, 0.284512401, 0.304457188, 0.314821541, 0.458148867, 0.309011996, 0.326782316, 0.276697665, 0.300325602, 0.302978337, 0.437706262, 0.317900479, 0.304795355, 0.272657752, 0.28472203, 0.299111307, 0.424984753, 0.307617575, 0.331884801, 0.272974491, 0.304703414, 0.319059759, 0.430322498, 0.340257943, 0.336225569, 0.286004007, 0.312907785, 0.307288706, 0.443288743, 0.329867363, 0.340917259, 0.268462449, 0.30573678, 0.295426339, 0.427467018, 0.334040463, 0.310341269, 0.26685074, 0.282093346, 0.286681414, 0.413041204, 0.300539285, 0.320501029, 0.26862213, 0.296514988, 0.29982084, 0.421061337, 0.336478859, 0.335196733, 0.2848849, 0.302592039, 0.307798713, 0.435512155, 0.336305261, 0.341328263, 0.273871958, 0.295521766, 0.300083846, 0.426115602, 0.339681655, 0.311656147, 0.275761217, 0.282089382, 0.286135375, 0.418117553, 0.308252364, 0.317964345, 0.268514872, 0.289535135, 0.303358704, 0.420666814, 0.334421724, 0.323120326, 0.2795237, 0.293065399, 0.296812028, 0.432495296, 0.321769685, 0.329440951, 0.267090619, 0.285614669, 0.28041929, 0.409549177, 0.323055476, 0.301577508, 0.267989188, 0.267983496, 0.278256446, 0.408216715, 0.297908932, 0.313385725, 0.270155966, 0.283202767, 0.30048883, 0.429270327, 0.327800393, 0.318862081, 0.285158575, 0.294207424, 0.292773336, 0.452425182, 0.323451251, 0.345799923, 0.265390635, 0.280306429, 0.285783172, 0.479478687, 0.408942133, 0.357838959, 0.236295119, 0.254967481, 0.295589626, 0.457607538, 0.369821638, 0.367061496, 0.230471373, 0.267677397, 0.304867417, 0.443431467, 0.380051702, 0.353533, 0.253198326, 0.268279016, 0.275866687, 0.43061918, 0.350506216, 0.336425632, 0.256196886, 0.27842927, 0.282762021, 0.42214191, 0.340257168, 0.319917351, 0.247628361, 0.269289315, 0.29047659, 0.446324825, 0.313164175, 0.335132331, 0.256304771, 0.279338777, 0.3191396, 0.46153459, 0.345458686, 0.352406025, 0.270605862, 0.293591857, 0.315446883, 0.46229443, 0.335727751, 0.377362967, 0.268506318, 0.298991442, 0.310799092, 0.440594822, 0.35142538, 0.355962455, 0.262072176, 0.286174029, 0.315210283, 0.434893072, 0.320749074, 0.356977552, 0.269792229, 0.298972934, 0.33957094, 0.457257032, 0.363982916, 0.407384306, 0.284926325, 0.315300286, 0.332420856, 0.4830181, 0.3760086, 0.432240635, 0.279258013, 0.314533859, 0.327899963, 0.457691967, 0.374193192, 0.40139547, 0.268330097, 0.285833061, 0.312526733, 0.435225159, 0.340349734, 0.402313858, 0.26729694, 0.294912755, 0.335678011, 0.449444741, 0.368245959, 0.425144076, 0.283207715, 0.299702227, 0.333539069, 0.457734942, 0.351431072, 0.43106553, 0.278247654, 0.302741349, 0.31784904, 0.436319262, 0.34657073, 0.391498566, 0.265595675, 0.283503145, 0.307044983, 0.43828389, 0.314674169, 0.391287327, 0.261734217, 0.299502373, 0.340322971, 0.457656324, 0.348569483, 0.417341053, 0.280140102, 0.303111285, 0.332447201, 0.470311642, 0.343005866, 0.426236063, 0.269446105, 0.298781604, 0.323921651, 0.445908755, 0.342903525, 0.389573455, 0.267448664, 0.276416242, 0.316147178, 0.436388522, 0.315062404, 0.396517366, 0.268110842, 0.29074046, 0.340987235, 0.455794156, 0.350699723, 0.414657861, 0.285487264, 0.292881072, 0.325088203, 0.468329638, 0.338669538, 0.418352574, 0.272579879, 0.29034698, 0.316836476, 0.449502945, 0.341743112, 0.391415119, 0.266101152, 0.27187562, 0.307154, 0.443859547, 0.310705572, 0.386876911, 0.266241729, 0.288546354, 0.332374275, 0.457122833, 0.346162975, 0.405592144, 0.281664073, 0.299934179, 0.327386439, 0.468942404, 0.349963844, 0.415346652, 0.271974564, 0.299922168, 0.317850202, 0.454093158, 0.346145958, 0.390083849, 0.268973976, 0.277619511, 0.305641383, 0.443668306, 0.311009705, 0.385949701, 0.26352182, 0.288247079, 0.330052525, 0.456802458, 0.345103741, 0.409765184, 0.278857201, 0.293734044, 0.324145228, 0.47165674, 0.338621616, 0.422526181, 0.267105967, 0.293880701, 0.316777378, 0.444511056, 0.341228843, 0.386137605, 0.262286335, 0.277205229, 0.310946196, 0.433289975, 0.315040588, 0.394675225, 0.264026493, 0.297967911, 0.341019899, 0.456724495, 0.355770439, 0.412342101, 0.283076316, 0.305346429, 0.336101264, 0.469044805, 0.346567482, 0.423968494, 0.268572092, 0.302797526, 0.326227874, 0.447008967, 0.347802043, 0.388230443, 0.263402641, 0.284163117, 0.315247953, 0.439856172, 0.314295799, 0.389746368, 0.257861704, 0.294959664, 0.337869465, 0.456233412, 0.346577883, 0.408406794, 0.274289191, 0.298938543, 0.330199927, 0.462718993, 0.343092412, 0.41916579, 0.262955874, 0.298165768, 0.314508766, 0.441091835, 0.344117701, 0.375268847, 0.259593815, 0.278245389, 0.307062149, 0.433370769, 0.312893659, 0.383775055, 0.259111404, 0.292353392, 0.332103133, 0.449241638, 0.345502555, 0.397031516, 0.273897201, 0.299329937, 0.328300983, 0.463838845, 0.338465601, 0.410275519, 0.263572872, 0.299680769, 0.317608178, 0.440840364, 0.335989863, 0.376478612, 0.260913342, 0.279446125, 0.307333857, 0.430346072, 0.310172409, 0.389324695, 0.261140525, 0.295567304, 0.334294796, 0.453120112, 0.350397855, 0.409153491, 0.279002905, 0.302257001, 0.328275681, 0.470240444, 0.351806343, 0.42176792, 0.266488642, 0.298427254, 0.316840649, 0.447965711, 0.347619295, 0.385007471, 0.262066931, 0.27869159, 0.308596313, 0.438471466, 0.320134699, 0.391355097, 0.261375636, 0.295450836, 0.333709657, 0.455871493, 0.354931414, 0.402433813, 0.277002782, 0.301080644, 0.327944666, 0.459798634, 0.34817782, 0.42167145, 0.264738798, 0.299722016, 0.318778485, 0.444597065, 0.343460202, 0.387752712, 0.258168906, 0.27809304, 0.308017969, 0.440097272, 0.314709872, 0.398753881, 0.260360688, 0.292989314, 0.33817482, 0.46139285, 0.352674872, 0.42162481, 0.276236743, 0.298689514, 0.333958954, 0.476997733, 0.350071341, 0.432617575, 0.267599761, 0.299381077, 0.324685246, 0.457955062, 0.3504816, 0.395024002, 0.264367431, 0.279009968, 0.312322617, 0.441764474, 0.326874524, 0.401065946, 0.263081044, 0.299251854, 0.340611696, 0.463144153, 0.373960763, 0.424806088, 0.283862233, 0.307209969, 0.339749455, 0.474579453, 0.376694977, 0.43532452, 0.270683646, 0.307017624, 0.330978632, 0.451096386, 0.365349025, 0.386229932, 0.264404625, 0.28301844, 0.320082188, 0.439232737, 0.32830599, 0.387218028, 0.25870654, 0.303809643, 0.357570559, 0.459886402, 0.368674636, 0.412361681, 0.273584545, 0.306592554, 0.353937447, 0.474307984, 0.347088307, 0.414792269, 0.259056032, 0.296561956, 0.343026966, 0.441081434, 0.357653439, 0.390492439, 0.255959362, 0.286348552, 0.337204367, 0.443624467, 0.341019988, 0.397558779, 0.258911818, 0.302719712, 0.355806112, 0.467107415, 0.376697719, 0.414316595, 0.277801722, 0.31048128, 0.351197332, 0.473604292, 0.365665734, 0.42065987, 0.264774084, 0.303593099, 0.340289801, 0.450441033, 0.37030068, 0.382795423, 0.25737536, 0.283957124, 0.33434248, 0.44819665, 0.341300637, 0.395780355, 0.257115901, 0.306177258, 0.364191115, 0.472387969, 0.387599498, 0.422073841, 0.277586579, 0.317571491, 0.361079782, 0.483543545, 0.385512471, 0.428109854, 0.268786401, 0.317150086, 0.351057678, 0.459972173, 0.386035711, 0.389812469, 0.264494658, 0.293312043, 0.340506852, 0.449591041, 0.345757872, 0.390289366, 0.260356426, 0.307479888, 0.369169593, 0.464500427, 0.37577197, 0.400335312, 0.271383226, 0.309189171, 0.357056528, 0.473493576, 0.368605793, 0.413571358, 0.264944077, 0.307371736, 0.349210411, 0.445657551, 0.373032063, 0.384537518, 0.260671943, 0.290769607, 0.341561347, 0.43605721, 0.349384278, 0.378316104, 0.262319565, 0.30631274, 0.369614422, 0.45207724, 0.383504272, 0.39670369, 0.274908036, 0.31165728, 0.357932717, 0.461491853, 0.372900933, 0.402511984, 0.266091526, 0.30966717, 0.346573472, 0.444821, 0.378440887, 0.369138181, 0.257151574, 0.291386545, 0.335673004, 0.435002625, 0.33672145, 0.366811842, 0.2584216, 0.308832586, 0.359575212, 0.453382671, 0.374402314, 0.378809005, 0.278855056, 0.314537674, 0.353702843, 0.468316436, 0.366058171, 0.398028433, 0.270904183, 0.309812784, 0.354988992, 0.44641602, 0.375989169, 0.369873255, 0.261834174, 0.287076116, 0.345567763, 0.460010767, 0.33824867, 0.377981186, 0.259311885, 0.303468227, 0.369675189, 0.468475342, 0.377067655, 0.398382366, 0.272948325, 0.305421978, 0.363074422, 0.487209886, 0.370386034, 0.406646192, 0.262834072, 0.307119876, 0.354648262, 0.461393535, 0.370961279, 0.367996812, 0.260249853, 0.283908874, 0.345185965, 0.446442425, 0.337632507, 0.378444344, 0.264160603, 0.303209573, 0.373358786, 0.462728471, 0.384708524, 0.391879529, 0.277875036, 0.305032164, 0.363382548, 0.473347485, 0.376137704, 0.400677294, 0.266753882, 0.303493977, 0.349896252, 0.450874478, 0.376464516, 0.367045641, 0.262875021, 0.28596127, 0.344129175, 0.443500966, 0.340362191, 0.371681303, 0.264263421, 0.303774178, 0.369678289, 0.460915238, 0.377841085, 0.390758336, 0.279404849, 0.304192871, 0.355572164, 0.475214541, 0.359764516, 0.397334486, 0.272426277, 0.306744695, 0.341914862, 0.450224578, 0.360515922, 0.352316916, 0.266181856, 0.286500782, 0.331806868, 0.442861915, 0.330316871, 0.363318682, 0.263138622, 0.300060987, 0.352024764, 0.457673848, 0.360152513, 0.374042451, 0.282505333, 0.303889394, 0.348314553, 0.472048223, 0.350434363, 0.373125792, 0.271259159, 0.300687879, 0.339209855, 0.454946101, 0.360551834, 0.354899526, 0.268247187, 0.28455475, 0.333786786, 0.453635067, 0.336036652, 0.37155652, 0.26913473, 0.299849689, 0.352997303, 0.468663037, 0.356973678, 0.356483281, 0.278658539, 0.298107833, 0.329274893, 0.45522362, 0.326015085, 0.355172008, 0.268334389, 0.28324908, 0.284398615, 0.425063044, 0.330729693, 0.33166188, 0.260601282, 0.258054703, 0.273566097, 0.413522452, 0.300633818, 0.332570851, 0.257407784, 0.273397028, 0.287594199, 0.426044911, 0.331718326, 0.339385509, 0.269788146, 0.280672193, 0.271539569, 0.436820388, 0.311392426, 0.346931309, 0.260729253, 0.276094079, 0.271340996, 0.430241138, 0.308730781, 0.334083289, 0.257410735, 0.274904013, 0.294994473, 0.435348421, 0.282800138, 0.338202655, 0.257795364, 0.291578889, 0.321952879, 0.457671136, 0.327177554, 0.345289916, 0.26852414, 0.293925494, 0.293886602, 0.457710594, 0.311179519, 0.349643528, 0.253125221, 0.283057749, 0.272912264, 0.427437752, 0.312731028, 0.316323936, 0.240460873, 0.262905121, 0.27071777, 0.408885777, 0.283279002, 0.312598705, 0.24380599, 0.277121425, 0.296394944, 0.418618381, 0.312021285, 0.33719644, 0.267847747, 0.284302771, 0.289430082, 0.427826136, 0.298469216, 0.342732936, 0.257267386, 0.276721925, 0.271801054, 0.402914554, 0.297970682, 0.311656624, 0.240558758, 0.25755012, 0.265397906, 0.394311577, 0.27493906, 0.32123816, 0.249243379, 0.27522856, 0.297978044, 0.41746527, 0.313833386, 0.338429213, 0.267960668, 0.292616963, 0.303871602, 0.42583558, 0.302709579, 0.346728295, 0.259674639, 0.291380584, 0.295424074, 0.412089229, 0.303756654, 0.319126874, 0.251104772, 0.272223622, 0.283969998, 0.405253321, 0.283917397, 0.319484383, 0.251779884, 0.291696727, 0.322947294, 0.42573157, 0.319054604, 0.335121453, 0.262977988, 0.29587248, 0.307549536, 0.430664361, 0.301670879, 0.340701222, 0.250944018, 0.290650368, 0.279219121, 0.398139209, 0.30328548, 0.318812698, 0.248158678, 0.273069233, 0.284668803, 0.406356305, 0.275876015, 0.32231915, 0.251236081, 0.289383918, 0.314410925, 0.425087333, 0.311812043, 0.336238503, 0.267985225, 0.29818505, 0.312655985, 0.436155617, 0.302022099, 0.341232061, 0.260764122, 0.292853951, 0.300112009, 0.413284093, 0.299463689, 0.317126364, 0.252932221, 0.275140822, 0.284334809, 0.408082426, 0.273528755, 0.316502273, 0.255067796, 0.289828926, 0.311286122, 0.424992412, 0.310009897, 0.331314117, 0.268185407, 0.296251535, 0.30136165, 0.435285568, 0.296725601, 0.339535385, 0.258733451, 0.291034192, 0.29122892, 0.410973042, 0.294565439, 0.313976437, 0.251588643, 0.270887852, 0.27992487, 0.404711187, 0.273456663, 0.318578959, 0.252315849, 0.287278056, 0.309001535, 0.42353797, 0.307566106, 0.329428524, 0.266030312, 0.293074489, 0.297208458, 0.42251572, 0.294684172, 0.334814191, 0.257244915, 0.288747787, 0.285085082, 0.406571597, 0.293680221, 0.313397706, 0.251003444, 0.27061528, 0.276598096, 0.401621938, 0.270454496, 0.314437598, 0.254269302, 0.289047599, 0.305015594, 0.425032139, 0.307226509, 0.325584829, 0.269571722, 0.297405779, 0.294876546, 0.433668137, 0.295575202, 0.333221495, 0.261669695, 0.292951524, 0.285103261, 0.41004467, 0.292369366, 0.31231916, 0.254308432, 0.271643847, 0.279126257, 0.404146194, 0.270110577, 0.314224929, 0.254435718, 0.287094116, 0.307767451, 0.420696318, 0.303682834, 0.324030906, 0.270635039, 0.293449312, 0.29591614, 0.429678917, 0.292681754, 0.332568586, 0.260445327, 0.287977546, 0.285439223, 0.406864673, 0.291337729, 0.311789274, 0.251809746, 0.270013571, 0.279308349, 0.396980882, 0.268564284, 0.318258256, 0.254299492, 0.28817609, 0.311795145, 0.417560548, 0.305543035, 0.331583977, 0.270608038, 0.295491964, 0.300622642, 0.424829513, 0.293380558, 0.338900685, 0.261672705, 0.290709019, 0.296891749, 0.407429993, 0.294965625, 0.320131987, 0.256067246, 0.272442579, 0.287541956, 0.403137624, 0.272038132, 0.324521452, 0.259712934, 0.29257822, 0.321736932, 0.431299061, 0.30889827, 0.337277919, 0.274835557, 0.299392611, 0.311499536, 0.437281311, 0.295764446, 0.346512169, 0.262800425, 0.293997288, 0.298567057, 0.412503988, 0.29616183, 0.321656495, 0.256899089, 0.274653345, 0.291867673, 0.407051474, 0.273779929, 0.33130905, 0.259658068, 0.292876989, 0.322636873, 0.421627164, 0.309139192, 0.345673025, 0.274092704, 0.29774195, 0.309643179, 0.426642299, 0.296351612, 0.355416566, 0.261798769, 0.293589383, 0.297206372, 0.403765231, 0.296913385, 0.332393885, 0.253286034, 0.273373961, 0.290143728, 0.397384942, 0.273710757, 0.33793661, 0.255883068, 0.292590708, 0.321692944, 0.417096883, 0.309660465, 0.348732144, 0.272272527, 0.298605829, 0.313260198, 0.424271286, 0.296827644, 0.358069539, 0.261598974, 0.296712667, 0.301891357, 0.39969489, 0.299208432, 0.333057672, 0.255474746, 0.277560681, 0.29165557, 0.394002914, 0.274534136, 0.333261311, 0.256625056, 0.293949872, 0.323103428, 0.410298049, 0.310564339, 0.346218437, 0.272426963, 0.298553467, 0.310893297, 0.420092195, 0.29717195, 0.354212344, 0.261454999, 0.297291279, 0.301910102, 0.392344624, 0.299714416, 0.334762096, 0.257021189, 0.279385388, 0.296740472, 0.386987001, 0.277289361, 0.343590885, 0.260900587, 0.295868605, 0.330899626, 0.40066433, 0.312835038, 0.361689866, 0.27793029, 0.297620714, 0.321230859, 0.407529503, 0.298636258, 0.370326549, 0.266097188, 0.291956455, 0.310814947, 0.378348351, 0.302426755, 0.348764837, 0.262581885, 0.273114115, 0.303814322, 0.377389282, 0.274097055, 0.354936004, 0.262160957, 0.28875351, 0.331696063, 0.392661273, 0.311431646, 0.369545668, 0.279003233, 0.292861015, 0.317804337, 0.401456714, 0.297914773, 0.377550274, 0.266120553, 0.289905906, 0.305726141, 0.368335724, 0.300580442, 0.357212305, 0.2596609, 0.270750701, 0.294568539, 0.371439964, 0.273022592, 0.362627774, 0.257872105, 0.287532926, 0.324735254, 0.389633417, 0.312365025, 0.378845751, 0.275435686, 0.294424415, 0.312246054, 0.405070662, 0.296967506, 0.386418998, 0.264496744, 0.289917022, 0.30455032, 0.376428097, 0.301989436, 0.361265987, 0.26116401, 0.271154225, 0.296586782, 0.382108718, 0.277093053, 0.36236459, 0.258851737, 0.287428498, 0.326336265, 0.395062864, 0.314710051, 0.376487404, 0.275423884, 0.294553459, 0.314329565, 0.40474847, 0.299440175, 0.3829301, 0.262095332, 0.290715963, 0.302457958, 0.374499202, 0.304513097, 0.357512087, 0.258085549, 0.271685719, 0.294983119, 0.380419016, 0.282118917, 0.360676169, 0.256969273, 0.287026197, 0.328298211, 0.397629291, 0.321793288, 0.374727398, 0.2758255, 0.292172223, 0.316564232, 0.411654621, 0.305582583, 0.389267504, 0.263251901, 0.290653497, 0.309971064, 0.387328684, 0.311646551, 0.369100809, 0.260013252, 0.273726672, 0.307180077, 0.392182678, 0.287352771, 0.36740604, 0.257331312, 0.289806783, 0.337269664, 0.40577805, 0.324644893, 0.380647928, 0.279135972, 0.297511697, 0.328032792, 0.414015234, 0.309783638, 0.392311662, 0.264039665, 0.291756779, 0.316128403, 0.381559014, 0.312920958, 0.363374442, 0.261524886, 0.275825381, 0.306984842, 0.382487267, 0.285637736, 0.36347574, 0.258583605, 0.289936513, 0.337499559, 0.394865811, 0.322746426, 0.377244115, 0.277717263, 0.296391875, 0.326416075, 0.409569323, 0.307986647, 0.384566188, 0.264391512, 0.294074446, 0.312002271, 0.373935193, 0.310281515, 0.358005762, 0.26159066, 0.27696684, 0.306351662, 0.379578799, 0.285529077, 0.361712813, 0.259902149, 0.290247858, 0.337946206, 0.397767395, 0.32224527, 0.374134749, 0.278225362, 0.296132863, 0.327163368, 0.413301647, 0.310554564, 0.384377599, 0.266389787, 0.296672106, 0.32334879, 0.390260547, 0.318522185, 0.362648696, 0.261261255, 0.278509676, 0.310768068, 0.384477079, 0.289664567, 0.363291919, 0.260124117, 0.292753458, 0.340628624, 0.399602145, 0.325401545, 0.377032757, 0.278410643, 0.298084974, 0.327474028, 0.412768245, 0.310386449, 0.378440142, 0.263429582, 0.294288874, 0.313396156, 0.379155159, 0.308577687, 0.351789832, 0.258302063, 0.276295602, 0.30404523, 0.386512697, 0.280662328, 0.357209235, 0.257753849, 0.293245614, 0.338840663, 0.402408957, 0.319554478, 0.372931421, 0.274571478, 0.297092319, 0.325812429, 0.413474977, 0.308171719, 0.382883966, 0.26183179, 0.293407559, 0.311979771, 0.377908349, 0.312519372, 0.358734727, 0.257676244, 0.274161369, 0.303950101, 0.382295787, 0.286064357, 0.361504734, 0.256951869, 0.290697426, 0.335665464, 0.39457345, 0.322944075, 0.372373402, 0.275570482, 0.294364274, 0.323783398, 0.413544387, 0.305899739, 0.380333066, 0.264483362, 0.293051451, 0.310620785, 0.381507963, 0.309779227, 0.356565654, 0.261721998, 0.275826633, 0.30358392, 0.383407682, 0.283352345, 0.360481054, 0.259483159, 0.292107761, 0.334516793, 0.394928813, 0.320761144, 0.371790469, 0.27676937, 0.29635781, 0.32136327, 0.414979339, 0.305315733, 0.38247171, 0.264378011, 0.29355514, 0.310247332, 0.379812747, 0.311169893, 0.356314212, 0.261012524, 0.275096685, 0.303071767, 0.387760669, 0.284987569, 0.35776031, 0.25878796, 0.291885376, 0.335133076, 0.400713682, 0.322491318, 0.369838417, 0.276567429, 0.295002162, 0.320823014, 0.414914578, 0.308091462, 0.379531592, 0.26415807, 0.293754071, 0.311145991, 0.379503727, 0.313065261, 0.356002361, 0.261307329, 0.273511797, 0.301439404, 0.38263917, 0.284938186, 0.356743068, 0.258474529, 0.288802505, 0.333909333, 0.395880461, 0.3222287, 0.369013667, 0.278655797, 0.296489537, 0.323530704, 0.412830472, 0.309948385, 0.378185004, 0.266925812, 0.293398649, 0.311799735, 0.383567184, 0.312489033, 0.353746891, 0.263181239, 0.275673926, 0.309614062, 0.388446748, 0.289908201, 0.357476413, 0.262539238, 0.293089807, 0.340284497, 0.400589675, 0.326227099, 0.370027632, 0.280533999, 0.297195226, 0.325279504, 0.415202826, 0.31354627, 0.37761867, 0.267303914, 0.295367062, 0.313826293, 0.385139555, 0.316142797, 0.351507932, 0.263603985, 0.277377039, 0.304549128, 0.389517039, 0.28938663, 0.353789836, 0.26260224, 0.292574257, 0.336190075, 0.398404866, 0.326214463, 0.365863264, 0.280904979, 0.297714651, 0.326619864, 0.414939702, 0.31522277, 0.376375735, 0.268491626, 0.297085017, 0.316724807, 0.383523732, 0.319946885, 0.351532131, 0.266026288, 0.278042167, 0.308380514, 0.39114657, 0.292790443, 0.351736188, 0.263968855, 0.294924766, 0.339188129, 0.403472751, 0.328342766, 0.367506593, 0.281805664, 0.300286323, 0.329569638, 0.422292382, 0.315578014, 0.375954837, 0.269646972, 0.299088359, 0.319228113, 0.390082449, 0.318262905, 0.350956649, 0.266017228, 0.280415624, 0.309839725, 0.393884063, 0.291746676, 0.354122698, 0.263564497, 0.295184851, 0.341035098, 0.404437691, 0.328043491, 0.368863076, 0.281119913, 0.301541954, 0.330246717, 0.422916859, 0.315978229, 0.380001396, 0.269619435, 0.298432499, 0.317355394, 0.389152139, 0.319982022, 0.354160905, 0.266266018, 0.280133188, 0.309135258, 0.394331902, 0.293816954, 0.355210066, 0.263330996, 0.294638634, 0.340454429, 0.40535903, 0.32867831, 0.368331134, 0.28118366, 0.299040973, 0.330723584, 0.424591452, 0.316702098, 0.378136992, 0.269044548, 0.296468586, 0.318266481, 0.391088635, 0.320435762, 0.350732505, 0.264829248, 0.27875796, 0.30881986, 0.395487934, 0.293448508, 0.354382217, 0.262317032, 0.29521817, 0.339420974, 0.408751577, 0.329583824, 0.367796957, 0.280157, 0.301437318, 0.329080462, 0.424478829, 0.317226201, 0.380944401, 0.267721295, 0.298931748, 0.315510809, 0.391238749, 0.319021195, 0.352536917, 0.264328271, 0.279585361, 0.306022137, 0.3971349, 0.292803526, 0.354421586, 0.26113987, 0.293874115, 0.337714165, 0.407699078, 0.329757839, 0.364866525, 0.281072408, 0.300193846, 0.32869491, 0.422826946, 0.318119168, 0.373299956, 0.267541885, 0.297577411, 0.316538274, 0.390665114, 0.32052356, 0.345653474, 0.264671236, 0.280890644, 0.308211297, 0.397528172, 0.293128073, 0.350918174, 0.263385415, 0.296894997, 0.338240415, 0.408252776, 0.328069597, 0.361162394, 0.28124088, 0.302577883, 0.327566475, 0.424646646, 0.316263914, 0.37386167, 0.267147481, 0.298940033, 0.315034121, 0.388502181, 0.319471776, 0.34828952, 0.263829857, 0.281216174, 0.306291789, 0.393720299, 0.293785363, 0.353804111, 0.262419164, 0.29502216, 0.339142442, 0.404517502, 0.33001399, 0.365996003, 0.28071937, 0.300937414, 0.328191578, 0.418815106, 0.316466898, 0.376610279, 0.267294884, 0.298033327, 0.315812528, 0.386329502, 0.319179058, 0.349907935, 0.263179183, 0.280215293, 0.305344582, 0.392935604, 0.294449359, 0.351301521, 0.261286378, 0.294449031, 0.33528617, 0.403042346, 0.331255376, 0.362445354, 0.280066907, 0.299884051, 0.324653387, 0.419701755, 0.319959462, 0.372674346, 0.266706735, 0.298798591, 0.315250754, 0.385198116, 0.320822328, 0.344780147, 0.262840599, 0.280479044, 0.305386275, 0.3918522, 0.295981377, 0.348652482, 0.261337548, 0.295529872, 0.33484599, 0.401137888, 0.331223667, 0.361279219, 0.279801488, 0.301048666, 0.325562477, 0.42103073, 0.316637844, 0.373436451, 0.266504496, 0.298539966, 0.314029276, 0.3843261, 0.32063958, 0.348484665, 0.262572587, 0.27947107, 0.30444932, 0.390946925, 0.2941975, 0.352377117, 0.261717021, 0.294011891, 0.338188738, 0.401941627, 0.330898792, 0.366784394, 0.279489696, 0.300696522, 0.32683444, 0.419297576, 0.316918999, 0.37516734, 0.266541094, 0.297028303, 0.314874262, 0.386382073, 0.317200899, 0.34617883, 0.262932807, 0.277761579, 0.304023206, 0.392650306, 0.290141284, 0.345458865, 0.260949045, 0.29240489, 0.333035618, 0.40428701, 0.327322781, 0.358058959, 0.280086637, 0.29896903, 0.322212011, 0.422752678, 0.314114273, 0.366445899, 0.265594631, 0.294962555, 0.311999589, 0.385756284, 0.317792028, 0.341142237, 0.263206631, 0.277721256, 0.30314821, 0.394261897, 0.292901546, 0.345129877, 0.261200488, 0.293179572, 0.334579736, 0.403872907, 0.327970654, 0.355117112, 0.278727859, 0.300346375, 0.323949575, 0.418231159, 0.314424276, 0.366071105, 0.265966326, 0.296757698, 0.311769664, 0.38272205, 0.31561771, 0.337480307, 0.262088895, 0.278044671, 0.30224967, 0.389615655, 0.291364044, 0.342814088, 0.25960812, 0.29460609, 0.335531652, 0.400431305, 0.328776062, 0.35606119, 0.277260065, 0.300398827, 0.322504461, 0.415514201, 0.314143717, 0.368454695, 0.26461634, 0.29582876, 0.311463654, 0.381883085, 0.319556326, 0.341528893, 0.258861631, 0.276607424, 0.30033043, 0.388525933, 0.294949651, 0.344228804, 0.258172125, 0.29087919, 0.330898613, 0.39701575, 0.327735871, 0.355832964, 0.273727775, 0.297250509, 0.321096539, 0.413113117, 0.316196293, 0.365150154, 0.261465609, 0.292364895, 0.31211108, 0.379462868, 0.318367332, 0.337792754, 0.253332078, 0.273393065, 0.301863372, 0.386647701, 0.296108603, 0.344503105, 0.254706293, 0.289176255, 0.331444055, 0.39652133, 0.330862552, 0.355934232, 0.272033483, 0.295107096, 0.319829643, 0.412606746, 0.31721285, 0.367434293, 0.260567635, 0.29213661, 0.308200806, 0.378346026, 0.319971144, 0.338886291, 0.256798387, 0.274767548, 0.299102157, 0.386181593, 0.296910137, 0.345744491, 0.255652189, 0.290547937, 0.330897063, 0.396938533, 0.327854484, 0.352241218, 0.271250278, 0.295492411, 0.320949376, 0.418842673, 0.317581773, 0.364163607, 0.260234535, 0.291472375, 0.310771614, 0.383226067, 0.319888771, 0.341748744, 0.255683094, 0.273581445, 0.29962045, 0.388937622, 0.294181347, 0.347764701, 0.254893601, 0.289421707, 0.332748175, 0.399841398, 0.329411, 0.359591782, 0.27138862, 0.295350522, 0.320969671, 0.419995844, 0.315162063, 0.370800108, 0.26047793, 0.291723043, 0.309002042, 0.381746829, 0.320820689, 0.343200326, 0.256717741, 0.274870872, 0.301083148, 0.391254693, 0.296305805, 0.348424464, 0.256510258, 0.288941205, 0.334270865, 0.401367068, 0.333313018, 0.358745366, 0.274332434, 0.295724124, 0.323496133, 0.421367764, 0.320389628, 0.369172633, 0.262926698, 0.29137969, 0.310736418, 0.382991165, 0.32173714, 0.340402544, 0.258725584, 0.273779571, 0.300719261, 0.391333371, 0.297245562, 0.343518168, 0.257312566, 0.286567062, 0.33268258, 0.398611039, 0.33455506, 0.354933798, 0.274147511, 0.293441981, 0.320403814, 0.416014403, 0.320511818, 0.365352482, 0.261590719, 0.289864898, 0.306318939, 0.378759146, 0.320971936, 0.337340236, 0.257424206, 0.271567494, 0.298010945, 0.389580101, 0.29678306, 0.340065926, 0.256484807, 0.286846608, 0.32884708, 0.398779571, 0.332899094, 0.349727124, 0.273733258, 0.292330235, 0.317356467, 0.418636382, 0.318679094, 0.362133443, 0.262889862, 0.289049715, 0.309276789, 0.381804883, 0.321415544, 0.336613655, 0.258502394, 0.270083398, 0.299476922, 0.39041698, 0.297090948, 0.342416018, 0.257413417, 0.286613703, 0.331412464, 0.400215238, 0.335098594, 0.353430271, 0.275430292, 0.295027614, 0.319626391, 0.417996436, 0.319433659, 0.362222046, 0.26184696, 0.289191931, 0.307972908, 0.37911433, 0.319939584, 0.335642159, 0.257734597, 0.272331148, 0.296770096, 0.388461292, 0.29705441, 0.335840106, 0.256490707, 0.285154611, 0.327527642, 0.397338808, 0.33259207, 0.347197324, 0.273365766, 0.290850729, 0.316958904, 0.41341731, 0.318377435, 0.358063847, 0.261627972, 0.286268741, 0.303932965, 0.37485531, 0.320013225, 0.329643101, 0.256626338, 0.269634008, 0.295999974, 0.383376002, 0.297176272, 0.334801883, 0.255154163, 0.283711076, 0.326003015, 0.392739058, 0.332216471, 0.347120881, 0.270442396, 0.289762914, 0.310544908, 0.412650913, 0.318516642, 0.354780287, 0.2569125, 0.278580219, 0.295256615, 0.379817665, 0.314666033, 0.326390475, 0.251463205, 0.261016816, 0.279165328, 0.390648484, 0.284334362, 0.332155436, 0.25194481, 0.268936932, 0.314362794, 0.40214628, 0.317272127, 0.341838509, 0.265862018, 0.271451712, 0.297167331, 0.413091719, 0.305687487, 0.352386594, 0.256251305, 0.26928103, 0.286978483, 0.385886222, 0.306468695, 0.326984555, 0.250994056, 0.250593156, 0.276839763, 0.39039126, 0.284770757, 0.332154125, 0.250961542, 0.267308772, 0.307418406, 0.401075661, 0.315517247, 0.343640894, 0.264643013, 0.27026093, 0.29297176, 0.409356654, 0.303032726, 0.351860583, 0.254278123, 0.266495615, 0.283747107, 0.384594679, 0.303452671, 0.326063246, 0.249628857, 0.248403102, 0.272737443, 0.386518151, 0.279607505, 0.327352673, 0.250189155, 0.268184304, 0.305926114, 0.40098837, 0.312286913, 0.338364691, 0.263203979, 0.268748313, 0.289959848, 0.410055637, 0.302269131, 0.347720832, 0.254536837, 0.266598135, 0.282877445, 0.382499337, 0.301537573, 0.322084248, 0.249156803, 0.248663917, 0.274272829, 0.385616124, 0.280183613, 0.328883588, 0.250550359, 0.263925105, 0.305864573, 0.396638364, 0.308840692, 0.337334901, 0.263736278, 0.265103042, 0.287134022, 0.40199405, 0.298308671, 0.347067207, 0.25397405, 0.263111025, 0.279631734, 0.379535705, 0.300393909, 0.322949171, 0.24875176, 0.24510932, 0.271969944, 0.382960081, 0.277842611, 0.329393327, 0.251859069, 0.263238251, 0.303135186, 0.397574425, 0.309516013, 0.337747961, 0.265907407, 0.264861226, 0.286405921, 0.405859381, 0.299402148, 0.346841216, 0.257598162, 0.264774412, 0.280611545, 0.382093668, 0.301245749, 0.324123681, 0.251306623, 0.245721325, 0.271581054, 0.379705876, 0.278547674, 0.331510425, 0.251695037, 0.26316911, 0.302006125, 0.395942301, 0.309273988, 0.340697527, 0.263934225, 0.26304993, 0.285652071, 0.404182315, 0.300564498, 0.350913167, 0.256277084, 0.264059812, 0.279104888, 0.382064611, 0.299861938, 0.3254852, 0.251819223, 0.24393332, 0.269697398, 0.381820917, 0.27913937, 0.331922442, 0.253055096, 0.263153821, 0.301835686, 0.395364463, 0.308076918, 0.341164738, 0.265587956, 0.263195604, 0.284655213, 0.401082605, 0.2983298, 0.353948683, 0.257352293, 0.263588101, 0.278428853, 0.381071657, 0.29631263, 0.326400518, 0.252216369, 0.242946163, 0.268483877, 0.381449372, 0.27601561, 0.331801176, 0.253384262, 0.262944877, 0.301175743, 0.39385426, 0.306026727, 0.342887282, 0.266053826, 0.262900263, 0.283718556, 0.401504934, 0.29681468, 0.351882905, 0.259451807, 0.265115172, 0.277401239, 0.37964797, 0.294894397, 0.327224016, 0.252239168, 0.243598655, 0.267518282, 0.380498976, 0.274740368, 0.335363746, 0.254168212, 0.263792485, 0.30094713, 0.396037877, 0.304949552, 0.347002566, 0.266783714, 0.263663888, 0.28268376, 0.402385205, 0.296536654, 0.3512761, 0.257888556, 0.265001088, 0.275100917, 0.380947232, 0.297187626, 0.326344103, 0.252378851, 0.243584543, 0.265900403, 0.380371869, 0.277071536, 0.332820028, 0.254201889, 0.262693524, 0.298232257, 0.395611346, 0.306866646, 0.34412539, 0.267700762, 0.265833884, 0.283229053, 0.403440416, 0.299374521, 0.351701528, 0.259206772, 0.267493099, 0.276740074, 0.382441491, 0.298364818, 0.325555176, 0.253983051, 0.247858107, 0.266925722, 0.383148909, 0.276549786, 0.331856906, 0.25436902, 0.26502353, 0.2988832, 0.393889993, 0.305021256, 0.340843618, 0.267308891, 0.266227901, 0.281496614, 0.40348503, 0.295591027, 0.35103631, 0.259204447, 0.265556335, 0.27327621, 0.381897449, 0.293880135, 0.326372296, 0.252807736, 0.246917695, 0.263370097, 0.380661279, 0.276053995, 0.332085788, 0.253908098, 0.262646824, 0.296983063, 0.392124414, 0.307042569, 0.34271276, 0.267333001, 0.26085642, 0.280542314, 0.397418588, 0.30065304, 0.351028442, 0.258424997, 0.259172678, 0.275154382, 0.373582125, 0.300058305, 0.327602923, 0.254288644, 0.238701463, 0.268864214, 0.37521562, 0.28074497, 0.333362907, 0.254770041, 0.257615775, 0.301592469, 0.386645555, 0.311167061, 0.344720334, 0.266542196, 0.257304639, 0.284324676, 0.395184457, 0.301956087, 0.353248417, 0.25931263, 0.25828144, 0.277402818, 0.374052882, 0.301413, 0.328659117, 0.254551739, 0.239203528, 0.269006491, 0.376054376, 0.280922353, 0.334400862, 0.254512727, 0.257620931, 0.301493466, 0.389233053, 0.310553938, 0.342788637, 0.266511023, 0.257073194, 0.284170568, 0.397520363, 0.301643759, 0.350821227, 0.259579331, 0.258497834, 0.276788294, 0.375879735, 0.300730497, 0.325537562, 0.254149288, 0.237891883, 0.268413365, 0.376319677, 0.280613899, 0.332722008, 0.25456664, 0.257162631, 0.301053166, 0.388706774, 0.312266499, 0.342905849, 0.267109364, 0.257538885, 0.283906668, 0.399050593, 0.30342871, 0.348823547, 0.259105504, 0.258788705, 0.276671827, 0.376301408, 0.30159229, 0.323576868, 0.253832012, 0.238537893, 0.268222213, 0.376908392, 0.280866414, 0.330057532, 0.25388214, 0.257989377, 0.300491571, 0.389234185, 0.310779423, 0.339366764, 0.266368896, 0.25750339, 0.282419831, 0.397952735, 0.302861065, 0.348687172, 0.259056836, 0.258379638, 0.275205195, 0.375465155, 0.300716102, 0.325294018, 0.254370421, 0.237672344, 0.266676962, 0.374735266, 0.280236542, 0.331155449, 0.253365457, 0.256607383, 0.298966289, 0.388589561, 0.311005831, 0.339570224, 0.266469032, 0.256361037, 0.281711638, 0.396820873, 0.303440362, 0.346854836, 0.258244246, 0.258049071, 0.275107116, 0.375256032, 0.302185297, 0.321260273, 0.253311306, 0.237997815, 0.267013043, 0.379483581, 0.281749308, 0.330184907, 0.253023148, 0.256580681, 0.299777806, 0.388587236, 0.312460393, 0.339774996, 0.266737014, 0.257495224, 0.282424152, 0.399135798, 0.303963155, 0.347628325, 0.258505762, 0.257784694, 0.275315762, 0.375923634, 0.301903516, 0.322499454, 0.253743619, 0.239230409, 0.26699844, 0.378855586, 0.281958312, 0.329365611, 0.253711998, 0.257894516, 0.300008118, 0.393030763, 0.313030273, 0.337704748, 0.266721159, 0.25956291, 0.283675253, 0.404219598, 0.305995971, 0.346580118, 0.258979201, 0.258311123, 0.276497841, 0.3805646, 0.303277433, 0.320741594, 0.254152954, 0.239670634, 0.268576592, 0.385104686, 0.283930182, 0.328053266, 0.25419724, 0.257609725, 0.301580042, 0.394745231, 0.31320703, 0.337241501, 0.267125815, 0.260734677, 0.284084111, 0.406083584, 0.304255396, 0.344086617, 0.258796483, 0.258533001, 0.276321262, 0.378984272, 0.302830994, 0.321112037, 0.254477859, 0.239965931, 0.268987328, 0.38217777, 0.282384574, 0.327455372, 0.254246473, 0.256979555, 0.3011356, 0.391024381, 0.312502325, 0.335353196, 0.267783016, 0.258924067, 0.283807486, 0.4024719, 0.303693831, 0.3426992, 0.259487033, 0.257505774, 0.276001811, 0.376765251, 0.302225769, 0.318905801, 0.255208284, 0.239440978, 0.267714679, 0.379856557, 0.282024413, 0.325491697, 0.255147964, 0.257283777, 0.299570888, 0.391283065, 0.312280476, 0.332440555, 0.267829716, 0.259672254, 0.282778323, 0.402962267, 0.303796619, 0.341494501, 0.259697914, 0.257735819, 0.275904566, 0.37890029, 0.302884251, 0.31892553, 0.255086541, 0.239703938, 0.268691987, 0.383894056, 0.283250183, 0.326025307, 0.255504221, 0.256236821, 0.301067203, 0.392905027, 0.312848449, 0.3340832, 0.26859808, 0.258920968, 0.283152312, 0.404259771, 0.304837674, 0.343101233, 0.259688497, 0.256370693, 0.276799679, 0.379157901, 0.302370399, 0.318106741, 0.254985541, 0.239210099, 0.269099951, 0.383939981, 0.283456534, 0.326530486, 0.255036265, 0.255682379, 0.302213669, 0.392522246, 0.313318223, 0.334936351, 0.268018484, 0.258427083, 0.284816176, 0.403934896, 0.30476284, 0.343925238, 0.259117067, 0.256652206, 0.275556177, 0.379902393, 0.30170995, 0.316743463, 0.254558593, 0.239726171, 0.269150555, 0.384873271, 0.282349914, 0.323946565, 0.253738016, 0.256065875, 0.301397175, 0.39428404, 0.311957508, 0.330993772, 0.267282456, 0.258545041, 0.283640265, 0.405523866, 0.303200334, 0.338353306, 0.258034676, 0.256403863, 0.27671954, 0.379390508, 0.301917076, 0.313405693, 0.254004598, 0.239680886, 0.269157767, 0.383723557, 0.283336431, 0.320934713, 0.254172236, 0.256076217, 0.302073717, 0.391715199, 0.312708467, 0.325909734, 0.266829967, 0.257658988, 0.284097522, 0.403009981, 0.303762496, 0.334748387, 0.257551044, 0.256607682, 0.276618987, 0.377996385, 0.300990969, 0.310456932, 0.253107786, 0.239166111, 0.268298805, 0.383452922, 0.281084329, 0.31893, 0.252636194, 0.25569427, 0.301030219, 0.391515523, 0.310532063, 0.325451136, 0.26540339, 0.257132947, 0.284444243, 0.403331488, 0.302491099, 0.334878325, 0.257404268, 0.253303826, 0.277022451, 0.37905398, 0.300846517, 0.312076062, 0.253559232, 0.236559168, 0.269633949, 0.383028299, 0.281482816, 0.319211483, 0.252572328, 0.252262235, 0.300830036, 0.391435027, 0.310354441, 0.327103347, 0.26519978, 0.25469619, 0.283459216, 0.402383685, 0.302068084, 0.336063623, 0.256779492, 0.253246039, 0.275952131, 0.377899021, 0.301187009, 0.312329412, 0.25233686, 0.235968977, 0.269247621, 0.381123751, 0.282896906, 0.319413483, 0.25249505, 0.252172858, 0.301205516, 0.39078328, 0.312905043, 0.327734619, 0.265473068, 0.254437268, 0.283543378, 0.400904983, 0.30318135, 0.338305861, 0.256327868, 0.253273606, 0.276350528, 0.37721768, 0.301000804, 0.314768255, 0.252384752, 0.237226263, 0.2677733, 0.379451394, 0.281148344, 0.32232821, 0.251862437, 0.251817673, 0.299571335, 0.387777328, 0.310587764, 0.328956336, 0.26450181, 0.25531885, 0.283043683, 0.399414599, 0.302619666, 0.337824494, 0.256165057, 0.253110468, 0.275892258, 0.375833213, 0.302127182, 0.313361317, 0.252537787, 0.236662224, 0.26884529, 0.37948212, 0.282207161, 0.32075721, 0.25232622, 0.251846045, 0.299464315, 0.386967629, 0.310345501, 0.329722822, 0.264866322, 0.25405094, 0.28042531, 0.394255191, 0.300909102, 0.337334484, 0.256556511, 0.253632516, 0.274142653, 0.368457168, 0.297231138, 0.315533966, 0.25148499, 0.237161651, 0.265865356, 0.369764566, 0.279397607, 0.322716832, 0.251202554, 0.252583414, 0.299378753, 0.382646054, 0.308887154, 0.330620587, 0.264399469, 0.255453944, 0.283583254, 0.39455241, 0.300451249, 0.3385562, 0.25628984, 0.253418744, 0.276202112, 0.370753288, 0.298137307, 0.314033777, 0.251376808, 0.237403527, 0.26590699, 0.370618939, 0.278956562, 0.321859509, 0.250634313, 0.252686769, 0.297774047, 0.382054418, 0.307657987, 0.329022348, 0.263329297, 0.256917, 0.281223267, 0.393004507, 0.300168753, 0.337807387, 0.255620569, 0.254728556, 0.274023473, 0.370958537, 0.297429413, 0.31396395, 0.251409769, 0.237669393, 0.267217547, 0.370317042, 0.278683275, 0.323009342, 0.251470625, 0.252417982, 0.298872679, 0.381673515, 0.308479041, 0.330939502, 0.264230281, 0.255494654, 0.27978605, 0.390218079, 0.299842447, 0.339893758, 0.256502241, 0.254100114, 0.273360908, 0.369361281, 0.298322171, 0.315292776, 0.251232624, 0.237860575, 0.266673177, 0.368763119, 0.279544413, 0.32258752, 0.250993788, 0.252688885, 0.299190998, 0.381851077, 0.309154421, 0.328927994, 0.263822883, 0.256364405, 0.281471342, 0.390916228, 0.300715148, 0.338719726, 0.256236702, 0.254418939, 0.275674313, 0.369682878, 0.298509389, 0.313940674, 0.251453876, 0.238312826, 0.266973436, 0.369549602, 0.279066473, 0.322723806, 0.251095772, 0.253148973, 0.29921183, 0.382173598, 0.30818817, 0.33143419, 0.263019919, 0.255971372, 0.281616092, 0.390864402, 0.300223887, 0.339317858, 0.255294472, 0.253693849, 0.275231361, 0.368889749, 0.298310757, 0.315066397, 0.25012809, 0.236612335, 0.266071618, 0.367877364, 0.278261244, 0.323303968, 0.250715822, 0.250826538, 0.297858804, 0.380454987, 0.307223588, 0.331385821, 0.262859583, 0.254028469, 0.280734211, 0.389968395, 0.298621356, 0.338656962, 0.255769968, 0.2528705, 0.273752183, 0.369832277, 0.297606379, 0.314861238, 0.250771105, 0.236131206, 0.265752375, 0.369906992, 0.279084563, 0.32358858, 0.251078039, 0.251605928, 0.297201931, 0.38269043, 0.307803869, 0.329807222, 0.263228208, 0.254305154, 0.280474424, 0.391041815, 0.29925561, 0.339133561, 0.256852657, 0.252902925, 0.275005072, 0.368893743, 0.295961797, 0.314888805, 0.252678871, 0.2365385, 0.266341686, 0.369318902, 0.279799432, 0.323022425, 0.253967404, 0.251617491, 0.298448741, 0.381099761, 0.307716042, 0.330117732, 0.267412394, 0.254554659, 0.279876262, 0.388435364, 0.29982996, 0.336439133, 0.256427914, 0.252438486, 0.27517733, 0.368039072, 0.298047721, 0.311992079, 0.251318365, 0.235630646, 0.266775668, 0.368726254, 0.279531181, 0.32182166, 0.251847893, 0.251779497, 0.301751077, 0.385068774, 0.309603721, 0.329981923, 0.264489353, 0.255473852, 0.283367157, 0.394120634, 0.300936699, 0.337742209, 0.256670743, 0.253547341, 0.277583688, 0.371975511, 0.298994482, 0.310950279, 0.250899404, 0.236354247, 0.268632114, 0.372110993, 0.280008733, 0.3202748, 0.251259744, 0.25162518, 0.301951528, 0.38465634, 0.309644669, 0.326688111, 0.263719648, 0.25535056, 0.284210742, 0.392582566, 0.301009864, 0.334898591, 0.255908191, 0.253028214, 0.277610153, 0.37175566, 0.299520642, 0.311519146, 0.251379967, 0.237298131, 0.270149648, 0.375916332, 0.280836046, 0.320087552, 0.252106369, 0.252497524, 0.303288341, 0.389677227, 0.310861856, 0.326344222, 0.264554828, 0.256575137, 0.284722865, 0.399777263, 0.302239031, 0.337434143, 0.255710542, 0.254528552, 0.277281046, 0.377765, 0.299675405, 0.311532885, 0.250709802, 0.237732738, 0.268842429, 0.380639255, 0.281421453, 0.319594264, 0.252245903, 0.253104806, 0.30184719, 0.39096266, 0.311132759, 0.326515704, 0.264116436, 0.25594759, 0.284574598, 0.399511755, 0.303203195, 0.335509002, 0.256779939, 0.255182534, 0.277782351, 0.376908094, 0.301350653, 0.312426955, 0.251986951, 0.238984242, 0.269610316, 0.379427731, 0.281265348, 0.31794253, 0.251933426, 0.253106654, 0.300874025, 0.387222141, 0.309017837, 0.323522538, 0.262741327, 0.255091339, 0.280131489, 0.394191593, 0.302228659, 0.335278481, 0.255227149, 0.255583942, 0.279041052, 0.372454196, 0.300756276, 0.313225359, 0.25152874, 0.237745896, 0.268611133, 0.371905148, 0.282526672, 0.322424948, 0.25240007, 0.255582869, 0.303929508, 0.388582498, 0.311687827, 0.329692096, 0.263512224, 0.25760898, 0.284667403, 0.394859076, 0.305606902, 0.336382687, 0.255601138, 0.256045014, 0.276963234, 0.375213474, 0.302632153, 0.313022673, 0.249847889, 0.237137705, 0.266596735, 0.373671949, 0.283171684, 0.319462538, 0.251714736, 0.254373968, 0.299233884, 0.387806207, 0.312424004, 0.32861197, 0.263596088, 0.257057428, 0.280304998, 0.39476043, 0.305973053, 0.336983889, 0.256222069, 0.25736016, 0.274536133, 0.376674682, 0.303663105, 0.311248094, 0.250932008, 0.238600165, 0.264454484, 0.37442112, 0.284850329, 0.318760306, 0.251557797, 0.256094992, 0.297932029, 0.389302224, 0.313698381, 0.326659918, 0.263856232, 0.25793612, 0.278759629, 0.39528048, 0.306015044, 0.334685683, 0.255795509, 0.25667879, 0.272926688, 0.375868559, 0.302775413, 0.309762239, 0.250567526, 0.238383189, 0.263554126, 0.37496686, 0.284769058, 0.318967432, 0.251279205, 0.255451113, 0.298651576, 0.390659243, 0.313911021, 0.327649415, 0.263618499, 0.258306623, 0.280100971, 0.398595095, 0.306573361, 0.33602801, 0.255586058, 0.257260114, 0.273445427, 0.377900124, 0.303320616, 0.31097436, 0.249757305, 0.238822579, 0.264424354, 0.376242995, 0.285174519, 0.319823325, 0.250623912, 0.256673515, 0.298116416, 0.391215086, 0.313938826, 0.327846408, 0.26288864, 0.258403987, 0.278714418, 0.396962941, 0.307108492, 0.337327778, 0.254927605, 0.258237302, 0.274018258, 0.378179997, 0.303467393, 0.311444223, 0.25040108, 0.239966869, 0.264659464, 0.376989961, 0.28550142, 0.320477277, 0.251038015, 0.257513285, 0.298566312, 0.393009424, 0.314133763, 0.329633981, 0.262923181, 0.259225667, 0.279513717, 0.398690045, 0.306950688, 0.336440235, 0.255387694, 0.258528739, 0.273793936, 0.378299773, 0.302542984, 0.310865283, 0.250582159, 0.239962146, 0.264405668, 0.378436685, 0.285224915, 0.319928199, 0.251659513, 0.257169574, 0.298597157, 0.392449796, 0.314083368, 0.329458356, 0.264136255, 0.259237379, 0.279782623, 0.396626651, 0.307746202, 0.337799579, 0.256231785, 0.258924812, 0.274342149, 0.376183599, 0.30374673, 0.311415166, 0.251040727, 0.238852009, 0.263726354, 0.374132246, 0.285922289, 0.321052164, 0.250938624, 0.255954742, 0.298450649, 0.388959616, 0.314202368, 0.329980552, 0.263772637, 0.258262426, 0.27983281, 0.394241273, 0.307709336, 0.339069635, 0.256182909, 0.25815168, 0.275056303, 0.375408679, 0.304468304, 0.314207852, 0.250701547, 0.238493681, 0.264523327, 0.373574734, 0.28659752, 0.322675914, 0.25134483, 0.255985975, 0.299577504, 0.389173955, 0.31496802, 0.331254929, 0.263720632, 0.258173615, 0.278948963, 0.394663662, 0.308226466, 0.339040041, 0.256171137, 0.257496923, 0.273788989, 0.375151604, 0.304612756, 0.313856035, 0.250703961, 0.238492578, 0.264079541, 0.37319082, 0.286868155, 0.322238654, 0.251689732, 0.255957633, 0.297936589, 0.38950488, 0.314849317, 0.331642598, 0.264279008, 0.258149147, 0.278776944, 0.393916816, 0.308446378, 0.338539273, 0.256775498, 0.258947283, 0.274809927, 0.375276774, 0.304969788, 0.312915862, 0.251490951, 0.240230471, 0.264472097, 0.37459439, 0.286530346, 0.321651816, 0.251875073, 0.25731796, 0.298597038, 0.390156388, 0.314936131, 0.329906374, 0.263855934, 0.258560002, 0.279901534, 0.395762444, 0.307401508, 0.337546319, 0.256786287, 0.258280277, 0.274798155, 0.376923412, 0.30376336, 0.312427968, 0.251612604, 0.23877576, 0.264790982, 0.373771876, 0.286211908, 0.321723729, 0.252158731, 0.255499572, 0.298384577, 0.390064865, 0.31430316, 0.328846455, 0.264154911, 0.257421553, 0.279208064, 0.395493418, 0.308000207, 0.337108165, 0.256508142, 0.257048786, 0.273104697, 0.373063117, 0.304879636, 0.312454194, 0.250714779, 0.238117278, 0.263267338, 0.371281713, 0.285520822, 0.319790751, 0.250776112, 0.25479883, 0.297436416, 0.385274082, 0.313961446, 0.328102499, 0.263449281, 0.256739378, 0.278568804, 0.392051369, 0.308266997, 0.334001631, 0.25538972, 0.256303281, 0.273309588, 0.373105049, 0.304505914, 0.31035623, 0.25008598, 0.236920014, 0.263406068, 0.371016026, 0.286422491, 0.319130629, 0.250109136, 0.254214793, 0.296366423, 0.386389375, 0.315011829, 0.327625304, 0.263141274, 0.256594747, 0.277249068, 0.391563594, 0.308353812, 0.335578382, 0.254755288, 0.255254567, 0.271924227, 0.371939301, 0.304375023, 0.311059803, 0.249023214, 0.23637256, 0.261570543, 0.369639903, 0.285364866, 0.320376515, 0.249291807, 0.253302515, 0.295246631, 0.385943949, 0.314555675, 0.328439802, 0.262310684, 0.255816966, 0.275630027, 0.39231953, 0.309032798, 0.336718827, 0.255059779, 0.255776823, 0.270542413, 0.374235004, 0.305089474, 0.312252194, 0.249395385, 0.236242697, 0.261382401, 0.371538877, 0.286992371, 0.32025516, 0.250250578, 0.254477262, 0.296470881, 0.388293177, 0.315831274, 0.328624666, 0.263645381, 0.25562942, 0.277191877, 0.393965542, 0.310322464, 0.336521804, 0.255931258, 0.256888419, 0.272203833, 0.374664247, 0.306440085, 0.311431795, 0.249771297, 0.235796243, 0.26245141, 0.372150391, 0.287876427, 0.321220905, 0.250872612, 0.253889292, 0.29707849, 0.387874275, 0.316634893, 0.328460902, 0.263388604, 0.255599409, 0.277420759, 0.393312901, 0.31070894, 0.336838275, 0.256224722, 0.256118149, 0.271939069, 0.374248117, 0.306961566, 0.312803805, 0.249934152, 0.236201674, 0.262665391, 0.37220642, 0.288036406, 0.321251959, 0.251373857, 0.2539635, 0.297186375, 0.388652951, 0.316612482, 0.329381287, 0.264211208, 0.255519331, 0.277455598, 0.392765135, 0.310819417, 0.336013526, 0.256296545, 0.255822062, 0.271613717, 0.3737818, 0.307391912, 0.312673301, 0.250211596, 0.236010745, 0.262245387, 0.371001303, 0.288453311, 0.320769906, 0.250665545, 0.253490925, 0.29652229, 0.386516392, 0.316616744, 0.329412073, 0.26339522, 0.255985916, 0.277819902, 0.391480654, 0.311133653, 0.337166518, 0.256116301, 0.256222457, 0.272275448, 0.372817874, 0.306900829, 0.313943416, 0.250570804, 0.23689124, 0.262983382, 0.371712029, 0.289133877, 0.321162581, 0.251296222, 0.255167961, 0.296888441, 0.387367755, 0.317449331, 0.330297798, 0.264420688, 0.257898569, 0.278041124, 0.392979532, 0.311665535, 0.337415636, 0.256279409, 0.258172154, 0.271314383, 0.373333097, 0.306853741, 0.312576503, 0.250353605, 0.237257048, 0.261383206, 0.371209264, 0.288734496, 0.321674883, 0.251631618, 0.254704982, 0.296075284, 0.387688965, 0.31719929, 0.329761624, 0.263801575, 0.257299691, 0.276852608, 0.392575532, 0.312185228, 0.337677866, 0.256676525, 0.256809026, 0.271412134, 0.373647273, 0.306952894, 0.312753618, 0.249952659, 0.236898243, 0.261475205, 0.371515781, 0.288134903, 0.320565432, 0.251129121, 0.254566848, 0.295280308, 0.38782078, 0.316760659, 0.329119027, 0.26356259, 0.256331354, 0.275811583, 0.392734319, 0.31065762, 0.33713007, 0.2561993, 0.2563214, 0.270847231, 0.374673873, 0.306739509, 0.313247144, 0.250429302, 0.236470193, 0.262012571, 0.372480005, 0.288346559, 0.322104454, 0.251454979, 0.254556984, 0.296610683, 0.38819468, 0.317228377, 0.329418391, 0.263793558, 0.256740034, 0.276920617, 0.393021345, 0.310412943, 0.337306738, 0.255907238, 0.256426364, 0.27089265, 0.374711394, 0.306439459, 0.311752707, 0.250057101, 0.236106947, 0.261764586, 0.372675091, 0.288298935, 0.321577281, 0.250973344, 0.253844887, 0.296126217, 0.38856855, 0.316940457, 0.330477923, 0.264132291, 0.255910635, 0.276817381, 0.392972887, 0.311309904, 0.337842405, 0.255970299, 0.255474269, 0.271181434, 0.373498112, 0.307711273, 0.313325673, 0.249743536, 0.235173166, 0.26160267, 0.371213078, 0.288370669, 0.320117444, 0.249475718, 0.252058327, 0.293607622, 0.386089295, 0.31635198, 0.328834981, 0.262551814, 0.25439474, 0.275943995, 0.390610158, 0.310043424, 0.336438388, 0.255761683, 0.255920529, 0.272363275, 0.372893184, 0.306274891, 0.313253343, 0.250287235, 0.235711589, 0.262734085, 0.370597035, 0.287957549, 0.321492821, 0.251491994, 0.253891677, 0.297862738, 0.386953384, 0.316637427, 0.329581887, 0.264514804, 0.25567916, 0.278846532, 0.392090172, 0.311535209, 0.336830616, 0.256491154, 0.255919605, 0.273061723, 0.373137563, 0.307219028, 0.313333184, 0.250690371, 0.235746011, 0.262997329, 0.370690048, 0.28802529, 0.320345312, 0.251256615, 0.253544062, 0.297827661, 0.387357056, 0.316631883, 0.328970701, 0.264201492, 0.255429924, 0.278603017, 0.392024964, 0.310904622, 0.33709085, 0.256896466, 0.255796283, 0.273114473, 0.373411626, 0.307271123, 0.313192993, 0.25092575, 0.235615805, 0.263426393, 0.370637268, 0.288670808, 0.321128607, 0.251833946, 0.253636658, 0.297442228, 0.386919081, 0.316846788, 0.329832017, 0.264617473, 0.255753815, 0.278028488, 0.391550034, 0.310779631, 0.33775416, 0.256938756, 0.25590843, 0.272912562, 0.374291778, 0.307286054, 0.313921183, 0.251074165, 0.236136138, 0.263575494, 0.371186227, 0.288491577, 0.321901649, 0.251771986, 0.253512859, 0.298281074, 0.387398273, 0.316953272, 0.331275523, 0.265220553, 0.255189657, 0.279087692, 0.391274691, 0.311757594, 0.338848293, 0.257599413, 0.256308258, 0.274114072, 0.373610795, 0.307848692, 0.31452167, 0.251578391, 0.236863688, 0.26433, 0.370418906, 0.288838893, 0.323935479, 0.252566934, 0.254983336, 0.298446238, 0.386403441, 0.317458749, 0.332918227, 0.265362561, 0.257521957, 0.280046493, 0.391101539, 0.311944246, 0.340033472, 0.257943392, 0.257653892, 0.273877054, 0.373422712, 0.307596058, 0.315352976, 0.251526386, 0.236902609, 0.263432592, 0.369787425, 0.288882703, 0.323649675, 0.252738297, 0.255638599, 0.298291951, 0.3868213, 0.317433059, 0.333066285, 0.265377343, 0.258074641, 0.278856426, 0.391154796, 0.312205583, 0.34085089, 0.257749349, 0.258555859, 0.273378819, 0.373344511, 0.307466954, 0.316273838, 0.251019865, 0.237593532, 0.263989151, 0.370653749, 0.288630515, 0.323972255, 0.252236009, 0.255809814, 0.298648089, 0.387398243, 0.317671716, 0.333738029, 0.265658796, 0.258600026, 0.279576153, 0.391633153, 0.312110275, 0.34134379, 0.258407831, 0.259201795, 0.273900926, 0.374463856, 0.307735801, 0.316867441, 0.252090961, 0.238414198, 0.264304847, 0.37150678, 0.289285958, 0.325211108, 0.252984881, 0.256456703, 0.29864648, 0.387566209, 0.317746401, 0.334313184, 0.266221285, 0.258276999, 0.279795021, 0.391887188, 0.312155426, 0.341789603, 0.258669645, 0.258747309, 0.274586409, 0.374798477, 0.308121979, 0.317549855, 0.252215505, 0.238554135, 0.264736205, 0.37130785, 0.289398342, 0.32498163, 0.253302008, 0.256871462, 0.299173981, 0.387843311, 0.318329275, 0.333477497, 0.266111404, 0.258990586, 0.279701948, 0.391635269, 0.31237337, 0.340067625, 0.258360803, 0.259515673, 0.274190128, 0.374625087, 0.308593929, 0.316825956, 0.252325445, 0.239041194, 0.264781386, 0.371585697, 0.289219886, 0.324843913, 0.253187329, 0.256988555, 0.298709124, 0.388038218, 0.318152755, 0.333264917, 0.26635161, 0.258991092, 0.280035943, 0.392376244, 0.312661767, 0.339587182, 0.258702517, 0.259224325, 0.274124891, 0.375145733, 0.308978379, 0.31575489, 0.252604663, 0.23850283, 0.264503568, 0.371404886, 0.289981484, 0.32446301, 0.253070474, 0.256641388, 0.299283624, 0.388329923, 0.319150925, 0.335009933, 0.266554743, 0.258742809, 0.280293167, 0.392786294, 0.313634485, 0.341249615, 0.258746594, 0.259175569, 0.274703056, 0.375336111, 0.309500962, 0.317274064, 0.252238572, 0.238391504, 0.265288383, 0.372078568, 0.290051848, 0.325421065, 0.253230274, 0.256169438, 0.299486756, 0.388818771, 0.319176495, 0.334931821, 0.26591301, 0.25854969, 0.280753195, 0.393569946, 0.314032376, 0.341310859, 0.258168459, 0.259328276, 0.274876148, 0.376194745, 0.309143782, 0.316506475, 0.251656473, 0.238380864, 0.264647067, 0.372740686, 0.290166944, 0.323691934, 0.252514571, 0.256281525, 0.298979253, 0.389080882, 0.318979979, 0.333681941, 0.265069723, 0.258091867, 0.279781729, 0.392892927, 0.313405275, 0.340759158, 0.257795334, 0.258291632, 0.274081975, 0.375243753, 0.309131116, 0.316683888, 0.251204967, 0.238020077, 0.26433605, 0.372563213, 0.289946377, 0.324609905, 0.252220124, 0.256518364, 0.298737377, 0.388780236, 0.318651617, 0.333808094, 0.265147716, 0.258353114, 0.27977404, 0.39264223, 0.313327312, 0.340130419, 0.25766167, 0.258504361, 0.273981601, 0.375067592, 0.309250504, 0.315575778, 0.25093013, 0.238019109, 0.264461905, 0.372285783, 0.289589375, 0.323174417, 0.252200454, 0.256125599, 0.298579276, 0.388545185, 0.319005758, 0.332163036, 0.264950246, 0.258667022, 0.279379636, 0.392792076, 0.313101679, 0.339500546, 0.257984698, 0.259040296, 0.273614049, 0.374965161, 0.308880746, 0.314403981, 0.251316249, 0.238411978, 0.263257772, 0.371463865, 0.289344847, 0.32241255, 0.25195843, 0.256361872, 0.297791034, 0.387295425, 0.318202853, 0.331816524, 0.264953524, 0.258347929, 0.278253108, 0.391422272, 0.312247306, 0.338834435, 0.257435769, 0.259092629, 0.273260266, 0.374186933, 0.308098912, 0.314244717, 0.251293004, 0.238453373, 0.263283908, 0.370785832, 0.289016366, 0.322446704, 0.25226444, 0.256705165, 0.297445327, 0.387293965, 0.31813255, 0.331902862, 0.265395492, 0.258992195, 0.278465927, 0.39130199, 0.312245876, 0.339004964, 0.257642567, 0.259214014, 0.272844106, 0.374592066, 0.308321476, 0.314178199, 0.250880212, 0.238648772, 0.262137324, 0.370939374, 0.288958609, 0.322079748, 0.252128154, 0.256741881, 0.296910912, 0.387439311, 0.317908704, 0.331457943, 0.265161514, 0.259046018, 0.278829992, 0.391447514, 0.312725425, 0.338782489, 0.25825122, 0.260164827, 0.273532689, 0.37432313, 0.3084535, 0.314976215, 0.251539648, 0.239250392, 0.262518495, 0.370617807, 0.288538814, 0.32218954, 0.252133697, 0.256793052, 0.296684414, 0.38690111, 0.317177266, 0.33104828, 0.264772147, 0.258406758, 0.277800143, 0.389924824, 0.311237305, 0.337777883, 0.257561386, 0.25942409, 0.272344559, 0.372408062, 0.307241797, 0.313920587, 0.25098139, 0.238396689, 0.261721045, 0.36890769, 0.288200349, 0.321954668, 0.251715422, 0.256303132, 0.296163648, 0.38549152, 0.3169384, 0.330301821, 0.264585942, 0.258540154, 0.27757439, 0.389760852, 0.311826289, 0.337755322, 0.257729441, 0.25903514, 0.272768885, 0.373006225, 0.30764401, 0.313655257, 0.251152813, 0.237826034, 0.261900902, 0.369394004, 0.288858056, 0.322353572, 0.252193451, 0.256239325, 0.296284378, 0.386426866, 0.317486823, 0.331625491, 0.265257835, 0.257828236, 0.277130961, 0.390409559, 0.312432408, 0.339671731, 0.257892609, 0.259190023, 0.273309171, 0.373327434, 0.308749884, 0.315223545, 0.251482338, 0.238203958, 0.262283057, 0.370200157, 0.289620757, 0.323214054, 0.252383888, 0.256211191, 0.29659605, 0.386782497, 0.31797564, 0.332199305, 0.265326232, 0.257898748, 0.277882934, 0.390018493, 0.312815577, 0.339474559, 0.25837943, 0.258914441, 0.272864759, 0.373564452, 0.308817893, 0.314677566, 0.2520473, 0.238004655, 0.262135953, 0.37014702, 0.289942861, 0.32292068, 0.253183156, 0.255941004, 0.29693222, 0.387169182, 0.318821043, 0.332705498, 0.266341835, 0.258028746, 0.278202295, 0.390608013, 0.313430071, 0.339294106, 0.259098619, 0.259232759, 0.272834659, 0.373770803, 0.309079021, 0.315455794, 0.252357632, 0.23783575, 0.262078464, 0.369946271, 0.289642751, 0.322742045, 0.253152847, 0.255754083, 0.296699494, 0.386612475, 0.318644226, 0.332236677, 0.266306102, 0.257727057, 0.278296769, 0.390685499, 0.313312024, 0.339409411, 0.259144813, 0.258825928, 0.273236632, 0.374611974, 0.309223175, 0.315446377, 0.25236246, 0.238000289, 0.262758255, 0.371065229, 0.28998065, 0.323172212, 0.253152788, 0.256054848, 0.297166944, 0.387886196, 0.318503261, 0.332104623, 0.266266286, 0.257456899, 0.278109908, 0.391352773, 0.312915981, 0.338508427, 0.258805662, 0.258389205, 0.273276538, 0.374758422, 0.308377802, 0.315163821, 0.252209187, 0.237647012, 0.262969196, 0.371017307, 0.289754957, 0.323272049, 0.253558457, 0.255846798, 0.297403395, 0.387717038, 0.318830907, 0.333233893, 0.266639948, 0.257486314, 0.278122455, 0.390951514, 0.313081324, 0.33950004, 0.259028107, 0.258422375, 0.272910595, 0.373468339, 0.308886439, 0.315607041, 0.2522358, 0.237462044, 0.262417614, 0.370603532, 0.289639622, 0.32376495, 0.253400862, 0.255436331, 0.296751142, 0.387704343, 0.318590522, 0.333984315, 0.266792357, 0.257760495, 0.278479427, 0.391531765, 0.313520223, 0.342517853, 0.259853631, 0.259051442, 0.273369253, 0.375239164, 0.309416294, 0.317553788, 0.252906591, 0.237785041, 0.262988478, 0.372320473, 0.290086716, 0.325718552, 0.253716856, 0.25655058, 0.297705889, 0.387895465, 0.318951219, 0.335834265, 0.266999781, 0.258580416, 0.278341293, 0.392028242, 0.312895685, 0.341804802, 0.259304404, 0.259104013, 0.273295254, 0.373962015, 0.308371425, 0.317209005, 0.252661467, 0.237914622, 0.262687027, 0.3706007, 0.289285839, 0.324627936, 0.253371418, 0.255990118, 0.296975106, 0.386929005, 0.318262786, 0.33504793, 0.266985446, 0.258412093, 0.27807793, 0.390987784, 0.312680095, 0.342071176, 0.259414971, 0.25969252, 0.273052067, 0.374274045, 0.308325142, 0.317171812, 0.252993673, 0.238516942, 0.261794329, 0.370742589, 0.28887251, 0.323869705, 0.253693342, 0.256504983, 0.296121091, 0.38760376, 0.317388445, 0.333017379, 0.267075062, 0.258072019, 0.277572334, 0.392111331, 0.312823415, 0.339229673, 0.259186417, 0.259014696, 0.272942781, 0.374653846, 0.308470905, 0.315334946, 0.254012674, 0.238107383, 0.263135999, 0.371771097, 0.289330184, 0.324088216, 0.25474897, 0.256669819, 0.297167867, 0.38837257, 0.318542033, 0.334913373, 0.267228782, 0.259201467, 0.279218405, 0.39185828, 0.312787384, 0.339727521, 0.25930804, 0.259572029, 0.272340208, 0.374671817, 0.30815357, 0.314764053, 0.252769738, 0.238065317, 0.262338579, 0.372118056, 0.289195418, 0.322879404, 0.254033625, 0.256434798, 0.297184318, 0.389122963, 0.31723839, 0.333580077, 0.26743263, 0.2587547, 0.27714175, 0.393149137, 0.312737554, 0.339939833, 0.259709239, 0.259810418, 0.271294713, 0.37711224, 0.308093369, 0.315749139, 0.253821135, 0.238740727, 0.261297554, 0.373375684, 0.289390266, 0.323639482, 0.254560471, 0.257060677, 0.295724094, 0.390159726, 0.317256242, 0.334694445, 0.267633528, 0.260253727, 0.276881307, 0.394782245, 0.312353969, 0.340358377, 0.260507971, 0.259512872, 0.272022486, 0.378113449, 0.308434039, 0.316973478, 0.253466159, 0.238479495, 0.261812449, 0.374531865, 0.289711207, 0.325498581, 0.254927695, 0.256903768, 0.296599865, 0.391634494, 0.318327457, 0.337762296, 0.267763853, 0.258567631, 0.277255952, 0.395955205, 0.312984616, 0.342824817, 0.260595322, 0.26041624, 0.272249728, 0.382827401, 0.308218867, 0.318739116, 0.253259331, 0.238223091, 0.260862797, 0.378458411, 0.289472818, 0.325740814, 0.253940761, 0.256159067, 0.295302272, 0.39020291, 0.318432599, 0.337068349, 0.26730901, 0.258020461, 0.275927603, 0.391792208, 0.312788606, 0.343253076, 0.260065705, 0.259707689, 0.271720111, 0.375323892, 0.308951795, 0.320187211, 0.252652496, 0.238616809, 0.260448694, 0.372499615, 0.289292127, 0.32812658, 0.253951281, 0.256762356, 0.294886976, 0.392842859, 0.317715287, 0.338110536, 0.266253322, 0.258546948, 0.276431888, 0.396410406, 0.313096017, 0.344826549, 0.260327548, 0.259516984, 0.272599727, 0.382768303, 0.310166717, 0.320809931, 0.252865493, 0.238261506, 0.26122728, 0.380044729, 0.28993386, 0.327130049, 0.253695667, 0.256781161, 0.296821892, 0.391702414, 0.318187058, 0.338265419, 0.267096281, 0.258723915, 0.277340382, 0.393538892, 0.312440068, 0.344616681, 0.259411097, 0.259815812, 0.272167146, 0.376066834, 0.306776822, 0.318963587, 0.251500219, 0.238539219, 0.260970324, 0.372741878, 0.287501693, 0.326263428, 0.252875715, 0.256456971, 0.295189321, 0.389502764, 0.315158397, 0.337296784, 0.26619339, 0.258639574, 0.276443303, 0.39307794, 0.311653405, 0.344326973, 0.259325385, 0.259107739, 0.271571964, 0.376094609, 0.307029992, 0.319247901, 0.2520684, 0.238828108, 0.261537075, 0.37107861, 0.287719965, 0.326597601, 0.253542602, 0.257053554, 0.295998394, 0.388036191, 0.315974444, 0.337016553, 0.266325027, 0.259339213, 0.276993752, 0.390405089, 0.311119378, 0.343147635, 0.259327263, 0.260363311, 0.27345106, 0.373803854, 0.307213575, 0.318866432, 0.251899242, 0.238712296, 0.261697531, 0.369587272, 0.28805849, 0.325905472, 0.253086597, 0.256883413, 0.296348244, 0.387615591, 0.315817714, 0.336083174, 0.266560018, 0.258663535, 0.276880473, 0.390315056, 0.310871303, 0.342313737, 0.259165138, 0.259872466, 0.27215901, 0.373815835, 0.306539059, 0.3180812, 0.25237152, 0.238312423, 0.261094451, 0.370222867, 0.287544996, 0.325394958, 0.253727943, 0.256629497, 0.295780033, 0.38686499, 0.315682083, 0.334769577, 0.266433895, 0.258307934, 0.275694549, 0.390382588, 0.310715944, 0.34121117, 0.25914079, 0.259506166, 0.271049589, 0.37403807, 0.306890786, 0.317950428, 0.25265789, 0.238704175, 0.260500193, 0.370170951, 0.288104713, 0.32562834, 0.253738999, 0.257049263, 0.294748753, 0.386900753, 0.316193193, 0.335267723, 0.26707086, 0.258887678, 0.275807232, 0.390461236, 0.311541468, 0.342841387, 0.259641558, 0.260141551, 0.270880789, 0.374413103, 0.30728361, 0.317908436, 0.252473921, 0.239010036, 0.260222435, 0.370136619, 0.28764689, 0.324925065, 0.253684223, 0.257293314, 0.295066953, 0.386868089, 0.316540152, 0.336499065, 0.267439276, 0.25915423, 0.276198387, 0.390773892, 0.311213195, 0.342986047, 0.25994423, 0.259663403, 0.27115187, 0.3741422, 0.307244122, 0.318785101, 0.252533704, 0.238588735, 0.260607421, 0.370328754, 0.288175225, 0.325781733, 0.254107356, 0.256757736, 0.294978589, 0.387821794, 0.316398442, 0.336407006, 0.267069966, 0.258813173, 0.275680721, 0.390849352, 0.311166316, 0.342835903, 0.259616047, 0.259248435, 0.270667374, 0.374720097, 0.307151645, 0.318457097, 0.252300024, 0.237980515, 0.260209292, 0.369742036, 0.288184881, 0.325064123, 0.253659397, 0.256242514, 0.295196772, 0.387674034, 0.315976232, 0.336263359, 0.267267883, 0.258767068, 0.27589187, 0.390318424, 0.310884356, 0.342141837, 0.259720981, 0.259581447, 0.270516783, 0.374307424, 0.307021409, 0.316872448, 0.251919061, 0.237988263, 0.260223538, 0.370097399, 0.287810236, 0.324859768, 0.253809184, 0.25668633, 0.2943196, 0.387782246, 0.315682977, 0.334744275, 0.266787767, 0.258367866, 0.275346309, 0.390789211, 0.310807943, 0.340847254, 0.259677947, 0.259023577, 0.270513415, 0.374039382, 0.306794882, 0.316111386, 0.252076238, 0.237858295, 0.259916246, 0.370269507, 0.287265182, 0.322739661, 0.253682673, 0.256669134, 0.293862551, 0.387432784, 0.315893531, 0.333054453, 0.266411304, 0.258083344, 0.275014251, 0.390777081, 0.310771406, 0.339504957, 0.258659363, 0.259203851, 0.270461768, 0.374727815, 0.306903124, 0.315467149, 0.251804173, 0.238148212, 0.260242522, 0.371304035, 0.287526697, 0.322909206, 0.253587455, 0.256063133, 0.295057476, 0.38766554, 0.315568238, 0.334704816, 0.266596049, 0.258191645, 0.275633156, 0.3921628, 0.310984641, 0.340197444, 0.259430259, 0.259088635, 0.27125746, 0.375355482, 0.306812435, 0.316546261, 0.252759039, 0.2381749, 0.260210097, 0.372051477, 0.287655622, 0.32373786, 0.253774166, 0.255912513, 0.294554383, 0.388032049, 0.315796018, 0.334237427, 0.266659498, 0.257967979, 0.275390625, 0.392561108, 0.310314417, 0.340791494, 0.259202719, 0.258913428, 0.271014184, 0.375974298, 0.305993706, 0.317028105, 0.252456158, 0.238371909, 0.261036634, 0.372750133, 0.287265569, 0.324598521, 0.253742039, 0.256673872, 0.295261711, 0.389052957, 0.316098809, 0.334455043, 0.266646415, 0.258816004, 0.276057541, 0.391336352, 0.311282545, 0.340658367, 0.259457111, 0.259454429, 0.270507962, 0.374887764, 0.307345033, 0.31663233, 0.25234285, 0.238804787, 0.260373294, 0.372024864, 0.288062721, 0.325192988, 0.253887147, 0.256879807, 0.294520676, 0.38842091, 0.316000164, 0.335946411, 0.266964763, 0.258692026, 0.275362402, 0.391800731, 0.3108069, 0.342712671, 0.259688258, 0.259417266, 0.270357966, 0.375521809, 0.306346655, 0.317288071, 0.25206095, 0.238693058, 0.259919167, 0.370546281, 0.287275046, 0.324524313, 0.253636509, 0.256675065, 0.294462621, 0.386805773, 0.315121263, 0.334732026, 0.266114652, 0.258576572, 0.275484592, 0.391520798, 0.31073612, 0.341667593, 0.259037316, 0.258937806, 0.270027548, 0.374845207, 0.306278974, 0.317678571, 0.251730144, 0.238299429, 0.260076433, 0.370870233, 0.287150145, 0.323987752, 0.253644347, 0.256358922, 0.295020312, 0.388979703, 0.315592736, 0.335014045, 0.266313791, 0.258231014, 0.27550149, 0.391701549, 0.310176104, 0.33994934, 0.258645505, 0.258697927, 0.269908309, 0.374419898, 0.306228697, 0.31461671, 0.251681507, 0.237964332, 0.259900421, 0.36951685, 0.287008345, 0.322367668, 0.253046632, 0.256022125, 0.294124186, 0.386487275, 0.314926386, 0.33301115, 0.265927643, 0.258329898, 0.275209844, 0.390740365, 0.309457183, 0.338472664, 0.258254647, 0.259300083, 0.26968804, 0.373453766, 0.305778176, 0.314776093, 0.251426458, 0.238526434, 0.259455413, 0.369184375, 0.28659752, 0.322082996, 0.252712727, 0.256421804, 0.294259816, 0.38636288, 0.314971507, 0.332429588, 0.265687495, 0.258082271, 0.274108857, 0.389703929, 0.310125291, 0.339651763, 0.258122295, 0.258979619, 0.269473106, 0.37308073, 0.30646956, 0.315336436, 0.251635045, 0.238518134, 0.260150343, 0.369414091, 0.287407011, 0.323511124, 0.253893435, 0.256827712, 0.29503113, 0.387015849, 0.315753311, 0.333555073, 0.26706484, 0.259290338, 0.276017427, 0.390736461, 0.311075807, 0.338851929, 0.259659231, 0.259589672, 0.271103144, 0.374615401, 0.306763113, 0.315593451, 0.252657086, 0.238963783, 0.260282993, 0.37004438, 0.287867039, 0.322335362, 0.2545515, 0.25730139, 0.295236468, 0.386441052, 0.316141546, 0.332795441, 0.267110318, 0.259059757, 0.27693519, 0.390348285, 0.311380565, 0.339197099, 0.259685904, 0.259778053, 0.271841049, 0.374060214, 0.307086229, 0.315308422, 0.253145784, 0.239060327, 0.261120588, 0.370186836, 0.288326472, 0.322783738, 0.254387021, 0.257505268, 0.29566595, 0.387279183, 0.315934598, 0.333552897, 0.267430902, 0.259378135, 0.276530713, 0.390654415, 0.311220586, 0.339373976, 0.259530067, 0.259872675, 0.271438211, 0.373996317, 0.307067186, 0.315548509, 0.252703279, 0.238834769, 0.261465549, 0.3696118, 0.288063616, 0.323221862, 0.254500031, 0.257268041, 0.296387941, 0.387172312, 0.3164801, 0.33371529, 0.267359257, 0.259411544, 0.277062327, 0.390213996, 0.311600536, 0.339609116, 0.259797752, 0.259871662, 0.271918774, 0.373762578, 0.307480931, 0.31598413, 0.252887338, 0.238528505, 0.261608481, 0.36969915, 0.288446844, 0.322756052, 0.254136533, 0.257237703, 0.295623273, 0.386509567, 0.316829115, 0.334234774, 0.267556161, 0.259056985, 0.277085334, 0.390882343, 0.311879247, 0.340956837, 0.25962171, 0.259163171, 0.271639913, 0.373549283, 0.307654738, 0.316692621, 0.252523184, 0.238497734, 0.260849804, 0.369555026, 0.28907299, 0.323910505, 0.254144847, 0.256892562, 0.295588076, 0.386800677, 0.316898435, 0.334455341, 0.266954541, 0.259158373, 0.276011616, 0.390442312, 0.312177241, 0.34062472, 0.259594947, 0.260331839, 0.271830857, 0.374002278, 0.307734877, 0.316384494, 0.252511442, 0.239378184, 0.260979474, 0.369906306, 0.289172888, 0.322978854, 0.254265249, 0.257777005, 0.295474082, 0.387082875, 0.317396194, 0.33446759, 0.267175049, 0.25984323, 0.275817305, 0.390238404, 0.312230229, 0.339957029, 0.259786874, 0.260448605, 0.271172255, 0.373584241, 0.307923228, 0.316133052, 0.252953738, 0.239759654, 0.26141721, 0.36964485, 0.289034724, 0.323463351, 0.254425555, 0.258609116, 0.296220154, 0.386736304, 0.317268819, 0.334201723, 0.267468452, 0.260503381, 0.276159286, 0.390140086, 0.312162071, 0.339888126, 0.259942204, 0.260447443, 0.271810025, 0.373533577, 0.30796805, 0.31670329, 0.252858818, 0.240066826, 0.261808366, 0.369825363, 0.289196521, 0.323798478, 0.254494131, 0.258768201, 0.296550214, 0.386923701, 0.317341, 0.334719896, 0.267748147, 0.260392547, 0.276929229, 0.39062953, 0.312379271, 0.340216517, 0.260078907, 0.260955662, 0.271951705, 0.373646408, 0.308078468, 0.316453218, 0.252920687, 0.239770964, 0.261995256, 0.369558454, 0.28920871, 0.324156404, 0.254711956, 0.258119047, 0.296657562, 0.386796623, 0.317339659, 0.335227758, 0.26752615, 0.260199279, 0.277311534, 0.390410632, 0.312859803, 0.341278613, 0.260119498, 0.260757923, 0.272841215, 0.374400973, 0.308292449, 0.318139255, 0.253138393, 0.240349531, 0.262764245, 0.370525956, 0.289272487, 0.324831694, 0.254763126, 0.258746684, 0.297413051, 0.38738668, 0.317379147, 0.335331023, 0.267771095, 0.260326117, 0.277146041, 0.39097634, 0.312613428, 0.341284841, 0.259995669, 0.260754138, 0.272466749, 0.374817014, 0.308214456, 0.31779772, 0.2532897, 0.239732429, 0.26240012, 0.370393068, 0.289018065, 0.324864477, 0.254775345, 0.258178413, 0.296725273, 0.387537569, 0.317384034, 0.336195022, 0.267569065, 0.26043281, 0.276816875, 0.390408784, 0.312374115, 0.341575503, 0.259773523, 0.260428816, 0.271931112, 0.373756826, 0.308405906, 0.3173908, 0.252744049, 0.23953034, 0.26163581, 0.369532377, 0.289501876, 0.32489568, 0.254051477, 0.257875919, 0.29606387, 0.386605293, 0.31788221, 0.335213065, 0.266689956, 0.259827644, 0.276210546, 0.389719427, 0.312907308, 0.340765029, 0.259389639, 0.260383189, 0.271077484, 0.373500526, 0.30858773, 0.317119807, 0.252628505, 0.239767477, 0.260951042, 0.370061964, 0.289807647, 0.325220197, 0.254409552, 0.257698953, 0.295680583, 0.387408704, 0.317698628, 0.335385263, 0.266903758, 0.259560376, 0.275809199, 0.390366584, 0.312603742, 0.34069562, 0.259690493, 0.260293573, 0.270996958, 0.373494953, 0.308497608, 0.317478687, 0.252492279, 0.239384443, 0.260866761, 0.369701833, 0.289174765, 0.324644595, 0.254211456, 0.257750303, 0.29578656, 0.386515737, 0.317680359, 0.336113185, 0.267365575, 0.259759456, 0.276036769, 0.390094221, 0.312721074, 0.341837764, 0.259805679, 0.260444224, 0.271035343, 0.373639047, 0.308422804, 0.317127854, 0.252400666, 0.239379466, 0.26076296, 0.369379431, 0.28966105, 0.324536532, 0.25424251, 0.2579346, 0.295116782, 0.386562496, 0.317759305, 0.336031318, 0.266969234, 0.259676307, 0.275756955, 0.390009522, 0.313349187, 0.341893375, 0.25993067, 0.260731995, 0.271018863, 0.37359044, 0.308835268, 0.318520457, 0.252846509, 0.239622355, 0.261228055, 0.369438201, 0.289710999, 0.325368196, 0.254771262, 0.258450657, 0.295911402, 0.386353791, 0.317492127, 0.336168855, 0.267367601, 0.260100752, 0.276371598, 0.389740944, 0.312702209, 0.342179954, 0.259654224, 0.260931849, 0.271806508, 0.373375475, 0.308939546, 0.318223864, 0.25271219, 0.239488393, 0.261826932, 0.368846178, 0.289774716, 0.325581312, 0.254829794, 0.257851452, 0.296241403, 0.386052549, 0.317954868, 0.337123901, 0.267528713, 0.25959608, 0.276916146, 0.389998853, 0.312860787, 0.342583686, 0.260110527, 0.260471284, 0.272241294, 0.37367025, 0.308546096, 0.318097174, 0.253116727, 0.239506766, 0.262295246, 0.369183183, 0.289419532, 0.324679852, 0.254867047, 0.257821262, 0.296992511, 0.386647463, 0.317730665, 0.336068362, 0.267341018, 0.260132074, 0.277215302, 0.390250027, 0.312466383, 0.341684729, 0.259981722, 0.26080355, 0.271690905, 0.373704076, 0.309202582, 0.318344176, 0.252769232, 0.239813939, 0.261202604, 0.36953181, 0.29021433, 0.325738817, 0.254393071, 0.258312672, 0.295827627, 0.386885613, 0.318189263, 0.336063772, 0.267022938, 0.260052234, 0.276053369, 0.390048087, 0.312851369, 0.340919793, 0.259590745, 0.26032567, 0.27145496, 0.373557895, 0.308432758, 0.317004263, 0.252524018, 0.239386231, 0.261326641, 0.36906141, 0.289315104, 0.323761374, 0.254062921, 0.257840335, 0.295334905, 0.386346936, 0.317233473, 0.334002823, 0.266720504, 0.259501755, 0.275699377, 0.390418172, 0.312419981, 0.340341389, 0.259723574, 0.260598421, 0.270908743, 0.373642743, 0.308034569, 0.316179961, 0.252562642, 0.239427149, 0.260985851, 0.3695122, 0.289113939, 0.323565453, 0.254359305, 0.257741541, 0.295347929, 0.386682302, 0.316911876, 0.334269315, 0.267203122, 0.259263605, 0.275947481, 0.390731156, 0.31216526, 0.340085685, 0.259585798, 0.260689259, 0.271030903, 0.37402001, 0.308043003, 0.317015558, 0.252907872, 0.23953712, 0.261180878, 0.369023681, 0.289432734, 0.324522346, 0.254621506, 0.258399487, 0.295682013, 0.386766881, 0.317383021, 0.335968733, 0.267321765, 0.259757072, 0.276182562, 0.390087575, 0.312652349, 0.341508538, 0.259954154, 0.260760516, 0.27156949, 0.373704404, 0.307908386, 0.317366362, 0.252604902, 0.239767477, 0.261368394, 0.369511306, 0.289078742, 0.324629575, 0.2543782, 0.25828132, 0.295951366, 0.386309832, 0.317495346, 0.336037278, 0.267337352, 0.259839833, 0.276731253, 0.390343279, 0.312624812, 0.341533244, 0.259796292, 0.260842651, 0.271760315, 0.373706728, 0.307958722, 0.317949593, 0.253085226, 0.239571929, 0.26126489, 0.369416177, 0.28919673, 0.324773937, 0.254655391, 0.258155286, 0.295897692, 0.386496574, 0.317060411, 0.336136401, 0.267264664, 0.259525687, 0.276212603, 0.389934272, 0.312360764, 0.340656459, 0.259778619, 0.260146469, 0.271387398, 0.373424739, 0.30795905, 0.317238063, 0.252795756, 0.239121586, 0.261040688, 0.368467301, 0.288978606, 0.324866474, 0.254453659, 0.257686913, 0.296122849, 0.385942906, 0.316661447, 0.335423142, 0.267458051, 0.259750426, 0.276621461, 0.389878571, 0.312319726, 0.341548473, 0.260285467, 0.260888427, 0.271778315, 0.373292297, 0.307844192, 0.317056656, 0.25310719, 0.239236534, 0.261619836, 0.368834853, 0.289166749, 0.324923813, 0.254889548, 0.258059174, 0.296384662, 0.385791361, 0.317035884, 0.335215747, 0.267766118, 0.259533137, 0.277147204, 0.389309853, 0.312337399, 0.341569602, 0.260792762, 0.260947645, 0.272011817, 0.373102963, 0.308331013, 0.317671061, 0.253748327, 0.239712924, 0.262174308, 0.369153649, 0.289431036, 0.325521648, 0.255305022, 0.258320749, 0.296920329, 0.386541933, 0.317430407, 0.336554825, 0.26818338, 0.260010332, 0.277716547, 0.390301913, 0.312238812, 0.341505617, 0.260897249, 0.260880977, 0.272340387, 0.373910159, 0.308431536, 0.318318605, 0.253777206, 0.239818633, 0.262372345, 0.368997663, 0.289397597, 0.32600531, 0.255634338, 0.258181244, 0.296656162, 0.385495931, 0.317019373, 0.336297423, 0.268211752, 0.259472728, 0.277357876, 0.389818341, 0.312223285, 0.341484606, 0.2609424, 0.260241687, 0.27291894, 0.37369436, 0.308034331, 0.318282723, 0.254540563, 0.23947379, 0.262809038, 0.369584173, 0.2893278, 0.326414526, 0.25597173, 0.257960707, 0.297113955, 0.386505008, 0.317786664, 0.33717823, 0.268465489, 0.259751052, 0.277690351, 0.390381068, 0.312530518, 0.343505621, 0.261329085, 0.261088461, 0.273342937, 0.374196827, 0.308027685, 0.319484472, 0.25465557, 0.239394233, 0.263125479, 0.370506674, 0.289609909, 0.327465534, 0.256592363, 0.257915199, 0.29861334, 0.387742162, 0.317675292, 0.337617427, 0.269063175, 0.259600103, 0.278638482, 0.39118281, 0.312851697, 0.343017876, 0.261691332, 0.260802567, 0.273563862, 0.374114275, 0.308299154, 0.318971515, 0.254832834, 0.239452884, 0.26327619, 0.370282531, 0.28994301, 0.326825798, 0.256207407, 0.258350879, 0.298036367, 0.387313783, 0.317448199, 0.33751449, 0.269102275, 0.259877801, 0.277863085, 0.390784621, 0.313062042, 0.343163878, 0.261897862, 0.260983467, 0.273232996, 0.374358237, 0.309007555, 0.319629014, 0.25454852, 0.239767715, 0.263106912, 0.370363086, 0.290024191, 0.32654193, 0.256000727, 0.257922471, 0.297613889, 0.387107998, 0.318270117, 0.336601228, 0.268915504, 0.259783089, 0.277842492, 0.390636563, 0.312986195, 0.342302024, 0.26127702, 0.260869712, 0.273199528, 0.37440154, 0.308772713, 0.318897218, 0.254288077, 0.23981303, 0.26280272, 0.370674372, 0.290184706, 0.326375127, 0.256008476, 0.257554293, 0.297462881, 0.387271076, 0.318285376, 0.337216884, 0.26895377, 0.259682685, 0.277913123, 0.391168952, 0.313499451, 0.34313339, 0.261962861, 0.260895699, 0.273157656, 0.375366509, 0.309377134, 0.319643617, 0.25491029, 0.239868581, 0.262349308, 0.3709068, 0.290807605, 0.326759338, 0.256374657, 0.257682681, 0.297145069, 0.38785553, 0.318390161, 0.337544888, 0.268866807, 0.258975029, 0.277532399, 0.39166835, 0.313140363, 0.342971474, 0.260917157, 0.259754926, 0.273205549, 0.374809712, 0.309011519, 0.319836915, 0.254739344, 0.238597438, 0.262582809, 0.37214011, 0.289988846, 0.32674396, 0.256658316, 0.25704965, 0.297036409, 0.388513356, 0.317911506, 0.336791575, 0.269536316, 0.258518636, 0.277284056, 0.391958237, 0.313404709, 0.342108339, 0.261609018, 0.260100842, 0.27241984, 0.374470443, 0.308529228, 0.318285346, 0.254621267, 0.23906894, 0.261903435, 0.370153964, 0.289556742, 0.325875431, 0.256643325, 0.257277936, 0.296522021, 0.386702925, 0.31764397, 0.336361945, 0.269070894, 0.258655638, 0.276827872, 0.391055852, 0.312921613, 0.342394948, 0.261494875, 0.260017991, 0.271871895, 0.374520391, 0.308498621, 0.31842503, 0.254706204, 0.238766775, 0.261693776, 0.370244354, 0.289528579, 0.325163573, 0.25589478, 0.256756783, 0.296425611, 0.386622787, 0.317732841, 0.336408705, 0.268764019, 0.258511782, 0.277082115, 0.390621811, 0.313055247, 0.343735635, 0.261476308, 0.259782106, 0.272764653, 0.373647779, 0.308599204, 0.319138378, 0.25446111, 0.238475546, 0.262205452, 0.370268494, 0.290246636, 0.326203674, 0.256014287, 0.256945252, 0.2966654, 0.385760427, 0.317950696, 0.336781055, 0.268668562, 0.258577019, 0.27715975, 0.390313566, 0.313037723, 0.342049867, 0.26134786, 0.259577662, 0.272540897, 0.373278767, 0.309025556, 0.318554521, 0.254368335, 0.238524541, 0.262043446, 0.369378537, 0.290294796, 0.32643652, 0.256077647, 0.256783277, 0.296837151, 0.385473967, 0.318565577, 0.337015212, 0.268971592, 0.258563787, 0.276946902, 0.389653772, 0.31389147, 0.342983663, 0.26161629, 0.259658843, 0.272712827, 0.372902185, 0.309910595, 0.319509149, 0.254672378, 0.238726839, 0.26214543, 0.368911326, 0.290860325, 0.326880604, 0.256357461, 0.257099003, 0.297686547, 0.385422796, 0.318949759, 0.337343156, 0.268810809, 0.2585769, 0.277243316, 0.38998732, 0.314091742, 0.343645155, 0.261514395, 0.259588689, 0.27329883, 0.372742951, 0.30978319, 0.319083095, 0.254720807, 0.238486394, 0.262593865, 0.369283855, 0.291106015, 0.326824576, 0.256077647, 0.256668895, 0.297502995, 0.385538071, 0.319341362, 0.33689031, 0.268876642, 0.258324265, 0.2778247, 0.389937192, 0.314260304, 0.342587501, 0.261549681, 0.259281248, 0.273336798, 0.373051584, 0.310136974, 0.318266422, 0.254255056, 0.238026172, 0.262648195, 0.369020939, 0.291178495, 0.32639423, 0.256129235, 0.256441683, 0.298171103, 0.385856539, 0.319198161, 0.336692303, 0.269068271, 0.257871568, 0.278147906, 0.389697343, 0.314107597, 0.343010813, 0.261796117, 0.258872002, 0.273665905, 0.373153239, 0.309742272, 0.318452686, 0.254227519, 0.238325253, 0.263063908, 0.36886552, 0.290843815, 0.326352328, 0.255665153, 0.256302714, 0.297905117, 0.385704458, 0.318926573, 0.337170482, 0.268632054, 0.258200109, 0.277766615, 0.389936239, 0.313463867, 0.342874974, 0.261370122, 0.259493887, 0.273302495, 0.373385966, 0.309390336, 0.319645643, 0.254707843, 0.238250718, 0.263113707, 0.369441867, 0.290927768, 0.328002691, 0.256451249, 0.257191956, 0.298064083, 0.386240631, 0.318808764, 0.338362694, 0.269271791, 0.258850545, 0.277993947, 0.390184164, 0.313580841, 0.344120979, 0.261654466, 0.259997755, 0.273403525, 0.373406172, 0.309894234, 0.319739282, 0.254719406, 0.23857978, 0.263028949, 0.368859291, 0.291051686, 0.327087551, 0.256309807, 0.257445335, 0.297818571, 0.386073232, 0.318645865, 0.338303834, 0.269390672, 0.258835196, 0.278493375, 0.390279084, 0.314075023, 0.344337493, 0.262138039, 0.260160804, 0.274217904, 0.372967064, 0.309435636, 0.320681512, 0.255072027, 0.238814786, 0.263648599, 0.369146079, 0.290940166, 0.328248471, 0.256350249, 0.257398933, 0.298619807, 0.385829538, 0.319068402, 0.339420944, 0.269428015, 0.25868386, 0.278809965, 0.39003396, 0.313792139, 0.344621509, 0.261790067, 0.259854376, 0.27421388, 0.372962236, 0.309640437, 0.319610745, 0.254821122, 0.238720939, 0.263776541, 0.369018674, 0.290859967, 0.327405214, 0.256406188, 0.257621706, 0.299016982, 0.385722876, 0.318773299, 0.337646335, 0.269472301, 0.258759588, 0.279004604, 0.389945388, 0.313634008, 0.343521982, 0.26220414, 0.260124296, 0.274228573, 0.372942716, 0.309334457, 0.319304049, 0.2550776, 0.238763005, 0.263605803, 0.368734926, 0.290642619, 0.327662796, 0.25640288, 0.256839246, 0.298764914, 0.385456204, 0.31853947, 0.337111503, 0.26927945, 0.258212954, 0.279128075, 0.389080375, 0.313441128, 0.342533559, 0.261280835, 0.259723872, 0.274537623, 0.372350216, 0.309821397, 0.319728464, 0.254897833, 0.238697454, 0.264202297, 0.368690342, 0.290746391, 0.326729566, 0.256123632, 0.257173836, 0.299266189, 0.385613114, 0.31909585, 0.337498099, 0.269160956, 0.25863567, 0.279105991, 0.389605284, 0.314040035, 0.342883199, 0.26136595, 0.260260314, 0.273902416, 0.372406334, 0.310181439, 0.318550199, 0.254532039, 0.238828599, 0.263151199, 0.368397146, 0.29079479, 0.325753987, 0.256192625, 0.257066399, 0.298157454, 0.38525942, 0.318614095, 0.335837543, 0.268828005, 0.258467168, 0.278398514, 0.389122963, 0.313682288, 0.341755629, 0.261632323, 0.259480655, 0.274240404, 0.372283846, 0.309794396, 0.317851186, 0.254465789, 0.238087863, 0.263401031, 0.368378848, 0.290871084, 0.324957103, 0.25586623, 0.25620997, 0.297754794, 0.385054708, 0.318323225, 0.335053056, 0.268811375, 0.257589221, 0.278059274, 0.389148802, 0.313782394, 0.340379328, 0.261880994, 0.259566188, 0.273976833, 0.3722305, 0.309821218, 0.317007244, 0.254859358, 0.238549829, 0.264124185, 0.368022949, 0.290596813, 0.324954152, 0.256085545, 0.256614834, 0.298288375, 0.385065109, 0.318668455, 0.335270584, 0.268928081, 0.257515728, 0.278505623, 0.388471812, 0.313490599, 0.340158343, 0.261282772, 0.259115189, 0.273820907, 0.372021586, 0.30996421, 0.316092014, 0.253962547, 0.237505674, 0.263386309, 0.368415356, 0.290973216, 0.324414283, 0.25565359, 0.255832404, 0.298271626, 0.385090411, 0.318675756, 0.334924757, 0.268734872, 0.257995784, 0.278330863, 0.389529288, 0.313551128, 0.340609968, 0.261548996, 0.258921683, 0.274188727, 0.372088343, 0.30953151, 0.316355109, 0.253734887, 0.237695232, 0.264131427, 0.368552893, 0.29082182, 0.324579388, 0.255630612, 0.256626129, 0.298945516, 0.384969682, 0.318532169, 0.334217638, 0.268425703, 0.258423954, 0.279401183, 0.389708877, 0.313379884, 0.340257704, 0.261218458, 0.259905159, 0.274137557, 0.372525185, 0.309484899, 0.316168159, 0.254259855, 0.238247126, 0.263809592, 0.368730009, 0.290855348, 0.324470729, 0.255758911, 0.25711149, 0.298807383, 0.385632783, 0.318558961, 0.334963053, 0.26828289, 0.258633584, 0.278878182, 0.389506459, 0.31375888, 0.339805186, 0.26157105, 0.260151863, 0.274183124, 0.371665001, 0.309586436, 0.315981299, 0.254350513, 0.238411695, 0.264068723, 0.368502557, 0.291078448, 0.324413478, 0.256472856, 0.256795526, 0.299235433, 0.38607198, 0.318859011, 0.333368361, 0.26910305, 0.258615136, 0.279264897, 0.388851523, 0.315224797, 0.340075791, 0.262656331, 0.260309309, 0.275361329, 0.371216774, 0.310531527, 0.314879507, 0.255684495, 0.238649368, 0.264324218, 0.366930217, 0.293279171, 0.324969143, 0.256508619, 0.257328689, 0.299022049, 0.385797679, 0.319447815, 0.334499508, 0.267398834, 0.258871466, 0.279281497, 0.391186804, 0.314368248, 0.340640843, 0.261228681, 0.260620892, 0.273553401, 0.373830557, 0.310396045, 0.316380233, 0.252967238, 0.23933351, 0.263605803, 0.369822145, 0.291492373, 0.324528188, 0.255301297, 0.258224964, 0.298449606, 0.387152165, 0.31960991, 0.335180193, 0.267529875, 0.259209275, 0.278115153, 0.391599625, 0.314778388, 0.340934604, 0.261074424, 0.261186182, 0.273955524, 0.374732345, 0.310346693, 0.316579908, 0.25318104, 0.239126965, 0.262950242, 0.370875239, 0.290897369, 0.32389763, 0.254528224, 0.257579267, 0.297429353, 0.387838751, 0.318983972, 0.334387749, 0.26678583, 0.258912951, 0.277800024, 0.391934007, 0.314254075, 0.340997845, 0.260533184, 0.260305494, 0.273396492, 0.375000924, 0.310159504, 0.315819651, 0.252974331, 0.239069447, 0.263733447, 0.37112543, 0.291072488, 0.323804826, 0.254943639, 0.257688671, 0.298367143, 0.387783796, 0.319272518, 0.334402531, 0.267239869, 0.259325445, 0.277986884, 0.392405033, 0.314548939, 0.340697944, 0.26060921, 0.260774583, 0.273483008, 0.374857873, 0.310766488, 0.316362143, 0.253031522, 0.238910481, 0.263379276, 0.37042585, 0.291834205, 0.324493974, 0.255018681, 0.25763905, 0.298562914, 0.387964964, 0.319980055, 0.335457414, 0.267550409, 0.259154379, 0.278598309, 0.391925275, 0.315270066, 0.341324896, 0.260983884, 0.260274738, 0.273835152, 0.375057369, 0.311125457, 0.316989779, 0.253567129, 0.23880665, 0.263464898, 0.370559722, 0.291615576, 0.324108362, 0.255015016, 0.257187098, 0.298336178, 0.387007207, 0.319945037, 0.334071726, 0.267366976, 0.259391755, 0.278385758, 0.392056614, 0.315642655, 0.340439141, 0.260937601, 0.260309398, 0.273693979, 0.374472886, 0.310738742, 0.316770434, 0.253346235, 0.239100397, 0.263970643, 0.370563179, 0.292030632, 0.32317853, 0.25521335, 0.257839233, 0.299040407, 0.387960434, 0.320060283, 0.334732771, 0.267704964, 0.259542346, 0.278911531, 0.39227578, 0.315410107, 0.33997336, 0.261106908, 0.260747224, 0.274005413, 0.375136405, 0.31093812, 0.316711575, 0.253249794, 0.239399835, 0.264475882, 0.371143401, 0.291785657, 0.323677033, 0.255266577, 0.257647842, 0.299835682, 0.387705624, 0.319429427, 0.33594802, 0.267543674, 0.259688765, 0.279823899, 0.39267832, 0.314729154, 0.340689301, 0.260948479, 0.260857999, 0.275154144, 0.375380754, 0.310254931, 0.316684067, 0.253590971, 0.239501789, 0.264607489, 0.370939463, 0.291415095, 0.323831588, 0.255313814, 0.257900536, 0.299679548, 0.387419432, 0.319266468, 0.335029453, 0.267552316, 0.259512246, 0.279612064, 0.393123686, 0.314320773, 0.341531277, 0.261209697, 0.260762513, 0.275300682, 0.375490636, 0.309976101, 0.317742497, 0.253798753, 0.239835322, 0.265564561, 0.371408969, 0.291438639, 0.325268626, 0.25575316, 0.258251488, 0.300460875, 0.387220174, 0.319262058, 0.3365587, 0.26821959, 0.260149926, 0.279745489, 0.392160505, 0.313813329, 0.342134207, 0.261021793, 0.261562467, 0.275357634, 0.374094158, 0.310532868, 0.317557275, 0.253511131, 0.240134865, 0.265502125, 0.369481206, 0.291229129, 0.324820787, 0.255286992, 0.258762091, 0.300411046, 0.386929542, 0.319522053, 0.33571285, 0.267545134, 0.26044035, 0.280685842, 0.391534358, 0.314178884, 0.342133224, 0.261202365, 0.261484563, 0.275118113, 0.373538584, 0.309895843, 0.317574143, 0.253632218, 0.23978734, 0.264882326, 0.370045543, 0.290908009, 0.324476391, 0.255987585, 0.258417666, 0.299399614, 0.386631757, 0.318953633, 0.334586531, 0.268309772, 0.26071915, 0.279842764, 0.390957892, 0.314243525, 0.340848237, 0.261540085, 0.261527449, 0.275070012, 0.373446614, 0.310456991, 0.316431165, 0.254212081, 0.240533948, 0.264368117, 0.368807435, 0.291301876, 0.323110521, 0.255515218, 0.258512378, 0.299032927, 0.384990543, 0.319364846, 0.334169239, 0.26842159, 0.259999216, 0.278078049, 0.389360577, 0.313862622, 0.339481205, 0.261329681, 0.261984736, 0.273462981, 0.372368425, 0.309547156, 0.316135049, 0.254026771, 0.239852831, 0.26364404, 0.368901551, 0.290759861, 0.323214591, 0.255884767, 0.258413851, 0.298654109, 0.386456251, 0.319400102, 0.334235936, 0.268513143, 0.260839701, 0.278261125, 0.390556604, 0.314064831, 0.340126574, 0.262166053, 0.262160838, 0.273523957, 0.373645008, 0.310288161, 0.315420359, 0.254902601, 0.240670875, 0.264415026, 0.370373785, 0.291167229, 0.323555261, 0.256794631, 0.259474576, 0.299533784, 0.387822449, 0.31921494, 0.334495187, 0.269493997, 0.261425018, 0.278733164, 0.39240396, 0.314168572, 0.34021908, 0.26240167, 0.26221028, 0.273316592, 0.373763412, 0.309678137, 0.316352457, 0.254554302, 0.240500078, 0.263417423, 0.369841486, 0.290878356, 0.323369622, 0.256403804, 0.259423971, 0.298495978, 0.387101293, 0.318856239, 0.334239393, 0.268667161, 0.26099202, 0.278580517, 0.391979396, 0.313656002, 0.339856148, 0.26203078, 0.262260497, 0.274447471, 0.374196917, 0.309062004, 0.316193312, 0.2545003, 0.240397796, 0.264110893, 0.37142849, 0.290790051, 0.323848605, 0.256223619, 0.258398741, 0.297786206, 0.388178676, 0.320316136, 0.334819257, 0.269292772, 0.260382712, 0.279016405, 0.392955124, 0.315144956, 0.341241091, 0.262521863, 0.261731625, 0.273709059, 0.375442535, 0.310870022, 0.31646502, 0.254717112, 0.239042252, 0.262349218, 0.370484233, 0.291216284, 0.323620737, 0.25679633, 0.258889973, 0.298824966, 0.387203097, 0.321180522, 0.335397214, 0.269109458, 0.2599141, 0.277485639, 0.392344356, 0.314783812, 0.342552185, 0.262207508, 0.260391474, 0.272227436, 0.375186831, 0.310731232, 0.318324268, 0.254499257, 0.23870641, 0.262573212, 0.370441347, 0.291317463, 0.324795157, 0.256604582, 0.257450759, 0.297538489, 0.387603462, 0.31967923, 0.335394442, 0.26887691, 0.259584367, 0.277358115, 0.392152697, 0.314491153, 0.341552466, 0.261877358, 0.260944158, 0.272673428, 0.375107855, 0.310491741, 0.316686064, 0.254372299, 0.238890409, 0.263034165, 0.371352375, 0.29128319, 0.323686928, 0.256160736, 0.257738024, 0.297969759, 0.387321174, 0.319847435, 0.335726202, 0.268216759, 0.259918928, 0.277388811, 0.39182958, 0.314492464, 0.341034055, 0.261762232, 0.260576278, 0.272239834, 0.374410242, 0.310682088, 0.316309065, 0.254281551, 0.238894299, 0.262455761, 0.370247096, 0.291267633, 0.323266119, 0.256763011, 0.25769642, 0.297738522, 0.386915863, 0.319636375, 0.334812492, 0.269395649, 0.260157168, 0.277810633, 0.391278505, 0.314119577, 0.340725422, 0.262362123, 0.261046797, 0.272755474, 0.373717904, 0.310326874, 0.317751378, 0.255135089, 0.239913151, 0.262765676, 0.370207429, 0.291448176, 0.324736416, 0.256871939, 0.258277774, 0.29764834, 0.387032956, 0.319396615, 0.335975379, 0.269152939, 0.260343075, 0.277463466, 0.391548276, 0.314702958, 0.341970116, 0.262322575, 0.261286616, 0.272569597, 0.374103636, 0.310478359, 0.318368345, 0.254721373, 0.23962754, 0.26253745, 0.370125055, 0.291395515, 0.325425148, 0.256838799, 0.258201391, 0.297655165, 0.387017965, 0.319716781, 0.33659935, 0.268866181, 0.259969383, 0.277662158, 0.391597897, 0.314624101, 0.341588289, 0.262079567, 0.261077285, 0.272996575, 0.374357641, 0.310703516, 0.318537116, 0.254755616, 0.23931767, 0.263446569, 0.370702505, 0.291719258, 0.325818837, 0.256780863, 0.258338213, 0.298024386, 0.387569696, 0.320431411, 0.337590575, 0.269437194, 0.260095984, 0.27801007, 0.391937941, 0.315499425, 0.343232512, 0.262501717, 0.260593921, 0.273275346, 0.374650627, 0.311109334, 0.319023192, 0.254972905, 0.238653466, 0.26302588, 0.370371401, 0.291882396, 0.325307667, 0.256598651, 0.257602036, 0.298128724, 0.386832088, 0.319923937, 0.335097581, 0.269042969, 0.25979057, 0.27782172, 0.391233534, 0.31509465, 0.341022223, 0.26175794, 0.260993958, 0.273397446, 0.37395221, 0.311196387, 0.316677898, 0.254628867, 0.239300221, 0.263665259, 0.369829863, 0.291440725, 0.32244277, 0.256542206, 0.25759095, 0.298390746, 0.38671729, 0.319898158, 0.33530429, 0.268723607, 0.259921819, 0.278262794, 0.391120464, 0.314664632, 0.340377718, 0.26151064, 0.260786116, 0.273150027, 0.373267174, 0.310204417, 0.316102982, 0.254317552, 0.238935336, 0.263402581, 0.369297475, 0.291163236, 0.32336244, 0.256173611, 0.257361174, 0.298071444, 0.386311293, 0.319732457, 0.334988862, 0.26865986, 0.259422451, 0.277521282, 0.390978932, 0.314555168, 0.339914799, 0.261717975, 0.260741919, 0.273089826, 0.373540193, 0.31038934, 0.315630555, 0.25404948, 0.238863409, 0.263024569, 0.37002334, 0.291488737, 0.323123395, 0.256259859, 0.25740853, 0.298634022, 0.386413693, 0.31957978, 0.333931327, 0.268597752, 0.259295762, 0.277782738, 0.390865475, 0.314522564, 0.339816362, 0.261679977, 0.260165274, 0.272711098, 0.37296623, 0.310065091, 0.316435397, 0.254089803, 0.238467589, 0.263157815, 0.36899817, 0.291471183, 0.32297188, 0.256060034, 0.257362008, 0.298100054, 0.386450887, 0.319770277, 0.3344073, 0.268700629, 0.259177148, 0.277796984, 0.391113102, 0.314707309, 0.34025979, 0.261636257, 0.260426223, 0.272690326, 0.373728991, 0.310763776, 0.316209167, 0.253992468, 0.238559753, 0.262967378, 0.368912071, 0.29187575, 0.323589623, 0.256145686, 0.257122695, 0.297919184, 0.386280924, 0.320104301, 0.334298909, 0.268560141, 0.258816034, 0.277779341, 0.391031951, 0.315180838, 0.339762777, 0.261510074, 0.259945363, 0.273155153, 0.373567343, 0.311106831, 0.315934747, 0.253874689, 0.238891423, 0.263005912, 0.370083064, 0.291837215, 0.323064715, 0.256075919, 0.257129818, 0.297877729, 0.386612505, 0.320212215, 0.334615946, 0.26854071, 0.258904964, 0.277519166, 0.391150713, 0.315022647, 0.340685099, 0.261550039, 0.260322601, 0.272091419, 0.37356168, 0.311330646, 0.316441774, 0.254126966, 0.238335207, 0.26210022, 0.370233774, 0.292004168, 0.323513836, 0.25621292, 0.257330447, 0.297327101, 0.3867082, 0.320112824, 0.334603399, 0.268723756, 0.258896559, 0.277274668, 0.391653955, 0.314822555, 0.340100914, 0.261787921, 0.260102898, 0.272560745, 0.374130636, 0.311077118, 0.316136718, 0.254480362, 0.238707826, 0.262758732, 0.369569838, 0.292203486, 0.322902113, 0.256308436, 0.257124722, 0.29763034, 0.386604756, 0.320614815, 0.334699392, 0.268572897, 0.258828878, 0.277525187, 0.391226321, 0.315591961, 0.340272248, 0.261545777, 0.260091543, 0.272228599, 0.373928249, 0.31158784, 0.315932781, 0.254303694, 0.238687813, 0.262494355, 0.369663984, 0.292232513, 0.323585123, 0.256265342, 0.257127494, 0.297066301, 0.386595666, 0.320771128, 0.3335298, 0.26833725, 0.259435862, 0.277151674, 0.391145617, 0.31582135, 0.339145869, 0.261371017, 0.260161906, 0.272253811, 0.373460203, 0.311497808, 0.316042751, 0.253828198, 0.238448188, 0.262730539, 0.369634748, 0.292603612, 0.323423773, 0.256036758, 0.257008135, 0.297466695, 0.386315137, 0.320691556, 0.333761513, 0.268424124, 0.258986562, 0.277047843, 0.390861779, 0.315306157, 0.339126617, 0.261177748, 0.260051697, 0.272545487, 0.373165607, 0.311091036, 0.315398574, 0.253788501, 0.238326117, 0.262675256, 0.368767947, 0.292103976, 0.322581202, 0.25574404, 0.256807357, 0.297415406, 0.386013895, 0.320652813, 0.333017707, 0.268085778, 0.258652389, 0.276949912, 0.390453368, 0.315590799, 0.33947286, 0.260871708, 0.259651273, 0.271848977, 0.372935027, 0.311135948, 0.314473569, 0.253125191, 0.238144696, 0.262218535, 0.368849367, 0.291941524, 0.32151705, 0.255558044, 0.256448716, 0.297261298, 0.385209322, 0.320067167, 0.332810372, 0.267967582, 0.258844227, 0.277018487, 0.39033398, 0.315230876, 0.339080364, 0.261316955, 0.259713233, 0.272419989, 0.372443646, 0.311000139, 0.315357357, 0.253646314, 0.238184273, 0.262412399, 0.368225217, 0.291949004, 0.322233737, 0.255972087, 0.2564632, 0.297711283, 0.384373456, 0.321118861, 0.334025323, 0.268307656, 0.259170949, 0.276952833, 0.38929534, 0.315991938, 0.338739812, 0.261415839, 0.259765685, 0.271855026, 0.371938407, 0.311851531, 0.315400779, 0.253991097, 0.238320693, 0.262417197, 0.367753565, 0.292619675, 0.32324186, 0.255603731, 0.256961763, 0.29739657, 0.38483572, 0.32109651, 0.334067941, 0.26807034, 0.25904423, 0.27692914, 0.389689356, 0.315919131, 0.340040743, 0.261272281, 0.25992012, 0.272419542, 0.372124672, 0.311699659, 0.315861404, 0.253809065, 0.238240838, 0.262558192, 0.367830276, 0.292554319, 0.323345959, 0.255928576, 0.256971031, 0.297215521, 0.384535164, 0.321020007, 0.334256679, 0.268248022, 0.258897394, 0.276932746, 0.389656723, 0.315908521, 0.340340018, 0.26142326, 0.260077953, 0.272574514, 0.372107238, 0.31186828, 0.316120476, 0.253661513, 0.238378331, 0.262768269, 0.368075162, 0.292624712, 0.32455951, 0.255823255, 0.256882995, 0.297609806, 0.384448826, 0.320955932, 0.334433854, 0.268339157, 0.258832037, 0.276949704, 0.389352411, 0.315867096, 0.340337187, 0.261136055, 0.259974003, 0.272460282, 0.372333497, 0.311730266, 0.317339569, 0.25383985, 0.238521472, 0.262723744, 0.368623555, 0.292655289, 0.324769169, 0.255993664, 0.257064104, 0.297909796, 0.385091364, 0.321433723, 0.335190386, 0.26837185, 0.259240419, 0.277103722, 0.389790893, 0.316111237, 0.341387957, 0.261371821, 0.260419488, 0.272603154, 0.372501314, 0.311957091, 0.316905737, 0.254048496, 0.238478929, 0.263047457, 0.368666857, 0.292813867, 0.32442975, 0.25634855, 0.257460564, 0.298141241, 0.384861618, 0.321689755, 0.334809363, 0.268591195, 0.259875685, 0.277870834, 0.389395297, 0.316386402, 0.339927554, 0.261621058, 0.260367244, 0.272038221, 0.371448696, 0.311387956, 0.315452427, 0.254092604, 0.239133045, 0.262694776, 0.36784339, 0.292124242, 0.322794855, 0.255913705, 0.257759213, 0.297660351, 0.383819044, 0.320127815, 0.333398104, 0.268378288, 0.259273201, 0.277041107, 0.389405459, 0.316219956, 0.339736819, 0.261617631, 0.260094017, 0.272587299, 0.371962368, 0.311362028, 0.315799743, 0.254022986, 0.238591895, 0.262660205, 0.368053287, 0.292367965, 0.322988272, 0.256168067, 0.256970882, 0.297853589, 0.384745419, 0.320735574, 0.332753539, 0.268341213, 0.258971155, 0.277239025, 0.389889121, 0.315681875, 0.338867247, 0.261578143, 0.259838641, 0.272448689, 0.372030973, 0.311341375, 0.315081656, 0.254116148, 0.238960326, 0.262627035, 0.368778169, 0.292647779, 0.322839528, 0.256386131, 0.25750044, 0.297917545, 0.385099709, 0.32133773, 0.333508253, 0.268458188, 0.259019613, 0.276800156, 0.390423864, 0.316416174, 0.339645714, 0.26238957, 0.260435879, 0.272253454, 0.372903883, 0.311335057, 0.315682858, 0.254687339, 0.239195347, 0.2629008, 0.369513094, 0.292505652, 0.323211223, 0.256649703, 0.257434428, 0.297499001, 0.385589272, 0.320560932, 0.334242821, 0.269305766, 0.25940311, 0.276925057, 0.390592009, 0.315733761, 0.340518624, 0.262208641, 0.26028806, 0.271832079, 0.372644991, 0.311509609, 0.316261649, 0.255010039, 0.238962218, 0.262785971, 0.368830442, 0.292532891, 0.323027611, 0.257130593, 0.25807485, 0.298075169, 0.386023551, 0.321049511, 0.335012764, 0.269610554, 0.260153204, 0.277348399, 0.390377104, 0.315968931, 0.340629548, 0.262236983, 0.260956705, 0.271982819, 0.372974634, 0.312023431, 0.31673336, 0.255178273, 0.239340186, 0.262797594, 0.369094133, 0.293218046, 0.323769748, 0.257136405, 0.258046299, 0.297685444, 0.38571316, 0.32126084, 0.334688812, 0.269472301, 0.259849459, 0.277332544, 0.390455782, 0.316272616, 0.340367287, 0.26259619, 0.261209786, 0.27227959, 0.37290442, 0.311909378, 0.315772176, 0.255068481, 0.239607111, 0.262913287, 0.368894309, 0.292415082, 0.323360503, 0.256525755, 0.258077681, 0.29758203, 0.385613769, 0.321215302, 0.334953338, 0.269457966, 0.260131359, 0.277252287, 0.390714854, 0.316668898, 0.341248602, 0.262181163, 0.261232883, 0.272233188, 0.37319991, 0.312200367, 0.317360938, 0.255064845, 0.239532009, 0.263079673, 0.369456589, 0.293018311, 0.324655116, 0.256961852, 0.258366704, 0.298361808, 0.385982096, 0.3214688, 0.334954768, 0.269632787, 0.260451883, 0.277332157, 0.390679002, 0.316497415, 0.340923131, 0.262715191, 0.261053294, 0.272015721, 0.373163819, 0.312603533, 0.316750258, 0.255200952, 0.239538297, 0.262477547, 0.369373828, 0.293437541, 0.324334562, 0.25666362, 0.257987827, 0.297727972, 0.38593334, 0.32193771, 0.335471511, 0.269782335, 0.260167211, 0.277281016, 0.390870601, 0.316542268, 0.341178149, 0.262600124, 0.261167109, 0.272350729, 0.373779029, 0.312042326, 0.316805959, 0.255100936, 0.239470124, 0.262923151, 0.369312525, 0.292976826, 0.323746592, 0.257171184, 0.257931918, 0.298361868, 0.386078596, 0.321437269, 0.334715575, 0.269632459, 0.260038882, 0.277388126, 0.390894085, 0.316434085, 0.340548217, 0.262586921, 0.260862261, 0.272453099, 0.373211205, 0.31212455, 0.316058815, 0.255434841, 0.239578113, 0.263453424, 0.369158328, 0.293464541, 0.324303925, 0.257550001, 0.257766634, 0.298319459, 0.3859469, 0.321796119, 0.335151315, 0.270334959, 0.259694338, 0.277524531, 0.390714139, 0.316271991, 0.340884268, 0.262998879, 0.260938615, 0.27251935, 0.37279135, 0.312188327, 0.317193687, 0.255521983, 0.239651248, 0.26370275, 0.369398713, 0.293105036, 0.324585497, 0.25740391, 0.258046538, 0.298913121, 0.38603878, 0.321625441, 0.335248888, 0.270377517, 0.260276645, 0.277663171, 0.390011042, 0.316163689, 0.340885788, 0.262868583, 0.260870188, 0.272875518, 0.373175263, 0.311545998, 0.316938311, 0.255614638, 0.239520565, 0.263831198, 0.369267553, 0.292800874, 0.324575067, 0.257526219, 0.257656425, 0.298247367, 0.386257946, 0.321627885, 0.335776836, 0.270253092, 0.259768873, 0.278058171, 0.390959233, 0.316458136, 0.341337144, 0.263281852, 0.261032045, 0.272993982, 0.37354371, 0.311626047, 0.317246825, 0.255601138, 0.23914431, 0.263744771, 0.36985746, 0.293007582, 0.324917138, 0.257898062, 0.257550478, 0.298988342, 0.385921627, 0.321394295, 0.335674137, 0.270339102, 0.260227829, 0.27844286, 0.391190827, 0.316122532, 0.341134787, 0.263002187, 0.260944426, 0.272960663, 0.373773307, 0.31145826, 0.317305028, 0.255633593, 0.239126891, 0.263924301, 0.36966297, 0.292815268, 0.323770761, 0.257247835, 0.257472813, 0.298400968, 0.386677533, 0.321295023, 0.335331738, 0.270145714, 0.259885848, 0.277936697, 0.391309768, 0.31597656, 0.341352165, 0.263116032, 0.260651946, 0.272268832, 0.373818547, 0.311542362, 0.315915793, 0.255384684, 0.239039689, 0.263645858, 0.369612545, 0.292567611, 0.323186755, 0.257562518, 0.257545114, 0.298989534, 0.386416078, 0.321479291, 0.334364831, 0.269956946, 0.259662777, 0.277369797, 0.391699523, 0.31600225, 0.340067655, 0.26272893, 0.260586709, 0.272466272, 0.37437734, 0.311654001, 0.316192418, 0.255824715, 0.239011928, 0.263047814, 0.370297164, 0.292760432, 0.323952705, 0.257899642, 0.257637173, 0.297623903, 0.386933655, 0.321099579, 0.335305929, 0.270643681, 0.25991416, 0.276666313, 0.391613811, 0.316106796, 0.340240121, 0.262984723, 0.260762691, 0.27165094, 0.373818547, 0.311894655, 0.316860825, 0.255822867, 0.238963783, 0.262520164, 0.370033592, 0.293045014, 0.324018478, 0.257621884, 0.257835895, 0.297620356, 0.386747748, 0.321473151, 0.335606158, 0.269535661, 0.259869844, 0.276580483, 0.391359538, 0.316546023, 0.341584802, 0.262678474, 0.261313051, 0.27128005, 0.373688221, 0.311841547, 0.317622483, 0.255222648, 0.239059359, 0.262139976, 0.370059699, 0.293314874, 0.324830294, 0.257237345, 0.257357538, 0.297175795, 0.3868334, 0.321219176, 0.336165458, 0.269412965, 0.259433806, 0.277011216, 0.392121941, 0.31720832, 0.341273487, 0.262194186, 0.26105541, 0.272182584, 0.374340236, 0.312296152, 0.317290783, 0.255348653, 0.238936603, 0.262866646, 0.370379627, 0.293237627, 0.324239492, 0.257090807, 0.257163256, 0.297584534, 0.387225419, 0.321592033, 0.33597821, 0.269987732, 0.259401143, 0.276615411, 0.392241865, 0.316787362, 0.341466248, 0.263221383, 0.260776967, 0.272284657, 0.375143051, 0.311720759, 0.317487776, 0.255620748, 0.238750622, 0.262364, 0.370127589, 0.292597264, 0.324631125, 0.257142127, 0.25735116, 0.297374547, 0.387130767, 0.320837528, 0.335316807, 0.269718766, 0.25984633, 0.27649802, 0.391618222, 0.316069633, 0.341752201, 0.262402266, 0.260613233, 0.270984441, 0.37310338, 0.311406463, 0.316245377, 0.255118579, 0.238872349, 0.261630684, 0.369678378, 0.292707384, 0.324139088, 0.257098436, 0.257370055, 0.296738148, 0.386137277, 0.321457654, 0.33633557, 0.269718379, 0.259747803, 0.27665326, 0.391057372, 0.315905631, 0.341439396, 0.262651026, 0.260416269, 0.271608919, 0.373524934, 0.3112728, 0.317116886, 0.255106837, 0.239307061, 0.262662381, 0.369937629, 0.292236954, 0.32461977, 0.256812096, 0.257636428, 0.297694355, 0.386793673, 0.320636064, 0.335174292, 0.269575745, 0.260101885, 0.277118534, 0.390705854, 0.315939188, 0.341021031, 0.262418628, 0.261094004, 0.271650821, 0.373217493, 0.310866058, 0.31642431, 0.255015075, 0.239191622, 0.262611806, 0.369191885, 0.291908383, 0.323569477, 0.257097632, 0.257516176, 0.29825002, 0.386056185, 0.320404232, 0.335457087, 0.269336998, 0.260162175, 0.277567506, 0.390682101, 0.31555301, 0.341403663, 0.262634158, 0.261735588, 0.271739066, 0.373840243, 0.311240584, 0.316756099, 0.254888356, 0.239690706, 0.262014925, 0.36981988, 0.292314678, 0.324331015, 0.256671786, 0.258299559, 0.296884537, 0.386850238, 0.32078582, 0.3360672, 0.269673288, 0.260704726, 0.276223987, 0.391003072, 0.315993518, 0.342067033, 0.263330758, 0.262311488, 0.270891398, 0.373777419, 0.311600864, 0.317061484, 0.255565286, 0.240157142, 0.261397958, 0.370024323, 0.292720407, 0.32481724, 0.257119566, 0.258703619, 0.296070933, 0.386947304, 0.321740329, 0.335397184, 0.269648045, 0.260205865, 0.275264889, 0.39140901, 0.315759569, 0.3407619, 0.262378454, 0.261905253, 0.269982934, 0.373637706, 0.310968101, 0.316628993, 0.254972726, 0.239628315, 0.260536104, 0.369714141, 0.292208493, 0.32500425, 0.256844074, 0.257831246, 0.295550138, 0.38643378, 0.320426106, 0.33503589, 0.269768417, 0.260007054, 0.275122851, 0.390552521, 0.31554082, 0.34087196, 0.262453169, 0.261634022, 0.270692855, 0.37282443, 0.310765713, 0.316805393, 0.254977763, 0.239782527, 0.261112183, 0.368919969, 0.292117208, 0.323995203, 0.257131964, 0.258418769, 0.296769649, 0.385719657, 0.32028383, 0.335539699, 0.270084351, 0.260773897, 0.276198864, 0.390356332, 0.316183001, 0.34092164, 0.26266405, 0.261684388, 0.270418346, 0.3726767, 0.311571658, 0.316284627, 0.255185395, 0.239867359, 0.260873884, 0.368709117, 0.292494476, 0.323981494, 0.256781757, 0.258103013, 0.296093732, 0.385679543, 0.320771575, 0.335086852, 0.269815296, 0.260352254, 0.275703847, 0.389716655, 0.316186279, 0.340907037, 0.262867033, 0.262042224, 0.270222634, 0.372787863, 0.311396271, 0.3165133, 0.255518794, 0.239765376, 0.260605872, 0.368638396, 0.29246974, 0.32400769, 0.257468671, 0.258538097, 0.295498073, 0.385222286, 0.321220428, 0.335812658, 0.270209432, 0.260702491, 0.275459111, 0.390177161, 0.316285491, 0.341306567, 0.263010353, 0.261680365, 0.270270228, 0.372680604, 0.311712861, 0.316254824, 0.255557626, 0.240166619, 0.261046499, 0.368743926, 0.293029398, 0.324443042, 0.257525235, 0.259336948, 0.29557693, 0.385186434, 0.321716547, 0.335844278, 0.270380378, 0.260728806, 0.274924546, 0.389890283, 0.315848172, 0.341448486, 0.263063014, 0.261838943, 0.26962021, 0.372327954, 0.310937405, 0.316569299, 0.25577274, 0.240022376, 0.260434657, 0.368757516, 0.292384982, 0.323940933, 0.257310092, 0.258810759, 0.295460522, 0.385346025, 0.320672065, 0.336044461, 0.269835889, 0.260740876, 0.274846554, 0.389729589, 0.315865815, 0.341497153, 0.262522489, 0.261933506, 0.269540191, 0.37228474, 0.310423046, 0.316768408, 0.25454405, 0.239664555, 0.260193884, 0.367403716, 0.291956514, 0.324368417, 0.256652772, 0.258614719, 0.29509297, 0.384569168, 0.320320427, 0.334844381, 0.269499809, 0.260426342, 0.274531603, 0.38909173, 0.315254539, 0.341040283, 0.262286067, 0.26177448, 0.269279718, 0.372469187, 0.310890287, 0.316315323, 0.254802108, 0.239740998, 0.2596156, 0.367507428, 0.291924179, 0.324382842, 0.25684464, 0.258146733, 0.29490301, 0.38470605, 0.320416242, 0.335312515, 0.26954633, 0.260396987, 0.274197042, 0.388794124, 0.31531173, 0.341138214, 0.262684017, 0.262197077, 0.269402236, 0.372817874, 0.311371565, 0.317100108, 0.254736185, 0.240509003, 0.2603468, 0.368281275, 0.292196661, 0.324785471, 0.257279396, 0.25859344, 0.295681894, 0.385061294, 0.320962876, 0.336292326, 0.269390702, 0.261334836, 0.275275052, 0.388779551, 0.315725923, 0.341388881, 0.262140185, 0.262104243, 0.269661903, 0.372378737, 0.310960889, 0.316981345, 0.254696995, 0.24018915, 0.260829598, 0.36805135, 0.292392641, 0.324154824, 0.256877333, 0.258791298, 0.295554817, 0.384420455, 0.320908099, 0.335289508, 0.269149363, 0.260739297, 0.274639726, 0.389316946, 0.31595251, 0.340519428, 0.262174249, 0.262151092, 0.269392461, 0.371756643, 0.311146975, 0.315954149, 0.254470855, 0.240203664, 0.259937644, 0.367429972, 0.292337894, 0.323374331, 0.25652191, 0.258496463, 0.295392185, 0.384552062, 0.320667833, 0.334806472, 0.268968582, 0.260737509, 0.274851024, 0.388775796, 0.315929711, 0.340506077, 0.26195547, 0.261838287, 0.269728869, 0.371734411, 0.310862392, 0.315401882, 0.254256994, 0.240068033, 0.260144114, 0.367432356, 0.29225558, 0.323502928, 0.256581068, 0.258478642, 0.295080245, 0.384650648, 0.32079047, 0.334141344, 0.268646777, 0.261265278, 0.274439096, 0.38863048, 0.315500289, 0.339722991, 0.261894554, 0.262223661, 0.269574642, 0.372064352, 0.310711235, 0.315526783, 0.253929317, 0.24011448, 0.260287017, 0.367670506, 0.292369515, 0.323070467, 0.256094277, 0.259158224, 0.295075595, 0.384627908, 0.320345581, 0.334266603, 0.268817902, 0.261174589, 0.274631739, 0.388366759, 0.315458119, 0.340002447, 0.261955678, 0.26304695, 0.269559473, 0.37166062, 0.310543388, 0.315896541, 0.254155189, 0.240489677, 0.260117114, 0.367286325, 0.292085022, 0.323018581, 0.256255418, 0.259328276, 0.294821024, 0.38454926, 0.320609957, 0.333811998, 0.268123806, 0.261197656, 0.274156183, 0.388945371, 0.315609753, 0.340126783, 0.26161769, 0.262372255, 0.269121826, 0.371957839, 0.311060697, 0.315289497, 0.253595889, 0.240665495, 0.260106653, 0.367663413, 0.292575449, 0.32234633, 0.256206751, 0.258887976, 0.295355707, 0.384411156, 0.321076781, 0.334062666, 0.268720061, 0.261178166, 0.274944812, 0.389020681, 0.315927327, 0.338688046, 0.261703163, 0.262218684, 0.269752294, 0.372395873, 0.310931116, 0.314471692, 0.254113793, 0.24053891, 0.260732234, 0.368196547, 0.292482525, 0.321834296, 0.256284326, 0.259099692, 0.296319246, 0.385087609, 0.320777953, 0.333120167, 0.268427849, 0.261214703, 0.274591535, 0.388804138, 0.315918446, 0.338652551, 0.261476308, 0.263134748, 0.269909829, 0.371784925, 0.310610145, 0.313934058, 0.253519863, 0.241099164, 0.260368764, 0.366113275, 0.291906059, 0.321962476, 0.255807668, 0.259803385, 0.294956714, 0.38310954, 0.320473701, 0.333898544, 0.268037677, 0.262296289, 0.274571806, 0.387555569, 0.315235734, 0.339571267, 0.261196166, 0.263503551, 0.269362241, 0.371053725, 0.310771465, 0.315328568, 0.253247321, 0.241142169, 0.258958101, 0.365808666, 0.291693836, 0.321990967, 0.255266875, 0.259556383, 0.294372231, 0.383744538, 0.320545852, 0.334135622, 0.2679362, 0.261867404, 0.274345845, 0.388107568, 0.315708727, 0.339617848, 0.261521965, 0.263382822, 0.26913029, 0.371153116, 0.311659366, 0.314796209, 0.253170311, 0.240996435, 0.259397149, 0.366701573, 0.291893303, 0.322572738, 0.254738361, 0.259559304, 0.294099599, 0.383440107, 0.321407914, 0.334218442, 0.267660409, 0.262268543, 0.274132758, 0.387562364, 0.316341341, 0.340076566, 0.261044204, 0.264058203, 0.269210875, 0.370456159, 0.311105847, 0.316073745, 0.252736837, 0.241869435, 0.259889513, 0.366196692, 0.292529076, 0.323635727, 0.255073816, 0.260407776, 0.294494659, 0.382509381, 0.321426511, 0.33590427, 0.267763615, 0.2629053, 0.275175601, 0.387363493, 0.31695202, 0.341104239, 0.260907084, 0.264853776, 0.269501477, 0.370405644, 0.312109709, 0.316500962, 0.253215879, 0.242088288, 0.259488404, 0.366277039, 0.293219805, 0.324281722, 0.255157053, 0.261178136, 0.294013888, 0.382964164, 0.321962774, 0.335900992, 0.268110663, 0.263744682, 0.274366736, 0.387516052, 0.317241281, 0.341887295, 0.261520177, 0.265375286, 0.269301981, 0.370016009, 0.312913239, 0.316686481, 0.252993196, 0.242840156, 0.259009182, 0.366257191, 0.293546528, 0.325152278, 0.255324751, 0.261713356, 0.294096112, 0.383393049, 0.322215438, 0.337007761, 0.268041253, 0.264129549, 0.274212778, 0.387848288, 0.317383766, 0.342564911, 0.26109311, 0.265382648, 0.268740028, 0.370390117, 0.312806457, 0.317566693, 0.252803534, 0.242995203, 0.258854002, 0.366180897, 0.293512076, 0.32490319, 0.255379081, 0.261549115, 0.293368429, 0.382875443, 0.321680903, 0.335760474, 0.268306702, 0.264089763, 0.274232745, 0.38808468, 0.317350358, 0.342263699, 0.262295991, 0.266015768, 0.268836409, 0.370667547, 0.312859148, 0.317186624, 0.252721697, 0.242605433, 0.258792311, 0.365901768, 0.293452114, 0.324649841, 0.254786491, 0.261031151, 0.293794781, 0.382623255, 0.321743488, 0.336501271, 0.267773837, 0.263747185, 0.274177969, 0.387400001, 0.317527473, 0.341650814, 0.261403203, 0.265725732, 0.268939912, 0.370692044, 0.313744545, 0.317498505, 0.252917349, 0.243248507, 0.258986264, 0.36599189, 0.294112831, 0.325157791, 0.255063832, 0.261401653, 0.294030875, 0.382925898, 0.323079735, 0.336723745, 0.267984569, 0.263799101, 0.274583638, 0.387814701, 0.317803055, 0.341737628, 0.261413425, 0.266073942, 0.26953122, 0.370791227, 0.313473195, 0.317380488, 0.252726108, 0.242732033, 0.259052902, 0.366286635, 0.294125706, 0.32458064, 0.254707366, 0.260704964, 0.293495506, 0.382779479, 0.322668135, 0.336226553, 0.267378807, 0.263417989, 0.27397418, 0.387711316, 0.317430675, 0.342065066, 0.260712951, 0.264944524, 0.269010901, 0.369736344, 0.31328842, 0.316972733, 0.252145886, 0.241780087, 0.258740127, 0.364949137, 0.293694317, 0.324779272, 0.254516184, 0.26089102, 0.292886943, 0.381835252, 0.322228432, 0.336124271, 0.26839292, 0.263858646, 0.274220854, 0.387062937, 0.318192631, 0.342422217, 0.261784494, 0.265436888, 0.268929332, 0.370013863, 0.313808858, 0.317859381, 0.253423512, 0.242667526, 0.258661151, 0.365668625, 0.294269681, 0.324530572, 0.255547553, 0.261228561, 0.293807209, 0.38265422, 0.322929025, 0.337974161, 0.269062459, 0.264383525, 0.274163753, 0.387279332, 0.317911685, 0.343685985, 0.262074023, 0.265472949, 0.268834949, 0.369891047, 0.313729972, 0.318449199, 0.254274905, 0.242969692, 0.259241521, 0.365875006, 0.294485569, 0.326283157, 0.256651998, 0.262117147, 0.293534338, 0.383109391, 0.323741287, 0.339706093, 0.269482613, 0.264834374, 0.274578005, 0.388165802, 0.318353534, 0.3441495, 0.262629032, 0.266577631, 0.26896131, 0.370879769, 0.3142474, 0.320076287, 0.254865259, 0.243916243, 0.259562254, 0.366242945, 0.29485485, 0.327726841, 0.256843418, 0.262757391, 0.294686317, 0.383659095, 0.324105859, 0.340336114, 0.270590901, 0.265393645, 0.275296181, 0.387732655, 0.318554163, 0.345678091, 0.263579816, 0.266958326, 0.269311845, 0.370740414, 0.314897656, 0.322355062, 0.255320132, 0.244133592, 0.260011911, 0.366086334, 0.295578808, 0.329690158, 0.257752806, 0.263079941, 0.295038402, 0.383944154, 0.325705141, 0.343198955, 0.271482229, 0.265447259, 0.275164217, 0.388590991, 0.320067167, 0.348455578, 0.263935387, 0.266450167, 0.26938951, 0.371077746, 0.315855592, 0.322878182, 0.25554657, 0.243495166, 0.259516925, 0.366243422, 0.295509517, 0.329476535, 0.258289188, 0.262651622, 0.2944839, 0.383460939, 0.324638933, 0.341687769, 0.271352887, 0.264774501, 0.274306446, 0.387582034, 0.319032907, 0.346846491, 0.2640903, 0.265856951, 0.268685639, 0.370577842, 0.315222532, 0.322300911, 0.256211013, 0.243430316, 0.259201109, 0.365848958, 0.294366866, 0.329245299, 0.258927584, 0.262356102, 0.293850124, 0.383296192, 0.324079186, 0.341977924, 0.272484004, 0.265005291, 0.273885846, 0.386383474, 0.318371981, 0.347251952, 0.264539063, 0.266060799, 0.268838882, 0.368967414, 0.314042628, 0.321249872, 0.254646033, 0.242340967, 0.258407652, 0.363948733, 0.294189215, 0.327489346, 0.256178319, 0.260698795, 0.294009387, 0.381798416, 0.323121578, 0.340225965, 0.269479394, 0.263282567, 0.273548424, 0.385669619, 0.318242848, 0.345474511, 0.262570322, 0.265132874, 0.268458188, 0.368318319, 0.314203918, 0.320860803, 0.253545016, 0.241816714, 0.258100122, 0.363750875, 0.294298649, 0.328014404, 0.25612095, 0.260905802, 0.293566048, 0.381480813, 0.32315138, 0.340664893, 0.26933834, 0.263378918, 0.273353517, 0.38535741, 0.317786992, 0.345348716, 0.262172908, 0.26473254, 0.268351257, 0.368796736, 0.313765436, 0.321052641, 0.253888428, 0.242207423, 0.258425891, 0.363707364, 0.293888658, 0.328167886, 0.255910605, 0.260945648, 0.293996871, 0.381253302, 0.323471159, 0.340781689, 0.268663049, 0.263353765, 0.27392903, 0.384662449, 0.318443596, 0.346506596, 0.262022436, 0.26472941, 0.268617868, 0.367005676, 0.313915581, 0.32168451, 0.254315406, 0.241661355, 0.257749379, 0.361576557, 0.294148952, 0.329165012, 0.257799208, 0.260409474, 0.291973472, 0.379282653, 0.324078798, 0.342010558, 0.27068156, 0.263162285, 0.271819741, 0.382701069, 0.318755895, 0.346746325, 0.264053792, 0.264548451, 0.267244101, 0.366411239, 0.314828575, 0.322194785, 0.254736781, 0.240998849, 0.257279962, 0.361433744, 0.294775426, 0.328401208, 0.257350415, 0.259788871, 0.29238677, 0.379291624, 0.324556559, 0.340550005, 0.270098865, 0.261971295, 0.272356153, 0.383462548, 0.319225162, 0.346311361, 0.263145685, 0.263876945, 0.267641068, 0.366842955, 0.314953983, 0.321650177, 0.254159421, 0.240196526, 0.257428825, 0.362475157, 0.295379907, 0.328729182, 0.25692907, 0.25951156, 0.293015629, 0.379886091, 0.324841261, 0.341221631, 0.269531488, 0.261871129, 0.272952199, 0.384173632, 0.319348782, 0.346469253, 0.262814313, 0.263583511, 0.268027276, 0.366547406, 0.314816892, 0.322096378, 0.254274935, 0.240818068, 0.257685989, 0.361772537, 0.295391202, 0.32908234, 0.256964058, 0.259732842, 0.293373495, 0.379808187, 0.324525952, 0.341675758, 0.269743353, 0.262232989, 0.273130149, 0.382834673, 0.319287091, 0.346280187, 0.263011128, 0.263645262, 0.267595977, 0.365132391, 0.31496942, 0.321536899, 0.253505051, 0.239938959, 0.25733456, 0.36066559, 0.295004249, 0.328465492, 0.256265461, 0.258886039, 0.292822987, 0.37843743, 0.324287236, 0.341526389, 0.269117773, 0.26142469, 0.272219598, 0.381567806, 0.318806112, 0.346627027, 0.2624138, 0.263162285, 0.267379791, 0.364791721, 0.314637244, 0.322493583, 0.253604412, 0.240175411, 0.257385015, 0.360513121, 0.294894964, 0.329563707, 0.256258398, 0.258532196, 0.293163568, 0.378211796, 0.32405901, 0.341279149, 0.268992692, 0.261391073, 0.27268672, 0.381666154, 0.318888426, 0.346752912, 0.262361228, 0.26283896, 0.267763168, 0.36402449, 0.314504147, 0.321804732, 0.253169507, 0.239891291, 0.257490605, 0.359851688, 0.294653356, 0.328807384, 0.255729884, 0.259030432, 0.293108433, 0.378192425, 0.323826224, 0.34104225, 0.269254267, 0.261713833, 0.272836447, 0.381819367, 0.318552494, 0.346219093, 0.262538373, 0.264124393, 0.268195897, 0.365374178, 0.313974261, 0.321738362, 0.252845049, 0.241302237, 0.257999361, 0.360789895, 0.294475615, 0.32847026, 0.255380303, 0.259976357, 0.293880105, 0.379538268, 0.323614269, 0.340624779, 0.268955052, 0.262728393, 0.273443669, 0.383395106, 0.318807393, 0.346253365, 0.262738347, 0.265170276, 0.26935032, 0.365792185, 0.314932942, 0.322531372, 0.253750384, 0.242194593, 0.259099662, 0.361675203, 0.295302927, 0.329347789, 0.25709638, 0.26076594, 0.295028478, 0.38066715, 0.32489261, 0.342058569, 0.270088494, 0.263295263, 0.275337368, 0.382634968, 0.320184886, 0.346639842, 0.263494492, 0.265364259, 0.269570798, 0.366635323, 0.315992117, 0.321547538, 0.253455669, 0.241860077, 0.259509921, 0.361107022, 0.295782715, 0.329650909, 0.256928056, 0.261162639, 0.296153963, 0.381124228, 0.324974328, 0.342136949, 0.270373017, 0.263912618, 0.27570802, 0.383568466, 0.319712162, 0.347167104, 0.263806194, 0.265438318, 0.27073288, 0.366506845, 0.315807998, 0.323296368, 0.254197091, 0.242550492, 0.260631114, 0.361511499, 0.29577601, 0.330389529, 0.257716, 0.261715978, 0.297312379, 0.380821198, 0.325428814, 0.344320089, 0.270103872, 0.263897419, 0.276729703, 0.384296358, 0.319734067, 0.348153383, 0.263412952, 0.265780956, 0.27129516, 0.366430312, 0.314462721, 0.322837144, 0.252735674, 0.241106853, 0.259867996, 0.361099213, 0.29482612, 0.329601586, 0.255856812, 0.260296762, 0.296404183, 0.380980134, 0.324620426, 0.342076629, 0.268641025, 0.262322575, 0.275403857, 0.384462029, 0.31943503, 0.347796649, 0.262217194, 0.26451382, 0.270374328, 0.367445737, 0.314976186, 0.32311815, 0.253316462, 0.241158485, 0.259189844, 0.362778008, 0.295101166, 0.330851763, 0.254898161, 0.26044938, 0.296064436, 0.381040633, 0.324570477, 0.344013602, 0.267987192, 0.262638628, 0.275532067, 0.384280205, 0.319109678, 0.348507315, 0.261156142, 0.264334619, 0.270355195, 0.366821975, 0.314993769, 0.323397487, 0.251708448, 0.241496801, 0.260019541, 0.362474054, 0.294928521, 0.329837739, 0.255097896, 0.259974569, 0.295861542, 0.380523264, 0.323330849, 0.341692597, 0.267946124, 0.262494028, 0.275977641, 0.384027511, 0.318274051, 0.347252965, 0.262028843, 0.264350742, 0.270555049, 0.367294282, 0.314260155, 0.322496623, 0.251908839, 0.241227791, 0.259434193, 0.362789929, 0.29451412, 0.329650402, 0.255335361, 0.25980857, 0.296089202, 0.381200731, 0.32434535, 0.342271686, 0.268084377, 0.262142986, 0.275645047, 0.38435027, 0.318808049, 0.347358257, 0.262022704, 0.263846874, 0.27010715, 0.367248654, 0.314821273, 0.322446346, 0.252956331, 0.240637615, 0.259672046, 0.362734199, 0.295355111, 0.330371648, 0.256135225, 0.259961784, 0.295819789, 0.381381273, 0.324166983, 0.342338651, 0.268624395, 0.262257934, 0.275606602, 0.384941101, 0.319271654, 0.347794652, 0.26209119, 0.264440149, 0.270503402, 0.368121177, 0.315018803, 0.323129416, 0.252366394, 0.240952864, 0.259411871, 0.363534778, 0.29554227, 0.330467343, 0.255382121, 0.260218263, 0.295339346, 0.381799787, 0.324695259, 0.342659712, 0.267546564, 0.262521893, 0.275517762, 0.385317981, 0.319011271, 0.348991036, 0.261230588, 0.264623255, 0.270546168, 0.367615312, 0.314496636, 0.323404878, 0.251294404, 0.241149962, 0.259136051, 0.363281369, 0.29512617, 0.331136465, 0.254933476, 0.26011166, 0.296016693, 0.381602913, 0.323990256, 0.343756467, 0.267747015, 0.262863338, 0.276137203, 0.384986311, 0.318814635, 0.348785639, 0.261148036, 0.265029252, 0.271194249, 0.367690265, 0.313842595, 0.324462891, 0.251016945, 0.241332158, 0.260224015, 0.363184273, 0.294810146, 0.33169806, 0.254658818, 0.260513157, 0.296238929, 0.38119334, 0.323367119, 0.343840361, 0.267171085, 0.262754679, 0.276587993, 0.384940386, 0.318304211, 0.349536121, 0.260735482, 0.265073955, 0.270682991, 0.3677634, 0.313455045, 0.323170155, 0.250816792, 0.241383538, 0.26006043, 0.363785297, 0.294481635, 0.330940276, 0.254378855, 0.260833383, 0.296501994, 0.382157743, 0.323441356, 0.344688982, 0.267062545, 0.262701929, 0.276070058, 0.385427535, 0.317935497, 0.350147337, 0.261035621, 0.265041411, 0.271230906, 0.367812604, 0.313711703, 0.323994637, 0.251111597, 0.241684616, 0.260460377, 0.363745511, 0.294172257, 0.331988245, 0.254181325, 0.260778487, 0.296808839, 0.381787688, 0.323116541, 0.344068795, 0.266711086, 0.262770981, 0.276430905, 0.385281235, 0.317939699, 0.350157529, 0.260881543, 0.265045464, 0.271686643, 0.368174165, 0.313471586, 0.325035036, 0.250721365, 0.241523817, 0.260936797, 0.363968492, 0.294014841, 0.332377136, 0.254239559, 0.260660917, 0.297233522, 0.381965846, 0.323022604, 0.345312178, 0.26800561, 0.263201773, 0.276469827, 0.385083228, 0.318320155, 0.350492865, 0.260963082, 0.265456527, 0.27164796, 0.367406636, 0.313187599, 0.325084448, 0.251084715, 0.241618946, 0.260420948, 0.363609463, 0.294136941, 0.33264333, 0.254512906, 0.26087749, 0.296443522, 0.381280959, 0.322924376, 0.345251143, 0.26805377, 0.262847424, 0.276057094, 0.385457873, 0.317849785, 0.350761682, 0.261026561, 0.265207529, 0.270760536, 0.367561519, 0.313409358, 0.324773014, 0.250861168, 0.241489783, 0.259495169, 0.363081664, 0.29380247, 0.332890153, 0.254934192, 0.26100266, 0.295812964, 0.380869031, 0.322961777, 0.344900608, 0.267182738, 0.263142377, 0.275626391, 0.384845495, 0.318104208, 0.350304008, 0.261257619, 0.265339881, 0.270084649, 0.367580473, 0.313546509, 0.324439138, 0.250877798, 0.242093071, 0.259354562, 0.363038212, 0.294113457, 0.332117826, 0.254233301, 0.261033505, 0.295458406, 0.381167263, 0.323180944, 0.344989568, 0.266863585, 0.262935311, 0.274573922, 0.385058731, 0.318004549, 0.350586981, 0.260911494, 0.265310198, 0.269224435, 0.367664278, 0.313133329, 0.324360311, 0.250630349, 0.2413477, 0.258911163, 0.363861293, 0.294738412, 0.3329418, 0.254314482, 0.260820478, 0.295212418, 0.381827384, 0.323198825, 0.345244765, 0.267110497, 0.263023794, 0.274493277, 0.384959251, 0.318214446, 0.350448459, 0.260372996, 0.265133739, 0.26944229, 0.367932916, 0.313446343, 0.324878633, 0.250563145, 0.241632536, 0.258304477, 0.362876862, 0.29443115, 0.332012117, 0.253711462, 0.260432065, 0.294748574, 0.38035816, 0.322815746, 0.344268531, 0.266236842, 0.262570411, 0.274532974, 0.38433814, 0.317458302, 0.349725395, 0.260246068, 0.264795452, 0.269505203, 0.367401004, 0.312487125, 0.324435651, 0.25013715, 0.24106738, 0.258495659, 0.362829953, 0.293506235, 0.331951976, 0.253599703, 0.260294944, 0.294661045, 0.380933642, 0.322136104, 0.344022512, 0.266315103, 0.262605339, 0.274547398, 0.384623796, 0.317027658, 0.349359035, 0.259962231, 0.264884055, 0.269328743, 0.367283344, 0.312207192, 0.323958009, 0.249475166, 0.24075368, 0.258384526, 0.363237977, 0.2937617, 0.331264496, 0.253059179, 0.260298878, 0.295167774, 0.380751252, 0.322667807, 0.343812853, 0.265582681, 0.262809098, 0.274897397, 0.384274065, 0.317047656, 0.349707186, 0.259271801, 0.265064448, 0.269481957, 0.367024124, 0.312247992, 0.323231876, 0.249087393, 0.241315097, 0.25868088, 0.362285227, 0.29388079, 0.331686139, 0.252769172, 0.26056692, 0.294893205, 0.380636126, 0.322595477, 0.344080985, 0.2654019, 0.262846172, 0.274188489, 0.383907586, 0.317399293, 0.350134164, 0.259549528, 0.265222043, 0.269107491, 0.366692454, 0.312588066, 0.324073553, 0.249318525, 0.241462126, 0.258448929, 0.362728119, 0.29366985, 0.332012922, 0.253012568, 0.260892183, 0.294850051, 0.380222261, 0.322346091, 0.344552815, 0.265710264, 0.262580693, 0.274179578, 0.384781152, 0.317181498, 0.349457413, 0.259388864, 0.265381008, 0.269445479, 0.367060363, 0.312559515, 0.324035913, 0.249099001, 0.241549477, 0.258247077, 0.362708509, 0.293692797, 0.332639992, 0.252868772, 0.260997236, 0.295099795, 0.381025493, 0.322282851, 0.344370425, 0.265511006, 0.262862325, 0.274748623, 0.385149509, 0.317397803, 0.350389093, 0.259680808, 0.265489548, 0.26967746, 0.36759153, 0.312458783, 0.324667752, 0.249097526, 0.241788745, 0.258822203, 0.362813175, 0.293753564, 0.332402676, 0.252907276, 0.260986209, 0.295082927, 0.381069392, 0.322323352, 0.344673723, 0.2653355, 0.262896717, 0.274951518, 0.384550601, 0.31739521, 0.350254714, 0.259229869, 0.265135884, 0.269844115, 0.367248088, 0.31274879, 0.324633598, 0.249037594, 0.241182134, 0.258995175, 0.363152236, 0.294007003, 0.332346797, 0.252744853, 0.260724455, 0.295422763, 0.38111043, 0.322572529, 0.344104707, 0.265371948, 0.262802094, 0.274914116, 0.384761184, 0.31749174, 0.349587232, 0.259292871, 0.26515922, 0.269523531, 0.367277831, 0.31300658, 0.323728651, 0.249013036, 0.241328076, 0.258432597, 0.363142222, 0.293696493, 0.331963718, 0.252826393, 0.260624349, 0.294930786, 0.381043166, 0.322948068, 0.343934864, 0.265354156, 0.262799621, 0.274441481, 0.384874523, 0.317506552, 0.349980861, 0.259344697, 0.265295297, 0.269098133, 0.367117226, 0.313021749, 0.323817343, 0.249070019, 0.241406232, 0.258660406, 0.362867326, 0.29385978, 0.332073241, 0.25252533, 0.26041609, 0.295424044, 0.380853683, 0.32265982, 0.344559699, 0.265342683, 0.262658447, 0.274712145, 0.384821683, 0.317694634, 0.349623859, 0.259213358, 0.265200615, 0.269950122, 0.367333233, 0.3128241, 0.323851645, 0.24859184, 0.241146117, 0.258785814, 0.363095939, 0.293623477, 0.331760257, 0.252628714, 0.260361761, 0.29517135, 0.381192058, 0.322390169, 0.3442913, 0.265259415, 0.262568176, 0.274409086, 0.38485688, 0.317441463, 0.35001421, 0.259166926, 0.265009522, 0.269457042, 0.36733681, 0.312845409, 0.323714495, 0.248867154, 0.241260275, 0.25863874, 0.362677485, 0.293946713, 0.331733376, 0.25242725, 0.260458201, 0.294711024, 0.380825371, 0.322378814, 0.343732119, 0.265184075, 0.262692362, 0.27429831, 0.384720415, 0.317562193, 0.35006392, 0.259300321, 0.265461594, 0.269457132, 0.36743772, 0.312612176, 0.324181527, 0.249038205, 0.241317958, 0.258700937, 0.362901956, 0.293672353, 0.332188964, 0.252768666, 0.260551065, 0.295177013, 0.381096452, 0.322492093, 0.344753802, 0.265880853, 0.262845457, 0.27452758, 0.384548008, 0.317532688, 0.350055426, 0.259354472, 0.265126705, 0.269331098, 0.366823971, 0.313084126, 0.324001253, 0.24891597, 0.241544351, 0.25873524, 0.362309456, 0.293821216, 0.332238078, 0.252792627, 0.260393679, 0.295283407, 0.380494803, 0.322560012, 0.34410888, 0.265735567, 0.262649655, 0.274656445, 0.384239495, 0.317640513, 0.350431263, 0.259304643, 0.264997154, 0.26971662, 0.366890371, 0.313015699, 0.32463941, 0.249288186, 0.241535619, 0.258944333, 0.362362772, 0.294148475, 0.332625598, 0.252959937, 0.260528356, 0.2949799, 0.380418032, 0.323187798, 0.344790727, 0.265707135, 0.262728572, 0.274879158, 0.38437736, 0.317681581, 0.350332469, 0.259585351, 0.265011936, 0.269501835, 0.367127299, 0.313088149, 0.324722677, 0.249203637, 0.241613507, 0.259020299, 0.362424016, 0.293944836, 0.332499325, 0.252693862, 0.260521531, 0.29502207, 0.380500853, 0.322713941, 0.344637185, 0.265517414, 0.26300168, 0.27470082, 0.384410977, 0.31790641, 0.350276411, 0.259476811, 0.265047848, 0.269335002, 0.366802335, 0.312715769, 0.3249726, 0.248973012, 0.241350785, 0.258452952, 0.362476081, 0.293978572, 0.332335383, 0.252500653, 0.260248333, 0.295008063, 0.380879462, 0.322095186, 0.34387064, 0.265367091, 0.262494206, 0.274408609, 0.384440809, 0.317487895, 0.350197703, 0.259346932, 0.265104681, 0.269253135, 0.366961092, 0.312765956, 0.324298382, 0.24900496, 0.241079524, 0.258553356, 0.362582475, 0.293960541, 0.332567155, 0.252435178, 0.260098457, 0.294691026, 0.380674392, 0.322507828, 0.344605118, 0.265470773, 0.262434214, 0.274486005, 0.384432018, 0.317669123, 0.350436777, 0.259345859, 0.264966428, 0.269170076, 0.367258877, 0.312879205, 0.324869275, 0.249161199, 0.241604313, 0.258652925, 0.362269312, 0.294141263, 0.33186242, 0.252778739, 0.260578513, 0.295052975, 0.380478352, 0.32275641, 0.344639838, 0.265464544, 0.263016284, 0.274448872, 0.384250075, 0.317610681, 0.349687994, 0.25923273, 0.26530239, 0.269349456, 0.366795331, 0.312816352, 0.324441612, 0.248956636, 0.241687551, 0.25875473, 0.361558735, 0.293880105, 0.332136273, 0.252826601, 0.261043996, 0.295369297, 0.380356193, 0.322845161, 0.345070034, 0.265504241, 0.262797296, 0.275024921, 0.383386672, 0.317557663, 0.350112617, 0.259519249, 0.26546827, 0.269752383, 0.366587609, 0.31292212, 0.324742347, 0.248866573, 0.241731271, 0.258827269, 0.361818492, 0.294000745, 0.332649559, 0.252673149, 0.260758072, 0.295345724, 0.380259275, 0.322168767, 0.344634026, 0.26535508, 0.262746722, 0.274596721, 0.383828133, 0.317605406, 0.35022819, 0.259292603, 0.265515327, 0.269679785, 0.366617441, 0.313072413, 0.324144542, 0.249065682, 0.24184753, 0.258994341, 0.361771524, 0.293979436, 0.332541615, 0.252989322, 0.261071682, 0.295778006, 0.380120724, 0.322755575, 0.345224828, 0.265707225, 0.263268977, 0.275040567, 0.383554846, 0.317445397, 0.350521684, 0.259421229, 0.26576218, 0.270027876, 0.366672903, 0.312950402, 0.325434119, 0.249144942, 0.241666764, 0.259319812, 0.361938804, 0.293990374, 0.333161533, 0.2530469, 0.261138499, 0.295889169, 0.380578488, 0.322620451, 0.3466658, 0.265534729, 0.263336688, 0.27548945, 0.384272575, 0.318367094, 0.352647841, 0.259610951, 0.265528321, 0.270632237, 0.36696738, 0.313186437, 0.325799882, 0.249006554, 0.241987079, 0.259953082, 0.362023711, 0.294011265, 0.332645297, 0.252997726, 0.260983825, 0.296510577, 0.380254418, 0.322591156, 0.344699889, 0.265568495, 0.263045937, 0.275903761, 0.383902162, 0.317854464, 0.349987, 0.259142309, 0.265776187, 0.270684868, 0.366914272, 0.313184559, 0.325219423, 0.24897401, 0.241870493, 0.260310471, 0.362149537, 0.293941408, 0.332584709, 0.252809078, 0.261227369, 0.296522349, 0.380511135, 0.322831094, 0.344564408, 0.265402347, 0.263164878, 0.275630116, 0.383688062, 0.317506731, 0.349232346, 0.259949356, 0.265423477, 0.270365953, 0.366836697, 0.313282818, 0.324419469, 0.248948216, 0.241834164, 0.259784341, 0.361675054, 0.293870687, 0.33182168, 0.25270316, 0.26063031, 0.296170205, 0.380471766, 0.322659492, 0.343760341, 0.265873104, 0.262948364, 0.275397062, 0.383514464, 0.317526221, 0.349060953, 0.259699881, 0.265125096, 0.270476103, 0.366512775, 0.312924087, 0.324700624, 0.249468192, 0.241731972, 0.25999549, 0.361644596, 0.293836623, 0.331737876, 0.253437757, 0.260891914, 0.295846283, 0.379976928, 0.322335422, 0.344005764, 0.265424371, 0.262892812, 0.275293291, 0.383139461, 0.317209542, 0.349024773, 0.25936842, 0.265222192, 0.270229727, 0.366406918, 0.312801719, 0.324311584, 0.248983026, 0.241449296, 0.259268939, 0.361941338, 0.293836057, 0.332479775, 0.252868623, 0.260740697, 0.295854896, 0.37989971, 0.322397262, 0.344643593, 0.265064776, 0.26263538, 0.275131315, 0.383244604, 0.317286164, 0.350111663, 0.259600908, 0.265270144, 0.270215213, 0.366018504, 0.312677234, 0.32485646, 0.248775527, 0.241241187, 0.259197831, 0.361167043, 0.293930024, 0.332256109, 0.252997637, 0.260606945, 0.295810103, 0.379289746, 0.322402328, 0.344153792, 0.265338033, 0.262902319, 0.274497867, 0.382803202, 0.31749481, 0.350352973, 0.259433329, 0.265059561, 0.270000249, 0.366521686, 0.312912762, 0.325438976, 0.249238744, 0.241314083, 0.259224355, 0.360845059, 0.294052154, 0.33349514, 0.253161877, 0.260682315, 0.295626163, 0.379242808, 0.322675318, 0.344777435, 0.265210897, 0.262797564, 0.274941176, 0.382784724, 0.317853481, 0.349700421, 0.259297013, 0.265502751, 0.270189196, 0.366140813, 0.313179135, 0.324523628, 0.24905321, 0.241724014, 0.259068251, 0.360635847, 0.293987095, 0.33204025, 0.253034592, 0.260771424, 0.295492291, 0.379070938, 0.323238343, 0.343950778, 0.265372604, 0.262720495, 0.275009632, 0.382199079, 0.3177661, 0.34971723, 0.259717166, 0.26538986, 0.269998789, 0.365869433, 0.31325832, 0.324855685, 0.249420509, 0.241951048, 0.259247065, 0.360901624, 0.293943226, 0.332404494, 0.252868086, 0.260803342, 0.295574605, 0.379208654, 0.322987288, 0.344242156, 0.265463918, 0.262979209, 0.274935812, 0.382365882, 0.317485452, 0.349490017, 0.259606689, 0.265629619, 0.270382404, 0.365526855, 0.313234478, 0.324899703, 0.249096781, 0.242123351, 0.258702844, 0.360437453, 0.29355529, 0.332861871, 0.253049999, 0.261386961, 0.29602772, 0.379137039, 0.322481602, 0.345310658, 0.26541838, 0.263245225, 0.274782449, 0.382472754, 0.317536741, 0.349835366, 0.25930059, 0.265814781, 0.269499421, 0.365108162, 0.312842011, 0.325363457, 0.248776972, 0.241920114, 0.258840024, 0.360351115, 0.293746263, 0.332886219, 0.252606034, 0.260428429, 0.295286804, 0.378438205, 0.322678447, 0.344606727, 0.265292406, 0.263136804, 0.274434328, 0.3818672, 0.317447931, 0.35102427, 0.259509385, 0.265962481, 0.269349515, 0.364799142, 0.313156456, 0.325643241, 0.249320015, 0.242162138, 0.25878486, 0.360183299, 0.293657482, 0.332509875, 0.252945691, 0.261460066, 0.295450956, 0.378408432, 0.322077513, 0.3443937, 0.265485585, 0.263366371, 0.274804622, 0.38189733, 0.317214459, 0.350216061, 0.259734511, 0.265945852, 0.269843727, 0.365112573, 0.313022643, 0.326078713, 0.249431059, 0.242410272, 0.258814126, 0.359887451, 0.293792784, 0.333705008, 0.2531299, 0.261537284, 0.29547894, 0.378249377, 0.322480023, 0.345376909, 0.266165882, 0.263732791, 0.274729222, 0.382047802, 0.317354262, 0.350517988, 0.259799957, 0.266184539, 0.269674391, 0.364462286, 0.312914193, 0.3258892, 0.249349058, 0.242285654, 0.259019375, 0.359910578, 0.294365406, 0.332479119, 0.252898902, 0.261192292, 0.295257479, 0.378422052, 0.323113233, 0.344391137, 0.265300423, 0.262794971, 0.274739206, 0.381822705, 0.317623287, 0.350214213, 0.259308308, 0.265276581, 0.270387262, 0.363877982, 0.313040286, 0.32474789, 0.248966306, 0.241536006, 0.258959502, 0.358854562, 0.293918669, 0.332487971, 0.252672613, 0.260517418, 0.295294344, 0.377949327, 0.322843373, 0.345593482, 0.265266836, 0.262576342, 0.274147063, 0.381256133, 0.318030119, 0.351011992, 0.258967847, 0.265062332, 0.269079238, 0.36460045, 0.313194424, 0.325734854, 0.248158753, 0.24165684, 0.25806269, 0.359140903, 0.294140786, 0.333709002, 0.252199501, 0.260850519, 0.295254439, 0.378256857, 0.322634399, 0.34520933, 0.265083373, 0.262816727, 0.274405062, 0.381530792, 0.317452103, 0.35103637, 0.259030253, 0.265444815, 0.26992017, 0.364646614, 0.313116789, 0.325528473, 0.248884648, 0.241686955, 0.258650333, 0.359674603, 0.293905705, 0.333216161, 0.252406955, 0.260589808, 0.295122087, 0.378076106, 0.322483122, 0.345261961, 0.264742732, 0.262869686, 0.274392247, 0.381510466, 0.316999465, 0.350730091, 0.259230614, 0.264823079, 0.269247323, 0.363968551, 0.313435823, 0.326115966, 0.248654127, 0.241439313, 0.257975042, 0.359355211, 0.293784231, 0.332204878, 0.252346724, 0.260357141, 0.294653594, 0.378234237, 0.322721124, 0.344467372, 0.264738709, 0.262862086, 0.273660243, 0.382108688, 0.31720373, 0.350547522, 0.258950114, 0.265076935, 0.268852562, 0.363953859, 0.312739313, 0.324700743, 0.248468652, 0.241301224, 0.257870704, 0.359396607, 0.293676883, 0.332049578, 0.252262324, 0.260331661, 0.294557303, 0.378017068, 0.322435975, 0.343953967, 0.264687181, 0.262584746, 0.273184389, 0.381510615, 0.31733045, 0.349549562, 0.259020686, 0.26520738, 0.268751144, 0.364533424, 0.312136173, 0.324247897, 0.248553574, 0.241426006, 0.257947743, 0.359923393, 0.293740451, 0.331778169, 0.252310604, 0.260108769, 0.293901145, 0.378230959, 0.322511584, 0.344168782, 0.26472652, 0.262508452, 0.273178309, 0.381841332, 0.316988617, 0.349508166, 0.258979917, 0.264345407, 0.268431604, 0.364508271, 0.312448442, 0.323986202, 0.248372808, 0.240952939, 0.257729053, 0.359556586, 0.293641537, 0.33151117, 0.252156168, 0.260557324, 0.294233918, 0.378408462, 0.322477847, 0.343475282, 0.264838815, 0.262537986, 0.273301899, 0.381906569, 0.31726262, 0.349068522, 0.259075671, 0.264926672, 0.268384397, 0.364700466, 0.313067228, 0.324664205, 0.248285174, 0.241605103, 0.257491946, 0.359507143, 0.294258177, 0.332222492, 0.252495825, 0.260430068, 0.293742448, 0.377870262, 0.322996706, 0.343681127, 0.264562637, 0.262447238, 0.272568524, 0.38143453, 0.318132997, 0.349667639, 0.258968532, 0.264989823, 0.26826486, 0.364535779, 0.313723296, 0.324809015, 0.248857707, 0.241317794, 0.257132053, 0.359862685, 0.294900656, 0.331730336, 0.25243187, 0.260680139, 0.293572217, 0.377835035, 0.323524594, 0.344582796, 0.264952153, 0.262589514, 0.273215264, 0.381851703, 0.318851233, 0.350461751, 0.258955568, 0.265021294, 0.268479288, 0.364468187, 0.31361869, 0.324851573, 0.248538539, 0.241067588, 0.257094294, 0.359499931, 0.294874787, 0.332870901, 0.251929879, 0.26003021, 0.294066489, 0.377223432, 0.323224336, 0.344402373, 0.264624655, 0.262592912, 0.272901118, 0.38138181, 0.318297476, 0.349980682, 0.258533329, 0.26513347, 0.267825156, 0.364266843, 0.313844264, 0.324309558, 0.247609392, 0.241602316, 0.256844461, 0.359431177, 0.294859231, 0.33193475, 0.25170207, 0.260459125, 0.293389022, 0.377437472, 0.323411614, 0.3445445, 0.264019161, 0.262855858, 0.272785813, 0.381330729, 0.318125904, 0.3504363, 0.2582708, 0.265664339, 0.268380195, 0.364342272, 0.313493818, 0.324383587, 0.247647628, 0.241929859, 0.256943852, 0.359654099, 0.294933438, 0.332244575, 0.251574785, 0.260692149, 0.293709308, 0.376890153, 0.323286951, 0.344691545, 0.264240503, 0.262919843, 0.272369325, 0.381476462, 0.318338424, 0.349079639, 0.258300245, 0.265649945, 0.268229753, 0.363818616, 0.313944191, 0.323981345, 0.247981012, 0.242247775, 0.257172763, 0.359446645, 0.295128047, 0.331551582, 0.252000093, 0.261081815, 0.293590248, 0.377461642, 0.323607385, 0.344323277, 0.264433384, 0.263267249, 0.272808194, 0.38168332, 0.318519324, 0.349887073, 0.258584201, 0.26574108, 0.267925858, 0.364356041, 0.313929856, 0.324330062, 0.247968093, 0.242151231, 0.257181913, 0.359593064, 0.294673115, 0.331674963, 0.252152979, 0.261260897, 0.29360655, 0.377314389, 0.323460877, 0.344784737, 0.264205813, 0.26355812, 0.27303201, 0.381108522, 0.317993402, 0.350794137, 0.258786798, 0.265758723, 0.268158495, 0.363387316, 0.313207746, 0.325073004, 0.247972414, 0.242086738, 0.25700134, 0.359182894, 0.294399828, 0.332413107, 0.251854748, 0.261013657, 0.293600708, 0.3771438, 0.322964907, 0.34479174, 0.264337093, 0.263289243, 0.273297817, 0.381110787, 0.317738116, 0.350832015, 0.258610576, 0.265839756, 0.268551826, 0.363578767, 0.313059419, 0.325085729, 0.247540802, 0.242319748, 0.257735103, 0.359074265, 0.294303983, 0.332339764, 0.251645118, 0.260974109, 0.293749481, 0.377072066, 0.322717935, 0.344586194, 0.263913423, 0.263064981, 0.272597432, 0.380953878, 0.318044275, 0.350327551, 0.258323073, 0.265709072, 0.268214732, 0.363652438, 0.313079894, 0.325048029, 0.247419447, 0.241744056, 0.256979018, 0.358968884, 0.294061959, 0.332138509, 0.251603216, 0.260885507, 0.293313324, 0.377465785, 0.323074609, 0.344864905, 0.264143646, 0.263566971, 0.272721976, 0.3809717, 0.318071663, 0.349405497, 0.258342505, 0.265945733, 0.268476576, 0.363812447, 0.313103765, 0.323871732, 0.247794569, 0.242040157, 0.257216781, 0.358819634, 0.294431239, 0.332026571, 0.252184451, 0.261342913, 0.293641955, 0.376801461, 0.322822034, 0.344921529, 0.264279753, 0.263414532, 0.272968471, 0.381259978, 0.31799683, 0.350266606, 0.258770347, 0.26653257, 0.268035799, 0.36357218, 0.313423574, 0.324765921, 0.247648135, 0.242697582, 0.257103443, 0.359228164, 0.294763327, 0.331871927, 0.251816899, 0.261595309, 0.293845057, 0.377747744, 0.323252499, 0.344572574, 0.264243573, 0.263888091, 0.272893012, 0.382064819, 0.31894204, 0.350120991, 0.25876838, 0.265976787, 0.267971396, 0.363550484, 0.313171059, 0.324229389, 0.247941941, 0.242389426, 0.257510394, 0.359879404, 0.294316202, 0.331808567, 0.251913518, 0.261402786, 0.294244528, 0.378055334, 0.323185414, 0.344619811, 0.264082074, 0.263607532, 0.273584753, 0.381889582, 0.318233639, 0.350673139, 0.258563697, 0.265790671, 0.268634498, 0.364793867, 0.313156068, 0.325911552, 0.247563913, 0.241471633, 0.257567883, 0.360240787, 0.294332922, 0.332393765, 0.25181067, 0.26126802, 0.294308096, 0.378212899, 0.322904497, 0.345633566, 0.264410168, 0.263447732, 0.273701221, 0.382633001, 0.317339301, 0.35096845, 0.258646756, 0.265745282, 0.268740982, 0.364892364, 0.312717617, 0.325751156, 0.248271629, 0.241615295, 0.257526457, 0.360232145, 0.293932378, 0.332232207, 0.252356917, 0.260757029, 0.294081599, 0.37796101, 0.322482169, 0.34491697, 0.264631748, 0.26292032, 0.273456216, 0.381281435, 0.317812949, 0.350508809, 0.259085029, 0.265557557, 0.268499225, 0.364395231, 0.312633276, 0.325111419, 0.248369008, 0.241862655, 0.257878304, 0.35969457, 0.294156045, 0.332738966, 0.2523022, 0.261115313, 0.294642925, 0.377342284, 0.322467476, 0.346195072, 0.265421093, 0.263367921, 0.273772895, 0.381720692, 0.317952603, 0.350989848, 0.25936994, 0.265663385, 0.269057035, 0.364103049, 0.312566996, 0.326192558, 0.248627633, 0.241720498, 0.2579844, 0.359888107, 0.294095755, 0.333129466, 0.252613336, 0.261134803, 0.29490155, 0.377579153, 0.322401583, 0.345796853, 0.265353858, 0.263237178, 0.27370131, 0.381804168, 0.317520022, 0.351489753, 0.259554416, 0.265938252, 0.269154876, 0.364816636, 0.312953532, 0.326307952, 0.248427153, 0.241918683, 0.258105457, 0.360527933, 0.293775946, 0.33301881, 0.2528404, 0.260886371, 0.294659734, 0.378100932, 0.322396845, 0.345810622, 0.26528579, 0.263176739, 0.273488522, 0.382323414, 0.317165643, 0.351006269, 0.259380043, 0.265638888, 0.268451393, 0.364842772, 0.312753171, 0.325815648, 0.2485286, 0.241540939, 0.257932186, 0.360291034, 0.293645918, 0.332962602, 0.252831101, 0.260874599, 0.294733614, 0.378342807, 0.322113752, 0.345792562, 0.265661001, 0.262964994, 0.273542434, 0.382657439, 0.317166448, 0.350801349, 0.25987342, 0.2652255, 0.268981725, 0.365401268, 0.312202781, 0.325599313, 0.24906826, 0.24142094, 0.257938385, 0.360680282, 0.293414712, 0.333361477, 0.25298956, 0.260407031, 0.294726431, 0.378749579, 0.322011799, 0.346461892, 0.265887022, 0.262916058, 0.273613364, 0.382255167, 0.317174941, 0.351029366, 0.259686202, 0.265530795, 0.268958658, 0.365275055, 0.312185407, 0.326236308, 0.249135643, 0.241543695, 0.257832646, 0.360608608, 0.293534786, 0.333246201, 0.253434986, 0.260571271, 0.29476282, 0.378557056, 0.321895838, 0.346095592, 0.265971363, 0.262999505, 0.273461193, 0.382629097, 0.317540437, 0.351687431, 0.260354191, 0.265608102, 0.269457877, 0.364663184, 0.312343836, 0.327400237, 0.249911994, 0.241529882, 0.25837481, 0.360236853, 0.293267339, 0.33332026, 0.253504694, 0.260940433, 0.295394838, 0.378412932, 0.322293848, 0.347687155, 0.26614669, 0.263204813, 0.274089485, 0.38246876, 0.316736937, 0.352474719, 0.260113865, 0.26551798, 0.269186139, 0.364678204, 0.312361479, 0.327174038, 0.249872521, 0.24185048, 0.258113444, 0.360515505, 0.293409258, 0.334299326, 0.253674448, 0.260809928, 0.294918686, 0.379005313, 0.322395533, 0.347580343, 0.266704381, 0.263673693, 0.273794711, 0.382801682, 0.31727913, 0.353033215, 0.260320842, 0.265577525, 0.268415958, 0.365244418, 0.312500685, 0.327484041, 0.24995853, 0.24174653, 0.257556975, 0.361077636, 0.293922275, 0.334341705, 0.253907353, 0.260764956, 0.293988407, 0.378809065, 0.32254824, 0.347735137, 0.266961724, 0.263412744, 0.273258746, 0.382773936, 0.317402899, 0.352923125, 0.260972738, 0.266366154, 0.268430352, 0.365475237, 0.313335538, 0.328271449, 0.250972062, 0.242953002, 0.257482857, 0.360853881, 0.29398641, 0.334543437, 0.25440073, 0.261173517, 0.294104904, 0.379312068, 0.322662801, 0.348362535, 0.267044902, 0.263088763, 0.273288876, 0.383371651, 0.317385793, 0.352749169, 0.261215121, 0.265580148, 0.268103004, 0.365419269, 0.312624931, 0.327293456, 0.250643849, 0.241388053, 0.257395715, 0.361237407, 0.293446869, 0.334080845, 0.254537553, 0.260601461, 0.293827772, 0.379121214, 0.322395772, 0.347423166, 0.267376304, 0.262866884, 0.273079425, 0.382986695, 0.317148775, 0.351831466, 0.261347115, 0.265697926, 0.268281072, 0.365576416, 0.312352657, 0.326943249, 0.250770241, 0.241535291, 0.257434785, 0.360955656, 0.293633938, 0.33326301, 0.254553318, 0.261304051, 0.293832153, 0.378701955, 0.322119236, 0.346144944, 0.267816126, 0.263315022, 0.273492187, 0.382843673, 0.316925734, 0.351689309, 0.261594057, 0.265859962, 0.268306881, 0.365023673, 0.312165499, 0.325677156, 0.251088589, 0.241767943, 0.25722611, 0.360536516, 0.2932733, 0.331974536, 0.254251599, 0.260845184, 0.294181556, 0.378760755, 0.321553558, 0.346165329, 0.267389208, 0.263711065, 0.27318424, 0.382906049, 0.316968411, 0.351566732, 0.261198938, 0.266237944, 0.26835835, 0.365375698, 0.312360704, 0.326459855, 0.250772208, 0.242520928, 0.257451743, 0.359893322, 0.293362856, 0.333066851, 0.254658163, 0.261095226, 0.294041753, 0.378137916, 0.322310686, 0.346918285, 0.267672628, 0.263595015, 0.272522062, 0.383831918, 0.317661136, 0.352216661, 0.261353493, 0.266016364, 0.268350422, 0.365995884, 0.312769294, 0.326968908, 0.25110212, 0.241922885, 0.256802648, 0.361449599, 0.294134885, 0.3336218, 0.254712731, 0.261122316, 0.293459177, 0.379705489, 0.323351324, 0.347623825, 0.267974049, 0.263594598, 0.272861272, 0.383745134, 0.318329245, 0.352721363, 0.261597633, 0.266396433, 0.268162221, 0.366107672, 0.313278019, 0.327155054, 0.251292646, 0.242250413, 0.257455051, 0.361484379, 0.294418901, 0.33444488, 0.254986435, 0.261781961, 0.293869108, 0.379326075, 0.323077351, 0.347624362, 0.268232495, 0.264119923, 0.273000568, 0.383673161, 0.317786515, 0.352237791, 0.261539072, 0.266577184, 0.268207282, 0.366340578, 0.313046008, 0.327651858, 0.251441717, 0.242325291, 0.257163525, 0.361527503, 0.29411754, 0.334210873, 0.255041957, 0.261514932, 0.293491393, 0.379624575, 0.322870493, 0.346694291, 0.268151671, 0.2640571, 0.272871673, 0.384079754, 0.31783244, 0.352316648, 0.261756003, 0.266523182, 0.268030792, 0.365735978, 0.313096464, 0.328205854, 0.251306862, 0.242720902, 0.257043153, 0.361340284, 0.293990761, 0.334899336, 0.255084425, 0.26177606, 0.293782592, 0.379897743, 0.322821468, 0.349132925, 0.268315405, 0.263712853, 0.273034602, 0.384189427, 0.317876637, 0.353087008, 0.261645854, 0.266273022, 0.268558353, 0.366531134, 0.313550532, 0.32752654, 0.251144886, 0.241921782, 0.257759392, 0.361693949, 0.294586778, 0.334691495, 0.255194962, 0.261011213, 0.294566542, 0.37961337, 0.322806001, 0.34715879, 0.267736733, 0.263771981, 0.273752004, 0.384067476, 0.317871392, 0.351426452, 0.261478215, 0.26621598, 0.268570423, 0.366143614, 0.31301111, 0.326610059, 0.251131952, 0.242521554, 0.25776282, 0.361209482, 0.293925226, 0.333581001, 0.254763722, 0.261473149, 0.294247836, 0.379308134, 0.322293609, 0.345243841, 0.267841518, 0.263699561, 0.273450613, 0.382962257, 0.317030996, 0.350136966, 0.261696935, 0.265699863, 0.26831612, 0.365185708, 0.3128694, 0.32588917, 0.251010388, 0.242031321, 0.257680744, 0.360682786, 0.293498188, 0.333087385, 0.254689544, 0.260862559, 0.293968439, 0.378795147, 0.322327167, 0.345873177, 0.267881691, 0.263335139, 0.273204952, 0.382697076, 0.317666352, 0.351774186, 0.261092424, 0.265448213, 0.268494368, 0.364283293, 0.31285879, 0.326613665, 0.250727922, 0.241099343, 0.257408649, 0.359970927, 0.293645203, 0.334012449, 0.254122317, 0.259888232, 0.29328692, 0.377732217, 0.322067529, 0.346984595, 0.267220765, 0.261980861, 0.271928579, 0.381199092, 0.317314804, 0.3524203, 0.26117003, 0.265187532, 0.267394453, 0.364366412, 0.312885344, 0.32831046, 0.250891358, 0.241033807, 0.257252842, 0.360376418, 0.293862641, 0.334104121, 0.254462093, 0.260545909, 0.294572294, 0.378400564, 0.32295692, 0.347734034, 0.26732561, 0.262581527, 0.273550063, 0.382605702, 0.318326682, 0.353099465, 0.260962188, 0.26508379, 0.268696219, 0.364910752, 0.314330548, 0.328382939, 0.250648946, 0.240781561, 0.257752806, 0.360549301, 0.294892818, 0.334522188, 0.254857183, 0.260435432, 0.294275135, 0.378799677, 0.323501259, 0.347678453, 0.267968744, 0.262959987, 0.273618191, 0.382686883, 0.318473935, 0.352594912, 0.261620343, 0.265129924, 0.268527329, 0.365075111, 0.313650548, 0.32750389, 0.250938863, 0.241021901, 0.257810175, 0.360684007, 0.294809639, 0.334920168, 0.254819453, 0.260669738, 0.294500142, 0.378664166, 0.323560476, 0.347359955, 0.268028229, 0.263134867, 0.273911059, 0.382977903, 0.318110228, 0.352502942, 0.261483788, 0.265074521, 0.268598914, 0.365375847, 0.314186841, 0.327761292, 0.251581371, 0.24150233, 0.258249253, 0.360717356, 0.294795126, 0.334598601, 0.254993051, 0.260651171, 0.295188844, 0.37894398, 0.323601127, 0.348288804, 0.268083543, 0.262856871, 0.274159104, 0.383474171, 0.318428993, 0.352678567, 0.261685491, 0.265297502, 0.268838614, 0.365255743, 0.314170003, 0.327556074, 0.251194119, 0.241020933, 0.258135378, 0.360561132, 0.295072794, 0.334560603, 0.254810929, 0.260525763, 0.294902742, 0.378614694, 0.323294401, 0.346922964, 0.267777234, 0.26281783, 0.273802906, 0.382444948, 0.318379998, 0.352535546, 0.261628747, 0.264623165, 0.268316895, 0.36451292, 0.313876152, 0.326466799, 0.251674414, 0.240618825, 0.257700473, 0.359932363, 0.294608414, 0.334160656, 0.255171955, 0.259862334, 0.294756204, 0.377799928, 0.323200643, 0.345694214, 0.26795128, 0.26221633, 0.273619622, 0.382636905, 0.317811817, 0.351170808, 0.26185286, 0.264398485, 0.268721431, 0.36451599, 0.313502938, 0.32537517, 0.251431197, 0.239989012, 0.257538229, 0.359902084, 0.294870585, 0.333060116, 0.254914552, 0.259337038, 0.294383705, 0.378067374, 0.323450476, 0.346555889, 0.268203527, 0.261497378, 0.273485869, 0.382739484, 0.318526834, 0.351739287, 0.261359304, 0.263775975, 0.268093288, 0.364637882, 0.31334576, 0.326310307, 0.251187205, 0.23973082, 0.256822437, 0.360072523, 0.294603378, 0.333643526, 0.255260557, 0.259275258, 0.293913275, 0.377905279, 0.323900789, 0.346246451, 0.268389672, 0.261487484, 0.272965699, 0.382180035, 0.3189753, 0.351558149, 0.261880457, 0.263748318, 0.267865181, 0.364702851, 0.314169854, 0.325009912, 0.250992179, 0.239371553, 0.257153809, 0.359477729, 0.294956475, 0.332635313, 0.255164593, 0.258581638, 0.294223815, 0.37803781, 0.323994517, 0.344729125, 0.267800629, 0.260561049, 0.272913069, 0.381941915, 0.319340557, 0.349743932, 0.261572897, 0.263187438, 0.267647207, 0.364742845, 0.314517915, 0.325020969, 0.251227379, 0.23951371, 0.257086039, 0.359665155, 0.2954292, 0.332417428, 0.255099267, 0.25902462, 0.2942352, 0.37823841, 0.324452847, 0.345092952, 0.268335551, 0.261837006, 0.273138553, 0.382483393, 0.319314927, 0.35062167, 0.261676997, 0.26455605, 0.268047303, 0.364397258, 0.314399719, 0.324433237, 0.251055419, 0.239873096, 0.25703153, 0.359836906, 0.295097947, 0.331216037, 0.254830956, 0.259512693, 0.293840736, 0.378471136, 0.324337572, 0.344270825, 0.268198371, 0.261704922, 0.273279667, 0.382023394, 0.319229096, 0.350158453, 0.261905521, 0.264125764, 0.268425405, 0.364869773, 0.314388186, 0.325336307, 0.25132966, 0.239841357, 0.257534206, 0.360154003, 0.295550495, 0.332058132, 0.254966974, 0.259524375, 0.294278413, 0.379025549, 0.32470721, 0.34569785, 0.268238693, 0.261911929, 0.273649782, 0.383292705, 0.3194893, 0.349805027, 0.26145339, 0.264478892, 0.268545359, 0.365531504, 0.31455496, 0.324871659, 0.25100714, 0.239363834, 0.256998479, 0.360173583, 0.29553625, 0.332942992, 0.25492093, 0.259617627, 0.294069856, 0.378778785, 0.324756026, 0.345582724, 0.26805535, 0.261967897, 0.273249447, 0.382948369, 0.319430619, 0.351331085, 0.261676788, 0.26430124, 0.268605292, 0.365061641, 0.315265208, 0.326379836, 0.251370996, 0.239970505, 0.258281857, 0.360593826, 0.295648932, 0.332609683, 0.255008399, 0.259582579, 0.294508338, 0.378866911, 0.324403465, 0.344983339, 0.268362045, 0.262002885, 0.273839533, 0.382891089, 0.319573939, 0.35010758, 0.262234628, 0.264716268, 0.269994706, 0.364816427, 0.314968824, 0.324924231, 0.251643389, 0.240590021, 0.259201586, 0.359892458, 0.295446604, 0.331766158, 0.255568355, 0.260136813, 0.296257049, 0.378186017, 0.324073941, 0.344753444, 0.268614918, 0.262346417, 0.275276691, 0.382237911, 0.318903714, 0.349680543, 0.261922151, 0.264655381, 0.270206243, 0.364429116, 0.313946247, 0.323810339, 0.251494855, 0.239964157, 0.259498537, 0.359779179, 0.29469043, 0.330585182, 0.25522998, 0.260013521, 0.297021985, 0.378178895, 0.324069917, 0.344225168, 0.267623633, 0.262409687, 0.275950104, 0.381887048, 0.319043308, 0.349620938, 0.261842012, 0.265031874, 0.271151245, 0.363774151, 0.31413126, 0.32445693, 0.250924587, 0.24067308, 0.259931326, 0.359456271, 0.295078695, 0.331960827, 0.255156994, 0.260087311, 0.296896011, 0.378186136, 0.324205995, 0.344938099, 0.2676, 0.262462497, 0.275427043, 0.381707698, 0.318533003, 0.349654317, 0.261610448, 0.265014827, 0.270749331, 0.363632798, 0.313419461, 0.324842989, 0.251056612, 0.240631118, 0.25985688, 0.358971715, 0.294382662, 0.331119537, 0.255092621, 0.260085642, 0.296987504, 0.378396332, 0.323382676, 0.344107449, 0.268039137, 0.262890428, 0.275928646, 0.380742133, 0.318398535, 0.349586159, 0.261646181, 0.265069336, 0.270938247, 0.362932563, 0.313457489, 0.323874205, 0.251112312, 0.240780592, 0.260327309, 0.358899027, 0.294565439, 0.330850959, 0.255167544, 0.260667205, 0.296908379, 0.376636595, 0.322746336, 0.344304472, 0.268013269, 0.263091207, 0.276345164, 0.381567806, 0.318320036, 0.350446463, 0.262107879, 0.265334815, 0.271673799, 0.362969905, 0.313441873, 0.32522288, 0.251832724, 0.240985841, 0.260642499, 0.359114528, 0.294230014, 0.332219362, 0.255468816, 0.260691702, 0.297273159, 0.376795173, 0.322641671, 0.345313519, 0.268114805, 0.263063252, 0.276232272, 0.381682247, 0.31803757, 0.350541949, 0.261992812, 0.265273631, 0.271014273, 0.363573998, 0.312891334, 0.324980885, 0.251151413, 0.240893543, 0.260217845, 0.359190613, 0.294049263, 0.331202894, 0.255544275, 0.261168808, 0.297620445, 0.377206922, 0.322641581, 0.344822526, 0.267990321, 0.263005704, 0.276337147, 0.381991327, 0.31740272, 0.350604743, 0.262255669, 0.265844762, 0.271311015, 0.363378137, 0.312436461, 0.324598819, 0.251807392, 0.241210505, 0.260926604, 0.359128445, 0.293600172, 0.331435353, 0.255776435, 0.261098415, 0.297664136, 0.376810193, 0.321881652, 0.343845129, 0.268598408, 0.262863755, 0.276553959, 0.380922079, 0.316786408, 0.349242538, 0.262419641, 0.265440404, 0.27150768, 0.362684458, 0.312021762, 0.324138433, 0.251967251, 0.241147816, 0.260672987, 0.358704478, 0.292670012, 0.330369174, 0.255883455, 0.260910094, 0.297295451, 0.37674129, 0.321715593, 0.343302131, 0.268710583, 0.26341185, 0.276445568, 0.381709099, 0.3165631, 0.350047261, 0.262500554, 0.2655949, 0.272146195, 0.363070607, 0.311688304, 0.324000835, 0.252217799, 0.241076231, 0.260877103, 0.358894229, 0.292636842, 0.329859465, 0.256332546, 0.261213452, 0.297911346, 0.37623623, 0.321177602, 0.342818409, 0.268884629, 0.263581693, 0.275912136, 0.380012751, 0.315720081, 0.34806183, 0.262425154, 0.265606105, 0.271464169, 0.362199485, 0.311263919, 0.322819173, 0.252093047, 0.241254345, 0.260702431, 0.359067678, 0.292726189, 0.329565734, 0.25569433, 0.260781854, 0.297360599, 0.377365619, 0.32085517, 0.342155129, 0.26858601, 0.263242334, 0.276703268, 0.381237805, 0.315526158, 0.347607315, 0.262402356, 0.265562981, 0.271526188, 0.364017338, 0.311122835, 0.322127998, 0.252050966, 0.2410945, 0.260480314, 0.359539896, 0.292049587, 0.329153597, 0.255899876, 0.260611564, 0.297330648, 0.376710713, 0.320584387, 0.342324615, 0.268849611, 0.263112575, 0.276343077, 0.381389707, 0.315660298, 0.347714663, 0.262685418, 0.265458792, 0.271410286, 0.3633084, 0.31105116, 0.322970808, 0.25231564, 0.241043255, 0.26037699, 0.359145671, 0.292346507, 0.329640895, 0.255954504, 0.260703892, 0.297487825, 0.377244085, 0.320972353, 0.34235692, 0.269228339, 0.263091385, 0.275700241, 0.381634533, 0.315769792, 0.347990066, 0.262983322, 0.265544444, 0.27053082, 0.363485932, 0.311276108, 0.32296437, 0.252598047, 0.241336301, 0.259911656, 0.359290063, 0.292440951, 0.330079973, 0.256346703, 0.260751486, 0.296577275, 0.376804084, 0.320629209, 0.342872649, 0.268802017, 0.263092518, 0.275659919, 0.380267084, 0.315717518, 0.348202318, 0.262739033, 0.265313327, 0.27061832, 0.363648772, 0.311096191, 0.322603047, 0.252323925, 0.240971863, 0.259693354, 0.35872975, 0.292124122, 0.329103351, 0.256229132, 0.260757446, 0.296576589, 0.377043128, 0.320635617, 0.341941267, 0.268686533, 0.262946427, 0.275889754, 0.381611466, 0.31560868, 0.346840382, 0.262589037, 0.265377313, 0.270896345, 0.363385856, 0.311089545, 0.321868271, 0.251987159, 0.240767136, 0.259813994, 0.359055191, 0.292265087, 0.328499943, 0.255991071, 0.26055789, 0.297162175, 0.376363546, 0.320555836, 0.341828018, 0.268783063, 0.262980759, 0.275676876, 0.380764544, 0.315828383, 0.347254485, 0.262551606, 0.265302867, 0.270682991, 0.362943202, 0.310551643, 0.321677148, 0.251946419, 0.240728319, 0.259922922, 0.358611584, 0.292020947, 0.329259723, 0.256185949, 0.26041472, 0.296250731, 0.376458138, 0.320619404, 0.341701657, 0.26878041, 0.262713104, 0.275720686, 0.381171793, 0.315789342, 0.347626925, 0.262858897, 0.265481561, 0.270004034, 0.363520801, 0.310804784, 0.321612656, 0.252368122, 0.240959778, 0.259853572, 0.35936591, 0.292101294, 0.328713745, 0.256227881, 0.260536462, 0.29707408, 0.37715286, 0.320631415, 0.342019647, 0.268904775, 0.263146698, 0.276138067, 0.381441653, 0.315685242, 0.347332835, 0.262754887, 0.265430301, 0.271127611, 0.36370945, 0.310865909, 0.322116047, 0.252234787, 0.240762159, 0.260341287, 0.359103113, 0.292101473, 0.32894364, 0.256075919, 0.260473728, 0.297422886, 0.376782, 0.320566982, 0.34142676, 0.268816799, 0.263110906, 0.276399821, 0.381556094, 0.31527862, 0.347784758, 0.262653887, 0.265284926, 0.271118969, 0.3635993, 0.310794801, 0.322391719, 0.252325535, 0.240874022, 0.260510027, 0.359109879, 0.291997164, 0.328278035, 0.256037176, 0.260432065, 0.297711849, 0.377251774, 0.320646346, 0.341762424, 0.269292355, 0.262894481, 0.276091963, 0.381396741, 0.315698385, 0.346676618, 0.262824059, 0.265421271, 0.271360278, 0.363670975, 0.3109833, 0.321597368, 0.252514124, 0.24018237, 0.260375947, 0.359402329, 0.292054415, 0.329416543, 0.256411552, 0.260582775, 0.298014611, 0.377542198, 0.321028829, 0.342636317, 0.269109666, 0.263133794, 0.276786864, 0.381879956, 0.316058189, 0.348145097, 0.263025284, 0.265586644, 0.271787107, 0.36396122, 0.311354011, 0.322484225, 0.252397388, 0.241144851, 0.260550976, 0.359434515, 0.292504996, 0.328454554, 0.256189615, 0.260694265, 0.29795447, 0.377083868, 0.320519924, 0.341547608, 0.268851727, 0.262757301, 0.276725978, 0.3814753, 0.315201461, 0.347194254, 0.262997419, 0.265477568, 0.271520317, 0.363946348, 0.310710102, 0.322437018, 0.252289951, 0.240688935, 0.260541707, 0.359636843, 0.292518646, 0.32853213, 0.256296456, 0.260476172, 0.298029423, 0.377643555, 0.320991069, 0.34144634, 0.268903077, 0.263002664, 0.276767999, 0.381712407, 0.315566808, 0.346643507, 0.262565225, 0.265062988, 0.271954089, 0.36406213, 0.311082125, 0.321360856, 0.252180099, 0.240365773, 0.260836989, 0.359518945, 0.292352796, 0.328959644, 0.255718112, 0.260191768, 0.298141062, 0.377596974, 0.321080089, 0.342286557, 0.268522173, 0.262647301, 0.276830137, 0.381900012, 0.316238999, 0.34720856, 0.262411892, 0.264822811, 0.271870315, 0.364389181, 0.311772376, 0.322389215, 0.251923621, 0.2403671, 0.260867745, 0.359805733, 0.292210072, 0.329697162, 0.255507708, 0.260002255, 0.2977404, 0.377253115, 0.320992112, 0.342140883, 0.2681714, 0.262377739, 0.276355147, 0.381559312, 0.316137791, 0.347300619, 0.262212127, 0.26485756, 0.271954477, 0.364530236, 0.311443895, 0.322286367, 0.251628965, 0.240849078, 0.261194259, 0.359828889, 0.292565972, 0.328945875, 0.255787581, 0.259990364, 0.298039734, 0.377877057, 0.32129994, 0.341698706, 0.268216163, 0.262670755, 0.276768029, 0.382224232, 0.316167951, 0.347323775, 0.262068003, 0.265091419, 0.2719841, 0.364169866, 0.311791956, 0.322224438, 0.251797318, 0.240974054, 0.26100859, 0.359532952, 0.29295662, 0.328749895, 0.255461186, 0.260295957, 0.297862947, 0.377301544, 0.321170121, 0.341244996, 0.268270433, 0.262530297, 0.276256293, 0.381423295, 0.316385865, 0.346357822, 0.26197049, 0.264910519, 0.271157861, 0.364000261, 0.311331064, 0.321735173, 0.251600325, 0.240261719, 0.260224253, 0.35938397, 0.292595536, 0.327910721, 0.25530836, 0.259988219, 0.297179192, 0.377238333, 0.320910126, 0.340336055, 0.26783213, 0.26237756, 0.275900185, 0.381687671, 0.315922379, 0.345427275, 0.261785865, 0.26493448, 0.271196663, 0.364296347, 0.311154723, 0.320455819, 0.251304686, 0.240153059, 0.260198861, 0.359656632, 0.292595446, 0.32826066, 0.255414397, 0.259893745, 0.29722324, 0.377743602, 0.321213841, 0.340933025, 0.267884344, 0.262305945, 0.27636373, 0.381527573, 0.316230655, 0.346200645, 0.262053937, 0.264957696, 0.271344066, 0.364379257, 0.311710417, 0.320761621, 0.251498282, 0.240338072, 0.260350823, 0.359344095, 0.292554796, 0.328015924, 0.255323797, 0.259893715, 0.29765594, 0.377204627, 0.321182817, 0.341366947, 0.268200457, 0.261976063, 0.276395798, 0.381504953, 0.316387087, 0.346812427, 0.262090504, 0.265135288, 0.271970034, 0.364200592, 0.311836034, 0.321277887, 0.251479775, 0.240463257, 0.260539204, 0.35976854, 0.292983204, 0.328560233, 0.255571932, 0.26019758, 0.297835946, 0.377619088, 0.321387619, 0.341512263, 0.268112779, 0.262772232, 0.276663393, 0.381903559, 0.316621393, 0.34677878, 0.2621454, 0.265269578, 0.271758497, 0.364495158, 0.311737746, 0.321597129, 0.251698464, 0.24059315, 0.260703683, 0.359931529, 0.292860478, 0.328559458, 0.255972505, 0.260553062, 0.297872275, 0.378064513, 0.321381569, 0.34132123, 0.268482685, 0.262649804, 0.276403666, 0.382529676, 0.316576302, 0.346729219, 0.26222378, 0.265343875, 0.271848172, 0.365052044, 0.311729014, 0.321370542, 0.251618624, 0.240805253, 0.260473639, 0.360214323, 0.293063283, 0.327682137, 0.255933613, 0.260569721, 0.297821164, 0.37805447, 0.321599007, 0.340979934, 0.268231452, 0.262883157, 0.276438087, 0.38231954, 0.316763103, 0.345857859, 0.262322307, 0.265318036, 0.271902025, 0.36531198, 0.311946392, 0.321024984, 0.251989871, 0.240371257, 0.260706067, 0.360371411, 0.293202996, 0.327823907, 0.25596416, 0.260448039, 0.297739476, 0.378591716, 0.32192564, 0.340444714, 0.268216223, 0.263006926, 0.276563078, 0.383227974, 0.317007393, 0.34636575, 0.262138575, 0.265218496, 0.271570355, 0.365437627, 0.311950594, 0.320865005, 0.251516819, 0.240551025, 0.26055485, 0.360735923, 0.293064237, 0.328042299, 0.255538732, 0.259960383, 0.297426462, 0.3788459, 0.321487814, 0.341071546, 0.268406183, 0.262421906, 0.276390195, 0.383258849, 0.31635198, 0.346658468, 0.262128323, 0.26519087, 0.271510661, 0.365540355, 0.311910391, 0.321630269, 0.251748949, 0.240537405, 0.260650039, 0.361025095, 0.293077499, 0.328365177, 0.255602092, 0.260302126, 0.29751718, 0.379018933, 0.321634501, 0.341192007, 0.26816842, 0.262611121, 0.276310861, 0.38309747, 0.316681921, 0.346999913, 0.261558831, 0.265264571, 0.271666288, 0.365520239, 0.312307835, 0.322274119, 0.251802325, 0.240775838, 0.260881752, 0.361041039, 0.2931889, 0.329029232, 0.255946457, 0.260807961, 0.297810823, 0.378702581, 0.321491033, 0.342013061, 0.268276423, 0.263047457, 0.276736081, 0.382955909, 0.31635496, 0.347429186, 0.262321532, 0.265683115, 0.271838188, 0.365701228, 0.311752051, 0.321957201, 0.251741529, 0.241166607, 0.260914981, 0.360779226, 0.292850345, 0.328578442, 0.255917758, 0.260677367, 0.297637999, 0.378656924, 0.321560949, 0.341520935, 0.268540531, 0.262882471, 0.276572227, 0.382793814, 0.31578666, 0.347153217, 0.262442589, 0.265620202, 0.27203086, 0.365719467, 0.311554968, 0.321693063, 0.252071381, 0.240872055, 0.26085332, 0.360711455, 0.292699367, 0.328594208, 0.256566465, 0.260907888, 0.29820329, 0.379035503, 0.321439326, 0.341225326, 0.268834442, 0.262898386, 0.276921839, 0.382970661, 0.316466302, 0.346926033, 0.262640983, 0.265278786, 0.272206068, 0.36554724, 0.311905473, 0.322303355, 0.251955181, 0.240983218, 0.26136744, 0.360674232, 0.292854786, 0.328351021, 0.256276339, 0.260684788, 0.29821381, 0.378416777, 0.321354091, 0.340828776, 0.268222064, 0.262897968, 0.277072102, 0.382835835, 0.316598237, 0.34675318, 0.262549847, 0.265443385, 0.272026569, 0.365142077, 0.311422765, 0.321130037, 0.251586467, 0.240612999, 0.260850579, 0.3605178, 0.292734116, 0.328348249, 0.256143361, 0.260798007, 0.297957838, 0.378169656, 0.321297765, 0.341458291, 0.268916488, 0.262791753, 0.277215451, 0.382252574, 0.316596866, 0.346762717, 0.262828737, 0.265686572, 0.272452533, 0.364984542, 0.311720282, 0.322375149, 0.25205344, 0.240902036, 0.261426508, 0.36084947, 0.292928845, 0.328368723, 0.256103367, 0.260779947, 0.298755616, 0.378577828, 0.320998669, 0.342177957, 0.268378019, 0.263163775, 0.277376205, 0.382586658, 0.316481233, 0.347328722, 0.26251772, 0.265557259, 0.272535264, 0.365008473, 0.311718553, 0.321597248, 0.252123088, 0.240846887, 0.261030614, 0.360562652, 0.292907238, 0.328821808, 0.256198466, 0.260717392, 0.298095942, 0.378368139, 0.321230918, 0.34163779, 0.268853784, 0.263174802, 0.277219445, 0.382679909, 0.316395491, 0.347831339, 0.262858987, 0.266057104, 0.272451609, 0.365360439, 0.311773926, 0.322437048, 0.252029806, 0.241339281, 0.260960162, 0.360836983, 0.292930841, 0.328718662, 0.256102413, 0.260662287, 0.298051715, 0.37855199, 0.320580155, 0.341910332, 0.268514127, 0.263024747, 0.27681154, 0.382811904, 0.315868407, 0.346693873, 0.262571633, 0.26566416, 0.2720882, 0.365445107, 0.311060488, 0.322509527, 0.251703382, 0.240839094, 0.260790229, 0.361070395, 0.292494714, 0.329027086, 0.2559596, 0.260564566, 0.297864586, 0.378593236, 0.320874423, 0.342074245, 0.268385053, 0.262601078, 0.276921332, 0.383156925, 0.315901875, 0.347429842, 0.262435466, 0.265534222, 0.272140741, 0.366068035, 0.311233163, 0.322415501, 0.252019316, 0.240797102, 0.260803789, 0.361213535, 0.292241454, 0.329302788, 0.255921006, 0.260624707, 0.298235953, 0.378488928, 0.319944024, 0.340988725, 0.2682423, 0.262599409, 0.277369708, 0.382729769, 0.314951152, 0.346111625, 0.262143612, 0.265079409, 0.272212088, 0.365747899, 0.310219109, 0.320794016, 0.251474053, 0.240081728, 0.261122912, 0.361025363, 0.292112738, 0.329284698, 0.255835533, 0.259706646, 0.29801783, 0.378426999, 0.319951624, 0.341054559, 0.2681036, 0.262430936, 0.276705503, 0.382186741, 0.315397352, 0.348231822, 0.261774153, 0.26537773, 0.272130132, 0.364653945, 0.310668737, 0.322684765, 0.251213253, 0.24094601, 0.26091817, 0.360326469, 0.29212749, 0.328540832, 0.254994392, 0.259937882, 0.297469199, 0.377971232, 0.320919722, 0.34062165, 0.267524064, 0.262373596, 0.27675426, 0.382015467, 0.315859556, 0.346494049, 0.261388004, 0.26461935, 0.271976501, 0.365045786, 0.311387509, 0.320748448, 0.250708282, 0.239748538, 0.260618806, 0.360490888, 0.292754531, 0.328154922, 0.255132437, 0.259949893, 0.297551781, 0.378483891, 0.321051478, 0.340803683, 0.267818153, 0.262629092, 0.276414305, 0.382579803, 0.316036224, 0.346095324, 0.261670291, 0.265365601, 0.271803051, 0.365893453, 0.311429441, 0.321372718, 0.251169503, 0.240994155, 0.260558039, 0.360834241, 0.292686164, 0.328279376, 0.255355448, 0.260913551, 0.297672778, 0.378775626, 0.320666432, 0.340557635, 0.267743468, 0.26330319, 0.276519954, 0.383039743, 0.316334873, 0.346651554, 0.261650056, 0.265749484, 0.27175802, 0.365342498, 0.311236978, 0.320810825, 0.25155437, 0.241009578, 0.26062113, 0.360687405, 0.292450875, 0.329194456, 0.255653203, 0.260637999, 0.297261119, 0.378693372, 0.321401238, 0.340273291, 0.268318594, 0.263001531, 0.276650727, 0.382637203, 0.316428572, 0.34614718, 0.262410998, 0.265898108, 0.271566719, 0.365571797, 0.312481403, 0.320812285, 0.251999289, 0.240871429, 0.260663241, 0.361159652, 0.293401331, 0.328769088, 0.255894423, 0.260890633, 0.297958732, 0.37924546, 0.322012246, 0.341441631, 0.268576533, 0.263205498, 0.277112186, 0.383860886, 0.317260712, 0.347388417, 0.26259774, 0.266022235, 0.272459269, 0.365989953, 0.312478751, 0.321483046, 0.252080083, 0.240566447, 0.260973871, 0.36108464, 0.293240398, 0.328447282, 0.255917728, 0.260658175, 0.297919601, 0.378994465, 0.321840763, 0.340210378, 0.268595159, 0.263463378, 0.277089596, 0.383257926, 0.316846281, 0.346573174, 0.26249072, 0.265539676, 0.272349387, 0.365642041, 0.312063336, 0.320718974, 0.251873165, 0.240890041, 0.26115647, 0.360732198, 0.293187559, 0.32893315, 0.256180018, 0.260809928, 0.297863245, 0.379256934, 0.321320891, 0.342303783, 0.268484622, 0.262992382, 0.276986957, 0.383396298, 0.316539973, 0.347803622, 0.262471229, 0.265975803, 0.272087395, 0.365474671, 0.311937541, 0.322150558, 0.252221525, 0.241231844, 0.260520518, 0.360866845, 0.293133438, 0.329437554, 0.256119013, 0.261499196, 0.29761833, 0.379203141, 0.322027117, 0.341611028, 0.268532276, 0.263167024, 0.276750118, 0.383587867, 0.316619813, 0.347549677, 0.262423843, 0.265959471, 0.271470189, 0.365774572, 0.3124322, 0.322395116, 0.252354801, 0.241280362, 0.259934872, 0.360731333, 0.292910963, 0.329692394, 0.255997539, 0.261331111, 0.296871901, 0.378317773, 0.320679128, 0.341201901, 0.268889815, 0.263338387, 0.276536584, 0.383222431, 0.316797495, 0.347651362, 0.262982905, 0.26650393, 0.271886736, 0.365591228, 0.312893271, 0.322079897, 0.252535164, 0.240901053, 0.260726273, 0.360334367, 0.29370141, 0.329569906, 0.256282657, 0.260168821, 0.297920913, 0.378816098, 0.322497576, 0.342714012, 0.268720567, 0.262751907, 0.277359664, 0.382677555, 0.317787319, 0.348723769, 0.262979925, 0.265665472, 0.272385925, 0.365270436, 0.312817752, 0.322644234, 0.25263831, 0.240579084, 0.260717392, 0.360615104, 0.293472648, 0.32985723, 0.256552219, 0.260183513, 0.29833141, 0.379600406, 0.322281152, 0.342553437, 0.269192368, 0.262855589, 0.277008146, 0.383448988, 0.31766212, 0.348766237, 0.26304999, 0.265274972, 0.272285759, 0.365536988, 0.312746048, 0.323138148, 0.252639115, 0.240036935, 0.261051625, 0.360252887, 0.293625176, 0.330347478, 0.256601483, 0.25981313, 0.29786557, 0.378754407, 0.322324991, 0.343196601, 0.268955082, 0.262439281, 0.277180254, 0.383252084, 0.317212164, 0.349499136, 0.262942612, 0.265013963, 0.272384644, 0.365801096, 0.312679529, 0.323825628, 0.252640963, 0.240049601, 0.260719001, 0.360055983, 0.293810606, 0.330506712, 0.256815612, 0.259712607, 0.297692925, 0.37894392, 0.321941704, 0.343800426, 0.269341439, 0.262423128, 0.276904643, 0.383178294, 0.316822916, 0.349377275, 0.263039172, 0.26485312, 0.2722013, 0.365603715, 0.312324435, 0.322444737, 0.252599388, 0.239686236, 0.260744601, 0.360281914, 0.293617964, 0.329779148, 0.256328881, 0.259351671, 0.297719538, 0.37861374, 0.321885824, 0.342607796, 0.268983245, 0.261821151, 0.276744604, 0.382797629, 0.316819549, 0.348633379, 0.26274386, 0.264568835, 0.271874696, 0.365201265, 0.312362969, 0.322898567, 0.252397686, 0.239609659, 0.260650069, 0.360074937, 0.293395966, 0.330382764, 0.256205797, 0.259511024, 0.297532707, 0.378880531, 0.321813226, 0.343302846, 0.268619061, 0.261956871, 0.276570916, 0.382800639, 0.316963285, 0.349469393, 0.262887508, 0.264823228, 0.271940589, 0.365245759, 0.31260097, 0.323858321, 0.252381802, 0.239478692, 0.260826319, 0.36020577, 0.293321043, 0.330613554, 0.256018579, 0.259460688, 0.297875822, 0.378531486, 0.322131872, 0.343845665, 0.268691152, 0.262115061, 0.276833832, 0.382822603, 0.31673333, 0.350209504, 0.262708366, 0.264717162, 0.272482842, 0.365303308, 0.312066019, 0.323934615, 0.251940906, 0.2397383, 0.261128664, 0.360272795, 0.293341398, 0.331371635, 0.255555272, 0.259837925, 0.298086077, 0.378920913, 0.32169196, 0.344707429, 0.268135726, 0.262220353, 0.276958406, 0.38266328, 0.317209065, 0.35156846, 0.26214695, 0.264939755, 0.272472054, 0.365478545, 0.312499523, 0.325042605, 0.251826882, 0.240098625, 0.26113534, 0.360647231, 0.294008195, 0.332675487, 0.256226331, 0.260426819, 0.297986925, 0.379217803, 0.322178721, 0.345934182, 0.268541306, 0.262827456, 0.277170897, 0.383210063, 0.317483991, 0.351687312, 0.262491554, 0.265503556, 0.272372633, 0.366049916, 0.313104451, 0.325652897, 0.252098352, 0.240103483, 0.260899931, 0.360593021, 0.293623924, 0.33261472, 0.256026179, 0.260359317, 0.298019081, 0.379716307, 0.32251671, 0.345957547, 0.268713266, 0.262861043, 0.277361751, 0.38316381, 0.317575336, 0.352408499, 0.262794107, 0.26560837, 0.272533059, 0.366190165, 0.313046843, 0.326365858, 0.252387047, 0.240100294, 0.260983467, 0.361155659, 0.294043869, 0.333302379, 0.256224394, 0.259998858, 0.29779768, 0.379920095, 0.32264334, 0.346161634, 0.268406659, 0.262436897, 0.277551532, 0.383796751, 0.317587405, 0.352002323, 0.262680888, 0.265890449, 0.272868663, 0.366246104, 0.313087612, 0.325804234, 0.252153337, 0.240061983, 0.261143893, 0.360863239, 0.293166369, 0.33316645, 0.256185412, 0.260301948, 0.297930479, 0.378966659, 0.321879983, 0.346046925, 0.268698215, 0.262588024, 0.277407229, 0.38333267, 0.31714204, 0.351139814, 0.262668997, 0.265376776, 0.272375226, 0.365937054, 0.312599808, 0.326001287, 0.251950115, 0.240394786, 0.261386275, 0.361436009, 0.293721944, 0.333016723, 0.255967855, 0.260579258, 0.297733366, 0.379821569, 0.322101861, 0.345843792, 0.268537194, 0.262992233, 0.276632518, 0.383770704, 0.317381322, 0.351251006, 0.262475193, 0.265605927, 0.272542149, 0.365619898, 0.312871784, 0.325422853, 0.251905292, 0.240500972, 0.260906667, 0.360487223, 0.293712795, 0.333476394, 0.256063461, 0.260935396, 0.29748413, 0.379403532, 0.322774112, 0.34650588, 0.268326759, 0.263233691, 0.277220994, 0.383118004, 0.317109287, 0.353013605, 0.262703538, 0.265811652, 0.272101104, 0.366011232, 0.312784374, 0.326122314, 0.25209567, 0.240741566, 0.260585487, 0.36088708, 0.293590963, 0.333656728, 0.256422132, 0.260649234, 0.297660381, 0.37944147, 0.322297484, 0.346961766, 0.268482894, 0.263180673, 0.276325881, 0.383531868, 0.317491949, 0.352512509, 0.263057351, 0.265974373, 0.271748394, 0.36589092, 0.312923461, 0.326564163, 0.252682269, 0.240585208, 0.260215521, 0.360939234, 0.293911785, 0.334091544, 0.256418109, 0.260382116, 0.297045559, 0.379357547, 0.322360933, 0.347094148, 0.268726766, 0.263027996, 0.276082367, 0.38358897, 0.31747061, 0.353229463, 0.262960345, 0.266011447, 0.271618545, 0.366421461, 0.312879264, 0.326731324, 0.252353877, 0.240609452, 0.260169029, 0.360922277, 0.294076622, 0.334083468, 0.256519467, 0.260869235, 0.297311544, 0.379620343, 0.322452307, 0.347579122, 0.268905908, 0.263302445, 0.276155353, 0.383677632, 0.317807704, 0.352834404, 0.262729734, 0.26587218, 0.271571159, 0.366111815, 0.31321314, 0.326882094, 0.252510041, 0.240191787, 0.261117458, 0.360772133, 0.29390195, 0.334564209, 0.256460607, 0.26059854, 0.297271103, 0.379457265, 0.322546482, 0.34763813, 0.269051403, 0.263182759, 0.276533931, 0.383839101, 0.317503005, 0.353618443, 0.263174713, 0.266194135, 0.272087812, 0.366782665, 0.313215524, 0.327914238, 0.252696097, 0.240867198, 0.260880977, 0.361064613, 0.294251651, 0.334924221, 0.256605178, 0.26104784, 0.297125399, 0.380158722, 0.322756261, 0.348874509, 0.269190967, 0.263478994, 0.276760399, 0.38365376, 0.318277061, 0.354344785, 0.263271898, 0.266376555, 0.271915436, 0.366784036, 0.313370764, 0.327756643, 0.252574503, 0.241181448, 0.26068905, 0.361092925, 0.293913603, 0.334592998, 0.256578535, 0.261014283, 0.297347158, 0.37992546, 0.322719932, 0.348574102, 0.269082099, 0.263572991, 0.276979595, 0.384026557, 0.317356139, 0.35361734, 0.26269877, 0.265850782, 0.272108823, 0.366535842, 0.312773317, 0.32798928, 0.2525388, 0.2410748, 0.260614097, 0.36101234, 0.293827534, 0.335568488, 0.256384671, 0.260816127, 0.296609223, 0.380175948, 0.322539508, 0.349827588, 0.268782169, 0.263036877, 0.276079595, 0.383478284, 0.317059994, 0.35495919, 0.262984216, 0.265488267, 0.271201313, 0.366498232, 0.312823892, 0.329370469, 0.252222627, 0.240384609, 0.259855628, 0.361352742, 0.29390955, 0.334743947, 0.256554723, 0.260693461, 0.296614498, 0.380033284, 0.322590709, 0.348676533, 0.268794328, 0.263090134, 0.275766313, 0.384417951, 0.317739397, 0.353224367, 0.262830317, 0.265525877, 0.27095288, 0.366767287, 0.312772781, 0.327367961, 0.252575099, 0.240308091, 0.2595599, 0.361449987, 0.293582618, 0.334359735, 0.2564556, 0.260353595, 0.296558589, 0.38015157, 0.322083324, 0.347394705, 0.268675029, 0.262946486, 0.275888622, 0.384212047, 0.317012072, 0.35373348, 0.263128966, 0.265568107, 0.271569788, 0.366446376, 0.312565506, 0.32779029, 0.252198309, 0.240734354, 0.259796262, 0.361356854, 0.293467194, 0.335231841, 0.256265521, 0.260527223, 0.296725631, 0.3806732, 0.3223553, 0.348936647, 0.268829018, 0.262774438, 0.276355684, 0.384601384, 0.317621589, 0.354695529, 0.262799263, 0.265555054, 0.271721095, 0.366993219, 0.313074559, 0.329096347, 0.252426922, 0.240754873, 0.260537297, 0.361921042, 0.293797553, 0.3353706, 0.256600052, 0.26074788, 0.297121167, 0.380157888, 0.322274923, 0.348421097, 0.268883318, 0.263138264, 0.276752651, 0.38454175, 0.317528188, 0.353909373, 0.26296708, 0.266359836, 0.272167236, 0.367163986, 0.312842041, 0.327851504, 0.252278328, 0.241035581, 0.260761678, 0.361904293, 0.29392904, 0.334881216, 0.256456256, 0.26063326, 0.297555804, 0.380529374, 0.3226358, 0.348160923, 0.268983603, 0.263059974, 0.277110964, 0.384388894, 0.317597121, 0.353915781, 0.263403863, 0.26601544, 0.272071987, 0.367061228, 0.313079268, 0.327417225, 0.252602547, 0.240963548, 0.260859042, 0.361715555, 0.294000804, 0.33495307, 0.256439626, 0.260685354, 0.297493666, 0.380268872, 0.322943896, 0.347941369, 0.269091934, 0.263415515, 0.276715934, 0.384145945, 0.318201423, 0.354332328, 0.263178945, 0.266203403, 0.272184372, 0.366967231, 0.313441873, 0.328390449, 0.252636403, 0.241030365, 0.261105478, 0.361583143, 0.294475615, 0.335126668, 0.256937891, 0.260947287, 0.298149854, 0.380654097, 0.323039651, 0.348083198, 0.269149512, 0.263903826, 0.277541399, 0.38479799, 0.318403989, 0.354009926, 0.263494343, 0.266531795, 0.273007542, 0.367789805, 0.313824803, 0.328752398, 0.252602696, 0.241364405, 0.260905266, 0.361759424, 0.294693619, 0.335202187, 0.256622285, 0.261091053, 0.297921479, 0.38036111, 0.322758019, 0.348423272, 0.268716514, 0.263485938, 0.276923418, 0.384505153, 0.31792441, 0.354335904, 0.263059974, 0.266264826, 0.272944063, 0.367645711, 0.313216209, 0.327427447, 0.252301276, 0.241408601, 0.262275219, 0.362184048, 0.294360936, 0.334870338, 0.256695211, 0.261106819, 0.298529446, 0.380724967, 0.322845399, 0.348422676, 0.269132048, 0.263575494, 0.277582079, 0.38517645, 0.318514705, 0.353657275, 0.263127327, 0.26611504, 0.272746176, 0.367259711, 0.313617915, 0.327118903, 0.252242416, 0.240843892, 0.260958761, 0.362270147, 0.294269562, 0.334840596, 0.256698251, 0.26122272, 0.297848314, 0.380956024, 0.323321998, 0.348649621, 0.269337296, 0.263910711, 0.276797742, 0.38509658, 0.31863752, 0.354574382, 0.263350546, 0.266616702, 0.27274096, 0.368077666, 0.314224571, 0.328531891, 0.252422094, 0.241154268, 0.261102617, 0.362376511, 0.294870019, 0.334891945, 0.256757081, 0.260880828, 0.297236323, 0.381191432, 0.323761851, 0.348992467, 0.269346714, 0.263420641, 0.277102828, 0.385332346, 0.319079459, 0.353895634, 0.263443887, 0.266179293, 0.272274137, 0.367643863, 0.314157486, 0.327659994, 0.252658278, 0.241126314, 0.260722369, 0.362363935, 0.295103997, 0.334252417, 0.256837994, 0.261281222, 0.297789186, 0.381116718, 0.323624015, 0.348228991, 0.268969357, 0.263478994, 0.27749902, 0.384887725, 0.319120586, 0.353156835, 0.263206959, 0.266381532, 0.272502542, 0.367780775, 0.314285308, 0.327596754, 0.252358466, 0.241361648, 0.261729598, 0.363198429, 0.295269787, 0.334523141, 0.256762028, 0.261167586, 0.299055696, 0.38183856, 0.32425642, 0.349257529, 0.269559741, 0.264191806, 0.277477771, 0.385968149, 0.319037437, 0.354456842, 0.263506949, 0.266920447, 0.273370355, 0.368730277, 0.314208955, 0.327374101, 0.252680302, 0.241794705, 0.261514693, 0.363735437, 0.29524076, 0.334868968, 0.25711301, 0.261441022, 0.298121601, 0.382545352, 0.324364185, 0.348435342, 0.269316435, 0.263934046, 0.277193785, 0.386689276, 0.319117397, 0.353755355, 0.263655007, 0.267019182, 0.272110403, 0.36899069, 0.314297497, 0.327744782, 0.252523094, 0.241637543, 0.260452151, 0.364158005, 0.295415133, 0.334856063, 0.256731957, 0.261756539, 0.297160059, 0.382266164, 0.323458374, 0.348257065, 0.269292116, 0.264514059, 0.276368827, 0.386587679, 0.318733126, 0.354268312, 0.263406008, 0.26726371, 0.271782696, 0.369132847, 0.313595504, 0.328163207, 0.251927346, 0.241781726, 0.260270387, 0.364122778, 0.294931293, 0.335051566, 0.25645721, 0.262003362, 0.297920525, 0.38250941, 0.323133796, 0.348430991, 0.268941611, 0.264741898, 0.276567638, 0.386428744, 0.318646848, 0.355090082, 0.263239294, 0.267161965, 0.272605091, 0.369105399, 0.313418716, 0.328113794, 0.252439559, 0.242234781, 0.261390626, 0.364246368, 0.294389516, 0.336349934, 0.256382495, 0.262155861, 0.297669649, 0.382172406, 0.322720915, 0.348685861, 0.268792897, 0.265006334, 0.276289105, 0.386234522, 0.317813575, 0.355323702, 0.263350338, 0.267306387, 0.271706313, 0.368954241, 0.313202709, 0.329023063, 0.252343059, 0.242444262, 0.260914445, 0.364322782, 0.294527739, 0.33574, 0.25655055, 0.262350291, 0.298053414, 0.383156091, 0.32319802, 0.349854618, 0.26900965, 0.265186727, 0.276884675, 0.387318403, 0.318851441, 0.355774105, 0.263529778, 0.267258108, 0.271545589, 0.36962685, 0.313781738, 0.330712348, 0.252259314, 0.242220819, 0.260184228, 0.36418578, 0.294736505, 0.337168187, 0.256413639, 0.26200518, 0.296179116, 0.382127851, 0.323637486, 0.351004273, 0.269110978, 0.265109152, 0.275524169, 0.386899412, 0.318597764, 0.356680363, 0.263240546, 0.267402589, 0.271947175, 0.369917333, 0.313431829, 0.329805166, 0.252208918, 0.242103964, 0.260658205, 0.364692271, 0.294471711, 0.337358981, 0.256731778, 0.26204738, 0.297884792, 0.38371402, 0.322736204, 0.349912167, 0.269233882, 0.264810503, 0.276413828, 0.387763649, 0.317746103, 0.355149031, 0.26337719, 0.266872913, 0.272094071, 0.369976431, 0.313098401, 0.329395443, 0.252394646, 0.241598412, 0.261014879, 0.365274549, 0.294285476, 0.337947607, 0.256897837, 0.26139757, 0.29775089, 0.38367492, 0.322927177, 0.351484299, 0.269264966, 0.264129132, 0.276752472, 0.3878344, 0.317966014, 0.358701795, 0.26362434, 0.26670748, 0.272573322, 0.370551348, 0.313313574, 0.331253797, 0.252911389, 0.242358565, 0.262244016, 0.365796089, 0.294754654, 0.34009245, 0.257041425, 0.262105286, 0.298909783, 0.384746373, 0.323240519, 0.353344172, 0.269876659, 0.264991969, 0.278416604, 0.390029281, 0.318864524, 0.357800961, 0.264091223, 0.267654896, 0.274205178, 0.371890247, 0.313584089, 0.331849426, 0.25262031, 0.242326945, 0.26202324, 0.365941763, 0.294595093, 0.338898808, 0.256766945, 0.262188315, 0.299145401, 0.384273142, 0.322290152, 0.352699637, 0.26906541, 0.265109539, 0.277741581, 0.388211906, 0.317871958, 0.358348936, 0.263320059, 0.26728031, 0.2727305, 0.370984733, 0.313079149, 0.331773251, 0.252607703, 0.242475227, 0.261914402, 0.366085559, 0.294484466, 0.339235872, 0.256963521, 0.26241225, 0.298687458, 0.383978277, 0.32261923, 0.35341084, 0.269359797, 0.264959753, 0.279526919, 0.388372749, 0.317739844, 0.357457161, 0.263371527, 0.267517358, 0.274563849, 0.371382773, 0.312476099, 0.33101663, 0.252438486, 0.242340222, 0.263490736, 0.366383612, 0.294035494, 0.338123679, 0.256625265, 0.262610406, 0.300575823, 0.384951115, 0.322265118, 0.352124721, 0.269387186, 0.265299261, 0.279205203, 0.389203191, 0.31738925, 0.357734859, 0.263415992, 0.267565608, 0.274290174, 0.371232748, 0.312295854, 0.32965371, 0.251865149, 0.242400706, 0.262739837, 0.366219103, 0.293937176, 0.337996215, 0.256516218, 0.262044102, 0.299364448, 0.385051221, 0.322629452, 0.35191083, 0.269348085, 0.265359223, 0.278467804, 0.388874352, 0.317631781, 0.356995493, 0.263448864, 0.267643392, 0.273608297, 0.371624827, 0.312998384, 0.331463635, 0.252219677, 0.242679253, 0.262337178, 0.365693361, 0.294176191, 0.337688684, 0.25686428, 0.262506664, 0.299395949, 0.383816272, 0.322519451, 0.349754393, 0.269472539, 0.265223056, 0.278374612, 0.387835413, 0.317604631, 0.357471764, 0.264172137, 0.267461896, 0.272951126, 0.370822757, 0.312298566, 0.32921046, 0.252866924, 0.242762968, 0.262412548, 0.365674675, 0.294087946, 0.336167663, 0.257052034, 0.261963755, 0.298042685, 0.384070516, 0.322227418, 0.349458724, 0.269030482, 0.264807075, 0.276936084, 0.38838762, 0.317390531, 0.354857832, 0.263220251, 0.267226517, 0.272497296, 0.371434838, 0.313089401, 0.32779187, 0.252082705, 0.242762774, 0.260671645, 0.366241455, 0.294754416, 0.335120946, 0.256480098, 0.262280375, 0.297619075, 0.384976208, 0.322623938, 0.348504752, 0.268704355, 0.264972776, 0.276070386, 0.388491511, 0.318816036, 0.354201794, 0.262821257, 0.267080486, 0.272326589, 0.371209115, 0.313398093, 0.32733947, 0.252189547, 0.242082775, 0.260829419, 0.366093159, 0.295226544, 0.334832877, 0.256836206, 0.262038052, 0.29673478, 0.384540766, 0.323126584, 0.348144233, 0.268495351, 0.264837474, 0.275470734, 0.387965143, 0.318223029, 0.354378164, 0.263126194, 0.267212659, 0.271556377, 0.370719373, 0.3132011, 0.326909989, 0.25161925, 0.242105633, 0.259952337, 0.365676612, 0.294698447, 0.333778888, 0.256414056, 0.262037516, 0.297450423, 0.384369135, 0.323024541, 0.347424805, 0.26827395, 0.264753819, 0.276178122, 0.38831532, 0.318296999, 0.352834761, 0.263143152, 0.267375171, 0.272091568, 0.370905995, 0.313282192, 0.326292157, 0.251799226, 0.242758036, 0.260504425, 0.365444064, 0.294157922, 0.334038883, 0.25614953, 0.262221485, 0.297558904, 0.38445425, 0.323533207, 0.34617728, 0.268262923, 0.264920145, 0.276460707, 0.388533175, 0.318687618, 0.351043373, 0.262984008, 0.266835302, 0.271663815, 0.370851815, 0.312880546, 0.324058861, 0.251669079, 0.242700294, 0.261118948, 0.366453767, 0.294107765, 0.331199169, 0.256329894, 0.262027323, 0.297006994, 0.384747297, 0.322954863, 0.344216853, 0.268267542, 0.264676094, 0.275545239, 0.388930231, 0.318893433, 0.349541187, 0.262907863, 0.266851872, 0.271817118, 0.371307522, 0.313680112, 0.323346466, 0.251795918, 0.242265821, 0.260341704, 0.366580933, 0.294997454, 0.329788148, 0.256094843, 0.261912465, 0.297335446, 0.384409398, 0.322924584, 0.343343198, 0.268031567, 0.265080452, 0.276263475, 0.388138443, 0.318335444, 0.350292385, 0.262683719, 0.267285764, 0.272336125, 0.370781243, 0.312555104, 0.323171794, 0.251807332, 0.242715165, 0.260616392, 0.365667969, 0.293812364, 0.329451382, 0.256349266, 0.262917578, 0.297733366, 0.384733588, 0.322155505, 0.342190921, 0.268404663, 0.265483022, 0.276080579, 0.388121933, 0.318062782, 0.348148346, 0.263073355, 0.267483801, 0.271824658, 0.371203631, 0.312564403, 0.321344137, 0.251423597, 0.24222593, 0.260279983, 0.365979105, 0.293518662, 0.328953952, 0.256288201, 0.261861682, 0.297074825, 0.384588182, 0.32215175, 0.341389835, 0.268161207, 0.264704376, 0.275606871, 0.388289213, 0.31760788, 0.347665638, 0.262331218, 0.266820133, 0.271410167, 0.37105751, 0.312780708, 0.321025968, 0.251556784, 0.24264656, 0.259862006, 0.365461618, 0.294118196, 0.329018325, 0.255808622, 0.261805385, 0.297133833, 0.384609491, 0.322707444, 0.341305971, 0.268052191, 0.26504454, 0.275693655, 0.388859272, 0.318208218, 0.348124593, 0.262778759, 0.267120242, 0.271309882, 0.370852798, 0.312869519, 0.321682841, 0.251534343, 0.242859721, 0.260042489, 0.365606874, 0.294416934, 0.329328358, 0.256448925, 0.262251139, 0.296660393, 0.38397491, 0.323352605, 0.34188208, 0.268889725, 0.265177339, 0.275247276, 0.387607664, 0.318660498, 0.348314643, 0.263612717, 0.267453879, 0.270939648, 0.370723009, 0.312551975, 0.321635008, 0.252074212, 0.243422046, 0.259390175, 0.365837127, 0.293983787, 0.32866317, 0.25662744, 0.261764526, 0.296641648, 0.38434276, 0.322787166, 0.341590822, 0.268614531, 0.265012592, 0.27567777, 0.388421267, 0.318269342, 0.347298771, 0.263509423, 0.26721403, 0.271061093, 0.370763153, 0.312521845, 0.321384162, 0.251783162, 0.242960498, 0.259707987, 0.365960032, 0.294366688, 0.329086483, 0.256490141, 0.261933059, 0.296554774, 0.384603083, 0.322719365, 0.341350317, 0.268758208, 0.265269399, 0.2752693, 0.388337046, 0.318003386, 0.348103851, 0.263542742, 0.267411292, 0.2713117, 0.370816559, 0.312066495, 0.321070403, 0.252122104, 0.243038058, 0.25986436, 0.365185887, 0.29415229, 0.328888148, 0.256864727, 0.261869043, 0.296160579, 0.383926302, 0.322798133, 0.342036098, 0.269293815, 0.265009999, 0.274965256, 0.387643605, 0.318201482, 0.349135965, 0.26352337, 0.267361909, 0.270685494, 0.370436281, 0.312920153, 0.321929783, 0.252006173, 0.24256359, 0.259625107, 0.365182638, 0.294549793, 0.32927233, 0.256569266, 0.261866599, 0.296152443, 0.384293705, 0.322806597, 0.342094779, 0.268521845, 0.265078783, 0.274989188, 0.38767001, 0.318184525, 0.348799437, 0.263169348, 0.26703921, 0.271044523, 0.370732397, 0.313035369, 0.321962804, 0.251687467, 0.242389083, 0.259730726, 0.365354776, 0.294731528, 0.329599828, 0.256578803, 0.261420339, 0.296303719, 0.384275615, 0.323007196, 0.34308517, 0.268635511, 0.264812797, 0.275349975, 0.388528794, 0.31842199, 0.349980175, 0.263494074, 0.267417163, 0.271103829, 0.37122032, 0.312905431, 0.322444469, 0.251953334, 0.243114933, 0.259860665, 0.365940273, 0.295173585, 0.330182016, 0.256929487, 0.262096137, 0.296251476, 0.384716719, 0.323205382, 0.343393415, 0.269010454, 0.26543057, 0.274900526, 0.388871491, 0.318517923, 0.350239515, 0.263919741, 0.267662197, 0.270972937, 0.370949596, 0.313348502, 0.322912008, 0.25243929, 0.242230058, 0.259987384, 0.36602065, 0.295018345, 0.330752611, 0.257270753, 0.261909962, 0.296537519, 0.384377569, 0.323814571, 0.344578415, 0.269345045, 0.26489684, 0.275140226, 0.388332129, 0.318298638, 0.350524813, 0.263910949, 0.267437577, 0.270545632, 0.371118605, 0.313090295, 0.323474616, 0.252957284, 0.242814302, 0.259786278, 0.365938812, 0.294528812, 0.330568165, 0.257670105, 0.262258053, 0.296848714, 0.384435266, 0.322921365, 0.344171643, 0.269738138, 0.265539527, 0.275551051, 0.388172358, 0.318433881, 0.350628138, 0.264596403, 0.267935485, 0.271619171, 0.370795846, 0.313389868, 0.323631197, 0.253153086, 0.243382186, 0.260144114, 0.365362376, 0.294989496, 0.331772834, 0.258078724, 0.262475073, 0.296908706, 0.384188354, 0.32387799, 0.344635814, 0.270259738, 0.265194267, 0.276197523, 0.387984127, 0.319228917, 0.350944847, 0.264545918, 0.267815083, 0.271589309, 0.370552599, 0.313815176, 0.324946225, 0.253712147, 0.242835447, 0.260272652, 0.365211099, 0.295816958, 0.332104117, 0.257811904, 0.262106478, 0.297080159, 0.383497775, 0.323084593, 0.343547881, 0.269832224, 0.264918685, 0.275847524, 0.387089103, 0.318911195, 0.350304604, 0.264759928, 0.267146826, 0.271247, 0.369805485, 0.313654482, 0.32348156, 0.253142536, 0.242318884, 0.259752542, 0.364707917, 0.29537189, 0.330624014, 0.257712543, 0.261468977, 0.296732962, 0.383625805, 0.323783666, 0.343093067, 0.269719988, 0.264446378, 0.275739819, 0.387232721, 0.318914056, 0.351390958, 0.264591724, 0.266768545, 0.271223605, 0.369720906, 0.313539773, 0.323451102, 0.252701521, 0.241984561, 0.259887695, 0.36448586, 0.295200497, 0.330829501, 0.257460594, 0.261334896, 0.296532333, 0.38387388, 0.323761851, 0.345917135, 0.269863904, 0.264383435, 0.275059491, 0.387007415, 0.319020063, 0.352858245, 0.263875067, 0.267017543, 0.270927519, 0.369942307, 0.313447237, 0.325057149, 0.253026545, 0.242560148, 0.259299427, 0.364272594, 0.294999391, 0.333319068, 0.257352591, 0.261637062, 0.296256721, 0.383318454, 0.323965222, 0.346384048, 0.269339442, 0.264763921, 0.275083214, 0.386891007, 0.319272429, 0.352626413, 0.264089316, 0.267134786, 0.270658731, 0.369775951, 0.313896, 0.325917989, 0.25263527, 0.242827401, 0.259308487, 0.364404798, 0.295291066, 0.332370073, 0.257343441, 0.262081265, 0.296558768, 0.383345842, 0.323928088, 0.345731407, 0.269628942, 0.264353633, 0.275239259, 0.387082607, 0.319744974, 0.352066159, 0.263994664, 0.267023861, 0.271172285, 0.370017767, 0.314586967, 0.325275421, 0.252561629, 0.242407829, 0.259326935, 0.364820272, 0.295715898, 0.333217531, 0.257743627, 0.262104452, 0.296329916, 0.384145439, 0.324602157, 0.345968574, 0.269607633, 0.264736682, 0.275172442, 0.387968093, 0.319332182, 0.352967054, 0.264091283, 0.267010391, 0.270861357, 0.370592386, 0.314104915, 0.325697601, 0.252747864, 0.242547363, 0.259498358, 0.365288794, 0.295182109, 0.333105206, 0.257644713, 0.262148201, 0.296145678, 0.38391155, 0.324137181, 0.346664786, 0.269697428, 0.264873415, 0.274953455, 0.387277216, 0.319038719, 0.352874577, 0.264292151, 0.267093271, 0.270789355, 0.370290965, 0.313865662, 0.325862139, 0.252857625, 0.242619261, 0.259552896, 0.36441645, 0.294984668, 0.333527535, 0.257918894, 0.261576921, 0.295541227, 0.383594006, 0.323675811, 0.346345603, 0.269872427, 0.263778448, 0.274470448, 0.38713342, 0.318900704, 0.353029013, 0.264187366, 0.266198695, 0.270517826, 0.370250314, 0.313626736, 0.326451719, 0.252889097, 0.241994724, 0.258683383, 0.364466041, 0.294874966, 0.33368814, 0.257767648, 0.261248231, 0.295631081, 0.383568585, 0.32387653, 0.346389621, 0.269958466, 0.264047921, 0.274388462, 0.386829615, 0.319161534, 0.352753282, 0.264406085, 0.266687334, 0.27020964, 0.369976819, 0.313774437, 0.326360226, 0.252865791, 0.241969869, 0.258768171, 0.364867061, 0.295128226, 0.334186822, 0.257519841, 0.26146096, 0.295594752, 0.383769363, 0.323843658, 0.346580148, 0.26987192, 0.26407209, 0.274152249, 0.387510598, 0.319212347, 0.35319984, 0.26398012, 0.266242892, 0.270235538, 0.370178401, 0.314002335, 0.326233894, 0.252471536, 0.2417669, 0.258317024, 0.364610255, 0.295245945, 0.333484769, 0.257150173, 0.261146903, 0.295327842, 0.383617431, 0.323973477, 0.346536845, 0.269526422, 0.263928622, 0.274110943, 0.386787683, 0.319328755, 0.352957249, 0.263766378, 0.266393483, 0.27010718, 0.370103985, 0.314083695, 0.326042742, 0.252473295, 0.242006361, 0.258545578, 0.36457327, 0.295144796, 0.333200276, 0.257289678, 0.261220813, 0.295565754, 0.383718371, 0.324208111, 0.346837938, 0.269062251, 0.264010251, 0.274292767, 0.387086272, 0.318983018, 0.353419095, 0.263828039, 0.266278177, 0.270656407, 0.370457858, 0.314040184, 0.326230288, 0.252186716, 0.241524324, 0.258940518, 0.36490801, 0.295535207, 0.33338055, 0.257288516, 0.261185259, 0.295320898, 0.383642018, 0.324114919, 0.34654054, 0.269050747, 0.26389119, 0.274236679, 0.387216121, 0.319384873, 0.353011042, 0.263893217, 0.26633808, 0.270479649, 0.370581955, 0.314330667, 0.326274574, 0.252682447, 0.241511405, 0.258889019, 0.364606202, 0.295690566, 0.333582729, 0.25743252, 0.261313289, 0.295560777, 0.383921415, 0.324335694, 0.347345799, 0.269431412, 0.264222443, 0.273695052, 0.387240022, 0.319464624, 0.353440046, 0.264105797, 0.266308695, 0.269858181, 0.370593131, 0.314156264, 0.326594681, 0.252458572, 0.241774157, 0.258350253, 0.364917845, 0.295646161, 0.333761871, 0.25705412, 0.261286676, 0.295145959, 0.383672237, 0.32424742, 0.346849263, 0.269299746, 0.26403752, 0.274087876, 0.387107283, 0.319750756, 0.353336245, 0.263894647, 0.26676628, 0.270371407, 0.370449752, 0.314082235, 0.326466829, 0.25237605, 0.242148623, 0.258695513, 0.364915788, 0.295285732, 0.33357656, 0.257314265, 0.261535525, 0.295200557, 0.383719653, 0.324334145, 0.346777201, 0.269279599, 0.264142334, 0.27417627, 0.386982143, 0.319328725, 0.353142083, 0.263917178, 0.266527057, 0.270363361, 0.370285273, 0.314189851, 0.326010913, 0.25253579, 0.241839543, 0.258901387, 0.364773452, 0.295421064, 0.333313316, 0.257246017, 0.261702091, 0.295782417, 0.383771807, 0.323681176, 0.347001076, 0.268990904, 0.26435113, 0.274287432, 0.386868328, 0.318879753, 0.353068799, 0.264010787, 0.266399622, 0.270273685, 0.370463789, 0.313436627, 0.326598912, 0.252305806, 0.241802648, 0.258342236, 0.364695787, 0.295091808, 0.333704352, 0.257084697, 0.26104942, 0.295125961, 0.383823574, 0.323493063, 0.34722653, 0.268734843, 0.263817489, 0.274196446, 0.38700819, 0.319110096, 0.353381068, 0.263734132, 0.266354442, 0.270026654, 0.369887084, 0.313665986, 0.326929539, 0.252041072, 0.241811216, 0.258596063, 0.364495873, 0.294817358, 0.334128916, 0.257171869, 0.261325717, 0.295116901, 0.383544207, 0.323714077, 0.347832441, 0.269124508, 0.264344364, 0.274078697, 0.387318224, 0.318868279, 0.354559362, 0.263958037, 0.26696372, 0.270587772, 0.370767921, 0.313776046, 0.327441573, 0.252530664, 0.242227316, 0.25956431, 0.364788949, 0.29485622, 0.334263861, 0.256732821, 0.26158753, 0.295616955, 0.383840531, 0.323895365, 0.34758082, 0.268844485, 0.264323682, 0.273976535, 0.38696593, 0.318278015, 0.353963673, 0.263354689, 0.266633838, 0.27006793, 0.370086104, 0.313185424, 0.32629776, 0.25204131, 0.242115408, 0.258373737, 0.364292264, 0.294408262, 0.333225816, 0.256685942, 0.261027247, 0.295022249, 0.383254498, 0.32271415, 0.346632272, 0.268642783, 0.263528466, 0.273151875, 0.386642218, 0.31839028, 0.35365355, 0.263697386, 0.265743524, 0.269718021, 0.369951218, 0.313181043, 0.325516462, 0.251873255, 0.241194248, 0.258051246, 0.363605231, 0.294163376, 0.332675427, 0.256625891, 0.260464966, 0.29430005, 0.382542014, 0.323326468, 0.34626168, 0.26813513, 0.263836324, 0.273662716, 0.386172205, 0.319047511, 0.353096902, 0.263279349, 0.265840977, 0.26991877, 0.369610608, 0.313337922, 0.325858176, 0.251748115, 0.241535157, 0.258699536, 0.364277512, 0.294689476, 0.333778322, 0.256905556, 0.261123866, 0.295609415, 0.383544296, 0.323388755, 0.347048253, 0.268743992, 0.264355212, 0.274441868, 0.387000591, 0.318474263, 0.353429973, 0.263800919, 0.266534954, 0.270377547, 0.370440602, 0.312963337, 0.325923175, 0.252309203, 0.241992131, 0.258834243, 0.365044177, 0.294433236, 0.333948642, 0.256881326, 0.261120439, 0.296022356, 0.383982688, 0.323092848, 0.348065019, 0.268616915, 0.264298469, 0.274387568, 0.386889935, 0.318381578, 0.354386002, 0.263560981, 0.266303539, 0.270911455, 0.369971484, 0.31244269, 0.326819569, 0.251989245, 0.241363123, 0.258640915, 0.36419341, 0.293412834, 0.333726257, 0.256666332, 0.260885566, 0.295713544, 0.384193033, 0.322273493, 0.347244829, 0.268216372, 0.264404416, 0.274825215, 0.386633217, 0.317565501, 0.352813065, 0.263491809, 0.266038775, 0.271165609, 0.370215952, 0.311905235, 0.32610327, 0.251620203, 0.241646558, 0.258597761, 0.364352971, 0.293989837, 0.3323735, 0.256028563, 0.260774046, 0.295739979, 0.383177817, 0.322532058, 0.346722335, 0.268009871, 0.263600945, 0.274516582, 0.386330545, 0.316769361, 0.35307318, 0.262816668, 0.265744716, 0.271073163, 0.369973183, 0.312406719, 0.326800793, 0.250954151, 0.241141036, 0.258049607, 0.363916129, 0.294005185, 0.333833247, 0.256299704, 0.260825455, 0.295112491, 0.383517385, 0.323199183, 0.346257746, 0.268740624, 0.263941914, 0.274495929, 0.386219144, 0.319007754, 0.356141597, 0.263807088, 0.266368747, 0.270988107, 0.369624317, 0.313101828, 0.328980237, 0.252407312, 0.241353467, 0.258757204, 0.364078134, 0.294493794, 0.335658133, 0.257081509, 0.260958433, 0.295178294, 0.383304924, 0.323179662, 0.349844873, 0.268648982, 0.263619363, 0.274183005, 0.385637283, 0.317650199, 0.355705857, 0.263047278, 0.265895009, 0.270448148, 0.369430631, 0.312351018, 0.328679383, 0.251598716, 0.241151139, 0.257973999, 0.363721699, 0.29381901, 0.337063283, 0.256622285, 0.260561526, 0.294408917, 0.383383125, 0.322755784, 0.350771338, 0.268789262, 0.263361901, 0.273196727, 0.38629806, 0.317842126, 0.356743157, 0.263517708, 0.265541494, 0.269538194, 0.36994794, 0.312637448, 0.329440534, 0.251676679, 0.240804493, 0.257528782, 0.364199668, 0.294154376, 0.336874872, 0.256695628, 0.260065645, 0.294674218, 0.383406729, 0.32305041, 0.351008803, 0.268501967, 0.262695074, 0.27364099, 0.386035919, 0.318281591, 0.355748922, 0.263389468, 0.265009075, 0.27040109, 0.369820237, 0.313224316, 0.329184413, 0.252121985, 0.240820229, 0.258380324, 0.363744169, 0.294788688, 0.337246209, 0.257005513, 0.260056019, 0.295065343, 0.382798612, 0.324217707, 0.350308299, 0.269375384, 0.263367712, 0.273978263, 0.386150837, 0.319119394, 0.35694629, 0.263542205, 0.265205353, 0.270532817, 0.369660556, 0.313564956, 0.327308804, 0.251670003, 0.240216181, 0.258710653, 0.364090353, 0.294693112, 0.33676368, 0.256673902, 0.259907216, 0.295745194, 0.383390337, 0.323813051, 0.35050106, 0.269026399, 0.262456715, 0.273875922, 0.386127621, 0.318982452, 0.356485754, 0.263663292, 0.264877021, 0.269918174, 0.36981076, 0.313316762, 0.329384804, 0.251966208, 0.240371644, 0.258595824, 0.363999248, 0.294967711, 0.336218536, 0.256713808, 0.259839892, 0.295350492, 0.382629305, 0.323799998, 0.349634558, 0.268681467, 0.262141109, 0.273487449, 0.386088461, 0.318723321, 0.355846196, 0.263168037, 0.264521986, 0.270058304, 0.369255632, 0.313274175, 0.32874319, 0.25166133, 0.240320861, 0.258021265, 0.363927066, 0.294786572, 0.335587502, 0.256397843, 0.259842962, 0.295000315, 0.38325125, 0.32371214, 0.349493116, 0.268684715, 0.262107074, 0.273490578, 0.385640413, 0.318213791, 0.355992794, 0.263027102, 0.26437372, 0.269460589, 0.369778305, 0.312819153, 0.328529388, 0.251407057, 0.239913657, 0.258028835, 0.364347875, 0.294439286, 0.335790068, 0.256388277, 0.259806454, 0.295081735, 0.383749545, 0.323876768, 0.349876136, 0.268313795, 0.261840791, 0.273891658, 0.38648051, 0.319136828, 0.355418593, 0.262743086, 0.264789134, 0.270562917, 0.370250583, 0.312909961, 0.328950137, 0.251491249, 0.240217283, 0.258645922, 0.364097774, 0.295036137, 0.336598277, 0.256331623, 0.260295182, 0.295197487, 0.383295208, 0.324080169, 0.350074649, 0.268727422, 0.262451738, 0.273544222, 0.386262566, 0.318905085, 0.355907232, 0.26357317, 0.265254825, 0.270036638, 0.37142238, 0.314083397, 0.329497993, 0.251932144, 0.240937039, 0.258563131, 0.364832252, 0.295955122, 0.33694002, 0.256535858, 0.260983378, 0.295934737, 0.384523094, 0.324633092, 0.351052254, 0.269179165, 0.263104558, 0.274487644, 0.387515157, 0.319472879, 0.356825501, 0.263428867, 0.265387446, 0.27071929, 0.371741176, 0.31379503, 0.330154419, 0.25205034, 0.241681173, 0.258905262, 0.36578086, 0.295298487, 0.336621791, 0.256248951, 0.260868758, 0.295389563, 0.385110408, 0.324408025, 0.351643264, 0.269065052, 0.262999892, 0.274194151, 0.387923002, 0.318888217, 0.35809657, 0.263859034, 0.265385389, 0.270549685, 0.372072399, 0.31342274, 0.331101298, 0.252365798, 0.241018891, 0.258443892, 0.366159439, 0.295627445, 0.339283705, 0.257096797, 0.261038274, 0.295388728, 0.385236621, 0.32445544, 0.354024678, 0.269210219, 0.262815922, 0.274053186, 0.38857013, 0.319774479, 0.359290689, 0.263547391, 0.266002446, 0.2699579, 0.372336268, 0.314025015, 0.331790984, 0.252237231, 0.241154701, 0.258021593, 0.366482943, 0.295452833, 0.340115935, 0.256711096, 0.261267662, 0.294953585, 0.385799468, 0.324522406, 0.353574753, 0.268796951, 0.263158083, 0.273394167, 0.389043599, 0.319648087, 0.359209776, 0.263240725, 0.26561445, 0.269907951, 0.372318923, 0.314244449, 0.331674218, 0.251663357, 0.241299197, 0.25868243, 0.36678344, 0.296610326, 0.338615775, 0.256564885, 0.261193633, 0.295308053, 0.386491567, 0.325415641, 0.353233099, 0.268740296, 0.262969226, 0.273700833, 0.38924861, 0.320557982, 0.359084725, 0.263173878, 0.265372485, 0.270265132, 0.373159707, 0.314739585, 0.33090353, 0.251797199, 0.241318852, 0.258695841, 0.367476314, 0.296560407, 0.339748323, 0.25677824, 0.261010945, 0.29530856, 0.386360347, 0.325467527, 0.35390085, 0.268745154, 0.263230324, 0.273569107, 0.389599919, 0.320816696, 0.359873742, 0.263523251, 0.265677035, 0.269867063, 0.373369396, 0.31522873, 0.331688702, 0.251900703, 0.241126224, 0.258555174, 0.367069542, 0.296800613, 0.33912763, 0.25669089, 0.260997891, 0.294824809, 0.38682884, 0.32538569, 0.354114115, 0.268947035, 0.262975693, 0.273406446, 0.389821827, 0.320657909, 0.360723287, 0.263733953, 0.265731961, 0.269605368, 0.373428106, 0.315128267, 0.333129674, 0.252234578, 0.241407931, 0.258230627, 0.367336869, 0.296543777, 0.340215474, 0.257102787, 0.261484057, 0.295176655, 0.3868002, 0.325327873, 0.353814662, 0.269386113, 0.263015687, 0.273938417, 0.389359355, 0.320072114, 0.36006251, 0.264222741, 0.265598327, 0.270114481, 0.373491436, 0.314413309, 0.333023369, 0.252683222, 0.241181448, 0.258770704, 0.367225081, 0.296620995, 0.340804547, 0.257262051, 0.260951221, 0.294681966, 0.386898935, 0.325398147, 0.354504913, 0.269677401, 0.262897372, 0.27286765, 0.38912037, 0.320710897, 0.361468166, 0.264144987, 0.265405953, 0.26989615, 0.372530103, 0.314821422, 0.33303979, 0.252329946, 0.241050377, 0.25828132, 0.366861403, 0.297228187, 0.341241777, 0.257481247, 0.261175573, 0.294946283, 0.385899723, 0.326702058, 0.355249912, 0.269635856, 0.262354642, 0.273054928, 0.388358921, 0.321313858, 0.361125112, 0.264357716, 0.265108794, 0.269535542, 0.372924984, 0.315875053, 0.333299667, 0.252539784, 0.240993664, 0.257950127, 0.366505623, 0.297215521, 0.34031707, 0.257369936, 0.260144413, 0.294816077, 0.386081189, 0.326215655, 0.354337394, 0.269263953, 0.261988491, 0.273155183, 0.389022529, 0.321411312, 0.360427946, 0.264147431, 0.264526218, 0.269584149, 0.37259075, 0.315537333, 0.332634777, 0.252741933, 0.240440428, 0.258427858, 0.366784781, 0.29706803, 0.340267062, 0.25734055, 0.260489017, 0.295414984, 0.386212379, 0.32567516, 0.354203969, 0.269598722, 0.262068719, 0.27376166, 0.389347821, 0.321102917, 0.360178918, 0.26386115, 0.264694273, 0.269894272, 0.372497439, 0.315766275, 0.333446324, 0.252813846, 0.241005793, 0.258776218, 0.366614342, 0.29781419, 0.34112516, 0.257494301, 0.260711014, 0.295615941, 0.386283398, 0.326420307, 0.355792642, 0.269598454, 0.262588024, 0.273713797, 0.388963163, 0.32110402, 0.361085653, 0.264323026, 0.264899403, 0.269898623, 0.3729783, 0.316055238, 0.333866924, 0.253037661, 0.241004959, 0.258705914, 0.366518855, 0.298492819, 0.3415263, 0.258299023, 0.26124683, 0.295439214, 0.386322826, 0.32719025, 0.355549783, 0.270528406, 0.262595266, 0.273521662, 0.388600171, 0.321758837, 0.361194789, 0.264881998, 0.265512377, 0.270261467, 0.372759551, 0.316247314, 0.332582474, 0.253159195, 0.241564095, 0.258868247, 0.36683318, 0.298440993, 0.341187149, 0.258874893, 0.261903048, 0.29538092, 0.385967582, 0.327023804, 0.354290575, 0.271032035, 0.263261288, 0.27339682, 0.388323516, 0.321766019, 0.360845804, 0.266037613, 0.266051412, 0.269866407, 0.372511655, 0.315664887, 0.333885044, 0.25444293, 0.241513804, 0.25885275, 0.36595124, 0.297311962, 0.341780841, 0.258895844, 0.261446357, 0.294728249, 0.385532767, 0.325772077, 0.356226057, 0.270919949, 0.262845457, 0.273594201, 0.388130963, 0.32091102, 0.36174652, 0.265918434, 0.265641421, 0.269673884, 0.372202635, 0.314931184, 0.333801687, 0.254615664, 0.241592944, 0.258361697, 0.365876049, 0.296479672, 0.3416318, 0.259315968, 0.261402488, 0.295108587, 0.385555029, 0.325057536, 0.355772793, 0.271327019, 0.262652308, 0.273376942, 0.388133019, 0.320646137, 0.361537874, 0.265753537, 0.265288472, 0.269903541, 0.371386081, 0.315031886, 0.334123045, 0.254211724, 0.241244733, 0.258556962, 0.365922064, 0.296941191, 0.341178238, 0.259186745, 0.261385053, 0.295026153, 0.385093331, 0.325362265, 0.355594426, 0.271253169, 0.262698859, 0.273750782, 0.387827843, 0.320967287, 0.361182749, 0.265821844, 0.265622705, 0.269664973, 0.372083575, 0.315288097, 0.334041864, 0.254375279, 0.241259947, 0.258055985, 0.365256429, 0.296615213, 0.341286391, 0.259349167, 0.261260986, 0.295147985, 0.384575367, 0.324594438, 0.355140805, 0.2714715, 0.262748063, 0.273068041, 0.387930036, 0.319582582, 0.36102885, 0.265850216, 0.265390992, 0.269576788, 0.371662199, 0.314562738, 0.333762854, 0.254350424, 0.241192982, 0.258329958, 0.365059495, 0.296194345, 0.342002571, 0.258679777, 0.261261523, 0.295028359, 0.384921342, 0.324358284, 0.355957091, 0.271142721, 0.26292178, 0.272634089, 0.387747735, 0.320005387, 0.362622708, 0.265127093, 0.265798032, 0.268958658, 0.372256637, 0.314412773, 0.334756613, 0.253532171, 0.241753086, 0.257582456, 0.366169393, 0.296233624, 0.342873782, 0.258585244, 0.261808366, 0.293959111, 0.385539949, 0.324828953, 0.357167274, 0.270795792, 0.263521522, 0.272190362, 0.388248563, 0.319502562, 0.362809002, 0.265217811, 0.265670866, 0.268331766, 0.371915519, 0.313905776, 0.335053772, 0.254121333, 0.241734788, 0.256966412, 0.365391612, 0.295313239, 0.341692477, 0.258478791, 0.261628121, 0.293475777, 0.384893864, 0.324000239, 0.355534941, 0.271351904, 0.2626746, 0.271497101, 0.387123615, 0.318107337, 0.361187667, 0.266236812, 0.265489012, 0.267791033, 0.371170223, 0.312892705, 0.332807273, 0.254469484, 0.241647422, 0.256912231, 0.364890307, 0.295172304, 0.341543704, 0.259020627, 0.262064099, 0.294061899, 0.384855568, 0.324221462, 0.354825556, 0.271203369, 0.263579071, 0.271841526, 0.3867805, 0.319123089, 0.360555649, 0.264883518, 0.266130805, 0.267967701, 0.370859116, 0.312660277, 0.333345562, 0.25358966, 0.242066234, 0.256795913, 0.36443001, 0.294777393, 0.341641665, 0.258914024, 0.262531519, 0.293635517, 0.384228498, 0.323899746, 0.356777549, 0.271443635, 0.264510185, 0.272447199, 0.387568414, 0.319361657, 0.363166332, 0.265375584, 0.26688391, 0.268363416, 0.371303827, 0.312968463, 0.335046858, 0.253877282, 0.242888376, 0.25693056, 0.365225971, 0.29502973, 0.342299998, 0.258071005, 0.262592763, 0.293969661, 0.384170443, 0.323040605, 0.357102722, 0.269635379, 0.264336497, 0.272713482, 0.387500465, 0.318639129, 0.363620758, 0.263685018, 0.266539782, 0.269399881, 0.372275859, 0.313224286, 0.335557759, 0.252337575, 0.242912561, 0.258301556, 0.36555171, 0.295132488, 0.343931496, 0.257966191, 0.263560832, 0.295049459, 0.384757578, 0.324389219, 0.359719098, 0.271209866, 0.265184373, 0.273340821, 0.387764394, 0.31953615, 0.364267468, 0.264044076, 0.26690504, 0.269435912, 0.371560544, 0.313148499, 0.335137606, 0.25275442, 0.243127376, 0.258330882, 0.365444213, 0.295194447, 0.344841272, 0.256900579, 0.262869507, 0.295564771, 0.385167837, 0.324953586, 0.358011127, 0.269331574, 0.265124828, 0.272848099, 0.386576742, 0.318787634, 0.363910049, 0.263055354, 0.266467005, 0.269222856, 0.369763255, 0.313694865, 0.336726457, 0.251165688, 0.242668301, 0.257835418, 0.364251912, 0.295132965, 0.344624013, 0.25516203, 0.262113243, 0.295113474, 0.383280516, 0.323661327, 0.359073132, 0.268002689, 0.263492852, 0.272972524, 0.386356264, 0.318507791, 0.364048988, 0.262360662, 0.266050279, 0.269830942, 0.370618463, 0.313626736, 0.336528689, 0.250742108, 0.242436707, 0.258472353, 0.365477294, 0.296563178, 0.344762087, 0.255696565, 0.26159969, 0.295313567, 0.383606523, 0.324046433, 0.358905226, 0.267831564, 0.26309216, 0.273775548, 0.387683034, 0.320165575, 0.363729328, 0.262671888, 0.265503675, 0.269741625, 0.370293707, 0.313940674, 0.337485969, 0.251014292, 0.241187483, 0.257853121, 0.365119576, 0.29579246, 0.34365952, 0.255751312, 0.260476917, 0.295035481, 0.384678155, 0.325125575, 0.359111518, 0.268857747, 0.262833893, 0.273736924, 0.386959046, 0.319761306, 0.365571648, 0.262852281, 0.265442163, 0.269795328, 0.369413227, 0.313502789, 0.338276386, 0.25086838, 0.241089091, 0.258080125, 0.363565445, 0.295429587, 0.345719099, 0.256355822, 0.260732383, 0.29575932, 0.38365525, 0.324217707, 0.359464109, 0.268541336, 0.262843966, 0.27444452, 0.385721356, 0.31868735, 0.364990503, 0.263015956, 0.26531139, 0.269221067, 0.368662804, 0.313469291, 0.337905884, 0.25163427, 0.241171882, 0.257412821, 0.363187253, 0.295440435, 0.346283555, 0.257024109, 0.261128247, 0.294066787, 0.383234262, 0.324896336, 0.361211628, 0.269471645, 0.262957186, 0.274105012, 0.385651499, 0.320859283, 0.367177129, 0.265207261, 0.265611887, 0.27013129, 0.368678212, 0.315024316, 0.340082109, 0.253012329, 0.241612613, 0.259146601, 0.363282233, 0.296427667, 0.347265393, 0.257532239, 0.261698663, 0.296057582, 0.382605135, 0.326471418, 0.361851215, 0.269531697, 0.263619304, 0.275507867, 0.385703564, 0.319718331, 0.368679047, 0.264080524, 0.266004413, 0.270154595, 0.368464738, 0.314812869, 0.339403182, 0.251983255, 0.241703048, 0.25938195, 0.362551212, 0.295676559, 0.347266823, 0.25550732, 0.260671735, 0.297813267, 0.383429646, 0.323689699, 0.36256966, 0.266267747, 0.262687802, 0.277455062, 0.386324883, 0.319035083, 0.368031591, 0.261879921, 0.265408635, 0.273823202, 0.369135499, 0.313693941, 0.340588957, 0.249952912, 0.2404425, 0.260402858, 0.364315957, 0.296362638, 0.347732097, 0.25416407, 0.260879159, 0.29773587, 0.384322584, 0.324030638, 0.363295943, 0.265526086, 0.26365006, 0.275196671, 0.386898279, 0.31905672, 0.368564874, 0.260633886, 0.26703757, 0.269542426, 0.37049517, 0.314860433, 0.340733588, 0.248453528, 0.241920501, 0.258114219, 0.36390236, 0.295373082, 0.348074585, 0.252802819, 0.26238203, 0.296027064, 0.383487016, 0.323672354, 0.361720711, 0.266744524, 0.26418817, 0.275807738, 0.386689901, 0.319389284, 0.366840422, 0.260442972, 0.266636372, 0.273108482, 0.370724648, 0.315656066, 0.339478403, 0.250510782, 0.241485596, 0.262414575, 0.364024818, 0.296517879, 0.347807407, 0.255201548, 0.261671484, 0.297796488, 0.383184791, 0.324285686, 0.363568336, 0.269171417, 0.26446256, 0.279011369, 0.385294199, 0.320638537, 0.369535685, 0.262731582, 0.266261816, 0.274490416, 0.3667171, 0.314623892, 0.340720654, 0.252042443, 0.242409363, 0.256866395, 0.36331898, 0.294641405, 0.347019464, 0.257200599, 0.262192994, 0.295390189, 0.382165104, 0.323940396, 0.36190477, 0.269043535, 0.263328403, 0.273050874, 0.3844558, 0.319164336, 0.368752241, 0.263195246, 0.265621722, 0.26967296, 0.367317766, 0.312553585, 0.340106785, 0.251248717, 0.241237238, 0.258096159, 0.361507893, 0.295142829, 0.346646398, 0.257146984, 0.25992313, 0.295841098, 0.382544249, 0.323201388, 0.363182515, 0.269459426, 0.263510585, 0.27260837, 0.383651972, 0.318211257, 0.367982328, 0.26350981, 0.264999986, 0.269184321, 0.366761357, 0.312402427, 0.340101004, 0.251981527, 0.242813915, 0.257563055, 0.359826267, 0.29549861, 0.348676831, 0.257202953, 0.263686985, 0.293852806, 0.382015765, 0.325245976, 0.364255428, 0.271018445, 0.268627346, 0.272389024, 0.385644346, 0.320452124, 0.369603485, 0.265638739, 0.270416796, 0.268892884, 0.369068354, 0.313682914, 0.33805275, 0.253046304, 0.24578613, 0.256290287, 0.362866372, 0.296486527, 0.346581817, 0.258160561, 0.266120821, 0.293742776, 0.382811785, 0.324332893, 0.360295951, 0.270760238, 0.268823236, 0.271195859, 0.385834485, 0.320004076, 0.367361069, 0.265754312, 0.271163493, 0.267137498, 0.368106633, 0.314403981, 0.337954491, 0.252769679, 0.244877532, 0.255026132, 0.361829281, 0.296654254, 0.345801055, 0.257843047, 0.264819652, 0.291603178, 0.380429745, 0.325519621, 0.361185879, 0.27088964, 0.268555701, 0.271013469, 0.383990109, 0.31980148, 0.367781848, 0.265519351, 0.270470768, 0.2668446, 0.368384421, 0.31407249, 0.338235945, 0.253919333, 0.246205375, 0.25122422, 0.360438704, 0.296816885, 0.342164397, 0.255700231, 0.264120489, 0.288457572, 0.380697936, 0.324992478, 0.357999891, 0.266407877, 0.26692766, 0.266543329, 0.384190708, 0.321094364, 0.36424917, 0.261138231, 0.268151641, 0.263147533, 0.366566539, 0.314575195, 0.335483283, 0.249024317, 0.244676024, 0.251538336, 0.361536503, 0.296754479, 0.344534248, 0.254384637, 0.265573233, 0.288636476, 0.381868005, 0.32465893, 0.358721584, 0.267166078, 0.26851657, 0.26697585, 0.386040419, 0.319886804, 0.366643429, 0.261536241, 0.269218266, 0.263252705, 0.367906243, 0.31362617, 0.338401794, 0.249962524, 0.245125487, 0.251377761, 0.362309098, 0.296039581, 0.34626776, 0.254859626, 0.265658528, 0.28855285, 0.383143753, 0.325585723, 0.361570954, 0.267116725, 0.268013, 0.266874164, 0.387262195, 0.320343614, 0.367855906, 0.262233198, 0.269124985, 0.264049411, 0.368745267, 0.315704256, 0.339293987, 0.25017038, 0.244998872, 0.252704799, 0.363697052, 0.298158079, 0.348991632, 0.255662978, 0.266379476, 0.290294498, 0.38255173, 0.325301409, 0.363124639, 0.269274801, 0.268562078, 0.26819849, 0.386582017, 0.319537133, 0.368443519, 0.263608575, 0.270054519, 0.264519334, 0.368638963, 0.313347816, 0.339280576, 0.251354247, 0.245604783, 0.252791911, 0.363668948, 0.29568994, 0.347540438, 0.255455762, 0.265880883, 0.291572899, 0.382550061, 0.323586047, 0.360667229, 0.268651873, 0.267242968, 0.269050241, 0.38572818, 0.318873644, 0.365109503, 0.264261067, 0.26931566, 0.265283257, 0.367835641, 0.313363582, 0.338492543, 0.251200765, 0.245137081, 0.253539324, 0.362604648, 0.295542568, 0.343241066, 0.25578776, 0.266342908, 0.290958077, 0.382096231, 0.324586391, 0.359124035, 0.267759502, 0.267792821, 0.269026875, 0.385285527, 0.319594413, 0.365550786, 0.26179406, 0.269800842, 0.265006721, 0.366844296, 0.313037694, 0.337526649, 0.250109255, 0.246159539, 0.252917737, 0.362264276, 0.295639068, 0.345548004, 0.255628556, 0.267689258, 0.290739179, 0.381384104, 0.324237198, 0.360552758, 0.268554956, 0.268836677, 0.2686297, 0.384804666, 0.319382668, 0.366284221, 0.262708068, 0.270451725, 0.264831036, 0.367042661, 0.313065439, 0.338154763, 0.250390679, 0.246101633, 0.253788292, 0.362192154, 0.29530561, 0.344699919, 0.255542547, 0.266872436, 0.290142477, 0.382135928, 0.323860884, 0.358236402, 0.267905563, 0.268212348, 0.267970145, 0.385382295, 0.320131749, 0.365626603, 0.262365669, 0.269402891, 0.264449865, 0.367665917, 0.313621372, 0.334771693, 0.250285208, 0.24487415, 0.252358198, 0.362130731, 0.295910954, 0.343227237, 0.25569281, 0.266597033, 0.290058136, 0.381874293, 0.324484617, 0.356920481, 0.268126488, 0.267351031, 0.267112792, 0.385184675, 0.320471585, 0.362845302, 0.262647331, 0.269306898, 0.262988925, 0.366947442, 0.31459251, 0.335218549, 0.250326425, 0.245127559, 0.252063513, 0.361941695, 0.29647249, 0.343310952, 0.255956411, 0.266438901, 0.289164424, 0.381682694, 0.32505244, 0.358484745, 0.268095553, 0.267706335, 0.266729772, 0.384880126, 0.320261866, 0.363915622, 0.262536079, 0.269805998, 0.263864934, 0.367509812, 0.313556343, 0.335398436, 0.250378251, 0.24523145, 0.252540678, 0.362393796, 0.295693427, 0.343103528, 0.256039232, 0.266344219, 0.289948672, 0.38203758, 0.324222714, 0.357101679, 0.268455535, 0.267935395, 0.267352402, 0.385371089, 0.320103735, 0.362891614, 0.263002515, 0.269890785, 0.264332712, 0.36746034, 0.314289004, 0.334462434, 0.2495386, 0.244751796, 0.251395881, 0.361708522, 0.295882344, 0.342219591, 0.254893631, 0.266185403, 0.289764345, 0.381427199, 0.324056655, 0.355655342, 0.267242193, 0.267252356, 0.267202109, 0.385114521, 0.319432229, 0.362347245, 0.26184839, 0.268365085, 0.263571292, 0.366826862, 0.313096374, 0.334474862, 0.249594808, 0.244323418, 0.252052099, 0.362265348, 0.295436621, 0.341677576, 0.254876137, 0.265462786, 0.289070547, 0.381536543, 0.3241207, 0.356009811, 0.267382175, 0.266211301, 0.266895682, 0.384715855, 0.319838852, 0.361465633, 0.262223214, 0.268370062, 0.263150215, 0.367094934, 0.313365251, 0.33378616, 0.249502197, 0.24415198, 0.251559317, 0.361603647, 0.295354337, 0.340272218, 0.255032152, 0.265064031, 0.288838118, 0.382118881, 0.324000508, 0.356668383, 0.267175108, 0.26643914, 0.266670644, 0.385346174, 0.319262624, 0.362512469, 0.262025476, 0.268107742, 0.263343483, 0.367049843, 0.313964307, 0.334196895, 0.249417901, 0.244199216, 0.251792938, 0.361655712, 0.296554118, 0.343880743, 0.255643755, 0.265312791, 0.289940834, 0.382163167, 0.324966073, 0.357541412, 0.268118232, 0.266979426, 0.267642766, 0.385760516, 0.320421189, 0.364089936, 0.262493193, 0.268142223, 0.263949394, 0.367890239, 0.31455785, 0.33450225, 0.249706864, 0.244207814, 0.252096117, 0.362350821, 0.296204537, 0.342361927, 0.255165011, 0.265194386, 0.290112585, 0.38276279, 0.324827045, 0.355990618, 0.267606109, 0.266490787, 0.267051309, 0.385462463, 0.320179909, 0.361951321, 0.261952907, 0.267498165, 0.263903201, 0.368232489, 0.314413071, 0.33378002, 0.249923706, 0.243282035, 0.252068341, 0.362542242, 0.296868891, 0.342191041, 0.25567916, 0.264457047, 0.28985697, 0.382577807, 0.325454652, 0.356222212, 0.267931134, 0.265819937, 0.26740995, 0.38578254, 0.320032895, 0.362412632, 0.262710065, 0.267601937, 0.264218718, 0.368382931, 0.314248592, 0.335134208, 0.249816358, 0.243290097, 0.252413571, 0.362604082, 0.296694994, 0.342866927, 0.255658507, 0.26441896, 0.29031536, 0.382876724, 0.325322241, 0.356235176, 0.267905325, 0.26559025, 0.267729968, 0.385223269, 0.320544302, 0.363611221, 0.262517631, 0.267460644, 0.264605343, 0.367831469, 0.314865708, 0.332990497, 0.249826118, 0.243405491, 0.252716184, 0.361895889, 0.296930075, 0.342539519, 0.255612046, 0.264705896, 0.291172236, 0.382919282, 0.325534195, 0.356293827, 0.267923981, 0.265983403, 0.267692298, 0.384907663, 0.320016682, 0.362409353, 0.26237455, 0.267475337, 0.26393494, 0.367654473, 0.313998103, 0.333436906, 0.249817535, 0.243723854, 0.252325624, 0.361901134, 0.296325088, 0.342280775, 0.255943328, 0.264446437, 0.289765835, 0.381979078, 0.325421095, 0.356428206, 0.26851666, 0.26587075, 0.26728946, 0.384749025, 0.319848776, 0.362377018, 0.262577772, 0.267312795, 0.264943004, 0.367154986, 0.314078599, 0.334377676, 0.250100255, 0.243153885, 0.252457619, 0.36185053, 0.296087831, 0.344409466, 0.256221086, 0.26448527, 0.290363669, 0.381655931, 0.324529946, 0.354926407, 0.268806785, 0.265934885, 0.267028779, 0.38430202, 0.319135636, 0.362143785, 0.262921423, 0.267489672, 0.263637245, 0.367167711, 0.314163953, 0.332916439, 0.250360757, 0.243432283, 0.2518619, 0.361832052, 0.295873642, 0.3414554, 0.256517589, 0.2647596, 0.289778799, 0.382435024, 0.324690461, 0.354574978, 0.269161165, 0.266533732, 0.267383933, 0.384709954, 0.319339812, 0.361393511, 0.263400078, 0.267816633, 0.263684094, 0.367297143, 0.3139247, 0.332959652, 0.250720412, 0.243629396, 0.252047658, 0.361219734, 0.295886338, 0.342354119, 0.257038474, 0.264355272, 0.289670885, 0.381269217, 0.32502082, 0.354893237, 0.268933445, 0.266108483, 0.267278016, 0.384133041, 0.320039392, 0.361137986, 0.263423473, 0.267694056, 0.264061809, 0.366959929, 0.314489037, 0.332572788, 0.250770986, 0.243679807, 0.252105832, 0.361679196, 0.295822054, 0.341187358, 0.25669378, 0.2648938, 0.289833516, 0.381711066, 0.325339913, 0.353707641, 0.268782318, 0.266305447, 0.267346859, 0.384860933, 0.319399357, 0.360806555, 0.263278931, 0.267585993, 0.263518184, 0.366924763, 0.314187765, 0.33249566, 0.251003593, 0.243593469, 0.252173424, 0.361373931, 0.295945585, 0.341360539, 0.256269008, 0.264505804, 0.289523363, 0.381617844, 0.324771821, 0.353989691, 0.268170863, 0.265447944, 0.266943663, 0.383623064, 0.319440812, 0.36180523, 0.263272911, 0.267352909, 0.263848037, 0.366328061, 0.315220535, 0.33193773, 0.252204329, 0.242884114, 0.25122717, 0.360966712, 0.295305133, 0.340493768, 0.256543845, 0.264839262, 0.288943231, 0.380876094, 0.324187994, 0.353058666, 0.269097269, 0.266169757, 0.265851766, 0.383711755, 0.319133699, 0.360563993, 0.263326734, 0.267599821, 0.262560189, 0.365992576, 0.313659728, 0.331974804, 0.250950634, 0.243722484, 0.251309991, 0.361419261, 0.295379996, 0.340895116, 0.256651968, 0.264555961, 0.288641572, 0.381620467, 0.324503928, 0.353337824, 0.269192129, 0.266349435, 0.265864819, 0.383958071, 0.319224685, 0.360999405, 0.263312668, 0.267677069, 0.262456715, 0.366092473, 0.313834548, 0.331907094, 0.250626832, 0.243123963, 0.250255346, 0.360932678, 0.295460284, 0.340200275, 0.256697744, 0.264691591, 0.287891597, 0.380676627, 0.324539244, 0.35380882, 0.269110888, 0.266133398, 0.265817165, 0.383887589, 0.319105774, 0.359940976, 0.263203382, 0.267513841, 0.261573881, 0.365900189, 0.313512594, 0.331355631, 0.250785232, 0.243078634, 0.250499964, 0.36057502, 0.295410633, 0.340367019, 0.256397933, 0.26469329, 0.288020492, 0.380789399, 0.324011564, 0.353926867, 0.268633366, 0.266525328, 0.265871435, 0.383458167, 0.318685472, 0.360872686, 0.262937367, 0.268119127, 0.26246962, 0.365423977, 0.313382179, 0.331668556, 0.250730991, 0.243535429, 0.250448972, 0.360591084, 0.29544279, 0.340325773, 0.256520897, 0.264856279, 0.288013816, 0.380162627, 0.324712783, 0.354361385, 0.269199699, 0.266362995, 0.265723467, 0.382990211, 0.319288462, 0.360586435, 0.262966782, 0.267484218, 0.262090504, 0.364951432, 0.313663453, 0.331424147, 0.250940591, 0.243192911, 0.250482917, 0.359357864, 0.295404881, 0.34040454, 0.256142557, 0.263821572, 0.288314581, 0.37972495, 0.324440598, 0.35358718, 0.269048065, 0.265704244, 0.266129911, 0.382879436, 0.319284052, 0.36129576, 0.263011873, 0.267613858, 0.262289554, 0.365097493, 0.314099073, 0.3313815, 0.250635952, 0.243335038, 0.250225991, 0.359335959, 0.295546144, 0.340148449, 0.256280482, 0.264551014, 0.287329823, 0.380209297, 0.324638724, 0.352911621, 0.26818189, 0.265343606, 0.265134811, 0.383002877, 0.318647295, 0.359598637, 0.262129575, 0.267388016, 0.261514872, 0.365790963, 0.313483268, 0.330627024, 0.249633834, 0.242686942, 0.250114232, 0.360714763, 0.295801729, 0.338865966, 0.255493581, 0.264328659, 0.287822634, 0.380435497, 0.324241132, 0.352397352, 0.268125713, 0.265831411, 0.265023977, 0.383727342, 0.319277972, 0.360314995, 0.262145698, 0.267380089, 0.261932135, 0.365946442, 0.313618392, 0.331092924, 0.249600276, 0.243134275, 0.249905631, 0.360572875, 0.295333743, 0.339786559, 0.255651027, 0.264043808, 0.287593037, 0.380297095, 0.324207753, 0.353700727, 0.267933488, 0.265921086, 0.264917433, 0.383591801, 0.318655401, 0.36060065, 0.262625575, 0.267602652, 0.261593908, 0.366243154, 0.31403324, 0.331377804, 0.249858633, 0.243234798, 0.24990803, 0.360799164, 0.295642048, 0.340249628, 0.256260037, 0.264596194, 0.287760645, 0.380567789, 0.324147522, 0.352782518, 0.268520176, 0.265653014, 0.265133262, 0.383874089, 0.318831891, 0.36048913, 0.263070732, 0.267520159, 0.262441814, 0.366188735, 0.313190281, 0.332145631, 0.25051403, 0.243230641, 0.25041917, 0.360933602, 0.294954032, 0.340532184, 0.256231368, 0.26446715, 0.288148791, 0.380696595, 0.324114323, 0.352977484, 0.26845172, 0.26603353, 0.265323848, 0.383494526, 0.318117321, 0.359884977, 0.262893587, 0.267549723, 0.262150556, 0.366094917, 0.312952101, 0.330469638, 0.249988735, 0.243228689, 0.25073424, 0.360804588, 0.293949485, 0.338220984, 0.256160319, 0.265028507, 0.287910581, 0.381486535, 0.322937161, 0.351648629, 0.268887579, 0.266483217, 0.264620006, 0.385211378, 0.317240417, 0.358731121, 0.263130546, 0.267681986, 0.261262953, 0.367520392, 0.312401175, 0.329807937, 0.250660628, 0.24318558, 0.250152797, 0.36118418, 0.29358241, 0.338916034, 0.256386191, 0.265033036, 0.287466019, 0.380390376, 0.321847051, 0.351979494, 0.269420147, 0.266307384, 0.264445782, 0.383330047, 0.316469759, 0.35908404, 0.263418972, 0.268161148, 0.261401355, 0.36689508, 0.312176764, 0.330289334, 0.251157373, 0.243871152, 0.249522015, 0.361794382, 0.293977261, 0.339415133, 0.256599337, 0.265734762, 0.288032025, 0.381584167, 0.323081374, 0.353674412, 0.269410491, 0.266798556, 0.265025616, 0.384529263, 0.317292631, 0.360255629, 0.263428688, 0.267900616, 0.261832893, 0.367213637, 0.311505735, 0.33031711, 0.251065731, 0.243062735, 0.249289662, 0.362067908, 0.294071853, 0.339247435, 0.256661892, 0.264387012, 0.286508083, 0.381119847, 0.322867423, 0.352461964, 0.269460022, 0.265943468, 0.264676601, 0.384164661, 0.318407685, 0.359558254, 0.263251245, 0.267368317, 0.261789978, 0.366815478, 0.313004404, 0.33029446, 0.250973165, 0.243215799, 0.250079513, 0.361951411, 0.294646949, 0.338804066, 0.256568789, 0.264927059, 0.287357599, 0.382084548, 0.323570311, 0.352123827, 0.269741535, 0.26607433, 0.265041411, 0.385322183, 0.318410575, 0.358732462, 0.263622582, 0.26821962, 0.261336416, 0.367392033, 0.313551784, 0.329825878, 0.251095325, 0.244044021, 0.249894068, 0.362120897, 0.295060754, 0.338553607, 0.256742716, 0.265039802, 0.287433505, 0.381539524, 0.323917925, 0.351676285, 0.269782782, 0.267026663, 0.265060991, 0.384929478, 0.318395436, 0.359274656, 0.26377067, 0.269034863, 0.261490852, 0.367933244, 0.314108551, 0.330782861, 0.251316786, 0.244345322, 0.250067353, 0.362431556, 0.295576304, 0.338779539, 0.257138908, 0.265482754, 0.287773758, 0.382084846, 0.324271291, 0.352528363, 0.269955456, 0.267208457, 0.264887273, 0.385834724, 0.319046199, 0.359441906, 0.263504267, 0.268443674, 0.261318624, 0.367606312, 0.313881576, 0.330322444, 0.251487762, 0.244351491, 0.249720871, 0.362164259, 0.295113832, 0.339070797, 0.256909996, 0.265924305, 0.287521362, 0.38172695, 0.32438013, 0.35249114, 0.269759029, 0.267579466, 0.265250981, 0.385515392, 0.319232166, 0.359939933, 0.263592392, 0.269084811, 0.261516213, 0.36708951, 0.314118981, 0.331318885, 0.251268208, 0.244723231, 0.249650612, 0.361750126, 0.295685053, 0.340129733, 0.256871879, 0.26605019, 0.287501156, 0.381331712, 0.324774265, 0.352673262, 0.269576579, 0.267572969, 0.264749974, 0.384872615, 0.319193512, 0.360188425, 0.263796508, 0.2700966, 0.261568844, 0.367317736, 0.314440131, 0.332477838, 0.251015753, 0.245016605, 0.24928683, 0.362366527, 0.294998884, 0.340067625, 0.256949425, 0.266937047, 0.287318051, 0.381946206, 0.32401973, 0.353695124, 0.269469321, 0.268220186, 0.264756948, 0.385435939, 0.319279492, 0.360547483, 0.264454573, 0.270435542, 0.260866106, 0.366926461, 0.313820153, 0.332193077, 0.252034754, 0.245407075, 0.249241769, 0.362219155, 0.294843584, 0.340098143, 0.25723061, 0.267046034, 0.286960632, 0.380945295, 0.324409068, 0.354314446, 0.27011463, 0.268197715, 0.264155298, 0.384545058, 0.318898261, 0.360428452, 0.264392257, 0.270022392, 0.260455936, 0.367085934, 0.31394729, 0.332009792, 0.252217919, 0.245036244, 0.248826802, 0.361843318, 0.295791179, 0.340330064, 0.257503778, 0.266926557, 0.28703782, 0.381633788, 0.325373769, 0.353481978, 0.270320058, 0.268479228, 0.264761895, 0.384665638, 0.319534272, 0.36115399, 0.264509439, 0.269993961, 0.261060417, 0.366599947, 0.314934731, 0.332120061, 0.252192497, 0.245350242, 0.249397799, 0.362306267, 0.295781761, 0.340564758, 0.257711321, 0.267665386, 0.287511975, 0.381630063, 0.325064033, 0.353657663, 0.270918429, 0.269396096, 0.264870107, 0.385366529, 0.319045812, 0.362617016, 0.265364617, 0.271210134, 0.262114316, 0.366764218, 0.313223988, 0.332671195, 0.252675802, 0.245848745, 0.250301391, 0.362091452, 0.294990122, 0.341061831, 0.258458793, 0.2674492, 0.287360221, 0.381343663, 0.324557036, 0.356819481, 0.272152007, 0.269263595, 0.265933096, 0.385288358, 0.320461571, 0.364166707, 0.266826153, 0.271041334, 0.262369782, 0.366294473, 0.314011544, 0.334453255, 0.253729135, 0.24598217, 0.251350492, 0.362322658, 0.29603833, 0.342978746, 0.259263724, 0.268333644, 0.288075477, 0.381239653, 0.324908525, 0.356357813, 0.272160143, 0.269778788, 0.26544258, 0.385259151, 0.319800138, 0.363463402, 0.265678614, 0.271459401, 0.261767179, 0.367276132, 0.314526021, 0.333667338, 0.253176212, 0.246504143, 0.250052214, 0.362133116, 0.296348423, 0.343272716, 0.258923054, 0.268591136, 0.287657797, 0.381780386, 0.325827181, 0.357168734, 0.272315472, 0.269812852, 0.265578985, 0.386057079, 0.320963115, 0.363597602, 0.265940875, 0.271587908, 0.261869162, 0.367723763, 0.31505239, 0.33425644, 0.252998918, 0.24638328, 0.25044018, 0.362570822, 0.296765983, 0.34377712, 0.259288818, 0.268072963, 0.287886113, 0.382448763, 0.325598508, 0.356780797, 0.272657096, 0.269399256, 0.265824258, 0.386680961, 0.32081759, 0.364328682, 0.265569836, 0.271669358, 0.262419015, 0.36806035, 0.315284342, 0.334099919, 0.252666384, 0.24623549, 0.25013265, 0.362995148, 0.296482146, 0.342252702, 0.258377939, 0.267923981, 0.287812382, 0.382640898, 0.325701177, 0.356678993, 0.27199471, 0.269661963, 0.265703946, 0.386672437, 0.320249587, 0.364521921, 0.26523912, 0.271903485, 0.262599766, 0.369293183, 0.314823121, 0.334446043, 0.25302425, 0.246443465, 0.250964165, 0.363020599, 0.296523035, 0.344087422, 0.259291202, 0.268125266, 0.288070321, 0.382267058, 0.32505244, 0.356455088, 0.272016257, 0.269471675, 0.266023993, 0.386212379, 0.320606411, 0.363792241, 0.265449077, 0.271621466, 0.262963951, 0.368614256, 0.315172493, 0.333758831, 0.252685845, 0.246389672, 0.251479119, 0.36380133, 0.296709061, 0.341471493, 0.258001298, 0.267930239, 0.288344443, 0.383995533, 0.325660229, 0.355445415, 0.271420419, 0.270207435, 0.266451061, 0.386895388, 0.320786923, 0.362770528, 0.265689373, 0.271411449, 0.263310969, 0.368973374, 0.315726936, 0.332771778, 0.252595901, 0.245701849, 0.251336873, 0.364476174, 0.296316385, 0.34237951, 0.258222997, 0.266958207, 0.288575739, 0.383491665, 0.326131791, 0.354575068, 0.271489888, 0.268967867, 0.266469806, 0.387610912, 0.321204603, 0.362262845, 0.265312761, 0.270962387, 0.263119608, 0.368700475, 0.315015048, 0.332079709, 0.253004462, 0.246274829, 0.251011997, 0.363692194, 0.296209127, 0.340954363, 0.258452535, 0.267532468, 0.28866151, 0.383612335, 0.325742334, 0.356601745, 0.270892084, 0.269590914, 0.266745657, 0.387230635, 0.320216149, 0.363448024, 0.264986128, 0.272192121, 0.263247579, 0.369140357, 0.314694107, 0.332188189, 0.252155334, 0.246987224, 0.251258105, 0.363976717, 0.296283841, 0.341680825, 0.257590473, 0.26830858, 0.288354039, 0.383854508, 0.325679988, 0.355341762, 0.270835578, 0.270267367, 0.266404122, 0.386999637, 0.320744336, 0.362819284, 0.264863491, 0.271634638, 0.26256606, 0.368653208, 0.315167546, 0.332258075, 0.252089083, 0.246505603, 0.251296848, 0.363724351, 0.296493649, 0.341008186, 0.257495493, 0.268352836, 0.288238913, 0.383526325, 0.32579273, 0.355407119, 0.270851135, 0.270406485, 0.266108811, 0.386948526, 0.321334064, 0.361992985, 0.264272511, 0.271603495, 0.262408912, 0.36899668, 0.315199107, 0.332294673, 0.251707882, 0.246005639, 0.250738472, 0.36386773, 0.29650721, 0.340576857, 0.257660002, 0.268113017, 0.287873447, 0.383094519, 0.326164961, 0.355828255, 0.270376325, 0.270023733, 0.266011089, 0.387169838, 0.322060227, 0.363498211, 0.264223516, 0.27167812, 0.262585104, 0.369082928, 0.316004664, 0.333510697, 0.251535147, 0.246162936, 0.250621736, 0.363836378, 0.297625989, 0.342587084, 0.257318318, 0.267980874, 0.287700593, 0.383314341, 0.32674855, 0.356060565, 0.270675927, 0.270134866, 0.266118258, 0.387307614, 0.321599931, 0.363536596, 0.263973266, 0.271692067, 0.262314379, 0.369260371, 0.316060483, 0.333435833, 0.251664668, 0.246149018, 0.250773042, 0.363660157, 0.296972364, 0.342213869, 0.257359505, 0.267543793, 0.287920713, 0.383535951, 0.326256752, 0.357080191, 0.270270884, 0.269248784, 0.265953839, 0.387068182, 0.32117933, 0.363024235, 0.26404494, 0.270501941, 0.262112498, 0.368594766, 0.315417081, 0.332663506, 0.251395226, 0.245680422, 0.250532627, 0.363607317, 0.296812177, 0.341683239, 0.257004946, 0.267163903, 0.287831336, 0.383120745, 0.326402575, 0.355706096, 0.270117849, 0.26909104, 0.265370905, 0.387321532, 0.321592331, 0.363630354, 0.263989151, 0.270379305, 0.262231827, 0.36979413, 0.315729588, 0.33355099, 0.251370907, 0.245275438, 0.250995785, 0.363652587, 0.296526194, 0.342726052, 0.257648021, 0.266800046, 0.287879467, 0.383278787, 0.326149434, 0.356427133, 0.270051748, 0.268752187, 0.265708685, 0.386838853, 0.320847571, 0.362628281, 0.263887346, 0.270438224, 0.262353987, 0.368385315, 0.314562738, 0.332902074, 0.251605332, 0.24572815, 0.250762045, 0.363553852, 0.295579672, 0.340995908, 0.256708026, 0.267157912, 0.287294, 0.382943809, 0.325389594, 0.35478884, 0.270349234, 0.269119084, 0.265328825, 0.387084991, 0.321280181, 0.362796545, 0.264087826, 0.2706846, 0.261912674, 0.368925482, 0.31636703, 0.332951605, 0.25139001, 0.245591223, 0.25047636, 0.363570154, 0.29715848, 0.342417926, 0.257227778, 0.267298996, 0.287604243, 0.383034497, 0.326830775, 0.355876476, 0.270736277, 0.269135535, 0.265270591, 0.387203068, 0.321616441, 0.364065856, 0.264782041, 0.27091825, 0.261953413, 0.368905634, 0.316138864, 0.334359854, 0.252574414, 0.245892122, 0.250841886, 0.363558441, 0.297015756, 0.343384981, 0.25794971, 0.267875433, 0.288140863, 0.384643257, 0.326430172, 0.357398272, 0.271228671, 0.268726707, 0.265619308, 0.389177233, 0.321316391, 0.365364373, 0.265111089, 0.26977548, 0.262513131, 0.370422989, 0.315092087, 0.333759934, 0.251831114, 0.244324714, 0.249962598, 0.364413857, 0.295370162, 0.34330523, 0.258154541, 0.266487092, 0.287089556, 0.38394776, 0.325243264, 0.355265886, 0.270426452, 0.269043595, 0.265110344, 0.388546407, 0.319736689, 0.362835497, 0.263994843, 0.27062431, 0.26081866, 0.368297607, 0.314156681, 0.333399385, 0.251932055, 0.245436564, 0.249263003, 0.364528745, 0.296936631, 0.341997087, 0.25765875, 0.267002523, 0.285975456, 0.383802116, 0.326633364, 0.354822069, 0.270682573, 0.26917702, 0.263926923, 0.388281643, 0.322054327, 0.362902343, 0.264791131, 0.270508289, 0.26095292, 0.370527059, 0.315399408, 0.333535284, 0.251335502, 0.24569498, 0.248841912, 0.364729017, 0.296268404, 0.341200888, 0.257231951, 0.267312467, 0.286689788, 0.384230554, 0.325801432, 0.355149031, 0.270764023, 0.26941663, 0.264553308, 0.388333082, 0.321614832, 0.361603558, 0.2648651, 0.271046102, 0.260761619, 0.372082174, 0.315366954, 0.330879301, 0.251967072, 0.245401263, 0.248641685, 0.366180599, 0.296861947, 0.341574073, 0.257934093, 0.266731799, 0.28625071, 0.385135055, 0.325704545, 0.352924258, 0.269103229, 0.268683136, 0.264413804, 0.388361037, 0.322304606, 0.362218201, 0.264431566, 0.269749224, 0.261603624, 0.370954871, 0.317779481, 0.332480639, 0.252499223, 0.246269286, 0.248905182, 0.36473754, 0.299577683, 0.3412624, 0.256972939, 0.266835481, 0.286595643, 0.384678155, 0.329786211, 0.354599297, 0.271541506, 0.268942118, 0.265011162, 0.387420207, 0.323529541, 0.360560298, 0.265796185, 0.26949203, 0.261419237, 0.370228529, 0.317394972, 0.32976383, 0.252465636, 0.24566488, 0.248430014, 0.362522483, 0.296857297, 0.33942607, 0.258399844, 0.265872151, 0.285777777, 0.381743342, 0.325889915, 0.352582306, 0.271172732, 0.26792562, 0.26381743, 0.385335624, 0.321780652, 0.359381974, 0.265062034, 0.268392175, 0.260188401, 0.367626965, 0.315250725, 0.328032017, 0.252520084, 0.244508684, 0.247603431, 0.360776663, 0.296536922, 0.337088257, 0.25771305, 0.2648426, 0.284663677, 0.381492555, 0.325484842, 0.350433469, 0.269975394, 0.266976565, 0.26341337, 0.386911273, 0.321781814, 0.36092177, 0.265534461, 0.269898325, 0.25969258, 0.368782103, 0.315644175, 0.330876052, 0.252463967, 0.245660499, 0.247636974, 0.365455002, 0.29826355, 0.33855176, 0.258688241, 0.266803622, 0.286529899, 0.385264307, 0.328191131, 0.353426635, 0.27191028, 0.269082248, 0.262804061, 0.383891732, 0.323871702, 0.359050065, 0.264443755, 0.270184904, 0.258543253, 0.36469245, 0.317767024, 0.32912457, 0.251640171, 0.245092407, 0.246991605, 0.359399199, 0.298771322, 0.338537067, 0.257360339, 0.265147865, 0.282985061, 0.379668325, 0.327941567, 0.352044553, 0.270872742, 0.269017011, 0.262508094, 0.38449192, 0.323843807, 0.358293205, 0.2647627, 0.270517886, 0.258965254, 0.364943027, 0.317927748, 0.329582572, 0.25216797, 0.244628042, 0.246533439, 0.360317886, 0.297865957, 0.338687092, 0.257487088, 0.26690802, 0.283113271, 0.379087597, 0.325112253, 0.352317572, 0.270312846, 0.269167215, 0.262201726, 0.383755237, 0.32255125, 0.359707862, 0.265492946, 0.270741463, 0.258998632, 0.365149885, 0.315964848, 0.33054322, 0.251830041, 0.2451763, 0.246627286, 0.36003989, 0.297339261, 0.339404672, 0.257831663, 0.266965687, 0.284392685, 0.378934413, 0.325371176, 0.353312314, 0.271404475, 0.269736052, 0.262426138, 0.38242048, 0.322334826, 0.359936178, 0.265265018, 0.271258503, 0.259251773, 0.364426464, 0.315898597, 0.329963893, 0.252853841, 0.245908663, 0.24684523, 0.359794706, 0.297814935, 0.339121968, 0.257497698, 0.26699999, 0.28362447, 0.378565967, 0.325775772, 0.352311164, 0.270249039, 0.269839048, 0.26225701, 0.382645816, 0.322670341, 0.359070867, 0.264730245, 0.27179867, 0.258726239, 0.364071846, 0.315918207, 0.328673452, 0.251731306, 0.24617064, 0.245865062, 0.359850615, 0.297628045, 0.337897271, 0.25762707, 0.267786831, 0.28310135, 0.379304171, 0.325746328, 0.35175398, 0.270132601, 0.270587236, 0.261625201, 0.383136749, 0.321940511, 0.359409034, 0.264722168, 0.273270547, 0.259031981, 0.365058601, 0.314927518, 0.329168826, 0.251146495, 0.246641934, 0.245588645, 0.359251291, 0.295814723, 0.338881284, 0.257174611, 0.268054336, 0.28258872, 0.377829492, 0.324786186, 0.351592541, 0.270473391, 0.270789623, 0.261225551, 0.38273266, 0.321205229, 0.35803017, 0.26548934, 0.272653222, 0.258237571, 0.364590704, 0.314603031, 0.328789294, 0.25163886, 0.246491909, 0.245593131, 0.358700842, 0.295620561, 0.337980568, 0.256691515, 0.267395109, 0.283232093, 0.378606737, 0.323118925, 0.352323294, 0.270854354, 0.270850956, 0.262259871, 0.381706029, 0.318487793, 0.357261926, 0.263982773, 0.271630824, 0.258433849, 0.3632631, 0.312952816, 0.329143465, 0.25124678, 0.245842084, 0.245281368, 0.35880959, 0.295754522, 0.337669253, 0.257639676, 0.267705292, 0.282192826, 0.377862871, 0.324492604, 0.348605692, 0.270340383, 0.27027154, 0.260261059, 0.382023394, 0.320839345, 0.35762462, 0.264603883, 0.272542268, 0.257986069, 0.364443779, 0.314734638, 0.32947427, 0.252239913, 0.246872395, 0.245239496, 0.3586016, 0.295873076, 0.336870521, 0.257447302, 0.269006222, 0.281205088, 0.376557082, 0.321784854, 0.350503892, 0.269955099, 0.271821439, 0.259637237, 0.380196542, 0.319585413, 0.357278794, 0.264946193, 0.274128795, 0.257694423, 0.362327278, 0.31604889, 0.328474134, 0.252305478, 0.248186201, 0.245275632, 0.358172655, 0.294785589, 0.336553067, 0.25877735, 0.269821554, 0.2819089, 0.376849055, 0.325568676, 0.350353897, 0.272090703, 0.273252755, 0.259654462, 0.381072551, 0.324228495, 0.361497134, 0.266916394, 0.273753464, 0.257994771, 0.363973498, 0.319860697, 0.333648384, 0.252185225, 0.246673584, 0.244310886, 0.359813869, 0.300638944, 0.342778474, 0.259007007, 0.266804785, 0.282179475, 0.379759192, 0.328210831, 0.358335644, 0.271981299, 0.270588666, 0.261820585, 0.384641618, 0.327045947, 0.366464704, 0.267924756, 0.272930384, 0.259935409, 0.367218673, 0.323209852, 0.333848804, 0.252559483, 0.245299026, 0.245234206, 0.362116218, 0.30283919, 0.34396556, 0.258921653, 0.265442699, 0.284028709, 0.381257355, 0.33273387, 0.35717231, 0.272049516, 0.270009071, 0.261762291, 0.386840671, 0.3284491, 0.365963727, 0.266438216, 0.27189377, 0.259960532, 0.368694723, 0.323795468, 0.335390031, 0.25207448, 0.246540159, 0.248078406, 0.363864094, 0.303400397, 0.345017731, 0.258439869, 0.268342406, 0.286965489, 0.382574767, 0.334459335, 0.359811842, 0.26998046, 0.271174461, 0.262457907, 0.385803372, 0.329297781, 0.36675474, 0.266425729, 0.273104399, 0.259269625, 0.365843266, 0.324295729, 0.333169371, 0.252783358, 0.246384948, 0.245372713, 0.361581475, 0.304426581, 0.346525818, 0.260684013, 0.266305774, 0.2843512, 0.380084455, 0.334387392, 0.362585634, 0.274346203, 0.269630849, 0.261136055, 0.383397669, 0.32911694, 0.367096424, 0.269289136, 0.272185087, 0.258016258, 0.364327937, 0.324889809, 0.341510952, 0.254985601, 0.24680008, 0.245874301, 0.361159563, 0.304108411, 0.350351959, 0.26126489, 0.268083513, 0.284211934, 0.379349291, 0.334880233, 0.364806831, 0.274697781, 0.272047579, 0.261513501, 0.384272218, 0.329595417, 0.372962236, 0.269459486, 0.273685485, 0.258776873, 0.364695191, 0.324559957, 0.339891225, 0.255259603, 0.248372048, 0.245547697, 0.360669941, 0.303628802, 0.349512249, 0.261544257, 0.26844725, 0.283944339, 0.379044205, 0.333957285, 0.363889277, 0.274826288, 0.272738546, 0.261519521, 0.383867741, 0.329996407, 0.371861607, 0.269216895, 0.273733199, 0.258359581, 0.364724308, 0.325286657, 0.340551108, 0.255538732, 0.247962356, 0.245971113, 0.3603324, 0.302731514, 0.34936139, 0.261559159, 0.268519282, 0.282845616, 0.378966063, 0.331914872, 0.363917798, 0.275671005, 0.272014797, 0.260946542, 0.382826686, 0.326860905, 0.371979326, 0.269989043, 0.273283482, 0.257154584, 0.363685369, 0.321989, 0.340464801, 0.255708605, 0.247410268, 0.244605318, 0.359916925, 0.300620884, 0.349185854, 0.261645079, 0.268264443, 0.281991333, 0.378629595, 0.329972953, 0.364544511, 0.275537431, 0.272122473, 0.260244668, 0.382969439, 0.32561028, 0.371947408, 0.27027896, 0.273346007, 0.256972551, 0.363767803, 0.320313215, 0.339960903, 0.256511301, 0.247463897, 0.244445249, 0.359603852, 0.299088091, 0.348087043, 0.261649221, 0.267888099, 0.281644881, 0.378427982, 0.328745902, 0.362902224, 0.275306374, 0.271268934, 0.259804428, 0.383028209, 0.325303823, 0.371756017, 0.269725293, 0.27331689, 0.25686872, 0.363701761, 0.319858223, 0.33954215, 0.255657494, 0.24736166, 0.244089857, 0.359322995, 0.298689276, 0.347757638, 0.261742651, 0.268720686, 0.282053828, 0.378554821, 0.328108966, 0.361949265, 0.274663806, 0.271516979, 0.259643316, 0.382387459, 0.323226899, 0.368904114, 0.269414961, 0.273181796, 0.256905258, 0.363325834, 0.317806542, 0.338556767, 0.255229831, 0.247498706, 0.244525209, 0.358455688, 0.297783673, 0.347527564, 0.261403084, 0.268460572, 0.28219685, 0.377234995, 0.327509195, 0.360057652, 0.27554521, 0.27193439, 0.259762734, 0.382788539, 0.322733313, 0.368566632, 0.269615561, 0.273398995, 0.256947815, 0.363819867, 0.31785652, 0.337704003, 0.255115449, 0.24716334, 0.24435015, 0.36057651, 0.29794091, 0.346265018, 0.261051625, 0.268152237, 0.281861126, 0.378324598, 0.327109784, 0.358551174, 0.274235696, 0.271765321, 0.260496289, 0.382465184, 0.322840512, 0.368424386, 0.268537968, 0.274036229, 0.258789957, 0.362829864, 0.318399906, 0.336036742, 0.254550308, 0.247643009, 0.246451512, 0.358841628, 0.298095137, 0.345644981, 0.260689586, 0.268893689, 0.283491641, 0.377345085, 0.327409655, 0.359323382, 0.274544239, 0.271892875, 0.261273444, 0.382301748, 0.322643161, 0.367186785, 0.268750191, 0.274000913, 0.258776516, 0.362206519, 0.317794532, 0.33548978, 0.25482899, 0.247253239, 0.246013328, 0.358312398, 0.297256976, 0.344238162, 0.260453582, 0.26819244, 0.283742517, 0.376508504, 0.326839387, 0.35937053, 0.274765909, 0.271353036, 0.261544794, 0.381624162, 0.322861195, 0.367083371, 0.269063801, 0.273730963, 0.25850296, 0.36222288, 0.31795013, 0.335619926, 0.254920959, 0.246824771, 0.246064812, 0.35807851, 0.297500134, 0.344780743, 0.260893226, 0.268767715, 0.284080744, 0.376248837, 0.326903313, 0.359134436, 0.274497747, 0.271543384, 0.261536926, 0.381873548, 0.322809279, 0.367027968, 0.268931746, 0.273534507, 0.258850366, 0.362000406, 0.317762226, 0.335710615, 0.255011141, 0.247294858, 0.246436447, 0.357925355, 0.297885597, 0.344969928, 0.261316746, 0.268927038, 0.284032851, 0.375481665, 0.327665061, 0.358876407, 0.27502802, 0.271689057, 0.261629999, 0.380851626, 0.322957993, 0.367407739, 0.269684225, 0.273419738, 0.258675575, 0.361025959, 0.317262024, 0.336898148, 0.255694419, 0.247165099, 0.246208519, 0.357108802, 0.297633737, 0.344926894, 0.261478692, 0.268614262, 0.283776373, 0.37498951, 0.326812327, 0.359418839, 0.275014907, 0.271726191, 0.260930419, 0.379944772, 0.322078109, 0.367150992, 0.269605726, 0.273210317, 0.258299649, 0.360319823, 0.317213833, 0.335040748, 0.255805314, 0.247414902, 0.246043622, 0.357254058, 0.297616899, 0.344103128, 0.261606753, 0.268817604, 0.284101874, 0.375309795, 0.327193677, 0.358775318, 0.275690049, 0.27157259, 0.261672705, 0.380617172, 0.32228148, 0.366118401, 0.270163685, 0.273409128, 0.259064585, 0.361413985, 0.317728847, 0.335623503, 0.256099373, 0.24719058, 0.247070387, 0.357921094, 0.297613621, 0.34399882, 0.261917591, 0.268578291, 0.284217238, 0.375635982, 0.326912314, 0.358911067, 0.275965184, 0.271909416, 0.261855274, 0.380772203, 0.322533131, 0.367428303, 0.270470947, 0.274174601, 0.258894682, 0.361883074, 0.31823352, 0.336166888, 0.256384552, 0.247478783, 0.24696438, 0.358395159, 0.297752976, 0.34457469, 0.26217559, 0.268510014, 0.284050494, 0.37640065, 0.32632345, 0.3587071, 0.275832802, 0.271819174, 0.261808485, 0.381726593, 0.321764529, 0.366177827, 0.27110976, 0.273560613, 0.259417921, 0.362035811, 0.317144305, 0.335245967, 0.256370306, 0.2476006, 0.246570677, 0.358388096, 0.297139198, 0.344049692, 0.262215614, 0.268663466, 0.283716679, 0.375558257, 0.326226383, 0.357778877, 0.276041657, 0.271466851, 0.261054754, 0.380470544, 0.322175831, 0.36676529, 0.270819992, 0.273814499, 0.258245409, 0.36178863, 0.318178147, 0.335771054, 0.256340235, 0.247459829, 0.246068761, 0.358340651, 0.297825187, 0.34499231, 0.262507915, 0.269182682, 0.283412725, 0.376418531, 0.327409267, 0.35893786, 0.276667088, 0.272295386, 0.261089921, 0.381495923, 0.323166311, 0.36705932, 0.270556003, 0.274553388, 0.25842607, 0.361795843, 0.31848377, 0.33579722, 0.256688982, 0.247940034, 0.245773748, 0.358041465, 0.298088849, 0.344822794, 0.262849987, 0.269334376, 0.282850981, 0.376382351, 0.327366531, 0.359463364, 0.276314169, 0.271496505, 0.260625333, 0.381240994, 0.322847277, 0.366633564, 0.271246791, 0.273391426, 0.258099049, 0.361712754, 0.318094432, 0.335454404, 0.256888628, 0.247200534, 0.245453268, 0.358261853, 0.298005044, 0.344751447, 0.262532324, 0.268407017, 0.282403231, 0.375738412, 0.326739252, 0.358068585, 0.276100934, 0.270839661, 0.260317206, 0.381130159, 0.32199049, 0.366458118, 0.270915121, 0.273159057, 0.257612586, 0.361235648, 0.317760915, 0.335798174, 0.256384283, 0.246817127, 0.244789347, 0.357548773, 0.297136009, 0.344747752, 0.261919767, 0.268063635, 0.282625258, 0.375030339, 0.326774329, 0.358555257, 0.275967628, 0.270965695, 0.26011613, 0.380512893, 0.32212466, 0.365945369, 0.270556301, 0.272834718, 0.257363796, 0.360757351, 0.317169219, 0.335362136, 0.256278515, 0.246999994, 0.245227918, 0.35797298, 0.297609776, 0.3440938, 0.262551576, 0.26829955, 0.282848477, 0.375463367, 0.327369094, 0.358467907, 0.276570171, 0.271095961, 0.260060519, 0.379871964, 0.32120201, 0.365330815, 0.271155834, 0.272727221, 0.257442206, 0.360176355, 0.316627979, 0.335365981, 0.257306963, 0.246935368, 0.24529472, 0.357224643, 0.296948016, 0.344711959, 0.262840509, 0.268080354, 0.282922924, 0.374984264, 0.325822443, 0.357575089, 0.276768625, 0.270625263, 0.259631068, 0.380160183, 0.321326941, 0.366198421, 0.2712771, 0.272991776, 0.25747177, 0.360601246, 0.316176176, 0.334761113, 0.257116437, 0.24654825, 0.244404987, 0.357659966, 0.295928448, 0.344165206, 0.262855262, 0.267287165, 0.282346189, 0.375675052, 0.324609965, 0.357831925, 0.276553541, 0.270650476, 0.259488434, 0.381368846, 0.320320129, 0.365552455, 0.271544248, 0.272080928, 0.257310212, 0.361451924, 0.315987736, 0.334615827, 0.257438362, 0.246075168, 0.244454175, 0.358580887, 0.295712143, 0.343146622, 0.262888014, 0.267616987, 0.282460958, 0.376161158, 0.323850632, 0.356631756, 0.27703616, 0.270576805, 0.25953576, 0.381056607, 0.319409698, 0.365451247, 0.271607935, 0.272989631, 0.257471353, 0.361310184, 0.315190017, 0.334715486, 0.257197499, 0.246239826, 0.244933829, 0.35878849, 0.294041783, 0.342898011, 0.26268664, 0.267412126, 0.281659245, 0.375620693, 0.322235405, 0.355799019, 0.27661857, 0.270254821, 0.25886932, 0.380518407, 0.318325341, 0.363011628, 0.271298796, 0.271566749, 0.256266832, 0.36075604, 0.313997328, 0.333519757, 0.257209629, 0.246241435, 0.244456083, 0.357774973, 0.294019789, 0.342780679, 0.262833178, 0.266144603, 0.281710744, 0.375442445, 0.322358847, 0.356660306, 0.27721408, 0.268488973, 0.259856552, 0.38004151, 0.318643808, 0.365200132, 0.271414101, 0.27135542, 0.255934, 0.360194534, 0.315493464, 0.334254622, 0.257348984, 0.245570645, 0.244383454, 0.358542234, 0.295325488, 0.342916191, 0.262738764, 0.267912507, 0.281595856, 0.376219869, 0.325036764, 0.35744822, 0.276447713, 0.270971239, 0.258764565, 0.382008106, 0.320460796, 0.364788175, 0.271475464, 0.273241907, 0.25598067, 0.361552805, 0.31546846, 0.334593236, 0.256966323, 0.246164635, 0.244159952, 0.358692974, 0.295060962, 0.343581021, 0.262726754, 0.268075615, 0.28166303, 0.376719534, 0.324855149, 0.357959688, 0.276599824, 0.269670844, 0.258410811, 0.381448299, 0.32002002, 0.365717113, 0.271092564, 0.27334702, 0.256106883, 0.361664981, 0.315785646, 0.334565282, 0.256954819, 0.24670288, 0.243924975, 0.358797282, 0.294908196, 0.344105095, 0.262948304, 0.269292057, 0.281207204, 0.376151472, 0.324440241, 0.357454628, 0.276931584, 0.270937473, 0.258258343, 0.380996555, 0.319779515, 0.364795685, 0.270936072, 0.272891402, 0.255145192, 0.360822827, 0.315148622, 0.333664685, 0.257088661, 0.246596485, 0.243563324, 0.358071953, 0.294686675, 0.343113691, 0.262769461, 0.267155021, 0.280712903, 0.376158625, 0.324293435, 0.356901318, 0.276448071, 0.269917637, 0.258750558, 0.38120082, 0.318745553, 0.364498049, 0.271245956, 0.27226156, 0.255269974, 0.361270159, 0.314547956, 0.33406809, 0.257455081, 0.245930433, 0.243568823, 0.358460069, 0.294427812, 0.34272024, 0.262917876, 0.267551363, 0.28105554, 0.376393765, 0.323924989, 0.35677442, 0.276788324, 0.270384461, 0.258498013, 0.381680816, 0.318939149, 0.364376158, 0.271453798, 0.273501605, 0.255662888, 0.361642808, 0.315016091, 0.33546105, 0.258324623, 0.247714296, 0.244233459, 0.358377874, 0.29503724, 0.343744069, 0.263208836, 0.269657433, 0.281375766, 0.376584113, 0.324305534, 0.358596981, 0.277278364, 0.271244407, 0.258554518, 0.381224662, 0.319490343, 0.365278631, 0.271379769, 0.273332775, 0.254917055, 0.361231506, 0.315521717, 0.334974617, 0.257296264, 0.246650532, 0.243658766, 0.358704865, 0.295265913, 0.344446212, 0.263409168, 0.269063324, 0.280747056, 0.376929283, 0.324738562, 0.357805192, 0.277713329, 0.271519184, 0.258013219, 0.381680757, 0.319818765, 0.366641253, 0.272215128, 0.274002939, 0.25573349, 0.361324847, 0.316027433, 0.33577472, 0.258701682, 0.248243675, 0.244228497, 0.35867691, 0.294891357, 0.342713624, 0.263789773, 0.26918745, 0.280682445, 0.376449704, 0.325147003, 0.358070254, 0.277481735, 0.270858437, 0.258159339, 0.381227642, 0.319598287, 0.365552932, 0.271978766, 0.272276372, 0.254305363, 0.360043108, 0.316911697, 0.335464329, 0.256737947, 0.244949237, 0.242178485, 0.357353926, 0.295205474, 0.345611781, 0.263747096, 0.268678933, 0.280123919, 0.375728011, 0.324601471, 0.358417481, 0.276992321, 0.272332519, 0.257838726, 0.380544811, 0.31996122, 0.367489427, 0.271437585, 0.275053799, 0.254385799, 0.360042751, 0.315459579, 0.337357223, 0.257109493, 0.248331577, 0.24145402, 0.356859148, 0.29404366, 0.346023142, 0.261887074, 0.267812341, 0.279196829, 0.373230934, 0.320493817, 0.357670009, 0.276622981, 0.273421139, 0.257010609, 0.375903219, 0.315360755, 0.365500122, 0.270946145, 0.27649641, 0.255901366, 0.357250988, 0.312576115, 0.338116646, 0.2571612, 0.249760866, 0.244678512, 0.359100729, 0.295205742, 0.346813053, 0.262982577, 0.272369891, 0.282812476, 0.37620765, 0.324406803, 0.359381884, 0.277092189, 0.273830175, 0.259639621, 0.379119307, 0.318916827, 0.36762473, 0.270827174, 0.276255071, 0.256103575, 0.360328287, 0.313938558, 0.336639285, 0.256937802, 0.249257281, 0.244430199, 0.357877046, 0.294052035, 0.34569335, 0.262859911, 0.271817297, 0.281286061, 0.374867767, 0.323601216, 0.35893333, 0.276779026, 0.273808748, 0.258598208, 0.379958957, 0.318643183, 0.368114799, 0.271346271, 0.276526839, 0.255388081, 0.360291332, 0.314399809, 0.338950932, 0.257875353, 0.249788359, 0.243649781, 0.357290119, 0.293084085, 0.346814036, 0.263687879, 0.27213946, 0.280555874, 0.37537387, 0.322735727, 0.36105144, 0.277563095, 0.273905098, 0.257838011, 0.380378187, 0.317499816, 0.367559463, 0.271504819, 0.277058691, 0.256280601, 0.360832006, 0.314265549, 0.337398708, 0.256981194, 0.25027889, 0.24504073, 0.358087659, 0.294596851, 0.346965522, 0.26268062, 0.272794187, 0.282550037, 0.374097019, 0.324619144, 0.361520916, 0.27606076, 0.274541318, 0.259657741, 0.378462374, 0.317631125, 0.367652565, 0.26893276, 0.27648896, 0.256690085, 0.357976019, 0.312681556, 0.337978244, 0.255516171, 0.249229193, 0.245817363, 0.356569648, 0.293560058, 0.348301649, 0.261219203, 0.272035778, 0.282793611, 0.373643965, 0.322555035, 0.360910952, 0.275862306, 0.274203569, 0.259398371, 0.376520216, 0.31717214, 0.365246862, 0.268401116, 0.275044471, 0.257074475, 0.35630101, 0.313643813, 0.332626313, 0.253910691, 0.248383537, 0.246407107, 0.354949206, 0.294798851, 0.345842689, 0.25986287, 0.269258648, 0.282687575, 0.37039578, 0.324196935, 0.354998827, 0.272914767, 0.269624889, 0.258343935, 0.375918448, 0.317417622, 0.361749768, 0.26734212, 0.27220878, 0.25695765, 0.354957104, 0.311958134, 0.332572132, 0.251247793, 0.246895581, 0.244195402, 0.342981279, 0.290669978, 0.344843954, 0.258678019, 0.269994855, 0.28257972, 0.365757555, 0.320873082, 0.358166814, 0.273826897, 0.271018326, 0.260760546, 0.378227234, 0.318072349, 0.368162483, 0.270672828, 0.276537716, 0.258944124, 0.358125418, 0.312357485, 0.336934507, 0.25643307, 0.249898016, 0.247005656, 0.357687175, 0.292827517, 0.346143007, 0.262037218, 0.272046, 0.282657743, 0.374764472, 0.322139323, 0.359081537, 0.275420487, 0.272174686, 0.258797079, 0.378627241, 0.314481527, 0.36563018, 0.270637333, 0.276441962, 0.256172061, 0.356630802, 0.312058866, 0.331965536, 0.256433457, 0.250261873, 0.244058385, 0.355754703, 0.289781749, 0.342474639, 0.262279898, 0.273520231, 0.281648099, 0.371955842, 0.318098694, 0.355027854, 0.276185989, 0.274207652, 0.258583754, 0.377311856, 0.312375784, 0.363472223, 0.270713866, 0.277009875, 0.25556469, 0.357683718, 0.308684826, 0.332641363, 0.257200837, 0.251360178, 0.246128246, 0.357917696, 0.290555537, 0.344884306, 0.263285011, 0.274123281, 0.282475382, 0.373035192, 0.319825321, 0.35712868, 0.276905507, 0.27540648, 0.259243637, 0.379680187, 0.315321147, 0.365365207, 0.271557242, 0.277495533, 0.255619317, 0.359089792, 0.310685366, 0.334329307, 0.258116931, 0.25159958, 0.246177688, 0.358405024, 0.29147625, 0.345401347, 0.263983071, 0.274866462, 0.282228708, 0.374463171, 0.320786029, 0.35838297, 0.278641135, 0.275896639, 0.25962764, 0.380732387, 0.315530241, 0.366398126, 0.271283418, 0.278417975, 0.256750226, 0.359190732, 0.310594499, 0.333485991, 0.257549375, 0.251681358, 0.246228427, 0.357848316, 0.290905565, 0.344285458, 0.263107747, 0.274429232, 0.282040864, 0.373930782, 0.320376724, 0.357773989, 0.276885748, 0.275644749, 0.25939545, 0.380185246, 0.31477347, 0.365232408, 0.271135688, 0.278209299, 0.255771667, 0.360055864, 0.311068267, 0.33352685, 0.257376164, 0.251855701, 0.245908394, 0.359426826, 0.290986538, 0.345948637, 0.263016522, 0.275085449, 0.282013088, 0.374389768, 0.31992349, 0.357869595, 0.275612861, 0.275258869, 0.259120345, 0.380611688, 0.31488353, 0.365986347, 0.270214826, 0.278177559, 0.256233692, 0.360174119, 0.310300052, 0.333707005, 0.256259978, 0.251872182, 0.246678233, 0.35890159, 0.291443646, 0.345058352, 0.261079937, 0.27408269, 0.28192398, 0.373756647, 0.320190012, 0.358279526, 0.275099039, 0.27582407, 0.258791566, 0.37958166, 0.314054757, 0.365262926, 0.269164443, 0.27779004, 0.255159467, 0.359225005, 0.310095191, 0.334080189, 0.255621552, 0.250841171, 0.245305419, 0.357179254, 0.290106148, 0.344637364, 0.260639578, 0.27321893, 0.281221986, 0.373221964, 0.320071518, 0.35669893, 0.275144666, 0.273979515, 0.257888854, 0.378702521, 0.31393677, 0.3640109, 0.269387424, 0.275912374, 0.255453289, 0.358066946, 0.309198052, 0.332167774, 0.255767256, 0.249806002, 0.24480997, 0.355525672, 0.289827049, 0.343221605, 0.260729939, 0.272636175, 0.280143768, 0.371670753, 0.319132745, 0.355100751, 0.274285913, 0.273132503, 0.256346524, 0.376115024, 0.31323418, 0.365330964, 0.268660754, 0.275987864, 0.254829973, 0.357460916, 0.309562624, 0.332082331, 0.255324841, 0.250156373, 0.245415747, 0.356029063, 0.290135235, 0.345714122, 0.261530101, 0.272711992, 0.281763524, 0.372267634, 0.319455147, 0.357099116, 0.275515139, 0.273027837, 0.259496123, 0.376039714, 0.312937915, 0.364909172, 0.270385087, 0.275083303, 0.255388081, 0.357112885, 0.309293717, 0.333014071, 0.25601691, 0.249462843, 0.244965896, 0.354920238, 0.288168639, 0.342057019, 0.261859864, 0.27211386, 0.280426174, 0.370537311, 0.317632496, 0.356945306, 0.275675237, 0.272801578, 0.257431507, 0.375116587, 0.310085684, 0.360137224, 0.269313365, 0.275203943, 0.25357309, 0.355138212, 0.306710035, 0.329717696, 0.255782872, 0.249451712, 0.243113816, 0.354849756, 0.287457407, 0.342225403, 0.261913002, 0.273375779, 0.278354466, 0.372456461, 0.31809029, 0.355050683, 0.275554389, 0.274396896, 0.256455183, 0.378537983, 0.312129706, 0.364264488, 0.269763827, 0.277117878, 0.253244638, 0.357210487, 0.308472306, 0.331875861, 0.25585857, 0.249718904, 0.243610695, 0.35594219, 0.288345069, 0.34251377, 0.26132983, 0.272639155, 0.277949184, 0.371567696, 0.317447305, 0.354851842, 0.275163561, 0.273487031, 0.255730629, 0.377683669, 0.311592609, 0.362568229, 0.26916784, 0.276103914, 0.25265193, 0.357595146, 0.30774945, 0.331209928, 0.255236775, 0.250199288, 0.244587839, 0.355800718, 0.289071798, 0.342617273, 0.261417568, 0.27308026, 0.279497117, 0.372994423, 0.318977207, 0.354357988, 0.274049997, 0.274369448, 0.25694719, 0.378660262, 0.312296838, 0.360518008, 0.26925528, 0.276495278, 0.252657443, 0.357789427, 0.307610899, 0.331640214, 0.255418271, 0.25086239, 0.242442727, 0.356730103, 0.287472844, 0.34109661, 0.260533035, 0.273373097, 0.277711034, 0.372466654, 0.316804677, 0.353736848, 0.273846179, 0.274274707, 0.255320638, 0.377583653, 0.311518252, 0.359669179, 0.267612875, 0.276469827, 0.251081258, 0.357485235, 0.307292551, 0.328527302, 0.254002273, 0.250306636, 0.242000908, 0.356160015, 0.2870906, 0.339603841, 0.260030806, 0.272309065, 0.277506799, 0.371182919, 0.317355782, 0.351396561, 0.27407515, 0.273445576, 0.254941106, 0.377984911, 0.311936259, 0.361260116, 0.268783182, 0.276661187, 0.251566797, 0.358003229, 0.307592213, 0.329829901, 0.255286068, 0.249984726, 0.241029814, 0.356048167, 0.288075298, 0.340191096, 0.260410368, 0.273126602, 0.276398689, 0.371924937, 0.316223294, 0.352770209, 0.273260176, 0.27384454, 0.252763867, 0.378388226, 0.310716718, 0.360447019, 0.267653942, 0.276461482, 0.249998301, 0.357942045, 0.306483179, 0.330203116, 0.254339129, 0.250947952, 0.239831716, 0.355968952, 0.287869304, 0.339987576, 0.259904146, 0.273353189, 0.275168836, 0.371591151, 0.315698922, 0.351111472, 0.273525119, 0.273607582, 0.252483368, 0.378450781, 0.311749071, 0.360859215, 0.267725825, 0.275971025, 0.250183731, 0.357326627, 0.308555424, 0.328824013, 0.253583401, 0.250267029, 0.239738479, 0.355440587, 0.287247986, 0.3380633, 0.258131981, 0.273314536, 0.274799824, 0.370752364, 0.315648109, 0.349756092, 0.27239576, 0.274706244, 0.251699567, 0.378354132, 0.310451061, 0.359603018, 0.266137183, 0.276376098, 0.251311779, 0.35638991, 0.304474086, 0.326727152, 0.252494484, 0.24998793, 0.241445541, 0.354868799, 0.286219329, 0.337262154, 0.258417726, 0.272339076, 0.276926816, 0.37148416, 0.314777762, 0.350119263, 0.272449255, 0.273158371, 0.254292876, 0.379260451, 0.308419347, 0.360871255, 0.26658985, 0.275702298, 0.251299292, 0.358162165, 0.304335177, 0.329073161, 0.252592891, 0.248564333, 0.242974386, 0.355820864, 0.28618446, 0.340997428, 0.258449912, 0.270736694, 0.2788454, 0.372126311, 0.316286057, 0.353171825, 0.272791594, 0.272622168, 0.258119553, 0.377408206, 0.312052518, 0.362137407, 0.267000198, 0.274705231, 0.254976958, 0.358289272, 0.309068233, 0.328702509, 0.253722042, 0.247910962, 0.244572446, 0.355512112, 0.286736965, 0.341352701, 0.258913189, 0.271488488, 0.278380185, 0.37331903, 0.320262104, 0.346861482, 0.274471283, 0.273092538, 0.253324836, 0.378964216, 0.312907726, 0.358038455, 0.268964678, 0.276964158, 0.253950119, 0.356269062, 0.306270272, 0.324112058, 0.255001903, 0.249390006, 0.245023638, 0.351674229, 0.288053572, 0.337357461, 0.26147753, 0.271324307, 0.280708849, 0.370996267, 0.318646401, 0.348478645, 0.274740398, 0.273609877, 0.257177651, 0.376256049, 0.312451333, 0.357424915, 0.26871112, 0.274681002, 0.253343195, 0.354507208, 0.306066751, 0.32281819, 0.254791915, 0.248394892, 0.24334307, 0.354370236, 0.287369758, 0.334914029, 0.259941667, 0.27099061, 0.279693186, 0.37070477, 0.315060914, 0.343186408, 0.272771865, 0.273320109, 0.256624281, 0.375640005, 0.312164634, 0.35238871, 0.268214881, 0.280436069, 0.252126426, 0.354322612, 0.306670219, 0.320163906, 0.254408985, 0.248194814, 0.242262959, 0.351577252, 0.286990613, 0.33145839, 0.260342568, 0.271263421, 0.277818501, 0.367787272, 0.315889508, 0.340795159, 0.272642314, 0.274105191, 0.254976571, 0.375611275, 0.309207857, 0.354803115, 0.268685877, 0.276201874, 0.252987742, 0.35632664, 0.306380928, 0.32552433, 0.2547023, 0.24639231, 0.242285654, 0.356310368, 0.287494749, 0.334860414, 0.258989811, 0.267403066, 0.277287811, 0.368197501, 0.317033887, 0.347734988, 0.272881299, 0.268360138, 0.254881024, 0.376033187, 0.311076283, 0.357182533, 0.268548757, 0.271560192, 0.252323806, 0.354882956, 0.308490813, 0.323967844, 0.254212976, 0.245661393, 0.242068067, 0.354027957, 0.288784385, 0.335123926, 0.260195136, 0.267502159, 0.277660459, 0.368848622, 0.31799975, 0.345692068, 0.273369581, 0.268943757, 0.253589094, 0.375989139, 0.312604755, 0.357199132, 0.26845625, 0.272141337, 0.2509031, 0.357791692, 0.310505241, 0.32492727, 0.253865927, 0.245553792, 0.241509229, 0.353957593, 0.289117217, 0.337134987, 0.260983378, 0.269838572, 0.277403444, 0.370141566, 0.318665206, 0.347171813, 0.274119884, 0.269445926, 0.25289911, 0.3776474, 0.312737137, 0.35908398, 0.268973559, 0.272872567, 0.251525968, 0.357542902, 0.309661388, 0.32492727, 0.254010856, 0.245709032, 0.24124068, 0.356397778, 0.28842482, 0.336445987, 0.260584056, 0.268397033, 0.277347445, 0.370325148, 0.317051291, 0.346495301, 0.273828298, 0.269420952, 0.254241347, 0.377351165, 0.311531216, 0.356557518, 0.267817765, 0.271664709, 0.251622558, 0.35701111, 0.307369798, 0.323622167, 0.253295988, 0.245455518, 0.242003858, 0.355232984, 0.287349522, 0.335581154, 0.260287315, 0.268195838, 0.277445376, 0.369955242, 0.316095114, 0.346069753, 0.272681862, 0.269485295, 0.25479874, 0.37770316, 0.310898125, 0.355257362, 0.268214524, 0.271477461, 0.252244234, 0.35685885, 0.30649808, 0.325004965, 0.253787428, 0.245017722, 0.241473854, 0.35506925, 0.286751121, 0.333551705, 0.259529591, 0.267720878, 0.277140945, 0.369638473, 0.315045983, 0.343954474, 0.272399157, 0.266999692, 0.252863854, 0.37582314, 0.308237493, 0.352627307, 0.267299533, 0.26926589, 0.253279239, 0.3546682, 0.305318773, 0.322401851, 0.252998978, 0.244087324, 0.242897257, 0.354481667, 0.286148697, 0.334106594, 0.259846777, 0.268031955, 0.279613733, 0.369248599, 0.314261824, 0.345717639, 0.273358673, 0.268634379, 0.256252229, 0.376122624, 0.308348417, 0.352734894, 0.2684609, 0.271206588, 0.254459947, 0.355489761, 0.304967374, 0.324910194, 0.25559029, 0.246032447, 0.244770229, 0.353316367, 0.284929782, 0.334166884, 0.261352837, 0.269076109, 0.279791266, 0.368712991, 0.313299537, 0.346913457, 0.275457054, 0.269872397, 0.256314248, 0.376635551, 0.308492273, 0.356672674, 0.269972533, 0.270992428, 0.253978074, 0.355178952, 0.305511594, 0.324839294, 0.254863858, 0.244406432, 0.244256705, 0.353702337, 0.286142439, 0.33685866, 0.261582553, 0.26772511, 0.28055051, 0.370020539, 0.314909846, 0.348383278, 0.27399087, 0.266783714, 0.256026477, 0.376709014, 0.309097797, 0.359174043, 0.269917846, 0.27031222, 0.254440665, 0.357015193, 0.306204915, 0.325139493, 0.255331337, 0.244325146, 0.24417612, 0.351658702, 0.286214292, 0.333427548, 0.262049317, 0.267552406, 0.281170577, 0.366977423, 0.314485878, 0.347616225, 0.274608135, 0.267824382, 0.257110536, 0.372825176, 0.309004158, 0.355527014, 0.271180242, 0.271849096, 0.256434143, 0.353578448, 0.307242393, 0.328233063, 0.257971585, 0.246262684, 0.24419938, 0.352684647, 0.287245095, 0.339162022, 0.264646411, 0.270028412, 0.281204581, 0.365875483, 0.313915163, 0.352561712, 0.277451485, 0.269837737, 0.257974923, 0.372489035, 0.307556003, 0.355822742, 0.272323638, 0.272344172, 0.256951094, 0.352321714, 0.304130137, 0.327596962, 0.258295596, 0.246780053, 0.246483609, 0.351490349, 0.283809811, 0.335707784, 0.264809161, 0.269652039, 0.279378682, 0.365028083, 0.314681381, 0.349191129, 0.277660906, 0.267916918, 0.258209288, 0.371254385, 0.307581544, 0.356947899, 0.271333098, 0.270711452, 0.258078724, 0.351902485, 0.30635038, 0.327914685, 0.257575601, 0.245563179, 0.248659328, 0.351826549, 0.285874665, 0.340924859, 0.263868868, 0.268608779, 0.281059116, 0.366766423, 0.313580513, 0.350431055, 0.277029186, 0.268854678, 0.259343624, 0.373796761, 0.308345884, 0.357508481, 0.271492273, 0.271789104, 0.257537931, 0.355842412, 0.304848641, 0.327269256, 0.258247524, 0.245943174, 0.246870741, 0.353172451, 0.285036832, 0.334189445, 0.263514519, 0.26865682, 0.282300264, 0.368250638, 0.315013885, 0.348096043, 0.277469635, 0.270020336, 0.258805037, 0.37609154, 0.30977422, 0.357431561, 0.271286935, 0.271664202, 0.256590009, 0.355977058, 0.306411088, 0.325590611, 0.257167846, 0.245768815, 0.24626492, 0.355697185, 0.287173122, 0.334752679, 0.263615072, 0.268886, 0.282351553, 0.369745791, 0.315421313, 0.348597884, 0.278221309, 0.26928395, 0.259337425, 0.378046989, 0.309766471, 0.35725385, 0.271756083, 0.272120327, 0.257413089, 0.357730508, 0.306501597, 0.326676488, 0.258199006, 0.246820331, 0.247741804, 0.354506344, 0.286248356, 0.336798966, 0.264375746, 0.270667195, 0.28421542, 0.370374143, 0.315113217, 0.349827647, 0.278872758, 0.271495491, 0.260311037, 0.378437549, 0.31060347, 0.35683468, 0.272105843, 0.273661405, 0.258008957, 0.358069956, 0.3076846, 0.32754457, 0.258853734, 0.247469157, 0.247750983, 0.355918854, 0.286220402, 0.336032331, 0.264141023, 0.27063781, 0.284559011, 0.371741593, 0.314962208, 0.348522156, 0.278028965, 0.270585597, 0.261038005, 0.379814386, 0.309151739, 0.356261313, 0.271351457, 0.272743344, 0.258085132, 0.358745903, 0.306121916, 0.326105773, 0.257150799, 0.246849313, 0.246133789, 0.356577665, 0.286450177, 0.334418356, 0.262392431, 0.269408494, 0.282638907, 0.371726632, 0.314779937, 0.34708482, 0.276271403, 0.269539654, 0.259899884, 0.380402803, 0.309473872, 0.355719268, 0.269925416, 0.272517443, 0.257075876, 0.360330939, 0.305452287, 0.325514257, 0.256466478, 0.245628819, 0.247238815, 0.358621448, 0.285740197, 0.333809197, 0.262236834, 0.268499434, 0.284050971, 0.37407577, 0.313551128, 0.3460958, 0.277295589, 0.269778222, 0.261388004, 0.381368279, 0.308612585, 0.355352074, 0.271472126, 0.272966594, 0.25900057, 0.359778166, 0.304789662, 0.326138407, 0.258428931, 0.246880457, 0.24864991, 0.357958406, 0.28451404, 0.335505992, 0.264157146, 0.27002123, 0.28373906, 0.373716563, 0.313028216, 0.348210543, 0.278993696, 0.270794034, 0.260323673, 0.381218284, 0.308381855, 0.356601328, 0.272542983, 0.273379982, 0.258349299, 0.360410243, 0.304338098, 0.326698035, 0.258748293, 0.24730505, 0.247295082, 0.357724279, 0.285112739, 0.335168123, 0.264277399, 0.270316541, 0.283301324, 0.372922003, 0.314620346, 0.349535793, 0.279046685, 0.270237148, 0.260102719, 0.379932582, 0.309642434, 0.355608404, 0.272792935, 0.272598237, 0.258175701, 0.358473331, 0.305198967, 0.325578332, 0.259306848, 0.247365028, 0.247269914, 0.356499285, 0.285845965, 0.332641155, 0.263448209, 0.269719183, 0.28376773, 0.370503396, 0.314812064, 0.344632804, 0.278228402, 0.270924628, 0.259348243, 0.377915025, 0.308978707, 0.351041287, 0.271265715, 0.273204982, 0.257247567, 0.356434584, 0.305461019, 0.322681814, 0.258271277, 0.248276591, 0.246194661, 0.35604322, 0.285574943, 0.330325544, 0.26286304, 0.270516634, 0.282382995, 0.369906873, 0.313955367, 0.343973577, 0.277704298, 0.272017032, 0.259461612, 0.378520489, 0.309039801, 0.354976058, 0.271480948, 0.273404956, 0.256648898, 0.355955571, 0.303280473, 0.31912896, 0.257061243, 0.246308699, 0.245820358, 0.352982163, 0.283772439, 0.327135444, 0.26199764, 0.269430786, 0.282017469, 0.36648801, 0.311221421, 0.337551832, 0.277309448, 0.269976526, 0.259426594, 0.37423113, 0.308141291, 0.348980099, 0.269986868, 0.270078719, 0.255253047, 0.352895677, 0.303605795, 0.314405382, 0.256485343, 0.245665357, 0.244548798, 0.351875961, 0.283796906, 0.326123625, 0.262602657, 0.26748687, 0.285114676, 0.368108243, 0.313342005, 0.338734657, 0.27736029, 0.270485282, 0.256369054, 0.373479515, 0.308975667, 0.345561385, 0.270104945, 0.272136927, 0.253376633, 0.354087263, 0.307934314, 0.320603311, 0.257085115, 0.245663285, 0.243683532, 0.349035978, 0.285416156, 0.320211053, 0.26161921, 0.269695848, 0.27971065, 0.36337772, 0.311946958, 0.332478732, 0.277109027, 0.27020523, 0.256197959, 0.370370716, 0.306057394, 0.341552913, 0.270161092, 0.27277872, 0.253035724, 0.350361109, 0.301381886, 0.310639024, 0.257867247, 0.24780032, 0.242443979, 0.349061519, 0.28184548, 0.320673436, 0.261790156, 0.268998563, 0.27897498, 0.364549547, 0.311287552, 0.334548533, 0.27601862, 0.268803567, 0.25138253, 0.372469544, 0.306879699, 0.342919022, 0.270570219, 0.273155957, 0.253589272, 0.352596432, 0.303150177, 0.317111909, 0.258824229, 0.248848006, 0.247103631, 0.353295982, 0.285983622, 0.33010152, 0.264654338, 0.273816437, 0.285057396, 0.370622993, 0.314835072, 0.345971674, 0.280160367, 0.275692612, 0.263672799, 0.379506975, 0.310778975, 0.352646261, 0.273262888, 0.277716666, 0.261364996, 0.354762971, 0.305687279, 0.323955774, 0.26070863, 0.251123756, 0.250670344, 0.353622079, 0.288323432, 0.333300054, 0.265980512, 0.274408281, 0.287439823, 0.368993878, 0.316447049, 0.346020013, 0.280865878, 0.274155855, 0.26288268, 0.377159387, 0.311716586, 0.354427457, 0.272599787, 0.276413649, 0.26193127, 0.354256392, 0.303599864, 0.324935675, 0.261064053, 0.251180321, 0.250563085, 0.351475567, 0.285515249, 0.333809346, 0.267057598, 0.27592048, 0.287019849, 0.365569264, 0.311391562, 0.351555586, 0.281971782, 0.275679767, 0.263213247, 0.37396723, 0.308658093, 0.356180191, 0.273536474, 0.276973963, 0.261789143, 0.354702562, 0.303545654, 0.330853581, 0.261898696, 0.253216535, 0.251486748, 0.353621781, 0.286606818, 0.337477237, 0.267078847, 0.275221646, 0.287127137, 0.367370069, 0.313751489, 0.350489467, 0.282315522, 0.275414556, 0.261502028, 0.375558227, 0.3098014, 0.357091308, 0.274021685, 0.277259678, 0.260175139, 0.355620414, 0.303938091, 0.327889621, 0.261403322, 0.252226174, 0.249917984, 0.353430897, 0.286620229, 0.33616361, 0.266384691, 0.275621772, 0.286614954, 0.366887689, 0.311468959, 0.349939167, 0.280687481, 0.276272684, 0.26315248, 0.373178929, 0.307620406, 0.359571218, 0.272153795, 0.278303117, 0.262274921, 0.352838308, 0.300657123, 0.328784764, 0.260101885, 0.252506971, 0.24970381, 0.352719933, 0.283444256, 0.335027218, 0.26541236, 0.274716735, 0.285107434, 0.36883992, 0.312432081, 0.348727047, 0.281176209, 0.274950564, 0.261712253, 0.377360165, 0.308052629, 0.362454087, 0.273233175, 0.276834577, 0.261192083, 0.357328892, 0.30367142, 0.333461493, 0.261786044, 0.250737965, 0.247164115, 0.354510695, 0.285154045, 0.344669491, 0.266216457, 0.273267686, 0.284805089, 0.370243222, 0.313007623, 0.359589547, 0.281840622, 0.273052692, 0.262993097, 0.377571046, 0.309578747, 0.365506738, 0.274413228, 0.277545989, 0.262337357, 0.357824564, 0.304881394, 0.335445613, 0.264971882, 0.252554834, 0.252848446, 0.356694609, 0.287196547, 0.344405532, 0.268179774, 0.274307728, 0.285636663, 0.36730653, 0.31018126, 0.355869561, 0.282335043, 0.274599493, 0.263483167, 0.375908881, 0.306898087, 0.365540355, 0.275342643, 0.278672367, 0.261441231, 0.356007814, 0.302872211, 0.33279261, 0.263474703, 0.253620267, 0.252568215, 0.354102671, 0.285810947, 0.34033224, 0.26612258, 0.276050955, 0.288318723, 0.36883387, 0.313306451, 0.354685187, 0.282958299, 0.278003126, 0.26365298, 0.373673826, 0.307012171, 0.362219781, 0.275682926, 0.280426085, 0.263731986, 0.355841815, 0.302004486, 0.332306653, 0.261232644, 0.253324479, 0.251170903, 0.353675187, 0.284825236, 0.342187285, 0.264574677, 0.276564449, 0.286096245, 0.367801875, 0.309313983, 0.35549137, 0.278348029, 0.277307272, 0.261020899, 0.375897825, 0.308303773, 0.359313667, 0.270394474, 0.27883935, 0.259954423, 0.3566643, 0.303482741, 0.330890387, 0.259676248, 0.253704816, 0.249360308, 0.354123503, 0.284760624, 0.338608682, 0.263960302, 0.277950943, 0.283046573, 0.368867695, 0.310057014, 0.354557276, 0.277196258, 0.277614832, 0.260114402, 0.376607925, 0.308348954, 0.361390501, 0.26989603, 0.281542569, 0.257922471, 0.351296008, 0.301243097, 0.328254879, 0.257681817, 0.254001766, 0.246837676, 0.354292661, 0.283912867, 0.342184871, 0.262297958, 0.278645754, 0.285617352, 0.371771663, 0.311094671, 0.350434184, 0.277910739, 0.278734744, 0.257636547, 0.369087696, 0.305094421, 0.355697602, 0.269850671, 0.280354202, 0.255665213, 0.350482166, 0.301613957, 0.324572593, 0.257575601, 0.254495353, 0.246398956, 0.349090517, 0.282409489, 0.335438043, 0.261900485, 0.278465569, 0.281475633, 0.363461703, 0.309038639, 0.348495692, 0.277476847, 0.278018057, 0.258798659, 0.369303316, 0.304635465, 0.357202977, 0.269505382, 0.281204075, 0.255833924, 0.350231558, 0.301361471, 0.325419933, 0.257575393, 0.255524457, 0.24757722, 0.348535299, 0.283298343, 0.33577612, 0.261848837, 0.278884858, 0.282977849, 0.363248706, 0.310112387, 0.351249784, 0.277533531, 0.279202253, 0.258976609, 0.368002445, 0.304834187, 0.357378781, 0.269667715, 0.281485468, 0.255743593, 0.348974764, 0.300709307, 0.326693296, 0.257897317, 0.255825996, 0.246545836, 0.347082675, 0.282092929, 0.336247116, 0.261479825, 0.279627949, 0.281713396, 0.361557096, 0.309736013, 0.349868566, 0.277698159, 0.279711068, 0.258480102, 0.367418617, 0.305497617, 0.358094901, 0.269345045, 0.28147918, 0.25631237, 0.349756777, 0.30274573, 0.327953428, 0.257647634, 0.255280197, 0.24639073, 0.347638816, 0.283808708, 0.337900341, 0.262028754, 0.280406862, 0.281300694, 0.363150179, 0.311705649, 0.35203144, 0.277362615, 0.279695451, 0.258445859, 0.369862586, 0.306766003, 0.360192269, 0.269701988, 0.28212586, 0.256545365, 0.349464089, 0.302051395, 0.327780634, 0.257151634, 0.255470127, 0.246219888, 0.349689692, 0.284014285, 0.337377846, 0.262280196, 0.280521452, 0.281748652, 0.364677131, 0.312113881, 0.355908126, 0.278128356, 0.281256914, 0.259769976, 0.370544285, 0.307287306, 0.36078912, 0.270084918, 0.282733589, 0.25686273, 0.352457255, 0.303067356, 0.330308706, 0.259191006, 0.255281627, 0.247003853, 0.350704372, 0.28393513, 0.341695696, 0.2647264, 0.281182766, 0.282179117, 0.366134971, 0.314030886, 0.35801363, 0.281475812, 0.28134343, 0.257778287, 0.371043265, 0.309934914, 0.365481347, 0.271154404, 0.282291383, 0.256211668, 0.350872695, 0.3018758, 0.329717815, 0.257867217, 0.254997402, 0.246902183, 0.348214388, 0.282241493, 0.341285676, 0.263734251, 0.285854906, 0.282355666, 0.362906396, 0.310157031, 0.357421339, 0.277753353, 0.278197825, 0.257055491, 0.369303823, 0.302959144, 0.363873005, 0.271397591, 0.280158579, 0.255397081, 0.350463599, 0.299413472, 0.331339538, 0.257625639, 0.254044294, 0.246866658, 0.34975493, 0.280322582, 0.339422673, 0.261652231, 0.278207123, 0.280366778, 0.36345917, 0.308477789, 0.353910893, 0.277307719, 0.278044313, 0.258004248, 0.369457722, 0.303144008, 0.361121267, 0.269856244, 0.280823201, 0.255348384, 0.349634737, 0.299823254, 0.330718786, 0.258159578, 0.253102958, 0.245814323, 0.348564655, 0.281033128, 0.337801546, 0.262609094, 0.277100325, 0.281006694, 0.362567395, 0.308617175, 0.352340519, 0.276742548, 0.278354198, 0.258737862, 0.368045926, 0.30315274, 0.36069271, 0.269935161, 0.281466335, 0.256250679, 0.349827737, 0.300313532, 0.329779416, 0.257638991, 0.253355563, 0.245489389, 0.347800881, 0.281140953, 0.337882757, 0.263256133, 0.277425855, 0.279696763, 0.362691671, 0.309712023, 0.353284806, 0.27823621, 0.277288258, 0.256463975, 0.368241102, 0.303730279, 0.357549399, 0.270057052, 0.279266417, 0.253878593, 0.348467737, 0.299440652, 0.325601816, 0.257909626, 0.253400207, 0.245192736, 0.3476879, 0.281052947, 0.335080951, 0.262792945, 0.279339582, 0.279151797, 0.363240093, 0.309959471, 0.346778065, 0.278157115, 0.279146671, 0.256280839, 0.370093495, 0.303937227, 0.356224954, 0.270997465, 0.283498585, 0.25456202, 0.351196587, 0.301445067, 0.325573742, 0.258543253, 0.256516308, 0.245102525, 0.349917918, 0.282430828, 0.335634291, 0.265179962, 0.281373203, 0.279867053, 0.36436221, 0.309071273, 0.348422408, 0.279708773, 0.28109163, 0.257912099, 0.370124042, 0.304822356, 0.358518511, 0.27096194, 0.283415884, 0.255048454, 0.350842416, 0.300495327, 0.327811033, 0.257021159, 0.256959975, 0.247084692, 0.349122465, 0.279968947, 0.337968528, 0.262853801, 0.281444788, 0.279013395, 0.363891631, 0.306307346, 0.347800583, 0.276423544, 0.28245911, 0.257115602, 0.37262854, 0.301702231, 0.357640803, 0.270243198, 0.284748018, 0.25503239, 0.354005814, 0.298815399, 0.329475462, 0.258707166, 0.259236068, 0.246578202, 0.353515655, 0.280299813, 0.339494765, 0.262955189, 0.283543259, 0.279595256, 0.36696893, 0.307831287, 0.351893306, 0.276822537, 0.280675352, 0.25673914, 0.373290896, 0.302773476, 0.358517528, 0.270343512, 0.284564227, 0.254880399, 0.353671312, 0.300145119, 0.330236793, 0.258293331, 0.257465988, 0.246834964, 0.354903042, 0.281331956, 0.337490231, 0.263663083, 0.283406049, 0.281093925, 0.368177772, 0.30856654, 0.351715356, 0.278171003, 0.281969517, 0.258301675, 0.373607904, 0.302975982, 0.360105783, 0.270377845, 0.285865426, 0.255523831, 0.355764776, 0.300605834, 0.331697434, 0.258000016, 0.257673204, 0.24643743, 0.355077863, 0.281573176, 0.339148283, 0.26320529, 0.283521682, 0.279548049, 0.368938267, 0.309130013, 0.355524242, 0.277746409, 0.283052862, 0.258159131, 0.376073003, 0.304230809, 0.361159563, 0.271031946, 0.284894854, 0.255868465, 0.357439578, 0.300440729, 0.331877142, 0.25773415, 0.257942885, 0.246505961, 0.357227474, 0.283770233, 0.340781748, 0.262972265, 0.283611327, 0.280216426, 0.37090078, 0.308680534, 0.355937988, 0.278840184, 0.283033997, 0.258442819, 0.377752066, 0.303912133, 0.365252107, 0.271461219, 0.286767811, 0.257066965, 0.359907836, 0.301350117, 0.334696174, 0.259038389, 0.258395791, 0.247668818, 0.358871907, 0.281455636, 0.343039423, 0.263823718, 0.284573555, 0.281969219, 0.371308982, 0.308332086, 0.357138306, 0.278103292, 0.283911586, 0.25901255, 0.378332525, 0.30246383, 0.365040392, 0.270847648, 0.285602301, 0.256458491, 0.358851969, 0.299468398, 0.332522094, 0.257953078, 0.257490486, 0.24761638, 0.359460026, 0.281195581, 0.342443973, 0.263242871, 0.2831406, 0.280828446, 0.373365968, 0.307516754, 0.356746823, 0.277325898, 0.282852501, 0.259668618, 0.379062474, 0.301824808, 0.365204215, 0.272142649, 0.287676305, 0.25900346, 0.362629771, 0.299659491, 0.333766073, 0.259832889, 0.261057705, 0.249757364, 0.36041835, 0.279723197, 0.341232181, 0.265752912, 0.287867367, 0.284572721, 0.372429878, 0.309415996, 0.352835178, 0.280993491, 0.285854429, 0.264031798, 0.3799766, 0.301849097, 0.361668795, 0.273681343, 0.288755178, 0.260311484, 0.361422002, 0.300173283, 0.333079308, 0.261119068, 0.261030674, 0.250519991, 0.358124167, 0.280996054, 0.339081526, 0.265099853, 0.286391705, 0.285014272, 0.372714043, 0.309100807, 0.355598837, 0.280430526, 0.286301464, 0.263421595, 0.378876597, 0.302219212, 0.360876888, 0.273013622, 0.289252162, 0.260808319, 0.359728605, 0.300308436, 0.33064276, 0.260860085, 0.260290027, 0.251829505, 0.359377414, 0.278862983, 0.34289819, 0.265640467, 0.285876036, 0.28471601, 0.372306526, 0.30532828, 0.354675978, 0.28174758, 0.284597665, 0.262322426, 0.377391785, 0.299740136, 0.362844974, 0.273503959, 0.289190382, 0.260300159, 0.359360784, 0.298927724, 0.334326953, 0.26162225, 0.260396808, 0.2488451, 0.356484443, 0.279232889, 0.345977008, 0.265528828, 0.28458634, 0.28119117, 0.370490044, 0.305398077, 0.35930407, 0.28059727, 0.284234196, 0.256175935, 0.374776244, 0.29820627, 0.366822451, 0.273529351, 0.288451046, 0.253587842, 0.356615096, 0.294620693, 0.33141014, 0.25844413, 0.261103123, 0.244095713, 0.354407936, 0.2746737, 0.341139346, 0.26319167, 0.284501821, 0.278529674, 0.36911732, 0.301365972, 0.355479866, 0.27857098, 0.284097433, 0.256115913, 0.375468791, 0.297921032, 0.358188301, 0.270187885, 0.286658078, 0.254639864, 0.359321892, 0.297918886, 0.332080275, 0.257651716, 0.258604765, 0.246555299, 0.359837741, 0.276848316, 0.338048637, 0.262905359, 0.28418234, 0.280699432, 0.371434927, 0.300431311, 0.344843864, 0.275470585, 0.282778889, 0.258345902, 0.377163798, 0.299289018, 0.359405458, 0.270591229, 0.285519958, 0.255473733, 0.35502705, 0.292176843, 0.334666491, 0.25884077, 0.260230333, 0.245930582, 0.354438782, 0.27353847, 0.342711121, 0.262223482, 0.284735203, 0.278855085, 0.366292, 0.298659176, 0.34244293, 0.273735732, 0.280900359, 0.258098781, 0.376498669, 0.293218464, 0.351313323, 0.269309342, 0.285168737, 0.257300019, 0.354400784, 0.291304529, 0.315763712, 0.256303936, 0.25650537, 0.247650683, 0.353759706, 0.271370292, 0.326393336, 0.259532124, 0.279270619, 0.281760156, 0.364801824, 0.298895508, 0.33403796, 0.273843557, 0.27950114, 0.258447796, 0.37218371, 0.294266343, 0.345561624, 0.269138783, 0.283905894, 0.256844103, 0.351269066, 0.292314649, 0.314704448, 0.255243987, 0.255359054, 0.248591751, 0.351663977, 0.273133785, 0.330707252, 0.259443641, 0.277573198, 0.28138876, 0.364241362, 0.299914539, 0.338499635, 0.271256894, 0.27671665, 0.258161575, 0.374082655, 0.294075757, 0.346012294, 0.266562045, 0.277815133, 0.256302744, 0.354282647, 0.290425748, 0.313152641, 0.25534901, 0.252586484, 0.249072671, 0.356559962, 0.27471745, 0.327651262, 0.262258738, 0.278272241, 0.283992648, 0.367643595, 0.299478292, 0.337761283, 0.277312726, 0.275119007, 0.262989044, 0.377390355, 0.295714974, 0.351598531, 0.273617923, 0.279430777, 0.2587668, 0.359018803, 0.29189977, 0.33022356, 0.263651609, 0.25216341, 0.251600891, 0.360592872, 0.279099643, 0.340496957, 0.266091973, 0.275241315, 0.28544724, 0.37276566, 0.303708911, 0.350777268, 0.280169308, 0.275755942, 0.262592584, 0.382458389, 0.299170256, 0.360724568, 0.272512376, 0.276452392, 0.261291027, 0.360924304, 0.291844279, 0.328011245, 0.262457579, 0.252565712, 0.250661582, 0.360952526, 0.277197033, 0.338607103, 0.265776128, 0.273891062, 0.284540772, 0.369245648, 0.302117497, 0.346546113, 0.279696196, 0.27278176, 0.261271864, 0.378293514, 0.298549414, 0.3600097, 0.272203147, 0.277140826, 0.259574562, 0.358602077, 0.29251489, 0.329153419, 0.261888027, 0.251558512, 0.25101018, 0.359619588, 0.279209912, 0.33957541, 0.264250368, 0.274507731, 0.285789222, 0.369954318, 0.305859596, 0.351907402, 0.280476183, 0.276415944, 0.261966407, 0.379686147, 0.300608844, 0.36495471, 0.272203356, 0.280292928, 0.260969222, 0.360120744, 0.296897203, 0.330802619, 0.262212783, 0.25651297, 0.252783746, 0.360969216, 0.281019598, 0.339428127, 0.264116257, 0.27782622, 0.286250383, 0.373142242, 0.305765301, 0.349668831, 0.28060919, 0.277432859, 0.262717217, 0.383271098, 0.30297485, 0.358128339, 0.271010548, 0.280234963, 0.259269834, 0.361955196, 0.295992315, 0.325505495, 0.258309335, 0.252825081, 0.249058962, 0.360433817, 0.276418447, 0.333494067, 0.2599231, 0.276601672, 0.283625573, 0.372806698, 0.30191195, 0.342716783, 0.273927867, 0.275293291, 0.261231333, 0.379756361, 0.29715994, 0.348017126, 0.264488101, 0.274085194, 0.258898675, 0.361001015, 0.290038198, 0.322267383, 0.258652776, 0.255052, 0.252560288, 0.359863013, 0.274922848, 0.331385463, 0.260482281, 0.278307319, 0.289113879, 0.370196581, 0.304952055, 0.344771326, 0.278990477, 0.279848844, 0.263913363, 0.380648464, 0.302965313, 0.354071438, 0.267374545, 0.280052125, 0.260205835, 0.357215732, 0.299917787, 0.325766444, 0.257490546, 0.25745827, 0.251496464, 0.35379079, 0.284817934, 0.337103367, 0.259690315, 0.275949866, 0.285871804, 0.364326239, 0.312853128, 0.348021507, 0.275890678, 0.275410563, 0.262734085, 0.376659483, 0.307861984, 0.351104379, 0.267370939, 0.279727548, 0.265706867, 0.354055613, 0.300226778, 0.323988646, 0.259008437, 0.254804283, 0.251643598, 0.362926781, 0.282515585, 0.340550333, 0.265495062, 0.276609629, 0.2869865, 0.371482551, 0.308434635, 0.347393125, 0.282484651, 0.274950147, 0.257828504, 0.383236259, 0.3055408, 0.355430454, 0.27438882, 0.277163625, 0.256969869, 0.360667795, 0.301768988, 0.327970117, 0.26731509, 0.254916161, 0.248512581, 0.365875304, 0.284044743, 0.353240222, 0.2754412, 0.277727187, 0.277397722, 0.372506648, 0.310191393, 0.347619057, 0.283846349, 0.27480489, 0.251609117, 0.38199532, 0.304242343, 0.351138175, 0.273591012, 0.274288833, 0.251612633, 0.359595358, 0.298709035, 0.32014969, 0.263178587, 0.252016872, 0.242825657, 0.361718148, 0.281651288, 0.332735807, 0.265236139, 0.273735136, 0.277953327, 0.369910151, 0.30850929, 0.341550976, 0.280238897, 0.271122515, 0.249146447, 0.381364286, 0.302277178, 0.347807229, 0.269647926, 0.271025032, 0.24698323, 0.358313859, 0.297023654, 0.320313394, 0.260500908, 0.251669437, 0.238704175, 0.361056149, 0.281462163, 0.335978717, 0.262090057, 0.271737695, 0.270613641, 0.369707316, 0.309032649, 0.345541447, 0.280493855, 0.273570925, 0.247117981, 0.382318348, 0.304513752, 0.352966964, 0.271492749, 0.273348153, 0.247133747, 0.359072506, 0.29953903, 0.3222498, 0.263650179, 0.252494007, 0.238918021, 0.360106528, 0.283671945, 0.33661592, 0.265632004, 0.272755384, 0.271755248, 0.3692801, 0.312186062, 0.346238703, 0.281769663, 0.273365766, 0.248889297, 0.38338536, 0.308012664, 0.353491277, 0.269913673, 0.273553818, 0.248314753, 0.357788026, 0.301653832, 0.325151384, 0.260520995, 0.252045155, 0.237951741, 0.359838367, 0.283266157, 0.337050736, 0.264109999, 0.272890061, 0.273074359, 0.368449748, 0.311090648, 0.344240278, 0.280404598, 0.274162918, 0.248130411, 0.3815355, 0.307439327, 0.353276342, 0.271553785, 0.276120245, 0.252672702, 0.362168342, 0.303876936, 0.333810985, 0.265860796, 0.255887568, 0.24340044, 0.359009534, 0.286524236, 0.339428276, 0.267061532, 0.271654934, 0.270580441, 0.369384974, 0.313960254, 0.346052468, 0.280531257, 0.273184299, 0.246725544, 0.381068647, 0.309020042, 0.360623568, 0.272488445, 0.277085423, 0.245875955, 0.358549327, 0.300408274, 0.327461839, 0.263496131, 0.253391147, 0.237778008, 0.362252742, 0.283361703, 0.337042838, 0.26476863, 0.274451435, 0.269998163, 0.368066698, 0.311228991, 0.34523946, 0.28222236, 0.274217516, 0.24651067, 0.382176846, 0.307529807, 0.354175955, 0.272286177, 0.271556139, 0.244355962, 0.35954532, 0.302844226, 0.323442966, 0.26323089, 0.251359969, 0.238975242, 0.361673206, 0.285824865, 0.333226085, 0.263299316, 0.270064801, 0.273982972, 0.371939182, 0.314750254, 0.340750903, 0.278969496, 0.268416584, 0.256054401, 0.384426415, 0.308360428, 0.347701758, 0.267315507, 0.270165861, 0.248508707, 0.355278552, 0.302983642, 0.322185785, 0.26039657, 0.247149095, 0.242124677, 0.361322403, 0.28535378, 0.330054194, 0.261698514, 0.266105115, 0.27123639, 0.366442442, 0.312635422, 0.3395046, 0.283797055, 0.264145583, 0.245543927, 0.376617879, 0.305513859, 0.351903588, 0.270509809, 0.263630807, 0.243212774, 0.355945259, 0.305846512, 0.318245053, 0.261856675, 0.246395409, 0.228053287, 0.338728815, 0.264277071, 0.330037624, 0.26474753, 0.266532809, 0.257277012, 0.344235122, 0.289747506, 0.339124203, 0.282343447, 0.267637432, 0.235979572, 0.356539756, 0.285719216, 0.341197371, 0.272648275, 0.270943969, 0.235523343, 0.333074063, 0.281211466, 0.316887021, 0.263391703, 0.247430786, 0.228446156, 0.339454442, 0.267090112, 0.326792479, 0.263662815, 0.266321748, 0.259451866, 0.346936405, 0.291244, 0.335807353, 0.284376115, 0.266144484, 0.235237867, 0.357443988, 0.290601254, 0.346773773, 0.274275005, 0.269453198, 0.236167848, 0.336675495, 0.282849789, 0.315982312, 0.265272141, 0.246603653, 0.227805212, 0.344491035, 0.270323426, 0.328902185, 0.268982917, 0.266646415, 0.256678492, 0.350612134, 0.298621476, 0.342511088, 0.287631422, 0.265905946, 0.236176923, 0.361001104, 0.289436609, 0.351263016, 0.273253202, 0.27148214, 0.231084824, 0.335958004, 0.282951325, 0.327999622, 0.264671534, 0.249072701, 0.224331036, 0.341493845, 0.268209308, 0.33812353, 0.267111331, 0.266774267, 0.255636632, 0.346012741, 0.292396158, 0.34926343, 0.286519676, 0.265139401, 0.23563534, 0.365374535, 0.283449262, 0.358272552, 0.272791684, 0.26871714, 0.234432817, 0.343743443, 0.277787864, 0.327749163, 0.263598859, 0.245254174, 0.221363366, 0.348961562, 0.260720938, 0.332095742, 0.262976646, 0.265191436, 0.24853158, 0.355913967, 0.287721068, 0.33884725, 0.282571763, 0.263058037, 0.231755167, 0.367425591, 0.276518106, 0.342710584, 0.268842608, 0.265605748, 0.230624482, 0.343114853, 0.272927672, 0.322630048, 0.261436999, 0.243462771, 0.222085923, 0.353466272, 0.258657396, 0.336069733, 0.266040236, 0.266679049, 0.257621497, 0.358180046, 0.282497674, 0.344387054, 0.2859357, 0.263341725, 0.235042751, 0.365341693, 0.27537778, 0.354349583, 0.274340153, 0.269884199, 0.233906209, 0.343828648, 0.273078382, 0.330899864, 0.265596658, 0.249975979, 0.226169229, 0.348082393, 0.256683141, 0.331743807, 0.266633093, 0.265162975, 0.255950779, 0.350510746, 0.282239079, 0.340284914, 0.289444149, 0.264912069, 0.235556647, 0.358184516, 0.274009824, 0.349054784, 0.280395895, 0.267806649, 0.233057961, 0.329005271, 0.270618618, 0.326060683, 0.271343291, 0.249630481, 0.231023803, 0.331736982, 0.254269809, 0.342958599, 0.276686907, 0.266802996, 0.262302309, 0.343828708, 0.281877577, 0.342531323, 0.304161876, 0.272936255, 0.234599963, 0.350489914, 0.283421129, 0.383086771, 0.288291693, 0.274373889, 0.231574267, 0.334174305, 0.294362903, 0.357725412, 0.28098312, 0.256670803, 0.231117055, 0.339881897, 0.267099261, 0.366293043, 0.283894092, 0.272162706, 0.257496685, 0.345061272, 0.295307785, 0.37156108, 0.303361177, 0.27199015, 0.238525078, 0.361839116, 0.286501259, 0.386044443, 0.285136104, 0.269839972, 0.231986701, 0.332037807, 0.285111576, 0.356085241, 0.275425881, 0.25074172, 0.22240372, 0.340325862, 0.267325461, 0.362480044, 0.278360754, 0.274348885, 0.258788407, 0.353945553, 0.295702815, 0.372623473, 0.313085228, 0.270396084, 0.231990129, 0.36423111, 0.308070213, 0.381915152, 0.293797106, 0.271108955, 0.22984612, 0.33729732, 0.305223912, 0.353260905, 0.289118141, 0.252543211, 0.226014942, 0.347629666, 0.285920411, 0.366125554, 0.28600502, 0.270092607, 0.254292279, 0.359320015, 0.314710677, 0.370590687, 0.310591578, 0.269685328, 0.232481241, 0.363386929, 0.306367844, 0.383291036, 0.291124731, 0.271041483, 0.231212258, 0.336657345, 0.305131793, 0.356879205, 0.286066413, 0.252078325, 0.226502612, 0.346615016, 0.28556478, 0.368739277, 0.282919109, 0.269857883, 0.255625039, 0.361315995, 0.318350315, 0.37330088, 0.309435666, 0.270810157, 0.234148264, 0.368258893, 0.310420871, 0.383872867, 0.292432189, 0.272904843, 0.229705542, 0.34122768, 0.305185646, 0.3616696, 0.288508087, 0.255139768, 0.22417894, 0.349607736, 0.289088011, 0.372812331, 0.287932694, 0.273417681, 0.254465997, 0.362809241, 0.319397449, 0.38108778, 0.313557655, 0.2707026, 0.234795868, 0.37252146, 0.310219556, 0.391864955, 0.294778198, 0.269677162, 0.230900466, 0.342658907, 0.308407813, 0.363413304, 0.289761126, 0.25198856, 0.224443242, 0.351590425, 0.289429277, 0.368690103, 0.28640601, 0.2720792, 0.254999608, 0.365982264, 0.323268771, 0.370099187, 0.311554492, 0.274751425, 0.232726678, 0.372543126, 0.314324468, 0.399424136, 0.294311464, 0.27450636, 0.229701266, 0.344620287, 0.316174626, 0.374488771, 0.291653842, 0.258289754, 0.225966111, 0.356092364, 0.297736764, 0.386753649, 0.290717274, 0.277830601, 0.256695211, 0.367429286, 0.331821412, 0.402547628, 0.322113454, 0.282006651, 0.239187092, 0.375915974, 0.326656491, 0.418839902, 0.301409513, 0.280867666, 0.237826303, 0.348731875, 0.327505261, 0.392320395, 0.298360676, 0.264655769, 0.23574695, 0.361941218, 0.304057449, 0.40440613, 0.297667384, 0.281504869, 0.263336509, 0.37259233, 0.336671859, 0.403153837, 0.322939932, 0.279418021, 0.239534482, 0.37553978, 0.330047071, 0.418499172, 0.302475393, 0.275442213, 0.238118723, 0.349221259, 0.328370482, 0.387079298, 0.299001575, 0.261509776, 0.237308398, 0.357814401, 0.306353599, 0.394095421, 0.298645198, 0.277846903, 0.265155405, 0.369761884, 0.335867792, 0.400752991, 0.320430309, 0.271881551, 0.240355507, 0.373744458, 0.324156702, 0.404657274, 0.297122985, 0.270624012, 0.23860535, 0.348746568, 0.321529299, 0.383033812, 0.296949059, 0.256438792, 0.236612335, 0.361998379, 0.302705497, 0.399079204, 0.29593274, 0.27668941, 0.267005414, 0.371959567, 0.335725963, 0.408009142, 0.324283183, 0.27508077, 0.247103795, 0.380189657, 0.33003521, 0.418302715, 0.303372145, 0.275733083, 0.244547412, 0.354947388, 0.330311984, 0.395848423, 0.298132688, 0.260788739, 0.246190488, 0.370065868, 0.310268283, 0.406652391, 0.299514651, 0.277877033, 0.274777144, 0.383258253, 0.346997708, 0.417075634, 0.32792899, 0.275090992, 0.246644124, 0.381198466, 0.332080245, 0.412617087, 0.300546169, 0.271773487, 0.243201613, 0.355745137, 0.329926759, 0.393900841, 0.296217233, 0.255683929, 0.240942582, 0.36579591, 0.304614753, 0.398499459, 0.292710841, 0.271449059, 0.269024551, 0.375267506, 0.336580127, 0.407743931, 0.320587009, 0.271480769, 0.243862554, 0.378403693, 0.326281577, 0.414908201, 0.300274432, 0.271259904, 0.243026018, 0.355086952, 0.323291063, 0.393045485, 0.294890851, 0.255865365, 0.236133292, 0.365178406, 0.30175373, 0.396646768, 0.291167259, 0.273260087, 0.266311526, 0.375603855, 0.332967311, 0.403966695, 0.318867505, 0.271489888, 0.243510485, 0.379271328, 0.317397773, 0.394222468, 0.297709465, 0.274606377, 0.243188411, 0.355713457, 0.317349315, 0.393611312, 0.290213943, 0.254318655, 0.23822704, 0.366008967, 0.297506183, 0.39428696, 0.287863344, 0.26879099, 0.261138946, 0.372353226, 0.32943064, 0.405144423, 0.316534251, 0.267390877, 0.239912793, 0.381186545, 0.324990779, 0.416950345, 0.294675082, 0.265972525, 0.237155482, 0.352155328, 0.327716351, 0.39378494, 0.292895198, 0.252383679, 0.233627647, 0.363518327, 0.303663671, 0.401255816, 0.289500624, 0.267406017, 0.25970301, 0.371495634, 0.334353149, 0.417232275, 0.318689704, 0.267818749, 0.238136992, 0.375678688, 0.321587801, 0.422150195, 0.296698004, 0.26544261, 0.23441872, 0.35152635, 0.320540816, 0.387370676, 0.293653309, 0.254032344, 0.233734459, 0.363058597, 0.299975097, 0.39517346, 0.290734649, 0.267797142, 0.260570824, 0.373864084, 0.335187614, 0.40996936, 0.322996676, 0.271094203, 0.232797205, 0.377353579, 0.32568258, 0.409434378, 0.300826907, 0.26797542, 0.232165799, 0.351979882, 0.323782235, 0.390055567, 0.296077222, 0.253231227, 0.227706254, 0.3597821, 0.301224083, 0.399003625, 0.295208991, 0.27135545, 0.256266266, 0.371081352, 0.336364508, 0.410467952, 0.322822928, 0.269563377, 0.231939524, 0.371031255, 0.326960295, 0.418637693, 0.302461267, 0.271647573, 0.231810302, 0.346562594, 0.326606601, 0.390398175, 0.299197882, 0.253848612, 0.227983594, 0.355596036, 0.296575218, 0.394191235, 0.295975566, 0.272991449, 0.255379498, 0.367471308, 0.335857809, 0.412281722, 0.32743898, 0.2761437, 0.236761838, 0.37295109, 0.319729954, 0.416794091, 0.304417908, 0.276629955, 0.237890899, 0.346433192, 0.316677421, 0.391543955, 0.305386782, 0.259846777, 0.234709993, 0.358125329, 0.300584316, 0.398708433, 0.299232841, 0.276451737, 0.264472365, 0.367299438, 0.329550505, 0.409052253, 0.327626228, 0.276897669, 0.24106583, 0.373524874, 0.318306774, 0.413329124, 0.305462062, 0.275566041, 0.242721021, 0.352013588, 0.324273586, 0.397308052, 0.307677448, 0.261017591, 0.238015234, 0.363525391, 0.296676129, 0.406143516, 0.297016442, 0.274138659, 0.263239741, 0.371465057, 0.333088934, 0.416651547, 0.324662209, 0.275291651, 0.239488199, 0.371789873, 0.322290331, 0.418740094, 0.296178907, 0.270139903, 0.234335274, 0.346445799, 0.322442621, 0.394607395, 0.294259101, 0.258410633, 0.232307881, 0.360591888, 0.302713901, 0.40436241, 0.287684679, 0.270262331, 0.256727755, 0.365878701, 0.3382321, 0.40780437, 0.319244236, 0.270842135, 0.238903016, 0.370885164, 0.323750734, 0.419201255, 0.293989956, 0.272139698, 0.236316681, 0.345228374, 0.327815056, 0.398199797, 0.287486553, 0.25728026, 0.230589196, 0.353432864, 0.302447528, 0.406098545, 0.287100703, 0.26935944, 0.258787632, 0.364349693, 0.335125268, 0.417735875, 0.316245586, 0.270311087, 0.238797203, 0.3728351, 0.323287547, 0.424629182, 0.295534194, 0.270830423, 0.233732775, 0.344980359, 0.325304508, 0.41082108, 0.29442817, 0.25526002, 0.230723441, 0.356701285, 0.299755722, 0.414892524, 0.293412, 0.271084964, 0.258838803, 0.36644733, 0.335154712, 0.422706753, 0.321928322, 0.274517685, 0.236071721, 0.369577408, 0.319489479, 0.430618972, 0.296244204, 0.271068186, 0.234719664, 0.342535973, 0.320716798, 0.409255743, 0.290133834, 0.256203085, 0.230680108, 0.357693762, 0.294283867, 0.419550091, 0.295680672, 0.272563666, 0.259133011, 0.370619744, 0.326637596, 0.427538604, 0.322275877, 0.271225959, 0.234246567, 0.370082796, 0.314524889, 0.426931113, 0.295283765, 0.269117147, 0.233348444, 0.346316665, 0.311974674, 0.400476128, 0.292932272, 0.254504412, 0.229398057, 0.358196378, 0.29368332, 0.41023308, 0.284635365, 0.271189004, 0.262372315, 0.366390079, 0.321558297, 0.410295069, 0.3132191, 0.27025187, 0.237754241, 0.371046066, 0.308310598, 0.405896336, 0.291560143, 0.26749754, 0.237735823, 0.345127344, 0.309627503, 0.38450858, 0.279733777, 0.249337882, 0.232076883, 0.354338169, 0.288658559, 0.386325419, 0.287508249, 0.265290856, 0.260985345, 0.368762016, 0.329331607, 0.411868602, 0.316648036, 0.26388371, 0.237403914, 0.370422125, 0.3033548, 0.399759918, 0.286228925, 0.239693776, 0.224867299, 0.342585206, 0.270652711, 0.354485959, 0.284559518, 0.240278438, 0.233979285, 0.357435346, 0.294914246, 0.380169123, 0.287009746, 0.267570615, 0.26457867, 0.372169852, 0.332523018, 0.398048282, 0.31528312, 0.27539891, 0.238056272, 0.37624529, 0.321773887, 0.411181092, 0.29276669, 0.27061972, 0.235612676, 0.352547854, 0.326618135, 0.391082376, 0.294927835, 0.262706637, 0.236240119, 0.362242162, 0.300783753, 0.408134311, 0.290675879, 0.278989911, 0.260117173, 0.376597881, 0.34371376, 0.431338221, 0.317954421, 0.281134397, 0.239212438, 0.378928721, 0.322437704, 0.426218301, 0.288469404, 0.274719775, 0.237621665, 0.350677222, 0.323990643, 0.421853989, 0.294414878, 0.272082835, 0.232730135, 0.36872068, 0.3092646, 0.426047951, 0.291350096, 0.295379817, 0.259892672, 0.374254227, 0.340995312, 0.444056183, 0.319126725, 0.289709091, 0.241868854, 0.37298581, 0.329898119, 0.449975491, 0.291604966, 0.287824959, 0.240667194, 0.351881772, 0.338645935, 0.432845205, 0.29750514, 0.280139059, 0.237514988, 0.36171937, 0.312049866, 0.441210836, 0.289362431, 0.300499588, 0.271087915, 0.370512664, 0.341588944, 0.440547496, 0.317025512, 0.289994687, 0.250846952, 0.381587029, 0.344792664, 0.460487336, 0.306254596, 0.301181495, 0.24837549, 0.350155622, 0.335606247, 0.440328091, 0.297240913, 0.283046961, 0.242344543, 0.372538686, 0.31634146, 0.437335074, 0.297149301, 0.301831931, 0.270016849, 0.388521314, 0.344718277, 0.441710979, 0.32532233, 0.311470628, 0.246042579, 0.391751438, 0.345936567, 0.455119759, 0.307335317, 0.309956521, 0.24417226, 0.363806069, 0.323223144, 0.413621545, 0.288513422, 0.2899625, 0.233423501, 0.347211778, 0.29776293, 0.410621852, 0.289970219, 0.310642332, 0.260972381, 0.38746345, 0.345215768, 0.430952668, 0.324780226, 0.306741625, 0.245436087, 0.404919297, 0.340378076, 0.442635685, 0.301364869, 0.299935549, 0.24514246, 0.377648383, 0.339863867, 0.397220671, 0.288552046, 0.283207625, 0.238934636, 0.384422392, 0.299645513, 0.398218453, 0.280579686, 0.288345069, 0.260558873, 0.395459175, 0.330919445, 0.405236691, 0.308232665, 0.281918019, 0.236077964, 0.410674781, 0.312921524, 0.40672949, 0.281810313, 0.286263853, 0.234159008, 0.370066404, 0.327808917, 0.390386939, 0.279616326, 0.274042785, 0.233800143, 0.387288868, 0.314957142, 0.420503944, 0.280451149, 0.289381891, 0.264111817, 0.395769447, 0.373405337, 0.438438386, 0.315321118, 0.28483659, 0.245536909, 0.414788753, 0.333554178, 0.440795362, 0.280537337, 0.276733071, 0.22633715, 0.357841134, 0.307606488, 0.379939705, 0.272548586, 0.258299977, 0.21997425, 0.360026211, 0.278756976, 0.39491877, 0.271207124, 0.279601187, 0.252857059, 0.381733358, 0.323622823, 0.416320741, 0.297856748, 0.290091455, 0.235236347, 0.390416533, 0.319283992, 0.415003598, 0.275773406, 0.29131031, 0.244943559, 0.365082026, 0.308938444, 0.384123266, 0.268049538, 0.266191602, 0.228130877, 0.371426314, 0.267607629, 0.381659359, 0.260090768, 0.275406212, 0.256079257, 0.397543162, 0.312357962, 0.417457819, 0.288463891, 0.277371496, 0.240446612, 0.395869017, 0.298224837, 0.444089621, 0.263872296, 0.269181818, 0.223961681, 0.355710894, 0.293294698, 0.396253407, 0.257232994, 0.253980428, 0.218287781, 0.362358719, 0.259477794, 0.397972107, 0.259465396, 0.265938103, 0.24425301, 0.381604761, 0.30561024, 0.441351235, 0.2908445, 0.269871831, 0.226361588, 0.387943715, 0.291691422, 0.438279957, 0.269409537, 0.257097483, 0.228655443, 0.36079517, 0.301940352, 0.418703973, 0.269553661, 0.24756594, 0.23105967, 0.376111716, 0.279695451, 0.406292081, 0.268009812, 0.263240755, 0.255489379, 0.387316763, 0.307422519, 0.429923862, 0.291733414, 0.267676741, 0.231610999, 0.385195971, 0.290498912, 0.425557524, 0.26980567, 0.261290103, 0.224581301, 0.350664347, 0.296709925, 0.402519494, 0.264141083, 0.247788519, 0.215983823, 0.35965088, 0.276914716, 0.392456919, 0.259803295, 0.260589302, 0.246515021, 0.372978389, 0.3005009, 0.403354675, 0.282500148, 0.269758761, 0.22321339, 0.37492618, 0.281946421, 0.43012628, 0.258691877, 0.265753448, 0.226694435, 0.35688749, 0.296259701, 0.384926528, 0.260745704, 0.246835366, 0.205813274, 0.348723948, 0.258385897, 0.375559062, 0.2579723, 0.253720313, 0.240471214, 0.354081988, 0.283884823, 0.40341562, 0.269101828, 0.248062596, 0.218656421, 0.363511503, 0.271960437, 0.401332319, 0.249711245, 0.237612814, 0.206439257, 0.333257884, 0.270675361, 0.369527698, 0.251803637, 0.225742429, 0.206983417, 0.340105683, 0.248740837, 0.347608954, 0.250358641, 0.244919121, 0.243393898, 0.347436905, 0.280279636, 0.367916524, 0.272878468, 0.239628121, 0.223885328, 0.3580046, 0.265775681, 0.357232809, 0.251262933, 0.242578551, 0.226833045, 0.337571114, 0.276556134, 0.345370919, 0.249761745, 0.232470572, 0.220394552, 0.338774264, 0.251864105, 0.365646273, 0.256571263, 0.254132748, 0.250232279, 0.359755814, 0.300319582, 0.388048887, 0.273043871, 0.251998842, 0.227970928, 0.363684118, 0.28058669, 0.393432945, 0.26170662, 0.261491835, 0.226044938, 0.338429987, 0.281708688, 0.368011624, 0.267594337, 0.25860402, 0.225118205, 0.339071631, 0.25755325, 0.370379955, 0.263791114, 0.273368329, 0.259979755, 0.35077253, 0.288270533, 0.409657747, 0.283654928, 0.280579269, 0.239347801, 0.35520944, 0.286996186, 0.398600638, 0.264552474, 0.283156276, 0.240740836, 0.325391352, 0.286286622, 0.36604026, 0.27054742, 0.269897372, 0.245621517, 0.332762003, 0.267248988, 0.365674198, 0.253324658, 0.264078885, 0.261217028, 0.347179025, 0.301885813, 0.378205448, 0.261168659, 0.257931411, 0.247006014, 0.347307622, 0.287235618, 0.383926034, 0.255390227, 0.274345815, 0.248940036, 0.332461953, 0.30638659, 0.367004365, 0.244008973, 0.246871337, 0.23133032, 0.318532556, 0.280369639, 0.372505128, 0.255728215, 0.262014925, 0.266999751, 0.342393696, 0.315844268, 0.391823143, 0.265257716, 0.264852107, 0.240609244, 0.317499399, 0.30644083, 0.37578553, 0.257025242, 0.251769811, 0.245307848, 0.300841868, 0.302803576, 0.378816247, 0.27050522, 0.22623089, 0.228638187, 0.323232412, 0.271552444, 0.403927475, 0.26642853, 0.269972444, 0.269058406, 0.341507465, 0.302229583, 0.430608809, 0.300392747, 0.256055295, 0.258516818, 0.363559276, 0.322940916, 0.42070955, 0.270733923, 0.25532645, 0.245675892, 0.313611031, 0.328814298, 0.349254757, 0.25597319, 0.226881817, 0.223215222, 0.340118289, 0.296120286, 0.378750801, 0.265972108, 0.253615767, 0.262651056, 0.367061019, 0.332431853, 0.376476139, 0.286367029, 0.272815317, 0.235091016, 0.347872138, 0.298658252, 0.391710848, 0.277019054, 0.269584268, 0.231981814, 0.343179762, 0.313975602, 0.380869925, 0.267890185, 0.232896611, 0.227463275, 0.365797997, 0.321777523, 0.446019322, 0.286429524, 0.265759826, 0.268086612, 0.373471081, 0.331450313, 0.406167924, 0.292242378, 0.246194318, 0.254350722, 0.380399615, 0.321166068, 0.437307328, 0.292095006, 0.270579636, 0.273770481, 0.346354485, 0.333508074, 0.436016142, 0.295541912, 0.249031186, 0.250152588, 0.344374567, 0.312991381, 0.433443576, 0.29582727, 0.288971037, 0.283338785, 0.379137158, 0.347857475, 0.42336601, 0.309285969, 0.293915361, 0.27176559, 0.394057423, 0.33865416, 0.422926217, 0.294215262, 0.287199348, 0.270640463, 0.364376724, 0.351495534, 0.42776379, 0.311473548, 0.254416049, 0.26723206, 0.376091212, 0.328505486, 0.435657114, 0.293321639, 0.286993444, 0.284121305, 0.391085088, 0.368293494, 0.489888519, 0.298493922, 0.276164711, 0.264363378, 0.379807293, 0.357093662, 0.45820114, 0.281541586, 0.268303841, 0.278117061, 0.350749195, 0.367135972, 0.466559798, 0.284218252, 0.244816124, 0.270177752, 0.342431962, 0.328362912, 0.439824075, 0.283483207, 0.286442429, 0.294677198, 0.376326352, 0.353487462, 0.471816778, 0.290241539, 0.286604166, 0.295182019, 0.364810884, 0.334554613, 0.487881362, 0.300585121, 0.299779058, 0.308567196, 0.379946858, 0.326344699, 0.446605116, 0.290660322, 0.280222476, 0.28774032, 0.393255442, 0.312788546, 0.439610243, 0.282592118, 0.290087938, 0.316565722, 0.397226095, 0.341745287, 0.499055594, 0.331695735, 0.298750579, 0.31578669, 0.412534833, 0.357267588, 0.495516092, 0.317365229, 0.304455698, 0.33141005, 0.391348094, 0.362280577, 0.505166173, 0.306015223, 0.280892074, 0.302640736, 0.381289899, 0.315723509, 0.437268078, 0.315096229, 0.270040721, 0.30696249, 0.441988111, 0.365772247, 0.54231739, 0.311043441, 0.272520214, 0.314198554, 0.389536142, 0.3530972, 0.529867709, 0.296300173, 0.341684014, 0.365668625, 0.450078756, 0.450585335, 0.615905285, 0.340742916, 0.345845133, 0.369773, 0.450467288, 0.403496742, 0.687334776, 0.323856682, 0.454613358, 0.383472472, 0.490603298, 0.444338173, 0.683704495, 0.356939733, 0.42760551, 0.397422314, 0.544923007, 0.426110208, 0.717757821, 0.265970737, 0.385287702, 0.35138151, 0.581080496, 0.437152416, 0.506453693, 0.271150023, 0.376474768, 0.358006746, 0.561926305, 0.409487575, 0.542997539, 0.302973121, 0.379291624, 0.380128443, 0.549983919, 0.43853119, 0.479627699, 0.322729051, 0.384296536, 0.396335632, 0.578739047, 0.43691206, 0.452496082, 0.259890169, 0.355044842, 0.389348, 0.513531923, 0.412878752, 0.368913293, 0.236450076, 0.339324832, 0.416880369, 0.501244426, 0.428389192, 0.357094616, 0.273632735, 0.339019895, 0.376742899, 0.566154301, 0.418022335, 0.343554735, 0.288430989, 0.385609061, 0.405051023, 0.550268054, 0.43378216, 0.334198982, 0.286268055, 0.336316615, 0.376535773, 0.432292908, 0.416858554, 0.325451702, 0.280582517, 0.346291065, 0.378682464, 0.501741052, 0.438494027, 0.358570606, 0.280309051, 0.382146746, 0.421574056, 0.51956743, 0.492435187, 0.413944334, 0.350106686, 0.342614174, 0.427972317, 0.537837684, 0.46073845, 0.370576501, 0.296844035, 0.35058707, 0.485145032, 0.538164556, 0.400953412, 0.346265316, 0.340581447, 0.318780065, 0.496718019, 0.396423757, 0.368689448, 0.330845118, 0.301319897, 0.294982105, 0.474498183, 0.478797048, 0.359568596, 0.316760659, 0.326891184, 0.35298872, 0.451708794, 0.533214092, 0.339120716, 0.294538409, 0.240589142, 0.317766964, 0.419809014, 0.40634653, 0.315912396, 0.303516716, 0.29736644, 0.390705377, 0.431950808, 0.47913304, 0.371149451, 0.333542556, 0.355825454, 0.364375383, 0.413818419, 0.499131292, 0.349993169, 0.333206922, 0.372221857, 0.349454999, 0.446010143, 0.465482265, 0.336082876, 0.316673815, 0.299848408, 0.321730494, 0.390511394, 0.453661561, 0.349182546, 0.345778912, 0.327277839, 0.283920914, 0.361053288, 0.421430022, 0.3649984, 0.357971281, 0.352279961, 0.335099399, 0.394308269, 0.40740779, 0.327007771, 0.337236106, 0.366713166, 0.30550772, 0.391695291, 0.399001986, 0.381664097, 0.345715046, 0.31716013, 0.302173227, 0.398791224, 0.407994449, 0.365683943, 0.347055078, 0.280150741, 0.277750611, 0.385407507, 0.344476581, 0.309935123, 0.292445242, 0.223366261, 0.267032564, 0.360850424, 0.360780448, 0.331008703, 0.317272007, 0.216734245, 0.275788486, 0.359084189, 0.326096207, 0.310456812, 0.30202359, 0.220229089, 0.245755687, 0.340864956, 0.327058136, 0.288583517, 0.193197072, 0.149655342, 0.163847163, 0.263211608, 0.378706813, 0.180136681, 0.201571748, 0.17492266, 0.165916651, 0.271037042, 0.0848333538]
```
