## Supplementary data files for "Systematic contextual biases in SegmentNT potentially relevant to other nucleotide transformer models": ecm1_pos1747.txt (part 1 of 6)

```
protein_coding_gene=[0.9519342, 0.91463006, 0.93272078, 0.913624346, 0.93421644, 0.942880392, 0.9457219, 0.9524162, 0.943105757, 0.928871512, 0.951847255, 0.958861589, 0.9548448, 0.9613218, 0.951573551, 0.94463104, 0.96086359, 0.962878942, 0.9542127, 0.9591655, 0.943168342, 0.938988447, 0.950483918, 0.95225811, 0.95341766, 0.95748, 0.946336985, 0.942028999, 0.949442327, 0.958950341, 0.9546648, 0.95164186, 0.943835616, 0.93885833, 0.944598615, 0.954185247, 0.9623079, 0.95297444, 0.95863235, 0.948121548, 0.952854216, 0.960157931, 0.9671485, 0.95651203, 0.961144447, 0.946386397, 0.955146909, 0.955641448, 0.9666399, 0.96054685, 0.967229784, 0.954095185, 0.963002384, 0.962228715, 0.9654108, 0.9568002, 0.959033012, 0.942688525, 0.957375348, 0.956207514, 0.96070534, 0.953344, 0.963593245, 0.947404265, 0.960333943, 0.959916472, 0.96367943, 0.9534253, 0.958184123, 0.944981694, 0.957185805, 0.960444689, 0.9659855, 0.95632166, 0.967633009, 0.953936875, 0.962936223, 0.968194425, 0.9669079, 0.95861995, 0.968226969, 0.946221888, 0.957998872, 0.963229418, 0.96769696, 0.96558815, 0.978535831, 0.960939109, 0.970286846, 0.967102587, 0.97495145, 0.97123224, 0.983208537, 0.972707152, 0.972931087, 0.971506596, 0.9762906, 0.97253484, 0.983478725, 0.966260374, 0.970183253, 0.974802911, 0.9753611, 0.97049856, 0.979747057, 0.962166905, 0.963145912, 0.969038427, 0.97335446, 0.96786916, 0.972227693, 0.967034757, 0.975269079, 0.975852311, 0.9792972, 0.98172563, 0.982753277, 0.98119837, 0.975757658, 0.977757633, 0.9818978, 0.9837006, 0.990026712, 0.985980153, 0.980916917, 0.981164634, 0.9808263, 0.98344713, 0.984632969, 0.98095876, 0.975703061, 0.979093373, 0.98177046, 0.9836944, 0.986046314, 0.980867207, 0.978713453, 0.978728771, 0.98264945, 0.9831192, 0.981806517, 0.976413071, 0.969652355, 0.971085668, 0.9818227, 0.9830821, 0.986519575, 0.980787992, 0.978269696, 0.980157018, 0.98524404, 0.9859691, 0.98795718, 0.983902872, 0.980179429, 0.979401112, 0.98506504, 0.98666567, 0.98886615, 0.983098447, 0.983301997, 0.979897201, 0.98416084, 0.98668844, 0.988996387, 0.985669196, 0.984243035, 0.981878519, 0.98608226, 0.9880128, 0.991488576, 0.986750364, 0.986663342, 0.984841108, 0.9864431, 0.9871741, 0.990691662, 0.983220398, 0.985343874, 0.98008734, 0.98430634, 0.98472023, 0.990779519, 0.985710323, 0.98769033, 0.980918705, 0.98519146, 0.9847793, 0.989778697, 0.985593617, 0.985484064, 0.97636205, 0.9853123, 0.9838584, 0.990344822, 0.985713601, 0.985998571, 0.979296505, 0.9841456, 0.9828104, 0.988234401, 0.981997132, 0.982885003, 0.973225594, 0.98376083, 0.98447675, 0.988873303, 0.983327925, 0.985269904, 0.974877834, 0.98428404, 0.98559153, 0.987406492, 0.981520474, 0.982659161, 0.970125496, 0.9803709, 0.983506, 0.987330735, 0.981149435, 0.98259306, 0.975785255, 0.9777909, 0.9809787, 0.986349046, 0.977594793, 0.979508996, 0.968800128, 0.9763532, 0.9799312, 0.986160398, 0.976574063, 0.98177278, 0.971276104, 0.9785834, 0.9830846, 0.986617625, 0.976989627, 0.982227862, 0.974556684, 0.9852765, 0.9851658, 0.989501536, 0.979984105, 0.985335767, 0.978230774, 0.98666126, 0.9842058, 0.988509595, 0.976590216, 0.98462069, 0.975959063, 0.9870316, 0.9834863, 0.989799261, 0.978350937, 0.986008227, 0.976295114, 0.98671544, 0.9826148, 0.988299012, 0.978705347, 0.984750032, 0.975024343, 0.9862838, 0.9832361, 0.989888012, 0.980613828, 0.984850764, 0.976967573, 0.9847535, 0.9828929, 0.989869833, 0.979690313, 0.983188331, 0.975582123, 0.98488253, 0.98459643, 0.991874754, 0.98297143, 0.987458467, 0.978870749, 0.9859307, 0.98563504, 0.991654098, 0.983938634, 0.98739326, 0.979231715, 0.9873233, 0.9862573, 0.992246747, 0.985630155, 0.988287389, 0.981462598, 0.9872262, 0.9864045, 0.991095006, 0.982895255, 0.985869706, 0.978499174, 0.9867642, 0.9864249, 0.99106288, 0.984007657, 0.987317979, 0.980423212, 0.987514, 0.9865978, 0.991192639, 0.984159708, 0.984647512, 0.978312492, 0.98728323, 0.9854675, 0.992147267, 0.98542273, 0.986625373, 0.98129797, 0.98662287, 0.98536426, 0.99182874, 0.984417021, 0.985484958, 0.980136633, 0.9876139, 0.98592824, 0.992074966, 0.986023605, 0.987954974, 0.982152343, 0.9891958, 0.985893, 0.991602838, 0.985975623, 0.986562133, 0.980763316, 0.98909146, 0.9849209, 0.991557837, 0.985680699, 0.987420022, 0.98250109, 0.98683465, 0.9832635, 0.990466714, 0.982816041, 0.984953761, 0.978515923, 0.98610675, 0.9841914, 0.991425037, 0.985302448, 0.987271726, 0.982149899, 0.9883836, 0.9861664, 0.991532266, 0.985904515, 0.986208737, 0.980207622, 0.98841524, 0.98514754, 0.991317987, 0.985592902, 0.986697435, 0.980710566, 0.98747545, 0.9830146, 0.989623189, 0.981098831, 0.982879043, 0.97674346, 0.9861252, 0.9808827, 0.990230739, 0.98449403, 0.986620426, 0.980333388, 0.9881132, 0.98334277, 0.990490198, 0.984261394, 0.985508621, 0.978511035, 0.988167, 0.9848803, 0.991575539, 0.98669374, 0.987111151, 0.980525315, 0.98715323, 0.9828242, 0.990135491, 0.98368597, 0.986218035, 0.979501426, 0.9876395, 0.98429227, 0.990307927, 0.98375237, 0.987805009, 0.98187077, 0.9887776, 0.98414606, 0.990184605, 0.984673619, 0.986476898, 0.979710996, 0.9880513, 0.98363197, 0.990305662, 0.984981537, 0.985937178, 0.979728937, 0.98484564, 0.98054737, 0.988029063, 0.981845021, 0.983281493, 0.975279689, 0.9838266, 0.98228127, 0.989797294, 0.983929396, 0.986927986, 0.979693949, 0.9876829, 0.98419607, 0.99026978, 0.98471874, 0.986194253, 0.979112267, 0.9877822, 0.9831374, 0.990895987, 0.985953271, 0.986675203, 0.981347322, 0.9868612, 0.982208, 0.988975525, 0.981612742, 0.984760761, 0.978110135, 0.9864666, 0.9825127, 0.989758492, 0.982869267, 0.986360192, 0.979472578, 0.986616, 0.98337746, 0.989468396, 0.982366025, 0.984427631, 0.975030422, 0.9865467, 0.9846644, 0.991190672, 0.984427631, 0.987382114, 0.980022669, 0.9861205, 0.9846985, 0.990792155, 0.983573973, 0.985743821, 0.978892565, 0.9864407, 0.9867816, 0.99154985, 0.985399187, 0.988169432, 0.982638299, 0.9882996, 0.98749787, 0.991219342, 0.984972954, 0.988134742, 0.982148886, 0.990462, 0.9875574, 0.992501557, 0.98754102, 0.989109516, 0.984592021, 0.9897558, 0.9859416, 0.992323816, 0.984986722, 0.987759411, 0.982246757, 0.9890694, 0.9868254, 0.993118644, 0.986250281, 0.989266753, 0.983409286, 0.9896965, 0.98796403, 0.992972016, 0.986384451, 0.988557458, 0.982961953, 0.9904598, 0.9886761, 0.993854582, 0.988186657, 0.989733279, 0.986312866, 0.9902691, 0.987756, 0.993102312, 0.986177087, 0.988516808, 0.983725607, 0.9900597, 0.9875579, 0.993410766, 0.987060964, 0.990156293, 0.985518694, 0.9913789, 0.9873137, 0.992938995, 0.986605227, 0.989221573, 0.983685732, 0.9912593, 0.9884813, 0.993792772, 0.988083422, 0.989661455, 0.985488474, 0.99041396, 0.98678106, 0.992967606, 0.985515654, 0.988160729, 0.983561397, 0.99039364, 0.9879864, 0.993509352, 0.987310052, 0.990283489, 0.986141384, 0.99170977, 0.9885754, 0.99314934, 0.987321913, 0.989272952, 0.985207558, 0.9918623, 0.9887842, 0.993428648, 0.987762272, 0.989446878, 0.986122966, 0.99098784, 0.98693705, 0.99233973, 0.985522389, 0.987838984, 0.983216584, 0.9911361, 0.98787504, 0.993031621, 0.987110436, 0.989692271, 0.985099256, 0.9918184, 0.98899233, 0.993264556, 0.987625539, 0.989114761, 0.983813405, 0.9921325, 0.98972917, 0.994144082, 0.989152789, 0.989462912, 0.985805213, 0.991037, 0.98806816, 0.993141472, 0.986702442, 0.988980174, 0.984018385, 0.9916722, 0.9890211, 0.993664384, 0.988330126, 0.990851164, 0.985629141, 0.99264425, 0.9897752, 0.993642211, 0.988590181, 0.990433395, 0.984566033, 0.99291044, 0.9898822, 0.994486809, 0.989843786, 0.990643799, 0.986151576, 0.99201727, 0.98775953, 0.993230104, 0.987033546, 0.988917828, 0.983403862, 0.99167925, 0.98810184, 0.993738413, 0.988286316, 0.990525782, 0.98580426, 0.9926057, 0.9886325, 0.993761718, 0.988225579, 0.989801705, 0.984692693, 0.99262804, 0.98859507, 0.994090736, 0.98901844, 0.990590334, 0.986567616, 0.9924055, 0.98727137, 0.993409932, 0.987529755, 0.989780366, 0.98452574, 0.99247116, 0.98840404, 0.993885338, 0.988653481, 0.991021812, 0.98591435, 0.99252516, 0.98807716, 0.993695796, 0.988295853, 0.989745319, 0.984730363, 0.9923224, 0.9881864, 0.994405985, 0.989506066, 0.990406692, 0.987031043, 0.9918262, 0.98778695, 0.993414044, 0.987254262, 0.989501774, 0.9853549, 0.9917896, 0.98774034, 0.993850589, 0.98824054, 0.99115181, 0.987074792, 0.9926138, 0.9890176, 0.993886888, 0.988305628, 0.990855217, 0.986202836, 0.992827, 0.989248, 0.994575143, 0.988982499, 0.991308987, 0.987640083, 0.99250084, 0.98797286, 0.994083762, 0.986912429, 0.990147173, 0.985468566, 0.9925093, 0.9889231, 0.994559705, 0.988934696, 0.991784215, 0.987293422, 0.9930623, 0.9895925, 0.994333208, 0.989036143, 0.991297126, 0.986751914, 0.99324894, 0.9902476, 0.994927943, 0.989963353, 0.99182117, 0.988834321, 0.99295324, 0.9889894, 0.994069397, 0.987674236, 0.990850568, 0.986823499, 0.9927758, 0.98881346, 0.994264781, 0.989067197, 0.992034376, 0.987917006, 0.9932336, 0.9895472, 0.994066119, 0.988490462, 0.991127312, 0.986454964, 0.9930983, 0.98984796, 0.994699538, 0.989256144, 0.991379619, 0.988001943, 0.9925069, 0.98850715, 0.993901551, 0.987176895, 0.990380168, 0.986334801, 0.9928497, 0.9890892, 0.994398057, 0.989131093, 0.991913557, 0.988059938, 0.9933872, 0.9896639, 0.994346678, 0.98905623, 0.991496205, 0.987038314, 0.9937533, 0.99031013, 0.995052457, 0.990320444, 0.99204731, 0.988234997, 0.9926328, 0.9876741, 0.994417965, 0.988043606, 0.990762293, 0.986266136, 0.9926325, 0.988457, 0.994194508, 0.988348603, 0.991354167, 0.987417817, 0.99273586, 0.98924005, 0.994122207, 0.988206208, 0.990814626, 0.986536026, 0.99302506, 0.98945695, 0.994692981, 0.989320755, 0.991494775, 0.98827225, 0.99263424, 0.9880228, 0.99378854, 0.987296462, 0.99078536, 0.986327708, 0.99281645, 0.9888566, 0.994429648, 0.988617599, 0.992199123, 0.987874091, 0.9934729, 0.9897564, 0.994219422, 0.988607585, 0.99182725, 0.986675739, 0.9936718, 0.99027145, 0.99481082, 0.989604354, 0.992054701, 0.988264561, 0.99323213, 0.98898673, 0.994111359, 0.987831831, 0.990888715, 0.986635268, 0.9932427, 0.98965496, 0.994437456, 0.988754511, 0.99210006, 0.988365948, 0.99392915, 0.9903666, 0.994212806, 0.988865912, 0.991703331, 0.987365603, 0.9941784, 0.9909154, 0.994693577, 0.989860594, 0.991820097, 0.9886778, 0.99367225, 0.9894957, 0.993762553, 0.987014413, 0.990689993, 0.986565173, 0.99369305, 0.99018776, 0.994436145, 0.988097847, 0.99200964, 0.988054693, 0.9937669, 0.9901945, 0.994375646, 0.98706305, 0.991386414, 0.986971438, 0.99383694, 0.99093705, 0.994993687, 0.989058793, 0.991727233, 0.988690734, 0.9934831, 0.9901827, 0.994369626, 0.987657607, 0.990940809, 0.987240255, 0.9937546, 0.99054223, 0.994641066, 0.988937497, 0.992173433, 0.988415003, 0.99419147, 0.99122626, 0.994454384, 0.988682687, 0.991604984, 0.98730427, 0.99429095, 0.9915547, 0.995046794, 0.98959434, 0.991854191, 0.988678038, 0.9938226, 0.9904419, 0.994342923, 0.987180293, 0.990927458, 0.987144291, 0.9939755, 0.99084586, 0.994700611, 0.988314748, 0.992125571, 0.988545716, 0.99431205, 0.99148494, 0.994590819, 0.988397419, 0.991882026, 0.987580419, 0.99447304, 0.99156654, 0.995001495, 0.987923861, 0.991610229, 0.988399148, 0.9939363, 0.9901523, 0.994086742, 0.983840168, 0.99037677, 0.985839486, 0.99352664, 0.98977405, 0.994013608, 0.983690321, 0.991062462, 0.986751199, 0.9938968, 0.99047655, 0.993825257, 0.983997822, 0.990276098, 0.985618055, 0.99374473, 0.99071926, 0.994274199, 0.985388875, 0.989975512, 0.987085342, 0.9932393, 0.988931, 0.993178129, 0.981795371, 0.988553703, 0.985492527, 0.99333346, 0.9897726, 0.993896663, 0.985712171, 0.990884364, 0.986991882, 0.9938058, 0.990541, 0.993871093, 0.986264169, 0.990390897, 0.986013174, 0.9938799, 0.99076176, 0.994632125, 0.988119066, 0.990905583, 0.987583697, 0.9936208, 0.98954195, 0.993739665, 0.985369027, 0.989752293, 0.985938787, 0.99372333, 0.990323, 0.994172752, 0.986939132, 0.991219223, 0.98751229, 0.9940426, 0.9909351, 0.994165421, 0.985749006, 0.99097991, 0.986684263, 0.99422693, 0.99125135, 0.994778454, 0.987615526, 0.991594791, 0.988503993, 0.9939526, 0.9899995, 0.993919253, 0.984380126, 0.99052918, 0.986412048, 0.99401253, 0.9900927, 0.994320631, 0.986252129, 0.991754413, 0.987636149, 0.99432474, 0.9906183, 0.993986249, 0.985624611, 0.991362989, 0.986581624, 0.99446964, 0.9914341, 0.994815171, 0.98783654, 0.991849899, 0.988520503, 0.9941134, 0.99037546, 0.993865788, 0.985602498, 0.990651011, 0.986501157, 0.9940925, 0.99062765, 0.994262636, 0.987013817, 0.992000818, 0.98790282, 0.9945589, 0.9911527, 0.994368017, 0.986619234, 0.99188906, 0.98684305, 0.9946274, 0.9914786, 0.995122015, 0.988490224, 0.992129385, 0.988368511, 0.99425924, 0.9902677, 0.994271696, 0.984829128, 0.990758657, 0.985932291, 0.99405247, 0.98984015, 0.994441688, 0.986841381, 0.991776943, 0.987223506, 0.99426806, 0.9900715, 0.994208694, 0.986282051, 0.991255522, 0.986391842, 0.99433345, 0.990497, 0.994895279, 0.988414168, 0.991830051, 0.988551736, 0.9942958, 0.9896662, 0.994089305, 0.985997081, 0.990899622, 0.987080753, 0.9944762, 0.9901244, 0.994528949, 0.987524986, 0.992471695, 0.98853755, 0.99482334, 0.99082506, 0.994354904, 0.987312376, 0.992125809, 0.987158656, 0.99482685, 0.9911845, 0.994949818, 0.988173842, 0.992168367, 0.988651276, 0.9943765, 0.99025506, 0.994222581, 0.986293137, 0.990991116, 0.987279356, 0.9943171, 0.9905316, 0.994648993, 0.987618685, 0.992181182, 0.988822222, 0.9947622, 0.9910483, 0.994586229, 0.987150311, 0.992007852, 0.988038123, 0.9950644, 0.99160814, 0.995247245, 0.988487005, 0.992516935, 0.989784896, 0.9947635, 0.9903411, 0.994534016, 0.986223936, 0.991666734, 0.988186896, 0.9947983, 0.9908033, 0.994856954, 0.987947702, 0.992686987, 0.989326477, 0.99503064, 0.99128693, 0.994761288, 0.987559497, 0.992200196, 0.988047004, 0.99511856, 0.9916905, 0.99528718, 0.989195108, 0.992566705, 0.989710152, 0.994793, 0.99041617, 0.994475186, 0.98672241, 0.991773307, 0.988237321, 0.99480456, 0.9906178, 0.99475807, 0.988019049, 0.992659986, 0.988916874, 0.99467975, 0.9906693, 0.994553447, 0.987519979, 0.99210757, 0.987282872, 0.99473083, 0.9911685, 0.995111883, 0.988879561, 0.992196083, 0.988900185, 0.99457985, 0.9901031, 0.994312048, 0.986679792, 0.991264224, 0.98733145, 0.99447656, 0.990537, 0.994733632, 0.988284707, 0.992378712, 0.988686323, 0.9949267, 0.9912619, 0.994737566, 0.987999082, 0.992171526, 0.987666607, 0.99520487, 0.9917181, 0.99536252, 0.989432335, 0.992465973, 0.989320517, 0.99507064, 0.99069774, 0.994633138, 0.987384439, 0.991516471, 0.987687409, 0.9950474, 0.9909258, 0.994930804, 0.988525867, 0.99248755, 0.988876045, 0.995231, 0.9915519, 0.994842172, 0.988043845, 0.991950035, 0.987693429, 0.9951886, 0.99193025, 0.995409548, 0.989115477, 0.992079437, 0.989409685, 0.9949195, 0.99100035, 0.99470228, 0.98695308, 0.991258025, 0.987881184, 0.9950486, 0.99134225, 0.99496901, 0.988093078, 0.992266655, 0.989092231, 0.9953244, 0.99166554, 0.99486661, 0.987967193, 0.991854548, 0.987965167, 0.99515164, 0.9917486, 0.995332062, 0.989322186, 0.992054224, 0.9893502, 0.9949024, 0.9911554, 0.994671822, 0.987255216, 0.991124392, 0.987603903, 0.99478376, 0.9911813, 0.994885623, 0.988464832, 0.992129982, 0.988465309, 0.9950173, 0.99173003, 0.994897664, 0.988499343, 0.991946399, 0.987721622, 0.9952488, 0.992125, 0.995471895, 0.98953104, 0.992068291, 0.989421606, 0.99508953, 0.99104404, 0.994724095, 0.987260997, 0.991052032, 0.987909555, 0.9950192, 0.9910074, 0.994846225, 0.988142669, 0.992204845, 0.988928676, 0.99515104, 0.9913606, 0.994618535, 0.987112224, 0.991751373, 0.987662494, 0.99521077, 0.9917312, 0.995225906, 0.988802612, 0.991930544, 0.989138663, 0.9948906, 0.99062884, 0.994448304, 0.986818552, 0.991069019, 0.987746596, 0.99502814, 0.9910786, 0.99475652, 0.988295853, 0.992260635, 0.98886323, 0.9951129, 0.99136704, 0.99450618, 0.987836182, 0.991714597, 0.987738669, 0.9951153, 0.9915086, 0.995088935, 0.988922954, 0.991840601, 0.989040911, 0.9947524, 0.99047804, 0.994299412, 0.98656404, 0.990874529, 0.987296462, 0.9945971, 0.9907238, 0.994715154, 0.987799883, 0.992005765, 0.98848933, 0.99515444, 0.9915053, 0.994668782, 0.987350523, 0.991661787, 0.987458587, 0.99535084, 0.9919807, 0.995255411, 0.989020884, 0.992050588, 0.989253342, 0.9951355, 0.99081147, 0.99442929, 0.986759007, 0.991073191, 0.987814665, 0.9950931, 0.9910012, 0.994725525, 0.988164544, 0.992051423, 0.988751471, 0.9952234, 0.9914665, 0.994682014, 0.987927735, 0.991781294, 0.987925529, 0.995379, 0.99195826, 0.995239496, 0.989200592, 0.991933763, 0.989137053, 0.99503076, 0.9907843, 0.994364321, 0.986411214, 0.990843773, 0.987493336, 0.99493223, 0.99120516, 0.994778156, 0.98779428, 0.992099643, 0.988760889, 0.9952461, 0.99170834, 0.99479723, 0.987584352, 0.991922855, 0.988016486, 0.99537975, 0.99220663, 0.995368421, 0.989080131, 0.992176592, 0.989449382, 0.9950206, 0.99096024, 0.994512558, 0.986762583, 0.991175532, 0.987749875, 0.9949054, 0.9913475, 0.994863868, 0.988201678, 0.99231416, 0.988643706, 0.99504894, 0.99192095, 0.994878411, 0.987746954, 0.992001057, 0.987563193, 0.99523854, 0.99221146, 0.995409667, 0.988818467, 0.99209702, 0.989326239, 0.9950657, 0.99119806, 0.994700849, 0.986585021, 0.991334975, 0.987736702, 0.99509436, 0.9914148, 0.994948268, 0.987593353, 0.992281437, 0.98884201, 0.99524844, 0.9918459, 0.994832993, 0.987285912, 0.991812944, 0.987486839, 0.99522024, 0.99218774, 0.99532485, 0.988419533, 0.991953313, 0.989012718, 0.99487287, 0.99097395, 0.994485974, 0.985619068, 0.991057873, 0.98726207, 0.99474406, 0.99140435, 0.994948626, 0.987133682, 0.992210507, 0.988481164, 0.9949726, 0.9918032, 0.994905055, 0.987232924, 0.992081165, 0.987612426, 0.9952795, 0.9922886, 0.995444477, 0.988923728, 0.992297947, 0.989382029, 0.9950128, 0.99113655, 0.99462986, 0.986803651, 0.991323113, 0.987742424, 0.9949091, 0.9911835, 0.994851768, 0.988055408, 0.99218291, 0.988510847, 0.9950729, 0.99155927, 0.994762778, 0.987455666, 0.991636157, 0.987392545, 0.99517274, 0.99205387, 0.995355546, 0.988764167, 0.991899729, 0.989104033, 0.99488324, 0.9911039, 0.994592965, 0.986721158, 0.991031766, 0.987631261, 0.9948146, 0.9913551, 0.994871438, 0.988273144, 0.99234736, 0.988819659, 0.99507505, 0.9917155, 0.994765878, 0.988142669, 0.992150784, 0.987818241, 0.9951951, 0.9920725, 0.995242894, 0.989388227, 0.992281318, 0.989328206, 0.99476045, 0.9910689, 0.994392276, 0.987256467, 0.991236329, 0.987539172, 0.9946926, 0.9919505, 0.995182693, 0.990732729, 0.99267149, 0.989406168, 0.9948425, 0.99238175, 0.994816601, 0.989169717, 0.992210865, 0.988448203, 0.9948338, 0.99279577, 0.995377302, 0.990710735, 0.992435575, 0.990450084, 0.9945826, 0.99204856, 0.994475543, 0.989416778, 0.991362751, 0.988613009, 0.9943075, 0.9921485, 0.994265556, 0.990794361, 0.992418885, 0.989608467, 0.99454886, 0.9928885, 0.994034648, 0.990831971, 0.991533577, 0.987004161, 0.9941169, 0.9927375, 0.994799018, 0.991163611, 0.992011845, 0.989724159, 0.99390286, 0.99177927, 0.994132459, 0.99002099, 0.991181433, 0.988420844, 0.99384236, 0.9921176, 0.994556725, 0.990879834, 0.992265224, 0.989401877, 0.99401724, 0.99228776, 0.994204879, 0.989967823, 0.990774035, 0.987446845, 0.9936407, 0.9922817, 0.994792998, 0.990759254, 0.990992665, 0.988897264, 0.9930447, 0.99136096, 0.993619382, 0.988794923, 0.990118206, 0.987288237, 0.9936328, 0.99272573, 0.993971407, 0.99040997, 0.991207898, 0.988420248, 0.993907, 0.9930568, 0.994348109, 0.989961863, 0.990538597, 0.987678707, 0.9937444, 0.9934354, 0.995135128, 0.992056668, 0.991038084, 0.98941493, 0.993307, 0.99265563, 0.994856, 0.991180241, 0.990175486, 0.987729371, 0.9932754, 0.99334997, 0.995253086, 0.992578447, 0.990895748, 0.98931098, 0.99320245, 0.9934683, 0.995061934, 0.992230117, 0.98972404, 0.987286806, 0.9934105, 0.99336994, 0.995680213, 0.992360651, 0.989739716, 0.988920748, 0.9930875, 0.9928168, 0.994994879, 0.99106431, 0.988161385, 0.986888647, 0.99299836, 0.9933203, 0.995379329, 0.991880357, 0.990327656, 0.98848176, 0.99350125, 0.9934169, 0.99512434, 0.991724074, 0.988755763, 0.987082243, 0.9931351, 0.9933315, 0.995690048, 0.992338002, 0.98936677, 0.98932296, 0.9930356, 0.9924805, 0.994607925, 0.99018234, 0.986696064, 0.988007903, 0.99268407, 0.99287134, 0.994887352, 0.99157083, 0.988854527, 0.988937855, 0.99310935, 0.99304444, 0.994779885, 0.991970658, 0.987652719, 0.987395346, 0.99283534, 0.99312145, 0.995216191, 0.992397487, 0.988619208, 0.989322603, 0.9921933, 0.99204636, 0.99410367, 0.990972996, 0.987261951, 0.987918437, 0.992309, 0.9927112, 0.994860709, 0.992157698, 0.990214288, 0.989163041, 0.9930461, 0.99302626, 0.994938612, 0.992459178, 0.989180982, 0.988248825, 0.9930519, 0.9929, 0.995473683, 0.993461728, 0.990156651, 0.990267217, 0.9926123, 0.9917014, 0.994536102, 0.992243469, 0.988938689, 0.988963246, 0.99248815, 0.992155, 0.995104194, 0.993578076, 0.990726948, 0.989956141, 0.9927557, 0.99250424, 0.995319903, 0.993227303, 0.989199638, 0.990096807, 0.99276394, 0.99271613, 0.995779276, 0.993767142, 0.99116981, 0.991106689, 0.9921393, 0.99134165, 0.994837224, 0.992486298, 0.990288377, 0.989037097, 0.9922288, 0.9921108, 0.99553591, 0.993177652, 0.991563022, 0.989515901, 0.9924879, 0.9928558, 0.995637298, 0.993032217, 0.989838481, 0.98995626, 0.99343914, 0.99375594, 0.996348858, 0.993190944, 0.990486681, 0.99140209, 0.99251986, 0.992603, 0.995602846, 0.991805196, 0.988790393, 0.990172327, 0.99308974, 0.99310607, 0.996245325, 0.992645025, 0.990730822, 0.990992904, 0.9931125, 0.9932482, 0.996144652, 0.992657959, 0.989567459, 0.989988148, 0.9936894, 0.9932847, 0.996946394, 0.993440628, 0.99096477, 0.99221766, 0.9934057, 0.99255687, 0.996364951, 0.991524577, 0.988705099, 0.98961252, 0.99323976, 0.9925364, 0.996922433, 0.992509186, 0.990627408, 0.99101305, 0.9938578, 0.99288964, 0.996843338, 0.992224693, 0.990253091, 0.990487397, 0.9940197, 0.99286956, 0.997199655, 0.993008375, 0.99117893, 0.992040277, 0.994118, 0.9930928, 0.996605873, 0.992615461, 0.990337372, 0.991384983, 0.9943016, 0.99378204, 0.997047126, 0.993873537, 0.992357612, 0.992901325, 0.9945387, 0.9940479, 0.997046411, 0.994397342, 0.991814017, 0.992217302, 0.9945827, 0.9945742, 0.997344732, 0.994933963, 0.992800713, 0.993502915, 0.9941342, 0.9940701, 0.996917367, 0.994099319, 0.991399527, 0.99223423, 0.9938972, 0.9942544, 0.997330666, 0.994573474, 0.992550254, 0.992181897, 0.9936824, 0.9942102, 0.997111917, 0.99454838, 0.992448568, 0.992958784, 0.9944774, 0.99440795, 0.997720659, 0.994658768, 0.992878497, 0.994244516, 0.9941937, 0.99410546, 0.997255027, 0.993762553, 0.991819739, 0.993413568, 0.99406976, 0.99418956, 0.997568309, 0.994339705, 0.992816567, 0.99406153, 0.99453187, 0.99453366, 0.997405946, 0.994594157, 0.992464781, 0.99363327, 0.99466574, 0.9944827, 0.997681618, 0.99543196, 0.992750883, 0.994697571, 0.9943738, 0.99394315, 0.997455537, 0.994852245, 0.991615772, 0.99374193, 0.99412876, 0.9942448, 0.997490525, 0.995015323, 0.992810607, 0.994270563, 0.9946261, 0.9945227, 0.997456253, 0.994895637, 0.99257106, 0.9938279, 0.9948985, 0.9947748, 0.997766137, 0.995150328, 0.99213928, 0.994296551, 0.99427515, 0.99418676, 0.997241378, 0.994370461, 0.990823507, 0.993231416, 0.9940473, 0.9942448, 0.997504771, 0.994789541, 0.992518306, 0.993991077, 0.9944753, 0.99415433, 0.997290909, 0.994719505, 0.99227792, 0.993545711, 0.9945512, 0.9945649, 0.997660398, 0.99518609, 0.992749393, 0.994633377, 0.9943686, 0.99421316, 0.997184098, 0.994295418, 0.991885304, 0.994130671, 0.99423814, 0.9946272, 0.997691751, 0.995045841, 0.99331677, 0.994783878, 0.9946871, 0.99473, 0.997698963, 0.995348573, 0.992979944, 0.99449271, 0.99523085, 0.9950081, 0.997921765, 0.995602369, 0.994113266, 0.995372832, 0.9952782, 0.9944177, 0.997947633, 0.995687783, 0.993552804, 0.995212197, 0.99499184, 0.9946307, 0.998309374, 0.995942652, 0.994535387, 0.99565661, 0.99550486, 0.99495816, 0.998191059, 0.995844543, 0.994170845, 0.994916499, 0.9950716, 0.99492645, 0.998465478, 0.996175289, 0.994421542, 0.995660365, 0.9947795, 0.99448377, 0.998160779, 0.995401502, 0.99360162, 0.994994998, 0.9945096, 0.9946412, 0.998350501, 0.995644391, 0.994491756, 0.995331705, 0.99516344, 0.994686, 0.998214006, 0.995453477, 0.99418664, 0.994745433, 0.9951088, 0.9947596, 0.998472989, 0.995862246, 0.994277954, 0.995479822, 0.99486876, 0.9945549, 0.998225629, 0.995045424, 0.99363023, 0.994958282, 0.9946325, 0.9947719, 0.998405039, 0.99576956, 0.994805753, 0.995286703, 0.99535, 0.9948306, 0.998309135, 0.995759666, 0.994656861, 0.994829237, 0.99549425, 0.9950126, 0.998558104, 0.99633348, 0.994701445, 0.99550736, 0.99514633, 0.9944582, 0.998243213, 0.995610118, 0.993767142, 0.994868994, 0.99488866, 0.994719, 0.998408914, 0.99608767, 0.994752884, 0.995236397, 0.9953736, 0.99475217, 0.998291671, 0.996018589, 0.994345129, 0.994804084, 0.9953401, 0.9951403, 0.998524606, 0.996529281, 0.994480014, 0.99550736, 0.9951986, 0.9945866, 0.998243451, 0.995788753, 0.993534923, 0.994828999, 0.9949891, 0.9946388, 0.998388171, 0.996079147, 0.994553447, 0.995228231, 0.99524784, 0.99462056, 0.998273015, 0.995967984, 0.994209111, 0.994629622, 0.9954327, 0.9948993, 0.998516619, 0.996371567, 0.994236231, 0.995449007, 0.994945, 0.99440926, 0.998218596, 0.995681882, 0.993500769, 0.994637549, 0.99484843, 0.99457234, 0.998374701, 0.996044576, 0.994564056, 0.995139837, 0.995352, 0.99471253, 0.998294294, 0.996089518, 0.994320869, 0.994612753, 0.99551016, 0.9950315, 0.998552382, 0.996512473, 0.994417131, 0.995256126, 0.9951165, 0.9944646, 0.998249233, 0.995775223, 0.99358505, 0.994512558, 0.9951366, 0.9946268, 0.998370349, 0.996042728, 0.994518757, 0.994934678, 0.9954354, 0.99452716, 0.998218596, 0.996028483, 0.994302094, 0.994568408, 0.99571544, 0.99486554, 0.998502731, 0.996435046, 0.994427502, 0.995332301, 0.9954199, 0.99441385, 0.998202324, 0.995734334, 0.993661761, 0.994611323, 0.9952507, 0.994677, 0.998359025, 0.996131539, 0.994638383, 0.995115876, 0.9955668, 0.99469733, 0.998258889, 0.996097326, 0.994391084, 0.994704425, 0.9957925, 0.995012, 0.998512208, 0.996511877, 0.994576812, 0.995459378, 0.99544674, 0.9944372, 0.998215973, 0.995819807, 0.99391216, 0.99479866, 0.99521965, 0.9944991, 0.998354137, 0.996169627, 0.99477458, 0.995232761, 0.99559397, 0.9947766, 0.998255789, 0.996162176, 0.994694114, 0.994619131, 0.9959287, 0.9950599, 0.998517931, 0.996526301, 0.994567037, 0.995452523, 0.9954708, 0.9945274, 0.998204947, 0.995809674, 0.993694127, 0.994701445, 0.9952245, 0.99462384, 0.998333275, 0.996092141, 0.994618058, 0.995296538, 0.99558085, 0.9947505, 0.998210669, 0.996075094, 0.994485438, 0.994783759, 0.99565613, 0.9949851, 0.998468935, 0.996453762, 0.994523525, 0.995426893, 0.99529684, 0.9944769, 0.998200178, 0.995712817, 0.9938519, 0.994752884, 0.99508774, 0.9945461, 0.998348951, 0.996004879, 0.994726837, 0.995307505, 0.9955006, 0.9947806, 0.998270154, 0.995964527, 0.994576097, 0.994825184, 0.995664, 0.9950644, 0.998510182, 0.996412992, 0.994569361, 0.995526612, 0.99535936, 0.9944754, 0.998146296, 0.995741904, 0.993634462, 0.994011581, 0.99474216, 0.9944875, 0.998174191, 0.995932341, 0.994841933, 0.994880557, 0.9952082, 0.99466217, 0.998192012, 0.995905399, 0.994599879, 0.994742036, 0.9957157, 0.99530727, 0.998472631, 0.996300697, 0.994836032, 0.995670319, 0.99562395, 0.9951356, 0.998238325, 0.99570173, 0.994226098, 0.995161653, 0.9955136, 0.9951409, 0.998376846, 0.99615556, 0.994939625, 0.995650113, 0.9957046, 0.9950552, 0.998292983, 0.99605298, 0.994854093, 0.99500078, 0.9959061, 0.99520314, 0.998471439, 0.996417761, 0.994860113, 0.99558264, 0.9955941, 0.9946794, 0.998156369, 0.995728195, 0.994094014, 0.994926333, 0.99537235, 0.99484336, 0.998330772, 0.996091425, 0.994802058, 0.995535851, 0.9957237, 0.9949391, 0.998232245, 0.99600333, 0.994635761, 0.99500823, 0.995943, 0.99528885, 0.998524725, 0.996606112, 0.994779408, 0.995523989, 0.9955285, 0.9945933, 0.998220623, 0.99596262, 0.994073868, 0.994659126, 0.99534774, 0.99461794, 0.998378396, 0.996235013, 0.994968653, 0.995187402, 0.99559075, 0.9945862, 0.998284996, 0.996229947, 0.994908512, 0.99468267, 0.99592316, 0.9950892, 0.998507082, 0.996583581, 0.994880915, 0.995296299, 0.99552685, 0.99452186, 0.998197138, 0.995911181, 0.994167924, 0.994447351, 0.9952872, 0.99460566, 0.998306036, 0.996173739, 0.994905531, 0.994945288, 0.99554825, 0.994713, 0.998211741, 0.996115088, 0.994709492, 0.994319439, 0.9957829, 0.9950439, 0.998468935, 0.996515274, 0.994759738, 0.994976342, 0.9953743, 0.99445915, 0.998176932, 0.995821238, 0.994057059, 0.994267464, 0.99504596, 0.9945518, 0.998328269, 0.996121109, 0.994937778, 0.994895875, 0.9954485, 0.99470556, 0.998220861, 0.996037006, 0.994791567, 0.994410694, 0.9956998, 0.9950245, 0.998476088, 0.996456087, 0.994795561, 0.995091081, 0.99531555, 0.99440867, 0.998176098, 0.995759666, 0.994082987, 0.994313538, 0.9950617, 0.99445075, 0.998326361, 0.99609369, 0.994939089, 0.994918287, 0.9953715, 0.99456114, 0.998220265, 0.996037841, 0.99484098, 0.994520187, 0.9956073, 0.99492645, 0.998489141, 0.996473014, 0.994876504, 0.995157897, 0.99524254, 0.99430954, 0.998202562, 0.995760381, 0.994125843, 0.994297862, 0.9948018, 0.9943244, 0.998318732, 0.99602735, 0.994890451, 0.994896948, 0.99518424, 0.9944648, 0.998206973, 0.995957911, 0.994808793, 0.994394898, 0.99546885, 0.9949355, 0.998455405, 0.996398568, 0.994836748, 0.995069623, 0.9951731, 0.99437344, 0.998155534, 0.995742619, 0.994241178, 0.994340301, 0.9949674, 0.9944979, 0.998298943, 0.996042609, 0.994982719, 0.994878292, 0.99532294, 0.99452364, 0.9981969, 0.995975554, 0.994864106, 0.994252741, 0.99548054, 0.99487674, 0.998442829, 0.996391833, 0.994790375, 0.994973063, 0.9951467, 0.99428034, 0.998154461, 0.995778322, 0.994186044, 0.994235396, 0.99491274, 0.99431497, 0.998294294, 0.996094167, 0.995030761, 0.994913459, 0.99532485, 0.9945078, 0.998228967, 0.996054292, 0.994921863, 0.994416595, 0.99560165, 0.9949425, 0.99847573, 0.996491611, 0.994920909, 0.995075643, 0.99517465, 0.9943179, 0.998148441, 0.995750785, 0.994216323, 0.994303167, 0.99491477, 0.9943737, 0.998273492, 0.99602437, 0.994975626, 0.994850099, 0.9952611, 0.9945227, 0.998164356, 0.995956957, 0.994872153, 0.994318366, 0.9954575, 0.9948719, 0.998413086, 0.996391475, 0.994850814, 0.995004654, 0.99505943, 0.99429107, 0.998125017, 0.995704472, 0.99417448, 0.99425298, 0.9947836, 0.99439996, 0.99827683, 0.996023774, 0.994997382, 0.99488008, 0.9951899, 0.9945262, 0.998173952, 0.995957911, 0.994885981, 0.994424343, 0.9954436, 0.99490863, 0.998432338, 0.996384501, 0.994867682, 0.995124817, 0.9950697, 0.99425864, 0.998142719, 0.995640874, 0.99417156, 0.994277596, 0.9948417, 0.9943609, 0.998283803, 0.995992422, 0.994986832, 0.994886994, 0.99526983, 0.9945058, 0.998188555, 0.99594146, 0.994889021, 0.994468451, 0.9954916, 0.9948624, 0.998434961, 0.996378124, 0.994890571, 0.995102882, 0.9950867, 0.9942735, 0.998117387, 0.995600939, 0.994081318, 0.99435389, 0.99480647, 0.99436224, 0.998238683, 0.995913446, 0.994856596, 0.9949314, 0.9952553, 0.9945075, 0.998119891, 0.995824218, 0.994749725, 0.994431436, 0.99542147, 0.9948128, 0.998403251, 0.996224284, 0.994729519, 0.9951666, 0.9948737, 0.99415356, 0.998094261, 0.995486438, 0.99408859, 0.994383574, 0.9945955, 0.9942731, 0.998243213, 0.995791554, 0.994928896, 0.99493742, 0.99505436, 0.9943936, 0.998117983, 0.995757878, 0.994879961, 0.994382262, 0.9953023, 0.9948182, 0.998402655, 0.996170819, 0.994860113, 0.99507004, 0.99490815, 0.994119, 0.998096645, 0.995417595, 0.994178593, 0.994377077, 0.9945683, 0.9942887, 0.998226225, 0.995827854, 0.994935155, 0.994993448, 0.9950285, 0.9944194, 0.998145103, 0.995846391, 0.994823575, 0.994517863, 0.9952769, 0.99492586, 0.998439252, 0.996299863, 0.994872272, 0.995211244, 0.99507385, 0.99452376, 0.998191535, 0.995662987, 0.994233906, 0.994668782, 0.9948342, 0.9945838, 0.998319924, 0.9959988, 0.995035231, 0.995185971, 0.9951775, 0.9946999, 0.998211265, 0.995914876, 0.994951129, 0.994597316, 0.9951599, 0.994909, 0.998461723, 0.996297419, 0.994848311, 0.995221555, 0.99481314, 0.9942711, 0.998144269, 0.99556005, 0.994134426, 0.994450271, 0.99452364, 0.9944124, 0.998277783, 0.995895386, 0.994949341, 0.99508208, 0.9949202, 0.9945242, 0.9981547, 0.995852232, 0.994847, 0.994556725, 0.9950585, 0.99491674, 0.998433888, 0.996326029, 0.994840562, 0.995242178, 0.99466515, 0.9942901, 0.998106837, 0.995646894, 0.994226456, 0.994487762, 0.99440145, 0.99443156, 0.998295128, 0.995978236, 0.994964063, 0.994981289, 0.9948641, 0.9945813, 0.99820745, 0.995956123, 0.994853616, 0.994460166, 0.99521834, 0.99502486, 0.998452306, 0.996422827, 0.99478966, 0.995077968, 0.99476373, 0.99439204, 0.998137593, 0.995708585, 0.99411279, 0.994321704, 0.9945896, 0.9944808, 0.998276234, 0.996065855, 0.994863689, 0.994912624, 0.99497235, 0.994508, 0.998136401, 0.995996594, 0.994667709, 0.994409621, 0.9952292, 0.9949107, 0.998390377, 0.996415496, 0.994650841, 0.995067835, 0.9949412, 0.9943896, 0.998088777, 0.995722771, 0.993981063, 0.994275033, 0.99470145, 0.99451584, 0.998244405, 0.996088564, 0.994816959, 0.994942963, 0.99512297, 0.99467915, 0.99812597, 0.996019185, 0.994680822, 0.994439662, 0.99536973, 0.9951025, 0.998396099, 0.996520162, 0.994725525, 0.995100498, 0.99492645, 0.9944682, 0.998089373, 0.995855153, 0.994046211, 0.994389713, 0.9946659, 0.99457514, 0.998241782, 0.996096492, 0.99486059, 0.994945645, 0.9946465, 0.9945373, 0.998111248, 0.995896041, 0.994769394, 0.99444437, 0.9951417, 0.9948464, 0.998395503, 0.996304631, 0.9948017, 0.995065928, 0.99443483, 0.9942367, 0.998110771, 0.995635808, 0.994093299, 0.994290471, 0.994201, 0.99426323, 0.998253047, 0.995972812, 0.994849265, 0.994927704, 0.99470997, 0.9943719, 0.998086512, 0.995899498, 0.994704664, 0.994453728, 0.995005, 0.9947805, 0.998362005, 0.996376455, 0.994711578, 0.995126843, 0.9946078, 0.9941585, 0.998051047, 0.995663702, 0.994021237, 0.994373083, 0.9943468, 0.9942659, 0.998219907, 0.996008873, 0.994821072, 0.994933724, 0.994948, 0.99437094, 0.998084784, 0.995935917, 0.994707346, 0.994467378, 0.9951608, 0.9947443, 0.998350501, 0.99639374, 0.994682372, 0.995105505, 0.99462205, 0.9940327, 0.998035014, 0.995738387, 0.993936062, 0.994345963, 0.99431944, 0.9940376, 0.998181999, 0.996038437, 0.994737089, 0.995015562, 0.9946952, 0.9941638, 0.998055279, 0.995916069, 0.994609594, 0.994491458, 0.99501127, 0.99459, 0.99836117, 0.996412277, 0.994621813, 0.995232046, 0.9947013, 0.9940773, 0.998001516, 0.995751262, 0.993975997, 0.994518459, 0.9943409, 0.99416757, 0.99815625, 0.9961164, 0.994814694, 0.995155156, 0.99468684, 0.9942625, 0.998044133, 0.99601692, 0.994649231, 0.994544864, 0.99501294, 0.9947057, 0.998363316, 0.996399164, 0.994606137, 0.995207965, 0.99472505, 0.9939894, 0.998066485, 0.995711207, 0.993902862, 0.99447751, 0.9945155, 0.9942571, 0.99826777, 0.996002138, 0.994734943, 0.99514997, 0.9950382, 0.99445415, 0.998209238, 0.996013165, 0.994594038, 0.99471432, 0.99541175, 0.9949884, 0.998473823, 0.99645257, 0.994619131, 0.995366991, 0.9949702, 0.9942407, 0.998147607, 0.995733738, 0.993950009, 0.994639397, 0.994582, 0.9942763, 0.998202562, 0.996075094, 0.994762778, 0.995195329, 0.99487513, 0.99432206, 0.998075008, 0.995958984, 0.994554639, 0.994664669, 0.99505305, 0.99462855, 0.998394549, 0.99638921, 0.994545639, 0.995360315, 0.9948165, 0.9941496, 0.998145103, 0.995612264, 0.993885338, 0.994662523, 0.9946203, 0.9942947, 0.998272538, 0.995931089, 0.994705915, 0.995259106, 0.9952009, 0.99437165, 0.998178005, 0.995976806, 0.994557679, 0.994863093, 0.99547416, 0.9949096, 0.998411179, 0.996299863, 0.994503558, 0.995458782, 0.99508774, 0.9942682, 0.998147607, 0.995709062, 0.993856251, 0.994887948, 0.9949348, 0.9943497, 0.998277068, 0.996023178, 0.994704306, 0.995418608, 0.99542135, 0.99446017, 0.998178482, 0.995879889, 0.994568765, 0.994886935, 0.9955878, 0.9946665, 0.998411298, 0.996340692, 0.994616508, 0.995348334, 0.995247, 0.9941156, 0.998120964, 0.995686233, 0.993964136, 0.994664788, 0.9949551, 0.99428976, 0.998265862, 0.996009827, 0.994764328, 0.995250702, 0.9953128, 0.9943349, 0.998115301, 0.995796859, 0.994545877, 0.994737566, 0.9954294, 0.9946249, 0.998385668, 0.996209979, 0.994586945, 0.995334804, 0.9951266, 0.9940507, 0.998106718, 0.995490789, 0.993870854, 0.994707823, 0.9949392, 0.99417883, 0.998221457, 0.995968997, 0.994763494, 0.995200992, 0.9952827, 0.99429953, 0.998120248, 0.995834351, 0.99457407, 0.994679749, 0.9954478, 0.99462396, 0.99839431, 0.996364713, 0.994598866, 0.995544434, 0.9951031, 0.99392503, 0.998023629, 0.995730698, 0.993945062, 0.994865417, 0.99489444, 0.99416083, 0.99818331, 0.99607724, 0.994772017, 0.995322585, 0.9952838, 0.9942511, 0.998073697, 0.995984137, 0.994551003, 0.994784236, 0.99554163, 0.994673, 0.998380423, 0.996412158, 0.994601667, 0.995418608, 0.99515885, 0.9940978, 0.998081446, 0.995794058, 0.993953526, 0.994770348, 0.9949511, 0.9943007, 0.998223484, 0.996134579, 0.994756997, 0.995304883, 0.99530536, 0.9943396, 0.998116493, 0.996022344, 0.994603455, 0.994845152, 0.99552155, 0.99472433, 0.998390138, 0.996443093, 0.994593084, 0.995407164, 0.99523216, 0.99415636, 0.998099267, 0.995803595, 0.993930876, 0.994781554, 0.9949325, 0.9943587, 0.998222172, 0.996111751, 0.994751453, 0.995316923, 0.9952769, 0.994366, 0.998125494, 0.996002138, 0.994539797, 0.994766593, 0.9954567, 0.9946954, 0.998397529, 0.996442616, 0.994574428, 0.99544853, 0.9951246, 0.9941243, 0.998093307, 0.995836496, 0.993915498, 0.994776487, 0.9948926, 0.99427044, 0.998242974, 0.996145844, 0.994739652, 0.995334685, 0.9952839, 0.9943719, 0.9981426, 0.996054411, 0.994552016, 0.994809151, 0.9955225, 0.99477434, 0.998420477, 0.996478796, 0.994590461, 0.995430708, 0.9952082, 0.9941935, 0.998110771, 0.995844662, 0.993953884, 0.994775176, 0.994999, 0.99435055, 0.998260915, 0.996137083, 0.994759738, 0.99538523, 0.9953637, 0.9943784, 0.998170495, 0.996038437, 0.994612992, 0.994861782, 0.99556607, 0.9947771, 0.998439014, 0.996435642, 0.994585514, 0.995475352, 0.9952731, 0.99424106, 0.998129308, 0.995769322, 0.99390924, 0.994801342, 0.9949863, 0.9943895, 0.998280883, 0.996126294, 0.994801104, 0.995364904, 0.99531907, 0.9944177, 0.998178005, 0.996061504, 0.994657934, 0.994843841, 0.99544996, 0.9947483, 0.998449683, 0.996494591, 0.994662046, 0.995429516, 0.99516815, 0.99421763, 0.998170495, 0.995871603, 0.994022191, 0.994792879, 0.99494404, 0.99435973, 0.998291552, 0.996207595, 0.99486804, 0.995387554, 0.9953004, 0.9944423, 0.998193204, 0.996139586, 0.994715154, 0.994925976, 0.9955637, 0.99479735, 0.998459816, 0.996520519, 0.99471277, 0.99556005, 0.99526143, 0.99422944, 0.998169065, 0.995891094, 0.994062841, 0.994920552, 0.99501944, 0.9944041, 0.998303294, 0.996194839, 0.994899511, 0.995481133, 0.9953768, 0.9944589, 0.998203516, 0.99612242, 0.994723499, 0.995019436, 0.9955623, 0.9947982, 0.998467028, 0.996521354, 0.994743586, 0.995663583, 0.99522036, 0.99426925, 0.998173356, 0.995885551, 0.994054675, 0.995009303, 0.99501014, 0.9943362, 0.998315692, 0.996207476, 0.994899273, 0.995574474, 0.9953774, 0.99439865, 0.998206854, 0.996098876, 0.994715989, 0.995076656, 0.99553347, 0.99475443, 0.998467267, 0.996470213, 0.994711578, 0.995677531, 0.9952104, 0.99414283, 0.998165965, 0.995839417, 0.99404788, 0.995064378, 0.99500257, 0.9942044, 0.998309255, 0.996211171, 0.994860113, 0.99561131, 0.99542326, 0.9943069, 0.998208284, 0.996190906, 0.994707465, 0.995153785, 0.99578184, 0.9946814, 0.998481214, 0.996608317, 0.994795084, 0.995770991, 0.9957236, 0.99404585, 0.998170376, 0.995973051, 0.994163096, 0.995103598, 0.995507, 0.9940449, 0.998297513, 0.996289134, 0.995025218, 0.995634973, 0.99578255, 0.9942888, 0.998201966, 0.996153057, 0.994823694, 0.995057881, 0.99594647, 0.9945485, 0.99848026, 0.996511877, 0.994830489, 0.995677054, 0.99561083, 0.99396425, 0.998159111, 0.995834708, 0.99413079, 0.99500078, 0.99538535, 0.9941694, 0.998302698, 0.996165812, 0.994909465, 0.995573521, 0.99571663, 0.994177, 0.998172641, 0.99601835, 0.994695067, 0.99502188, 0.9958245, 0.99451005, 0.998449326, 0.996387005, 0.994632125, 0.995630801, 0.9954894, 0.99393123, 0.998146534, 0.995743811, 0.993932426, 0.994894445, 0.99522364, 0.99413633, 0.99830544, 0.996130109, 0.994805038, 0.995519161, 0.9955637, 0.99439985, 0.998189032, 0.996014655, 0.994567692, 0.9949615, 0.9957188, 0.99476564, 0.998462319, 0.996427834, 0.994641662, 0.995632946, 0.9954003, 0.99414635, 0.998153746, 0.995702326, 0.993923247, 0.994905889, 0.99508977, 0.994226, 0.998295128, 0.995985806, 0.994746387, 0.995506883, 0.9954482, 0.99420303, 0.998195827, 0.995939672, 0.994552851, 0.995013058, 0.9956364, 0.9945461, 0.998476088, 0.996420443, 0.994591057, 0.995691657, 0.99535495, 0.9938905, 0.998178959, 0.99573493, 0.993916988, 0.994923472, 0.9948625, 0.99395305, 0.998298347, 0.996119201, 0.99481082, 0.995530963, 0.99525, 0.99424297, 0.99820137, 0.996022344, 0.994625628, 0.994922638, 0.9954439, 0.99457705, 0.998481572, 0.996418476, 0.994614303, 0.995592296, 0.9952442, 0.9940782, 0.998200893, 0.995730698, 0.993957281, 0.994882762, 0.99499416, 0.9942537, 0.998333395, 0.996105492, 0.994854808, 0.995475233, 0.99540967, 0.99435395, 0.99821955, 0.996013701, 0.994683385, 0.994899511, 0.9955431, 0.9947195, 0.998479784, 0.996428072, 0.994680226, 0.99554503, 0.9952115, 0.9940964, 0.998183548, 0.995698392, 0.993968248, 0.994834781, 0.99501556, 0.99426794, 0.998327315, 0.996046484, 0.994801462, 0.995438099, 0.9953708, 0.99437416, 0.998194277, 0.99597007, 0.994568646, 0.994890451, 0.99554235, 0.9947457, 0.998473346, 0.996383667, 0.994584322, 0.995491266, 0.9952181, 0.9941594, 0.998158872, 0.995711923, 0.994013906, 0.994867086, 0.99493587, 0.9943759, 0.998337388, 0.996077359, 0.994778812, 0.995261788, 0.9954328, 0.9944603, 0.998198628, 0.995961547, 0.994579375, 0.994775414, 0.99566156, 0.99482036, 0.998485446, 0.996377766, 0.994608164, 0.995493531, 0.9952613, 0.9941778, 0.99818188, 0.995666146, 0.993879199, 0.994799137, 0.99502224, 0.99436754, 0.998328269, 0.996043265, 0.994746625, 0.995392859, 0.9952691, 0.9944775, 0.998218, 0.995957673, 0.994570434, 0.994844556, 0.99549836, 0.9948654, 0.998495102, 0.99638629, 0.994632006, 0.995564163, 0.9951934, 0.9942425, 0.998185694, 0.99566251, 0.99394232, 0.994843245, 0.995004, 0.99446714, 0.998334467, 0.99603641, 0.994797945, 0.995439768, 0.9954051, 0.9945843, 0.998214304, 0.995926321, 0.99456501, 0.994855165, 0.9955943, 0.99491394, 0.998481095, 0.996387303, 0.994600356, 0.995528758, 0.9952229, 0.99431753, 0.998184502, 0.995696664, 0.993934095, 0.994845629, 0.9949726, 0.9944807, 0.998326242, 0.996051431, 0.9948107, 0.995448291, 0.9953388, 0.9944857, 0.998217285, 0.995936036, 0.994609237, 0.994918048, 0.9955773, 0.9948608, 0.998492718, 0.996386647, 0.994648755, 0.995614767, 0.99523085, 0.9943423, 0.998197854, 0.995691121, 0.993937254, 0.994888544, 0.9951083, 0.99449134, 0.998344779, 0.996056795, 0.994806349, 0.995480657, 0.9953558, 0.9945967, 0.998234391, 0.995958507, 0.994584203, 0.994890809, 0.9954407, 0.9948638, 0.998499155, 0.996393383, 0.994625032, 0.995590746, 0.9950822, 0.99430835, 0.998208284, 0.99569571, 0.993965268, 0.994903803, 0.99491, 0.99445087, 0.998347759, 0.996050715, 0.99481672, 0.995468616, 0.99524134, 0.99454707, 0.998233557, 0.995923877, 0.994592369, 0.994890928, 0.9954757, 0.99492973, 0.998514593, 0.996384382, 0.994616866, 0.995554745, 0.995165, 0.9943409, 0.998210669, 0.995682955, 0.993883908, 0.994816124, 0.99493986, 0.99444497, 0.99834764, 0.996062696, 0.994768322, 0.995393097, 0.99531496, 0.9944861, 0.998216808, 0.995935321, 0.994480491, 0.994783878, 0.99552083, 0.99478686, 0.998502493, 0.996372283, 0.994571745, 0.995527565, 0.9952774, 0.99422354, 0.9981969, 0.995691419, 0.993878961, 0.994788647, 0.99503994, 0.99437165, 0.998347282, 0.996077478, 0.994732499, 0.995419919, 0.9953945, 0.9944378, 0.998233795, 0.995974123, 0.994568527, 0.994852662, 0.9956041, 0.99480206, 0.998506367, 0.996397614, 0.994595766, 0.995551288, 0.99525046, 0.9942749, 0.998208284, 0.995730579, 0.993925989, 0.99485302, 0.99503833, 0.9943543, 0.998346567, 0.996076882, 0.994778812, 0.995423496, 0.9953316, 0.9943895, 0.998223722, 0.995979667, 0.99456805, 0.994843245, 0.99552876, 0.99476147, 0.998502493, 0.996410429, 0.994601786, 0.995487273, 0.9951971, 0.9942315, 0.998209953, 0.995732248, 0.993884623, 0.994733632, 0.99493706, 0.99437755, 0.998360336, 0.996105611, 0.994782746, 0.995376348, 0.9952926, 0.9944524, 0.998237729, 0.995977879, 0.994564772, 0.994829357, 0.9954731, 0.9947569, 0.998512089, 0.996402144, 0.994608521, 0.995559454, 0.9951419, 0.99419403, 0.998217046, 0.995727003, 0.993934929, 0.9948259, 0.99492115, 0.99430037, 0.998373151, 0.996097326, 0.994806707, 0.995435536, 0.99530476, 0.994428, 0.998251617, 0.996018708, 0.994589984, 0.994832635, 0.99547297, 0.99477106, 0.998522818, 0.996441066, 0.994620919, 0.99547416, 0.99517995, 0.9942134, 0.998221099, 0.995779276, 0.993933618, 0.99479723, 0.9949427, 0.9943139, 0.998376489, 0.996129394, 0.994781435, 0.99540329, 0.99525976, 0.9943396, 0.998250306, 0.996017873, 0.994558513, 0.99485153, 0.9954446, 0.99459237, 0.998518765, 0.996444285, 0.994561255, 0.995552242, 0.9951649, 0.994083, 0.998240352, 0.995813549, 0.993882596, 0.994831085, 0.994915, 0.99421453, 0.998376489, 0.996173382, 0.994738936, 0.995429993, 0.9952519, 0.9942129, 0.998232126, 0.996055365, 0.994570196, 0.994870484, 0.9954235, 0.9944958, 0.998513281, 0.996483564, 0.994589984, 0.995563567, 0.9951324, 0.99392676, 0.998210549, 0.995785415, 0.993854225, 0.994838178, 0.9948524, 0.9940939, 0.998354852, 0.996128798, 0.994717956, 0.995413899, 0.99519247, 0.99419314, 0.998224914, 0.996036291, 0.994525731, 0.994816363, 0.99536645, 0.9943949, 0.998491883, 0.996457756, 0.99453932, 0.995493293, 0.9951084, 0.9937371, 0.998204231, 0.995806336, 0.993852854, 0.994813025, 0.9948624, 0.99384457, 0.998344064, 0.996154845, 0.994730711, 0.995406806, 0.99518764, 0.99383914, 0.998227537, 0.996069312, 0.994517148, 0.994830728, 0.99538946, 0.9941462, 0.998502254, 0.996477544, 0.994534016, 0.995527208, 0.99511915, 0.9936354, 0.998212457, 0.995842159, 0.993855059, 0.994798064, 0.99487036, 0.99383914, 0.998348475, 0.996187031, 0.994726121, 0.995401382, 0.9952306, 0.9939124, 0.998225749, 0.996098995, 0.99452585, 0.994823575, 0.9954157, 0.9942009, 0.998509705, 0.996520162, 0.9945274, 0.995530963, 0.9950806, 0.9935449, 0.998217881, 0.995869935, 0.993864119, 0.994880438, 0.99487203, 0.99392146, 0.998339057, 0.996217072, 0.994776726, 0.995498836, 0.9953015, 0.9940051, 0.998205304, 0.996146202, 0.994596601, 0.994940221, 0.9955258, 0.99445784, 0.998489499, 0.99656111, 0.994634569, 0.995584369, 0.9951625, 0.99390477, 0.998198748, 0.995905519, 0.993965149, 0.994909883, 0.9949301, 0.9941291, 0.998340487, 0.996242404, 0.994806349, 0.995494485, 0.99524397, 0.99417156, 0.998226106, 0.996172071, 0.994638741, 0.994939625, 0.99543023, 0.99452823, 0.998514712, 0.996580422, 0.994618297, 0.995604098, 0.99515414, 0.9940402, 0.998207211, 0.995945632, 0.993922293, 0.994884908, 0.994872272, 0.994123578, 0.998326004, 0.996237397, 0.994788647, 0.995416641, 0.9951997, 0.9941614, 0.998206854, 0.996152937, 0.994612753, 0.994825661, 0.995352, 0.9944371, 0.998487115, 0.996548533, 0.994620562, 0.9955194, 0.9949931, 0.993808, 0.998193204, 0.995895922, 0.993944824, 0.994815767, 0.9947242, 0.9939456, 0.998345137, 0.996214807, 0.994782627, 0.995406687, 0.995084, 0.99405444, 0.998227894, 0.996134341, 0.994576812, 0.994826257, 0.9952979, 0.9943971, 0.998506129, 0.996570945, 0.994622171, 0.995508432, 0.99499816, 0.9937768, 0.998207688, 0.9959203, 0.993909597, 0.994806588, 0.99475527, 0.9938873, 0.998341322, 0.996240497, 0.994787693, 0.995396316, 0.99510324, 0.99392915, 0.998198509, 0.996143818, 0.994540453, 0.994805753, 0.995286, 0.9942467, 0.998470604, 0.996526062, 0.994538248, 0.995534658, 0.99498993, 0.99367106, 0.998180926, 0.995890856, 0.993855178, 0.994835317, 0.9947446, 0.9937941, 0.998326361, 0.996232212, 0.994730711, 0.995421827, 0.99508685, 0.99391615, 0.998194516, 0.996139109, 0.994544506, 0.994847357, 0.9952685, 0.99420327, 0.99847573, 0.996512592, 0.994548857, 0.995566547, 0.99495655, 0.9936313, 0.998168349, 0.995936036, 0.993909121, 0.994840443, 0.994692, 0.99376535, 0.998310566, 0.996234775, 0.994711339, 0.995416284, 0.9950631, 0.9938201, 0.998186171, 0.996123135, 0.994466662, 0.994853854, 0.9952508, 0.9941512, 0.998470485, 0.996546328, 0.994504035, 0.995539725, 0.9949379, 0.9935608, 0.998168349, 0.995880604, 0.993797123, 0.994797111, 0.99467397, 0.9937704, 0.998320162, 0.996208668, 0.99472481, 0.995355785, 0.99503124, 0.99383223, 0.998205781, 0.996114135, 0.994526446, 0.994780838, 0.99519765, 0.99426347, 0.998484492, 0.99651897, 0.994549334, 0.995497644, 0.9948134, 0.9936882, 0.998185575, 0.99589771, 0.993841052, 0.994792163, 0.9943457, 0.9937748, 0.998325408, 0.99623245, 0.994712174, 0.995408356, 0.9949866, 0.99390674, 0.998181403, 0.996131539, 0.994482219, 0.994794965, 0.995113, 0.99421513, 0.998468697, 0.996541798, 0.994460046, 0.995491028, 0.9946723, 0.9936395, 0.9981668, 0.995892882, 0.993793488, 0.994793594, 0.99454415, 0.99384576, 0.998329341, 0.996247828, 0.994723022, 0.995432317, 0.9948724, 0.9938473, 0.998197973, 0.996135533, 0.994538724, 0.994842291, 0.99507004, 0.9941677, 0.998494983, 0.996574223, 0.994606733, 0.995542467, 0.99475855, 0.9936202, 0.998208523, 0.995914161, 0.993931115, 0.994828403, 0.99449885, 0.99369544, 0.998348951, 0.996238232, 0.994791567, 0.995420158, 0.994911671, 0.993762434, 0.998243928, 0.996123374, 0.994595408, 0.994856954, 0.995115519, 0.994133472, 0.998506725, 0.996520758, 0.994553566, 0.995554745, 0.994795322, 0.993584573, 0.998213172, 0.995906234, 0.993895829, 0.994883955, 0.99451655, 0.99370414, 0.998354733, 0.996239662, 0.994758904, 0.995458782, 0.99484575, 0.9937815, 0.998232126, 0.996133089, 0.994581759, 0.994893014, 0.99504256, 0.9940705, 0.998508394, 0.996537566, 0.994637549, 0.995572567, 0.99475074, 0.99355245, 0.998220146, 0.995890379, 0.993945837, 0.994877219, 0.9945367, 0.99372554, 0.998366296, 0.996224761, 0.994827807, 0.995452285, 0.9949201, 0.99376875, 0.998244762, 0.996112704, 0.994599462, 0.994882166, 0.9951094, 0.9940753, 0.9985044, 0.996529281, 0.994598508, 0.995585322, 0.99479914, 0.9935223, 0.998196065, 0.995882094, 0.993934572, 0.994882047, 0.994569, 0.9936155, 0.998339415, 0.996206284, 0.994786501, 0.995466352, 0.9949249, 0.99369156, 0.998259723, 0.996122181, 0.994601071, 0.994914651, 0.9951077, 0.9940448, 0.998521507, 0.996528924, 0.994642019, 0.995573878, 0.99480146, 0.9935247, 0.998232365, 0.995900214, 0.993991911, 0.994879365, 0.9945838, 0.9937087, 0.998379588, 0.996235132, 0.994827569, 0.995457709, 0.9949215, 0.9937172, 0.998250067, 0.996130586, 0.994612992, 0.994874418, 0.995076418, 0.994054556, 0.998536944, 0.996497512, 0.994633496, 0.995498836, 0.994674325, 0.993566215, 0.998286426, 0.995675623, 0.993702829, 0.994675517, 0.994413, 0.9939806, 0.998414159, 0.99603039, 0.994588494, 0.995368183, 0.99522686, 0.994557202, 0.99832195, 0.995959818, 0.994377553, 0.994760454, 0.995274901, 0.994933188, 0.998580098, 0.996372163, 0.994426847, 0.995457351, 0.9950532, 0.99426734, 0.998306513, 0.995693207, 0.993747115, 0.994746029, 0.9947482, 0.9944288, 0.998436749, 0.9960531, 0.994676948, 0.995391369, 0.995248437, 0.994555354, 0.998332202, 0.995969951, 0.994460881, 0.994885504, 0.995551646, 0.994978487, 0.998598516, 0.996397257, 0.994534492, 0.99557364, 0.99526805, 0.9944246, 0.998322546, 0.995725036, 0.993825853, 0.994862497, 0.9950736, 0.9945401, 0.998436034, 0.996090591, 0.994686127, 0.995449126, 0.995370448, 0.994671047, 0.998323858, 0.995945156, 0.994330287, 0.994956791, 0.9955389, 0.9949833, 0.998578548, 0.996399403, 0.994492114, 0.995615244, 0.99528646, 0.99445856, 0.998308659, 0.995729864, 0.993855536, 0.994972348, 0.99500525, 0.99458647, 0.998431981, 0.99609226, 0.994718432, 0.995526254, 0.995453, 0.9947004, 0.998324573, 0.99598366, 0.994600475, 0.995028257, 0.99579805, 0.99511254, 0.998584509, 0.996372759, 0.994631052, 0.995710611, 0.995498836, 0.994594634, 0.998304725, 0.995745361, 0.993952811, 0.995031238, 0.995258272, 0.994660735, 0.99842, 0.996069551, 0.994803369, 0.995551169, 0.99568814, 0.994824708, 0.998288333, 0.995895386, 0.994623125, 0.99519521, 0.995666027, 0.994972348, 0.998536468, 0.996281564, 0.994633496, 0.995796978, 0.9953849, 0.99441856, 0.998252928, 0.995592535, 0.993957877, 0.995156825, 0.995182574, 0.994553924, 0.99838686, 0.996010423, 0.994838893, 0.995691299, 0.995569825, 0.99464947, 0.998265326, 0.995904326, 0.994669139, 0.995222569, 0.995745361, 0.995006204, 0.998525858, 0.996355116, 0.994741917, 0.995792866, 0.995416522, 0.994420826, 0.998250306, 0.995644987, 0.994024158, 0.995177984, 0.995149374, 0.994513333, 0.998371482, 0.995962262, 0.994850218, 0.995672882, 0.9955115, 0.9945749, 0.998265624, 0.995868862, 0.994696856, 0.995200276, 0.995695, 0.9949785, 0.99853158, 0.996290088, 0.994725406, 0.995824754, 0.99536866, 0.994461, 0.998248398, 0.995556355, 0.994084716, 0.995162964, 0.9951206, 0.9945794, 0.998378158, 0.995955408, 0.994904697, 0.995641828, 0.995455027, 0.994714081, 0.998287141, 0.995886266, 0.994773626, 0.995236874, 0.995656013, 0.995069802, 0.998544753, 0.996324003, 0.994819164, 0.995856345, 0.99531955, 0.9945038, 0.998256862, 0.995623827, 0.994133592, 0.995169103, 0.995013058, 0.994595051, 0.998369515, 0.995985448, 0.994952977, 0.995681405, 0.995369732, 0.994699359, 0.998268366, 0.99588871, 0.994758904, 0.995240092, 0.995603979, 0.994983315, 0.998528123, 0.996288896, 0.994734108, 0.995829284, 0.995217741, 0.994364798, 0.998244166, 0.995582759, 0.99404043, 0.995173812, 0.9949372, 0.9944875, 0.998367846, 0.995941103, 0.994864821, 0.99570632, 0.9953519, 0.9945498, 0.998266816, 0.995844185, 0.994713128, 0.995215178, 0.99555707, 0.994926333, 0.998521268, 0.99626708, 0.99464649, 0.995757997, 0.995210052, 0.99437815, 0.998225391, 0.995547295, 0.993691921, 0.995071828, 0.994926453, 0.994474947, 0.998353124, 0.995906591, 0.994698524, 0.995585322, 0.995303035, 0.994546831, 0.998247027, 0.995820403, 0.994608641, 0.995139718, 0.9955632, 0.99499583, 0.998519957, 0.996297657, 0.994668901, 0.995732248, 0.99518365, 0.99445325, 0.99823308, 0.995588422, 0.994045138, 0.995128155, 0.99497175, 0.9945939, 0.998364866, 0.995975196, 0.994946957, 0.99562633, 0.995415449, 0.99464047, 0.998256028, 0.995827615, 0.994726479, 0.995172203, 0.995610118, 0.994965494, 0.998514593, 0.996250987, 0.994754434, 0.995756924, 0.995270193, 0.994365036, 0.998221457, 0.995537698, 0.994100392, 0.995138645, 0.995037496, 0.994462192, 0.99833715, 0.995862722, 0.994927049, 0.995635688, 0.995412, 0.9945393, 0.998240709, 0.995766282, 0.994718194, 0.995150685, 0.99561214, 0.9949079, 0.998497725, 0.996191978, 0.994747579, 0.995753288, 0.995284, 0.99434847, 0.998209834, 0.995475233, 0.994111359, 0.995109618, 0.9949878, 0.9944325, 0.998325408, 0.995811045, 0.994901061, 0.995623827, 0.9953299, 0.99450463, 0.998220146, 0.995695472, 0.994695306, 0.995142877, 0.9955218, 0.99486506, 0.99848485, 0.996168196, 0.994737089, 0.995776296, 0.9952311, 0.9942968, 0.998202801, 0.995460451, 0.994093239, 0.995133817, 0.9949821, 0.9943897, 0.998332679, 0.995831847, 0.994956553, 0.995657384, 0.995378, 0.994517, 0.998233795, 0.99574548, 0.99477458, 0.995181859, 0.9955798, 0.99484086, 0.998495579, 0.996190071, 0.994747341, 0.995775104, 0.9952502, 0.9942256, 0.998201132, 0.995444119, 0.994080126, 0.995125294, 0.99495685, 0.994341, 0.998330653, 0.995806694, 0.994894803, 0.995607674, 0.99535346, 0.99445415, 0.998235345, 0.995704949, 0.994709134, 0.995139718, 0.9955746, 0.99482805, 0.998503208, 0.996154368, 0.9947294, 0.995767355, 0.99525166, 0.99429655, 0.99821645, 0.995418608, 0.994084716, 0.99514997, 0.99501956, 0.9944016, 0.998343229, 0.995799124, 0.994955599, 0.995670319, 0.99542797, 0.9945327, 0.99824667, 0.995694399, 0.994738758, 0.995191991, 0.9955899, 0.99484277, 0.998511612, 0.996175528, 0.994756877, 0.995778918, 0.9952501, 0.9942353, 0.998232722, 0.995449007, 0.994095922, 0.995159328, 0.99497634, 0.9943117, 0.998352647, 0.995782197, 0.994890213, 0.995648563, 0.9953181, 0.9944071, 0.998250306, 0.995704472, 0.994713962, 0.995161653, 0.9955631, 0.9947718, 0.998502374, 0.996151745, 0.994720221, 0.995792866, 0.99521786, 0.99419427, 0.998224318, 0.995399952, 0.994065762, 0.995156944, 0.99495524, 0.99430823, 0.99834919, 0.995801747, 0.994895518, 0.995656013, 0.9953161, 0.9943771, 0.998251021, 0.995676935, 0.994667232, 0.995202899, 0.9954531, 0.9946001, 0.99850744, 0.996066332, 0.994635522, 0.995779991, 0.9951094, 0.99388087, 0.998224437, 0.995331347, 0.993951261, 0.995156467, 0.994822, 0.9941168, 0.998353601, 0.995712101, 0.994718552, 0.995638251, 0.9951593, 0.99413174, 0.998243451, 0.9955616, 0.994483054, 0.995180547, 0.9953682, 0.9945697, 0.998511255, 0.99603796, 0.994488239, 0.99577266, 0.9950094, 0.9940449, 0.998235703, 0.995346487, 0.993809521, 0.995102286, 0.99473083, 0.9941693, 0.998363316, 0.995697021, 0.994726002, 0.995630085, 0.9951841, 0.99424696, 0.998268485, 0.995616317, 0.994478464, 0.995177984, 0.9953956, 0.99465144, 0.998526812, 0.996074736, 0.994524896, 0.995775819, 0.99507076, 0.9940608, 0.998256743, 0.99531728, 0.99383527, 0.995173931, 0.9948152, 0.9942049, 0.998386145, 0.99570328, 0.994740009, 0.995652318, 0.995246, 0.99433315, 0.998278379, 0.995596528, 0.994462311, 0.9951666, 0.9953578, 0.99458927, 0.998530746, 0.99600935, 0.994521022, 0.995774806, 0.995027, 0.99403524, 0.998241901, 0.995322704, 0.99385494, 0.995149732, 0.9947542, 0.994152, 0.998370111, 0.995663345, 0.994759381, 0.99563992, 0.9951462, 0.9942345, 0.998270512, 0.995516062, 0.994509101, 0.99514091, 0.99532497, 0.99459934, 0.998527408, 0.995970905, 0.994525969, 0.995742977, 0.9950334, 0.9940243, 0.998240829, 0.995188594, 0.993844211, 0.995128393, 0.99472773, 0.9941291, 0.998369634, 0.995534658, 0.994768441, 0.995606005, 0.9951082, 0.99421453, 0.998268127, 0.995471656, 0.994559109, 0.99511832, 0.99533665, 0.99457467, 0.998525858, 0.995929897, 0.994583309, 0.99571979, 0.99502087, 0.99397457, 0.998235226, 0.995149136, 0.993926406, 0.995106041, 0.9947123, 0.99409, 0.998359501, 0.995566666, 0.994737804, 0.995589256, 0.9950842, 0.9941626, 0.998254716, 0.99540329, 0.994485795, 0.995088458, 0.9952643, 0.99452907, 0.998516142, 0.995929658, 0.994541526, 0.995721102, 0.99495226, 0.99391973, 0.998227417, 0.995191872, 0.993864238, 0.995111942, 0.99472433, 0.99404395, 0.998352289, 0.995570064, 0.994720817, 0.995613098, 0.99513936, 0.99410194, 0.998243809, 0.995437324, 0.994439542, 0.995127797, 0.99534327, 0.9944768, 0.998504519, 0.995931685, 0.994502723, 0.995755494, 0.99501634, 0.9938938, 0.998216093, 0.995170534, 0.993853211, 0.995127201, 0.9947378, 0.99403924, 0.998347402, 0.995581567, 0.994753718, 0.995626092, 0.9951554, 0.99415565, 0.998245955, 0.995458901, 0.994507611, 0.995130062, 0.9953553, 0.9945058, 0.998512208, 0.995975792, 0.994532108, 0.995743454, 0.9950107, 0.9939015, 0.998227775, 0.995205224, 0.99382621, 0.99512887, 0.99476194, 0.9940596, 0.998360693, 0.995639205, 0.994746983, 0.995632231, 0.9951542, 0.99409807, 0.99824971, 0.995541513, 0.994512796, 0.995126605, 0.99536335, 0.9944708, 0.998513162, 0.996064842, 0.994586706, 0.995739102, 0.9950161, 0.99386615, 0.998221099, 0.995283425, 0.993902624, 0.995120704, 0.99474335, 0.9939913, 0.998357236, 0.995675623, 0.994789898, 0.995618165, 0.9951054, 0.99404633, 0.998251975, 0.995485485, 0.99454391, 0.995118201, 0.995284, 0.9943753, 0.998515546, 0.995975554, 0.994583309, 0.995752335, 0.99498224, 0.9938269, 0.998222768, 0.995176435, 0.993864119, 0.995136082, 0.994589, 0.9939463, 0.998338938, 0.99552238, 0.994740009, 0.995645583, 0.99505013, 0.99408805, 0.998229325, 0.995400429, 0.994570196, 0.995178699, 0.9952892, 0.9944758, 0.998496652, 0.995873272, 0.994563222, 0.995739818, 0.9949821, 0.9938442, 0.998209119, 0.99511373, 0.99389559, 0.995119989, 0.99466455, 0.9939467, 0.998330176, 0.995527089, 0.994768679, 0.995651484, 0.9950469, 0.994091, 0.99821502, 0.995434463, 0.994567811, 0.995237589, 0.9953194, 0.9945302, 0.998481214, 0.995917022, 0.994613707, 0.995853245, 0.9950788, 0.994058, 0.998174667, 0.995178878, 0.993838251, 0.995265663, 0.9948298, 0.99421364, 0.998314977, 0.995631874, 0.994721532, 0.995752335, 0.9952448, 0.99426734, 0.998203278, 0.995495796, 0.994461954, 0.995230973, 0.9954198, 0.994596, 0.998470604, 0.99594301, 0.994485676, 0.995792389, 0.99505025, 0.993976, 0.998173475, 0.995155513, 0.99376899, 0.995185852, 0.99478346, 0.9941488, 0.998301148, 0.995582759, 0.994716763, 0.995755851, 0.9952353, 0.9943837, 0.998203635, 0.995534658, 0.994550526, 0.995278537, 0.99544287, 0.9947423, 0.998470724, 0.995977402, 0.994546831, 0.995859325, 0.995073, 0.99407375, 0.998170853, 0.995174527, 0.993787348, 0.995250463, 0.99488646, 0.9942835, 0.998312354, 0.995700419, 0.99475503, 0.995747089, 0.9953537, 0.99439335, 0.998230398, 0.995590985, 0.994531393, 0.995261788, 0.9955449, 0.9947563, 0.998492837, 0.996061504, 0.994561374, 0.995882094, 0.9952507, 0.99421173, 0.998204112, 0.995375037, 0.993897319, 0.995299459, 0.99503267, 0.99427617, 0.998333395, 0.995709658, 0.994721651, 0.995769203, 0.9954608, 0.99439067, 0.998229802, 0.99555248, 0.994474471, 0.995306194, 0.99570966, 0.9947334, 0.998492479, 0.996013224, 0.99449271, 0.995892286, 0.9954016, 0.9942069, 0.998199821, 0.995286107, 0.993838727, 0.995305121, 0.9951189, 0.99431545, 0.998326004, 0.995655179, 0.994717479, 0.995779991, 0.99548894, 0.99442893, 0.998220146, 0.995578706, 0.994524539, 0.99532181, 0.99569523, 0.99478567, 0.998482287, 0.996053219, 0.994563937, 0.995893955, 0.9953732, 0.9942155, 0.998201728, 0.995259464, 0.993928432, 0.99532181, 0.9951265, 0.9943257, 0.998325527, 0.995677292, 0.994787574, 0.995773613, 0.99547595, 0.9944287, 0.998212457, 0.995554984, 0.994564891, 0.99529165, 0.995682, 0.9948011, 0.998474061, 0.996021867, 0.994587898, 0.995880604, 0.99533546, 0.994270802, 0.998194635, 0.995272875, 0.993915975, 0.995301247, 0.99505234, 0.9943444, 0.998318493, 0.995674074, 0.99475807, 0.995775819, 0.9954637, 0.99444664, 0.998214006, 0.995548964, 0.994549572, 0.995330036, 0.9956909, 0.9947839, 0.998475969, 0.996045768, 0.994581163, 0.995913208, 0.99537873, 0.9942519, 0.998190463, 0.995315433, 0.993961513, 0.995315671, 0.9951201, 0.9943509, 0.998325169, 0.995672286, 0.994775772, 0.995780945, 0.99548066, 0.9944476, 0.998218358, 0.995530128, 0.994533062, 0.995324016, 0.9957126, 0.9947807, 0.998484969, 0.996041656, 0.994617105, 0.995918632, 0.9954067, 0.9942749, 0.998192966, 0.995293081, 0.993951738, 0.995312929, 0.99517274, 0.9943755, 0.998322546, 0.99570483, 0.994816244, 0.995786369, 0.9955162, 0.99446183, 0.99821353, 0.995575666, 0.994532466, 0.995305836, 0.9956509, 0.9947683, 0.998475492, 0.99599278, 0.994525135, 0.995877624, 0.995279, 0.9942017, 0.998182237, 0.995264888, 0.993859291, 0.995306432, 0.9949851, 0.9942907, 0.99831742, 0.995643914, 0.99473083, 0.995768726, 0.99539053, 0.9944516, 0.998212576, 0.995513856, 0.994519949, 0.995303929, 0.9956019, 0.9947741, 0.998473346, 0.996017635, 0.994533181, 0.995904207, 0.99530303, 0.9942485, 0.998181045, 0.995285392, 0.993894756, 0.995315671, 0.9950334, 0.9943106, 0.998317182, 0.995649517, 0.994718194, 0.995759308, 0.99533665, 0.99442554, 0.998208642, 0.995537221, 0.994489312, 0.995283425, 0.9954875, 0.99472725, 0.998466313, 0.995906949, 0.994433284, 0.995863914, 0.9951182, 0.9941561, 0.9981668, 0.995188236, 0.993702352, 0.995281637, 0.994772, 0.99427503, 0.99829942, 0.995570183, 0.994613111, 0.995756447, 0.99518174, 0.9943144, 0.998191297, 0.995363593, 0.994415998, 0.995270312, 0.99537456, 0.99462396, 0.998453617, 0.995853484, 0.994434595, 0.995860696, 0.99507564, 0.99407, 0.998157918, 0.995099008, 0.993787229, 0.995281518, 0.99475086, 0.9941349, 0.998282611, 0.995504856, 0.994570792, 0.995730102, 0.99509746, 0.99424505, 0.998167872, 0.995335817, 0.994264901, 0.995235443, 0.995453, 0.9945896, 0.998449802, 0.995869696, 0.994461596, 0.995902717, 0.9952878, 0.99413705, 0.9981547, 0.995176435, 0.993792415, 0.995264411, 0.9950343, 0.99426156, 0.998272061, 0.995577037, 0.994735301, 0.995763183, 0.9954169, 0.99436414, 0.998165488, 0.995475829, 0.99454993, 0.995311379, 0.99567986, 0.99472106, 0.998435199, 0.995940983, 0.994533062, 0.995903969, 0.995352387, 0.994174004, 0.998136997, 0.995183527, 0.993874848, 0.995330513, 0.9950854, 0.9942239, 0.998272181, 0.995554388, 0.994741917, 0.995791197, 0.9954908, 0.9943469, 0.998163998, 0.995421231, 0.994560659, 0.995322049, 0.995714, 0.9947301, 0.998439133, 0.995926082, 0.994557917, 0.995903015, 0.99540657, 0.9941698, 0.998139977, 0.995167911, 0.993908763, 0.995318711, 0.9951601, 0.9942709, 0.998283565, 0.995579302, 0.994771779, 0.995782197, 0.9955332, 0.9943521, 0.998173714, 0.995419443, 0.9945333, 0.995319545, 0.995726, 0.99471194, 0.998440683, 0.995916188, 0.99451232, 0.995897353, 0.99535686, 0.99414814, 0.99814117, 0.995154679, 0.993851185, 0.995287538, 0.9951383, 0.9942595, 0.998275399, 0.995557189, 0.994719148, 0.995770872, 0.99551386, 0.9943299, 0.998167872, 0.995449007, 0.994498253, 0.995289683, 0.99566793, 0.9946701, 0.998436511, 0.995935678, 0.994508862, 0.995884001, 0.9953538, 0.99410886, 0.998129785, 0.995172203, 0.99386251, 0.995274901, 0.9951259, 0.99423116, 0.998266459, 0.995587468, 0.99472928, 0.995746732, 0.9954823, 0.9943332, 0.998156607, 0.99544543, 0.994521618, 0.995315552, 0.995698, 0.99470997, 0.99843961, 0.995948195, 0.994556963, 0.99589026, 0.9953877, 0.9941433, 0.998129666, 0.995201349, 0.993892491, 0.995295227, 0.9951201, 0.9942162, 0.998266339, 0.995586157, 0.994758546, 0.995758474, 0.9954915, 0.99431753, 0.998157322, 0.995478392, 0.994573593, 0.99529922, 0.9957002, 0.99465275, 0.998434126, 0.995951653, 0.994563222, 0.995888054, 0.9953844, 0.99412054, 0.99813205, 0.995189428, 0.993886411, 0.995288849, 0.99511856, 0.9942208, 0.998274326, 0.995605052, 0.994749904, 0.995748401, 0.9954631, 0.9943382, 0.998161614, 0.995474517, 0.994573236, 0.995286942, 0.9956991, 0.99469626, 0.998438776, 0.995983243, 0.994618535, 0.995891929, 0.9954358, 0.9941546, 0.998145461, 0.995265365, 0.993995786, 0.99529767, 0.99521434, 0.99424106, 0.998275399, 0.995632112, 0.994823873, 0.9957757, 0.995612144, 0.994372249, 0.998173833, 0.995549083, 0.994673729, 0.995331705, 0.995815098, 0.994746268, 0.998448372, 0.996036649, 0.994683266, 0.995916426, 0.9955075, 0.9941963, 0.998148799, 0.995311737, 0.994039714, 0.995326996, 0.995273113, 0.99424237, 0.998284161, 0.99570471, 0.994862378, 0.99579972, 0.995646894, 0.9943555, 0.998179078, 0.995591104, 0.994693935, 0.995326996, 0.995849848, 0.994731545, 0.998445213, 0.996055365, 0.994676232, 0.995921254, 0.995517373, 0.994173825, 0.998142242, 0.995318353, 0.994035602, 0.995333612, 0.995282114, 0.994269013, 0.998284757, 0.995694637, 0.994873822, 0.995793343, 0.995637655, 0.994354784, 0.998173356, 0.995554388, 0.99465996, 0.99533242, 0.9958179, 0.994725883, 0.99844873, 0.996048748, 0.99468267, 0.995928824, 0.995528162, 0.994205236, 0.9981547, 0.995328844, 0.993999064, 0.995349765, 0.995287657, 0.994286776, 0.998290956, 0.995687544, 0.994830728, 0.99579674, 0.99561924, 0.99441, 0.998181045, 0.995573997, 0.994655788, 0.995339513, 0.9958113, 0.99479383, 0.998451471, 0.996044815, 0.994666994, 0.995908499, 0.9954595, 0.9942201, 0.998152435, 0.99526602, 0.994018972, 0.995324492, 0.9951845, 0.99430716, 0.998286903, 0.99562645, 0.994827688, 0.99576062, 0.99551016, 0.994366, 0.998167515, 0.99545455, 0.994625986, 0.995270073, 0.9957003, 0.99475193, 0.998446047, 0.99594903, 0.994626701, 0.995864749, 0.995373726, 0.994177103, 0.998147845, 0.995159805, 0.993919253, 0.99523145, 0.99509275, 0.994180262, 0.998277545, 0.995503306, 0.99473989, 0.995664477, 0.99548596, 0.99428314, 0.998164594, 0.99533689, 0.9945381, 0.9951549, 0.99569726, 0.99463314, 0.99842912, 0.995846033, 0.99451935, 0.9957926, 0.9954079, 0.99397874, 0.998113871, 0.995060861, 0.993842602, 0.99519664, 0.9951633, 0.9941208, 0.998259962, 0.995468974, 0.994689524, 0.995662868, 0.99557483, 0.9942497, 0.998161376, 0.995394766, 0.994497001, 0.995192468, 0.9957659, 0.9946277, 0.998432934, 0.995889544, 0.994515717, 0.995790958, 0.99548346, 0.9940758, 0.998139024, 0.995135128, 0.993868351, 0.995202661, 0.99522686, 0.99416894, 0.998270869, 0.995533824, 0.994725406, 0.995682716, 0.9955989, 0.99433523, 0.998167753, 0.995443702, 0.994515, 0.995194, 0.9957679, 0.99467105, 0.998431861, 0.995911181, 0.99452645, 0.9958093, 0.9954706, 0.994118, 0.998138309, 0.995165944, 0.9938845, 0.99519074, 0.9951928, 0.9942116, 0.998278141, 0.995580375, 0.994767487, 0.995681643, 0.9955798, 0.994339, 0.998179674, 0.995500863, 0.9945451, 0.99523544, 0.9957769, 0.9946925, 0.998448491, 0.99596858, 0.99457914, 0.99582905, 0.99546826, 0.9941137, 0.998142719, 0.995217621, 0.99391866, 0.99520797, 0.99521893, 0.9941764, 0.998273611, 0.99560827, 0.994786, 0.99568164, 0.9956167, 0.9943245, 0.998176455, 0.995509386, 0.99460477, 0.9952111, 0.99578553, 0.99463105, 0.998431027, 0.995969236, 0.9946097, 0.9958152, 0.995479703, 0.99408555, 0.998140693, 0.995200634, 0.9939878, 0.9952063, 0.995222449, 0.994168878, 0.998272777, 0.995597839, 0.994807601, 0.995681167, 0.995615125, 0.994314492, 0.998179317, 0.995496452, 0.9946294, 0.9952023, 0.995812714, 0.994651437, 0.998443544, 0.995981812, 0.99463046, 0.9958026, 0.99551654, 0.99409485, 0.9981426, 0.995233357, 0.9940038, 0.99518645, 0.995261669, 0.994141996, 0.998277783, 0.995625854, 0.994832635, 0.995649874, 0.9956482, 0.9942868, 0.998172879, 0.995527804, 0.9946564, 0.9951922, 0.9958437, 0.99465346, 0.998437703, 0.996010423, 0.99465925, 0.9957938, 0.9955383, 0.9940939, 0.998140454, 0.995259762, 0.99402726, 0.99517643, 0.9952891, 0.9941434, 0.998269916, 0.995635927, 0.9948529, 0.9956641, 0.9956516, 0.99427456, 0.998173237, 0.995542347, 0.9946663, 0.9952064, 0.9958419, 0.99463874, 0.998442113, 0.99599123, 0.9946583, 0.99580115, 0.99553096, 0.994062, 0.998144269, 0.995220125, 0.9940104, 0.9951913, 0.9952561, 0.9941433, 0.998274922, 0.995616972, 0.9948396, 0.995663, 0.99565953, 0.9942583, 0.998165369, 0.99551928, 0.9946218, 0.99517846, 0.99583626, 0.9945715, 0.99843508, 0.995974839, 0.9945977, 0.995789, 0.99554527, 0.99399954, 0.998134375, 0.995212674, 0.99392974, 0.9951539, 0.995291531, 0.994115233, 0.998267055, 0.995587945, 0.99478734, 0.9956249, 0.9956327, 0.99423635, 0.998162329, 0.995464683, 0.9945933, 0.99514717, 0.99580127, 0.99461854, 0.998432815, 0.995986044, 0.9945996, 0.995771, 0.9954932, 0.9940527, 0.998132527, 0.995239973, 0.99395233, 0.9951425, 0.9952469, 0.9940805, 0.998271942, 0.995618284, 0.99479795, 0.99562055, 0.995643, 0.99423754, 0.998171091, 0.995523989, 0.99461585, 0.9951326, 0.9958027, 0.9945965, 0.998437226, 0.99601233, 0.9945984, 0.99576247, 0.99551576, 0.994038, 0.998138905, 0.995256484, 0.99395955, 0.99515694, 0.9952435, 0.9940964, 0.998274684, 0.995653629, 0.99477917, 0.99562633, 0.9955988, 0.99419004, 0.998168588, 0.995539606, 0.9945775, 0.9951429, 0.9957461, 0.99455297, 0.998432696, 0.996025801, 0.99460554, 0.9957503, 0.99547017, 0.9940035, 0.998137116, 0.995266855, 0.9939784, 0.9951501, 0.99525326, 0.9940817, 0.998268127, 0.995652199, 0.9948226, 0.9956404, 0.9956559, 0.9942287, 0.998166561, 0.995591342, 0.9946794, 0.9951723, 0.99587375, 0.9946544, 0.998441994, 0.996057153, 0.9946766, 0.9957906, 0.9955697, 0.99412197, 0.998138428, 0.995289207, 0.9940038, 0.9951698, 0.9953163, 0.99417555, 0.998268247, 0.995665669, 0.9948371, 0.99565184, 0.99568, 0.99432135, 0.998167157, 0.995513022, 0.9946589, 0.99517536, 0.99586874, 0.99469393, 0.998433053, 0.996013582, 0.9946388, 0.9957937, 0.99555933, 0.9941403, 0.998138666, 0.995285869, 0.9940139, 0.9951899, 0.9953179, 0.9942214, 0.998272896, 0.995645344, 0.9948372, 0.99566025, 0.9956848, 0.9943659, 0.99817276, 0.995531201, 0.9946288, 0.99517936, 0.9958756, 0.99470097, 0.998443425, 0.996019542, 0.99461335, 0.9957926, 0.99557585, 0.9941653, 0.998145342, 0.995279372, 0.9940144, 0.99517053, 0.9953471, 0.9942267, 0.998276591, 0.99565953, 0.99484634, 0.9956586, 0.99572194, 0.9943659, 0.998180509, 0.995536625, 0.9946623, 0.9951815, 0.995912, 0.99473804, 0.99845016, 0.996028125, 0.99465865, 0.99579275, 0.9956053, 0.99423474, 0.998159111, 0.995291412, 0.9940333, 0.9951816, 0.9953589, 0.9942933, 0.998291075, 0.995681643, 0.9948624, 0.99566877, 0.99571, 0.99441856, 0.998188794, 0.995566785, 0.9946747, 0.9951885, 0.9959036, 0.9947666, 0.998452425, 0.996021986, 0.9946655, 0.99580836, 0.99560386, 0.9942193, 0.998156726, 0.995269597, 0.994021, 0.9951828, 0.99536204, 0.99427325, 0.998283565, 0.995643139, 0.9948396, 0.9956671, 0.99572563, 0.9944292, 0.998182476, 0.995535493, 0.99465555, 0.9951767, 0.9959251, 0.9947665, 0.998450994, 0.996001899, 0.9946565, 0.9957948, 0.9956208, 0.9942367, 0.998160779, 0.995255411, 0.99402714, 0.9951751, 0.9953908, 0.9942653, 0.998283684, 0.995639563, 0.99484915, 0.99566483, 0.9957615, 0.99441195, 0.998192251, 0.99553901, 0.994683, 0.995182, 0.995945871, 0.994770706, 0.998456001, 0.996013701, 0.9946601, 0.99580383, 0.995642304, 0.994213998, 0.99816364, 0.995254576, 0.9940224, 0.9951873, 0.9953873, 0.99427986, 0.998283327, 0.995611787, 0.9948396, 0.99566936, 0.99574864, 0.9944129, 0.998186529, 0.995521545, 0.99467516, 0.9951997, 0.99593085, 0.99473494, 0.998446822, 0.99600178, 0.9946564, 0.9958101, 0.99562305, 0.994197, 0.998153627, 0.995262504, 0.9940357, 0.9951861, 0.9953813, 0.99424475, 0.998280168, 0.995616972, 0.994832993, 0.995664835, 0.99575126, 0.99437296, 0.998183191, 0.995522261, 0.994674087, 0.995199084, 0.99593437, 0.9947354, 0.99844414, 0.996000946, 0.9946597, 0.99579155, 0.9956297, 0.99418426, 0.998147488, 0.995254338, 0.9940303, 0.99516046, 0.9953926, 0.99424356, 0.998278379, 0.99563092, 0.9948571, 0.9956564, 0.99577194, 0.9943649, 0.998180747, 0.995535135, 0.9946787, 0.9951791, 0.9959416, 0.99472684, 0.998446941, 0.996009231, 0.994656622, 0.99578768, 0.9956477, 0.9941916, 0.998149574, 0.99526453, 0.994014263, 0.995158494, 0.9954062, 0.9942226, 0.998279572, 0.995635927, 0.99482673, 0.9956373, 0.9957686, 0.99436116, 0.998176932, 0.995525539, 0.9946642, 0.9951665, 0.99595577, 0.99470973, 0.998438179, 0.996001899, 0.99465275, 0.995789, 0.9956468, 0.99416685, 0.998146057, 0.995252132, 0.99402416, 0.9951455, 0.99539465, 0.9942248, 0.9982723, 0.995649636, 0.9948435, 0.9956494, 0.9957709, 0.99436754, 0.998173118, 0.995550811, 0.994671047, 0.99517715, 0.99595225, 0.99472255, 0.998443186, 0.996028602, 0.994644582, 0.995785058, 0.99565315, 0.994167, 0.998145342, 0.995289445, 0.9940057, 0.99516886, 0.9953975, 0.994208, 0.998268723, 0.995645225, 0.9948264, 0.99565715, 0.9957533, 0.99435186, 0.998168468, 0.995546341, 0.994647086, 0.995182097, 0.99593294, 0.99470675, 0.998437464, 0.996009946, 0.9946308, 0.9957913, 0.99562657, 0.9941713, 0.998143196, 0.995262623, 0.9940035, 0.99513924, 0.99538165, 0.9941997, 0.998269439, 0.995632112, 0.994812548, 0.995637894, 0.9957455, 0.99435234, 0.998174548, 0.995533466, 0.99465024, 0.99518764, 0.99594146, 0.99472785, 0.998437822, 0.996009469, 0.99464273, 0.9957985, 0.9956503, 0.9941772, 0.998145938, 0.995268404, 0.99402016, 0.9951749, 0.99540496, 0.9942274, 0.998271823, 0.995648682, 0.9948298, 0.99566793, 0.99575835, 0.9943923, 0.99817121, 0.995548487, 0.9946453, 0.9951862, 0.9959282, 0.99473953, 0.998435795, 0.995997548, 0.994615853, 0.995808482, 0.9956313, 0.99419415, 0.998141766, 0.995286345, 0.99401027, 0.99519837, 0.99538416, 0.9942402, 0.998275757, 0.995664954, 0.99481493, 0.995675, 0.99573225, 0.99436176, 0.998173356, 0.995530963, 0.99463385, 0.9952028, 0.99592054, 0.99473864, 0.998439133, 0.99600476, 0.99461937, 0.99582475, 0.99562764, 0.9941934, 0.998141646, 0.995249152, 0.993982375, 0.995193064, 0.995379, 0.99423873, 0.998268843, 0.995630682, 0.9948041, 0.99568355, 0.99574023, 0.9943924, 0.99817729, 0.995532632, 0.99465334, 0.9952033, 0.9959351, 0.99475276, 0.998442352, 0.995990455, 0.9946247, 0.9958327, 0.9956359, 0.99421585, 0.998147845, 0.995220602, 0.9939844, 0.99520653, 0.9953937, 0.994255, 0.998274565, 0.995586395, 0.9948129, 0.9956945, 0.99576074, 0.99440205, 0.998176336, 0.995460331, 0.99463624, 0.99520606, 0.9959461, 0.9947412, 0.998439372, 0.99594301, 0.99463314, 0.9958372, 0.9956327, 0.99420327, 0.998149037, 0.995187044, 0.9939911, 0.9951899, 0.995382, 0.99423957, 0.998274207, 0.995568335, 0.994802415, 0.995686114, 0.9957418, 0.99439514, 0.998173833, 0.99546802, 0.99463314, 0.99521255, 0.99593353, 0.9947602, 0.998444021, 0.99592495, 0.994617, 0.99583733, 0.99563557, 0.9942134, 0.998146176, 0.995153189, 0.99396366, 0.99519956, 0.9953944, 0.99424815, 0.998272777, 0.995543003, 0.99480206, 0.99569523, 0.9957549, 0.9943983, 0.998175621, 0.995436966, 0.9946165, 0.9952258, 0.9959346, 0.9947618, 0.998443544, 0.995913088, 0.9946209, 0.9958455, 0.99563754, 0.99422354, 0.998150289, 0.995139003, 0.99399626, 0.99523, 0.99541956, 0.99427336, 0.998275042, 0.995557666, 0.9948279, 0.9957277, 0.99578303, 0.9944306, 0.99818188, 0.995459616, 0.9946544, 0.995263, 0.9959541, 0.9947818, 0.998440564, 0.995942891, 0.99464095, 0.99589026, 0.9956529, 0.9942606, 0.998147845, 0.99517417, 0.9940082, 0.99525094, 0.995412, 0.99428624, 0.998273373, 0.995529771, 0.994820595, 0.995739818, 0.99576235, 0.9944311, 0.998177528, 0.995438814, 0.994669616, 0.995288968, 0.99594903, 0.9947958, 0.998443186, 0.995914757, 0.99465746, 0.9958955, 0.995656133, 0.994247317, 0.998154223, 0.995149612, 0.994025469, 0.995268047, 0.995428205, 0.994270921, 0.998273373, 0.99552685, 0.994841933, 0.995744169, 0.995767891, 0.994421303, 0.998175621, 0.995435059, 0.994656861, 0.995295942, 0.995960295, 0.994828641, 0.998448133, 0.995943844, 0.994645894, 0.995889306, 0.99567795, 0.99428433, 0.998164713, 0.995169699, 0.99401885, 0.99524647, 0.9954346, 0.9942969, 0.998286903, 0.995552123, 0.99483997, 0.9957289, 0.99577457, 0.99442106, 0.99818629, 0.995441794, 0.9946655, 0.9952607, 0.99597186, 0.9947929, 0.998450279, 0.995936751, 0.99465036, 0.99587137, 0.99567145, 0.9942351, 0.998154819, 0.995152354, 0.99401677, 0.9952212, 0.99544036, 0.99427253, 0.998279929, 0.995531559, 0.9948207, 0.99571747, 0.9957983, 0.99445003, 0.998182356, 0.995453119, 0.9946641, 0.9952423, 0.9959836, 0.9947728, 0.998447299, 0.995919228, 0.9946424, 0.9958553, 0.9956806, 0.99424094, 0.998149395, 0.995145142, 0.9940197, 0.9952188, 0.9954367, 0.9942724, 0.998276353, 0.995522499, 0.99482954, 0.995701, 0.9957842, 0.99442494, 0.998176575, 0.995437562, 0.9946497, 0.99525374, 0.995971, 0.99477977, 0.99844718, 0.99593401, 0.9946336, 0.9958457, 0.995666, 0.99425024, 0.99814713, 0.995156705, 0.9940222, 0.99520904, 0.99542654, 0.9942672, 0.9982723, 0.995559573, 0.9948377, 0.9956981, 0.99576235, 0.9944142, 0.99817431, 0.995466948, 0.99465406, 0.9952311, 0.9959495, 0.99476844, 0.998444378, 0.995949149, 0.9946484, 0.99584216, 0.99564725, 0.9942438, 0.998149157, 0.995187998, 0.9940302, 0.99520725, 0.9954146, 0.9942531, 0.998275399, 0.99555546, 0.9948388, 0.9956926, 0.9957514, 0.9943955, 0.998168588, 0.995448291, 0.99467194, 0.99521327, 0.9959527, 0.994753, 0.998434722, 0.995912731, 0.99463904, 0.9958425, 0.99564904, 0.9942232, 0.998143077, 0.995128274, 0.99400866, 0.9952039, 0.99539113, 0.9942308, 0.998272181, 0.995528877, 0.9948448, 0.9956865, 0.9957456, 0.99437, 0.998175859, 0.995438099, 0.99468213, 0.99523264, 0.99592894, 0.99474096, 0.998443782, 0.99592185, 0.99463516, 0.99584395, 0.99561405, 0.9941904, 0.998152077, 0.995148301, 0.9940146, 0.99520546, 0.9954003, 0.99423355, 0.998280525, 0.995536268, 0.99482733, 0.9957034, 0.9957562, 0.99438936, 0.998182118, 0.995445788, 0.9946671, 0.99522036, 0.9959428, 0.9947667, 0.998445094, 0.995932817, 0.99462056, 0.9958328, 0.99563545, 0.9942302, 0.998146772, 0.995137572, 0.99401546, 0.99519616, 0.9954035, 0.9942606, 0.998275995, 0.99552083, 0.9948102, 0.99567807, 0.99576724, 0.9944147, 0.998182356, 0.995432794, 0.9946497, 0.9952279, 0.99594975, 0.99477047, 0.998445451, 0.995901048, 0.9946418, 0.99582916, 0.9956297, 0.9942465, 0.998146176, 0.995079398, 0.9940204, 0.9951881, 0.9954034, 0.99427056, 0.998263657, 0.995285511, 0.99483466, 0.9956748, 0.99575835, 0.99440444, 0.998159349, 0.995230138, 0.9946659, 0.9952058, 0.9959471, 0.99473625, 0.998421311, 0.995734096, 0.99462974, 0.9958134, 0.99564534, 0.9942334, 0.998140216, 0.995093346, 0.9940416, 0.9951677, 0.9954052, 0.99425876, 0.998272061, 0.995469451, 0.9948324, 0.995664, 0.99575394, 0.9943754, 0.998161018, 0.995338082, 0.994643, 0.9951885, 0.99592656, 0.9947444, 0.998429596, 0.995795012, 0.99462396, 0.9958204, 0.9956352, 0.9942181, 0.998136163, 0.995010674, 0.994015, 0.99517727, 0.99535155, 0.99424165, 0.99825722, 0.99539125, 0.9948394, 0.9956814, 0.99574155, 0.9944114, 0.998157442, 0.995324731, 0.9946768, 0.99520427, 0.9959313, 0.99476194, 0.998413682, 0.995764136, 0.9946014, 0.9958242, 0.99560827, 0.994235, 0.99812454, 0.99499172, 0.9940089, 0.99519825, 0.99533397, 0.99425876, 0.998257339, 0.995389581, 0.9948507, 0.995682, 0.9957346, 0.9944114, 0.998155773, 0.995228112, 0.9946814, 0.99521506, 0.9959151, 0.9947677, 0.998418331, 0.99571991, 0.9946572, 0.99583954, 0.9956157, 0.99425405, 0.998128951, 0.994948983, 0.99400145, 0.9952022, 0.99528295, 0.99423367, 0.998257458, 0.995395124, 0.99483746, 0.9956819, 0.9956831, 0.9943912, 0.998161137, 0.995338559, 0.99469745, 0.9952246, 0.99593484, 0.99476093, 0.998427689, 0.995860934, 0.9946664, 0.99585104, 0.995669, 0.99424887, 0.998136163, 0.99510169, 0.9940199, 0.99521327, 0.9954093, 0.99424565, 0.998262346, 0.995491743, 0.9948377, 0.995689, 0.9957445, 0.9944123, 0.998157084, 0.99536097, 0.99464023, 0.99522835, 0.99587524, 0.99477553, 0.998428285, 0.995894432, 0.9946261, 0.99585056, 0.99557483, 0.99423695, 0.998131216, 0.994989932, 0.9939971, 0.9951874, 0.99519426, 0.99414515, 0.998253763, 0.995439649, 0.99481636, 0.99568623, 0.9956119, 0.9943696, 0.998164773, 0.995389819, 0.9946156, 0.99520785, 0.9958815, 0.99474025, 0.998427331, 0.995844185, 0.9945872, 0.9958258, 0.9956098, 0.99421185, 0.998131216, 0.995108545, 0.9939057, 0.99516886, 0.99539137, 0.9942834, 0.998268127, 0.995543242, 0.9947832, 0.995663, 0.99574673, 0.99443096, 0.998167872, 0.995455861, 0.9946349, 0.9952003, 0.99594927, 0.9948187, 0.998435795, 0.995919228, 0.9946, 0.99581593, 0.9956416, 0.99425083, 0.998138547, 0.995128155, 0.99397343, 0.9951815, 0.99541134, 0.9943069, 0.998271346, 0.99552083, 0.9948071, 0.9956639, 0.9957677, 0.99442685, 0.998169541, 0.995446742, 0.99463814, 0.9951991, 0.9959591, 0.9948022, 0.998440325, 0.995923042, 0.994594157, 0.995832801, 0.99568295, 0.99426734, 0.998147726, 0.995141149, 0.9939666, 0.99515814, 0.99542904, 0.99428207, 0.998276711, 0.995537341, 0.99478865, 0.9956564, 0.9957957, 0.9944522, 0.998176694, 0.995466352, 0.99464816, 0.9951915, 0.995983481, 0.9948349, 0.998443782, 0.995953321, 0.9946117, 0.99583024, 0.9956939, 0.99427503, 0.99814415, 0.995149493, 0.9939541, 0.99517983, 0.9954388, 0.9942828, 0.998271227, 0.995522618, 0.99478966, 0.9956552, 0.9958008, 0.99445474, 0.998165727, 0.995415568, 0.99461806, 0.9951932, 0.9959895, 0.99482566, 0.998438179, 0.995938659, 0.9946089, 0.99583095, 0.995706916, 0.994302452, 0.998144984, 0.995172203, 0.9939585, 0.99520606, 0.9954659, 0.9943106, 0.998276711, 0.995538175, 0.9947952, 0.99568516, 0.99581426, 0.99447376, 0.998172641, 0.995437443, 0.99461734, 0.99522495, 0.9960039, 0.99483156, 0.998440325, 0.995901287, 0.99459106, 0.9958387, 0.99571747, 0.99430025, 0.998152673, 0.995145977, 0.9939646, 0.9951863, 0.9954762, 0.9943298, 0.99828285, 0.995510995, 0.994786, 0.99567753, 0.99582267, 0.99447966, 0.99817884, 0.995423377, 0.9946196, 0.99520063, 0.9960116, 0.99484056, 0.998443425, 0.99589467, 0.9945768, 0.9958282, 0.9956992, 0.99429387, 0.998153627, 0.995131791, 0.99393916, 0.9951855, 0.9954584, 0.9943284, 0.99828285, 0.995495439, 0.99476045, 0.9956802, 0.9958152, 0.99447507, 0.998180866, 0.995399237, 0.9945815, 0.99521005, 0.99600923, 0.99483204, 0.998446345, 0.995874882, 0.994549, 0.9958328, 0.9957112, 0.99430364, 0.998150527, 0.995097458, 0.9939055, 0.9951938, 0.9954803, 0.99433464, 0.998282313, 0.995503008, 0.9947518, 0.9956861, 0.9958348, 0.99449414, 0.998181522, 0.995434225, 0.9945833, 0.9952266, 0.9960108, 0.9948396, 0.998446047, 0.995880842, 0.99455637, 0.995849, 0.99570435, 0.99430966, 0.998156011, 0.995121539, 0.9939381, 0.9952217, 0.9954909, 0.9943245, 0.998289883, 0.995512664, 0.9947747, 0.99569994, 0.99582523, 0.99448836, 0.998182476, 0.995411873, 0.9946078, 0.99523276, 0.9960025, 0.9948299, 0.998448014, 0.995896399, 0.9945866, 0.9958572, 0.99571496, 0.99430156, 0.998162687, 0.995108306, 0.9939766, 0.99521506, 0.995472, 0.9943198, 0.998293221, 0.995502174, 0.9948024, 0.9957041, 0.9958199, 0.99449086, 0.998191059, 0.995396316, 0.9946162, 0.9952294, 0.9960044, 0.99483985, 0.998458266, 0.995881081, 0.99459106, 0.99585235, 0.995701, 0.9943011, 0.99816978, 0.9951213, 0.9939521, 0.99522614, 0.9954531, 0.9943211, 0.998303413, 0.995498717, 0.99477255, 0.9957039, 0.995795, 0.9944794, 0.9981938, 0.995402217, 0.99459743, 0.99524146, 0.99598217, 0.9948083, 0.998455763, 0.995852351, 0.9945827, 0.99586284, 0.9956696, 0.9942683, 0.998166561, 0.99506253, 0.9939546, 0.99522734, 0.9954417, 0.99429256, 0.998299062, 0.995447695, 0.99478, 0.99571073, 0.9957901, 0.99445665, 0.998196065, 0.995380223, 0.9946162, 0.9952319, 0.9959905, 0.9948294, 0.998457074, 0.995869458, 0.99459755, 0.99584997, 0.9956719, 0.99427617, 0.998164713, 0.995075524, 0.99395233, 0.99520785, 0.9954347, 0.99430364, 0.998302817, 0.995497882, 0.99477315, 0.99570704, 0.99581224, 0.99444884, 0.998203754, 0.995448649, 0.9946161, 0.9952335, 0.99601525, 0.99484205, 0.998464108, 0.99592483, 0.99458, 0.9958567, 0.9957302, 0.99430174, 0.998165965, 0.995113492, 0.993947, 0.99522316, 0.9954755, 0.994294, 0.998296797, 0.995503545, 0.9947554, 0.9957028, 0.9958192, 0.9944522, 0.998197258, 0.99541223, 0.9945826, 0.99522364, 0.99600106, 0.9948095, 0.998464108, 0.995888174, 0.9945583, 0.9958526, 0.995715082, 0.994286239, 0.998167157, 0.995084465, 0.993898749, 0.995224595, 0.99547815, 0.99430555, 0.998304367, 0.995493054, 0.9947299, 0.9957068, 0.9958364, 0.9944733, 0.998200536, 0.995412111, 0.99455535, 0.99524206, 0.9960252, 0.99483794, 0.998462915, 0.99589771, 0.99453706, 0.9958612, 0.99573755, 0.99429494, 0.998175621, 0.995140672, 0.99389416, 0.9952277, 0.9954893, 0.9943216, 0.99830687, 0.995522022, 0.9947377, 0.9956991, 0.9958316, 0.9944773, 0.998198628, 0.995392501, 0.99456346, 0.9952186, 0.9960169, 0.99482036, 0.998465061, 0.995907784, 0.9945573, 0.99583673, 0.99573284, 0.9943052, 0.998173475, 0.995136857, 0.9939231, 0.99521184, 0.99549943, 0.99431354, 0.99830842, 0.995532036, 0.9947465, 0.9957022, 0.9958321, 0.9944946, 0.99819994, 0.995438218, 0.9946177, 0.9952252, 0.99602836, 0.9948461, 0.998466432, 0.995898783, 0.9945815, 0.99585515, 0.9957199, 0.99431413, 0.998174191, 0.995115519, 0.99396104, 0.9952134, 0.9954844, 0.9943237, 0.99830842, 0.995518565, 0.9947864, 0.995689, 0.9958316, 0.9944925, 0.998196423, 0.995420635, 0.9946255, 0.9952201, 0.99601954, 0.99484503, 0.99846065, 0.995903254, 0.994582, 0.9958387, 0.9957263, 0.99428576, 0.998169303, 0.995123982, 0.99393123, 0.9951974, 0.9954791, 0.9943138, 0.998301148, 0.995511115, 0.99476117, 0.99569005, 0.9958113, 0.99448377, 0.998190939, 0.995417118, 0.99459743, 0.9952134, 0.9960127, 0.9948583, 0.99846375, 0.995891452, 0.9945615, 0.99583554, 0.9957236, 0.9943157, 0.99816668, 0.995103002, 0.99396044, 0.9951998, 0.9954756, 0.9943297, 0.998299718, 0.995512784, 0.994757712, 0.995679855, 0.9958163, 0.99450016, 0.998188674, 0.995374084, 0.99452454, 0.99518317, 0.99600554, 0.9948501, 0.998456836, 0.995889306, 0.99452233, 0.99581176, 0.9957235, 0.994327, 0.998167038, 0.995102644, 0.9939056, 0.99518055, 0.9954797, 0.9943232, 0.998295605, 0.995493412, 0.9947359, 0.99566865, 0.9958322, 0.994497, 0.998195112, 0.995419085, 0.99453634, 0.99518824, 0.9960298, 0.9948462, 0.998458982, 0.995897233, 0.99453574, 0.99581116, 0.995733, 0.9943133, 0.998167157, 0.995121419, 0.9938886, 0.9951797, 0.9954958, 0.99431825, 0.998297036, 0.99551183, 0.9947202, 0.99567574, 0.9958398, 0.99449354, 0.998191774, 0.995417118, 0.99453497, 0.99518895, 0.99603206, 0.9948447, 0.998460412, 0.995905161, 0.99452317, 0.99582064, 0.99573225, 0.9943052, 0.998159349, 0.995139241, 0.99389404, 0.9951855, 0.99549645, 0.9943186, 0.998296201, 0.995530128, 0.9947353, 0.99566084, 0.9958299, 0.99448764, 0.998189032, 0.995424867, 0.9945459, 0.9951846, 0.9960181, 0.99482083, 0.998453856, 0.995890617, 0.99452245, 0.99579614, 0.99570954, 0.9942922, 0.998156846, 0.995118201, 0.99388695, 0.99517006, 0.9954727, 0.99430966, 0.998292148, 0.995505333, 0.99475455, 0.9956617, 0.9958221, 0.994486, 0.998185933, 0.99541235, 0.99457526, 0.9951926, 0.9960162, 0.99483544, 0.998452783, 0.995892167, 0.99455285, 0.9958244, 0.9957275, 0.99428916, 0.998158872, 0.995066047, 0.9938186, 0.9951526, 0.9954737, 0.99428093, 0.998289168, 0.995485485, 0.9946945, 0.99565613, 0.9958171, 0.9944556, 0.998183787, 0.995382845, 0.9944956, 0.9951802, 0.99599844, 0.99481225, 0.998453856, 0.995868981, 0.994502068, 0.995799363, 0.99571025, 0.9942765, 0.998155773, 0.995097697, 0.9938546, 0.9951606, 0.9954842, 0.99430674, 0.998289406, 0.995486677, 0.9946977, 0.99564135, 0.99582833, 0.9944695, 0.998182952, 0.995383084, 0.9944885, 0.9951732, 0.9960121, 0.9948207, 0.998452663, 0.9958781, 0.9944857, 0.9958113, 0.9957183, 0.9942887, 0.998156965, 0.995096982, 0.9938414, 0.99516356, 0.9954772, 0.994296789, 0.998282075, 0.995486081, 0.9946675, 0.9956489, 0.9958151, 0.99444884, 0.998173833, 0.99539113, 0.9944629, 0.9951698, 0.99600416, 0.9948028, 0.998446584, 0.995880127, 0.9944557, 0.99578977, 0.99571687, 0.9942631, 0.998152912, 0.995093107, 0.99380976, 0.995152, 0.99547607, 0.9942877, 0.998285234, 0.995482445, 0.99465394, 0.9956338, 0.9958101, 0.9944529, 0.998177528, 0.995384514, 0.99445266, 0.995158, 0.9960038, 0.99480057, 0.998444498, 0.995858967, 0.9944435, 0.99579996, 0.99570423, 0.9942663, 0.998143554, 0.995074809, 0.99380386, 0.9951456, 0.9954642, 0.99428093, 0.998282075, 0.995462239, 0.99465555, 0.9956399, 0.9957978, 0.99444866, 0.998176336, 0.995360494, 0.9944689, 0.9951599, 0.9959902, 0.9948136, 0.998444974, 0.995860457, 0.9944669, 0.9957858, 0.99569786, 0.9942723, 0.99814713, 0.995088816, 0.9938309, 0.9951297, 0.9954476, 0.99428034, 0.998277307, 0.995482326, 0.9946743, 0.9956287, 0.99580395, 0.99446136, 0.998170614, 0.995382726, 0.9944916, 0.99515104, 0.9959905, 0.9947952, 0.998441875, 0.995874047, 0.9944598, 0.99578243, 0.9957008, 0.99425083, 0.998147964, 0.995090723, 0.9938436, 0.9951396, 0.99546397, 0.99427444, 0.998285353, 0.995500863, 0.9946952, 0.99563414, 0.99581426, 0.9944447, 0.998176217, 0.995409906, 0.99449605, 0.9951602, 0.99599856, 0.9947924, 0.998441517, 0.995893955, 0.994491, 0.99578804, 0.9957177, 0.9942454, 0.998147488, 0.995110452, 0.99386895, 0.99515164, 0.99546236, 0.9942694, 0.998282075, 0.995505929, 0.99471074, 0.9956392, 0.99580777, 0.99445397, 0.998179317, 0.995421708, 0.9945228, 0.9951584, 0.9959967, 0.994803, 0.998446941, 0.995907903, 0.9944984, 0.995789, 0.99570775, 0.9942753, 0.998149276, 0.995116591, 0.9938771, 0.995149, 0.99546117, 0.9942783, 0.998287022, 0.995517492, 0.99470603, 0.9956387, 0.99581236, 0.9944552, 0.998182714, 0.995424867, 0.9945198, 0.99515766, 0.99600554, 0.99480516, 0.998449683, 0.995908141, 0.99451727, 0.9957925, 0.99570704, 0.99426615, 0.998159826, 0.995120347, 0.99388945, 0.99514586, 0.99547154, 0.99429715, 0.998293221, 0.995519161, 0.9947248, 0.99563605, 0.9958224, 0.994457, 0.998185933, 0.995428324, 0.9945368, 0.9951554, 0.9960071, 0.9948102, 0.99845314, 0.995913446, 0.99452585, 0.9957884, 0.9957104, 0.9942848, 0.998158395, 0.995133936, 0.99389416, 0.9951385, 0.99547887, 0.9942921, 0.998292387, 0.995519161, 0.99471587, 0.995634, 0.99582535, 0.99446017, 0.99818331, 0.995420277, 0.99453646, 0.9951625, 0.9960155, 0.99481165, 0.998449087, 0.995903969, 0.99452466, 0.99578184, 0.99572253, 0.99428254, 0.998157799, 0.99513191, 0.99389476, 0.995132, 0.99547803, 0.99429715, 0.99828738, 0.995528638, 0.9947242, 0.9956249, 0.9958229, 0.9944581, 0.998179674, 0.995429158, 0.9945503, 0.99514645, 0.9960132, 0.99481326, 0.998449087, 0.995912135, 0.99451834, 0.99577254, 0.9957249, 0.9942756, 0.998154461, 0.995142281, 0.99392134, 0.9951424, 0.9954822, 0.99429387, 0.998288572, 0.995530009, 0.9947358, 0.9956297, 0.9958229, 0.9944717, 0.998181641, 0.995427012, 0.9945545, 0.9951474, 0.99601454, 0.99481684, 0.99844718, 0.995903373, 0.99454105, 0.9957793, 0.99571854, 0.994277, 0.998153746, 0.995127916, 0.9939217, 0.9951366, 0.9954777, 0.9942952, 0.998285115, 0.995537221, 0.99476105, 0.99562943, 0.99582654, 0.99446833, 0.998181522, 0.995454907, 0.9945821, 0.99515414, 0.9960026, 0.9948213, 0.998445213, 0.995931089, 0.99456453, 0.99577665, 0.9957069, 0.99428135, 0.998151004, 0.995148778, 0.9939374, 0.99512684, 0.99546695, 0.9942811, 0.998285949, 0.995541155, 0.9947661, 0.9956179, 0.995824, 0.99445266, 0.998177886, 0.995454073, 0.9945695, 0.99514157, 0.996002, 0.9948035, 0.998440206, 0.995925128, 0.9945419, 0.9957675, 0.9957074, 0.99427503, 0.998143196, 0.995150089, 0.99391156, 0.99512506, 0.9954601, 0.9942782, 0.998276353, 0.995533347, 0.99474615, 0.99561983, 0.9958049, 0.9944425, 0.998172164, 0.99544698, 0.99456584, 0.99513215, 0.99598783, 0.9948007, 0.998442829, 0.995926678, 0.9945514, 0.9957697, 0.99570054, 0.9942676, 0.998144984, 0.995154023, 0.99394184, 0.9951128, 0.99545145, 0.9942731, 0.998275518, 0.99554199, 0.99475324, 0.9956137, 0.9958041, 0.99443215, 0.998170376, 0.995446622, 0.99458396, 0.99513453, 0.99599063, 0.9947977, 0.998440921, 0.995937943, 0.99457103, 0.99577266, 0.995704, 0.9942613, 0.998147607, 0.995157301, 0.99394655, 0.9951247, 0.99546164, 0.9942761, 0.998283088, 0.995545387, 0.9947541, 0.9956238, 0.99580765, 0.99444884, 0.998177171, 0.995454192, 0.99458516, 0.9951401, 0.99599504, 0.99479735, 0.998441517, 0.995937228, 0.99456215, 0.9957776, 0.99570835, 0.9942644, 0.998144746, 0.995158851, 0.9939374, 0.99513465, 0.9954678, 0.99428445, 0.998275876, 0.995537221, 0.9947554, 0.9956291, 0.9958132, 0.994447, 0.998168111, 0.995449722, 0.99457866, 0.99514985, 0.9959994, 0.99479663, 0.998443544, 0.995930374, 0.9945566, 0.99577373, 0.9957055, 0.9942603, 0.998144627, 0.995157063, 0.9939254, 0.99512494, 0.9954738, 0.9942802, 0.998280525, 0.99554491, 0.9947524, 0.9956157, 0.995815, 0.9944587, 0.998171449, 0.99544853, 0.99456745, 0.9951332, 0.9959928, 0.99479854, 0.998435199, 0.995920062, 0.99454165, 0.99576604, 0.9957092, 0.9942664, 0.998143554, 0.99516356, 0.9939334, 0.99512285, 0.9954686, 0.9942795, 0.998281002, 0.995543003, 0.994751, 0.9956143, 0.99580896, 0.9944688, 0.998171926, 0.995452046, 0.9945826, 0.9951242, 0.99598604, 0.99481237, 0.998441041, 0.995936871, 0.9945596, 0.99576485, 0.9956911, 0.99427503, 0.998144031, 0.995164275, 0.9939387, 0.99512434, 0.9954541, 0.99429506, 0.99827373, 0.995560408, 0.99475867, 0.9956177, 0.9957924, 0.99446255, 0.99816823, 0.995464206, 0.99457866, 0.99512625, 0.9959792, 0.9948061, 0.998434126, 0.99593991, 0.99456286, 0.9957743, 0.9956924, 0.99427146, 0.99813807, 0.995159566, 0.9939469, 0.9951342, 0.9954491, 0.99428135, 0.998266339, 0.995548964, 0.99475193, 0.9956269, 0.99579674, 0.99445426, 0.998165011, 0.995446861, 0.9945744, 0.99513805, 0.99597824, 0.9948035, 0.998431504, 0.995924592, 0.99456453, 0.99577063, 0.9956981, 0.9942749, 0.998134732, 0.995149493, 0.9939235, 0.9951365, 0.9954451, 0.99429655, 0.998272657, 0.995542228, 0.9947525, 0.9956145, 0.99578154, 0.9944544, 0.9981616, 0.995443, 0.9945573, 0.9951219, 0.99597836, 0.99480784, 0.9984363, 0.9959448, 0.99454415, 0.99576306, 0.99567866, 0.99427855, 0.998144627, 0.995160043, 0.9939376, 0.9951266, 0.995453, 0.99429435, 0.998278141, 0.995565593, 0.9947549, 0.99561816, 0.99579585, 0.99446434, 0.998173, 0.99546057, 0.9945866, 0.99512035, 0.9959794, 0.99481684, 0.99844474, 0.99593544, 0.9945683, 0.9957722, 0.99569464, 0.9942754, 0.9981504, 0.9951692, 0.9939429, 0.9951366, 0.9954503, 0.994294, 0.99828064, 0.9955741, 0.9947602, 0.99563307, 0.9958026, 0.9944669, 0.9981729, 0.9954773, 0.9945896, 0.9951579, 0.9959799, 0.9948107, 0.9984457, 0.9959619, 0.9945775, 0.99582064, 0.99569714, 0.9942834, 0.99815243, 0.9951839, 0.9939462, 0.995159, 0.9954501, 0.9943005, 0.99827933, 0.995571, 0.99475783, 0.99564064, 0.99579626, 0.994464, 0.9981736, 0.9954727, 0.99458385, 0.9951664, 0.9959824, 0.99480677, 0.9984426, 0.9959559, 0.99456275, 0.9957977, 0.995691, 0.9942707, 0.9981487, 0.99518293, 0.99393785, 0.99515957, 0.99545324, 0.9942735, 0.9982784, 0.9955692, 0.99474686, 0.99563766, 0.99580395, 0.99443436, 0.9981768, 0.9954698, 0.99456877, 0.99517703, 0.99598485, 0.99478376, 0.99844635, 0.9959476, 0.99455416, 0.99580467, 0.9956984, 0.9942496, 0.99815077, 0.99517643, 0.9939217, 0.9951692, 0.9954576, 0.9942724, 0.99828273, 0.9955604, 0.9947506, 0.9956594, 0.9957966, 0.994444, 0.99817693, 0.9954718, 0.9945849, 0.99517924, 0.9959916, 0.9947919, 0.99844825, 0.9959533, 0.9945756, 0.99581474, 0.9957057, 0.99426347, 0.998154, 0.9952028, 0.99396366, 0.9951845, 0.99545795, 0.9942649, 0.99829024, 0.9955853, 0.99477917, 0.99567443, 0.99580693, 0.99444145, 0.9981805, 0.99548477, 0.99461204, 0.9951998, 0.9959902, 0.99479544, 0.9984504, 0.9959619, 0.99459827, 0.99583304, 0.99571234, 0.99425614, 0.9981542, 0.9951834, 0.99396837, 0.9952062, 0.9954737, 0.99427265, 0.99829, 0.9955644, 0.994766, 0.99568874, 0.99580884, 0.99443316, 0.998178363, 0.995429397, 0.99457455, 0.9952077, 0.99598974, 0.99479204, 0.99845207, 0.99594927, 0.9945684, 0.9958448, 0.99570435, 0.99424636, 0.99816245, 0.9951696, 0.9939502, 0.9952109, 0.9954627, 0.9942653, 0.99829346, 0.995561, 0.99475807, 0.99568886, 0.9958102, 0.9944399, 0.9981851, 0.99545515, 0.9945894, 0.99521255, 0.99598795, 0.99479854, 0.9984561, 0.99595165, 0.99457395, 0.99584097, 0.9957029, 0.99426043, 0.998161, 0.9951744, 0.99395245, 0.995205, 0.9954524, 0.9942603, 0.9982944, 0.9955621, 0.99475217, 0.9956832, 0.995808, 0.9944328, 0.99818665, 0.99545443, 0.9945838, 0.9952023, 0.99599314, 0.9947772, 0.9984559, 0.9959411, 0.9945518, 0.9958216, 0.9957069, 0.99423057, 0.998159826, 0.995161653, 0.99393517, 0.99519014, 0.99546283, 0.9942502, 0.9982949, 0.9955508, 0.99474496, 0.9956651, 0.9957996, 0.99441785, 0.9981893, 0.9954484, 0.9945743, 0.99519897, 0.9959895, 0.9947854, 0.998457432, 0.995941579, 0.9945722, 0.9958274, 0.99570596, 0.99425024, 0.998159587, 0.995171368, 0.9939457, 0.99519825, 0.9954594, 0.99425167, 0.998292625, 0.995560765, 0.9947549, 0.99567986, 0.99580824, 0.9944377, 0.9981827, 0.9954659, 0.9945773, 0.9951938, 0.99599695, 0.9947719, 0.998453736, 0.995934486, 0.9945549, 0.99582183, 0.99570596, 0.9942309, 0.998161852, 0.995151758, 0.9939208, 0.99518824, 0.9954502, 0.9942373, 0.99828905, 0.99554694, 0.99474555, 0.9956784, 0.99580055, 0.99442035, 0.9981839, 0.9954476, 0.9945794, 0.99519295, 0.9959949, 0.99477553, 0.9984535, 0.99593437, 0.99455684, 0.9958264, 0.99571025, 0.9942467, 0.998158634, 0.995152831, 0.9939362, 0.99518657, 0.99546957, 0.99425805, 0.9982907, 0.99555224, 0.99475515, 0.99567443, 0.9958101, 0.99442786, 0.99818224, 0.995446, 0.99457926, 0.9951874, 0.99599564, 0.99478227, 0.998455048, 0.995926797, 0.99455744, 0.99582195, 0.9957062, 0.9942339, 0.99815768, 0.995145857, 0.99393374, 0.9951847, 0.995457, 0.99423885, 0.998294413, 0.995550334, 0.994751, 0.995657, 0.99579537, 0.9943995, 0.998184, 0.99544156, 0.99456453, 0.99516606, 0.99598074, 0.99475527, 0.998452663, 0.995919108, 0.994544, 0.9958086, 0.99569416, 0.99421597, 0.998156846, 0.995147049, 0.99393314, 0.9951874, 0.9954417, 0.99422294, 0.9982931, 0.9955525, 0.99474484, 0.99566275, 0.9957813, 0.99439913, 0.99818796, 0.99546695, 0.9945702, 0.99518365, 0.9959804, 0.9947548, 0.99845755, 0.9959572, 0.99456406, 0.99581367, 0.9956891, 0.9942097, 0.99816823, 0.99518496, 0.99392855, 0.9951791, 0.9954386, 0.99422354, 0.99829525, 0.9955758, 0.9947438, 0.9956593, 0.99578446, 0.9943832, 0.9981825, 0.99546623, 0.994563, 0.99517137, 0.995974, 0.99473155, 0.998454809, 0.995944917, 0.99454933, 0.9958067, 0.9956833, 0.994209, 0.99816221, 0.99518317, 0.9939296, 0.9951826, 0.995446, 0.99423814, 0.998292744, 0.995577872, 0.9947535, 0.99566793, 0.9957877, 0.99440396, 0.99818593, 0.9954821, 0.99459296, 0.9951898, 0.99597645, 0.9947649, 0.998456, 0.9959591, 0.9945709, 0.9958321, 0.9956984, 0.99422705, 0.998163283, 0.995181859, 0.9939516, 0.99520314, 0.9954609, 0.99424815, 0.99828833, 0.9955697, 0.994749, 0.9956748, 0.9957936, 0.9944195, 0.99818426, 0.9954738, 0.9945721, 0.99519837, 0.99598366, 0.9947676, 0.9984536, 0.9959459, 0.9945584, 0.99582773, 0.99569297, 0.9942346, 0.99815995, 0.9951665, 0.9939404, 0.99519014, 0.9954441, 0.9942448, 0.9982894, 0.9955591, 0.9947446, 0.9956725, 0.99579227, 0.9944233, 0.9981798, 0.9954601, 0.99455404, 0.99519026, 0.9959793, 0.9947818, 0.998447657, 0.995940983, 0.9945315, 0.99582666, 0.99570256, 0.9942301, 0.99815756, 0.9951496, 0.99391913, 0.99519676, 0.99545455, 0.99425393, 0.998292029, 0.995548725, 0.9947496, 0.9956808, 0.99579346, 0.99442613, 0.998180628, 0.995457947, 0.99456215, 0.99519116, 0.99598, 0.9947714, 0.998453021, 0.99593246, 0.99454767, 0.9958113, 0.99569076, 0.9942461, 0.99816221, 0.995157063, 0.9939328, 0.99519545, 0.9954555, 0.99426615, 0.998295844, 0.995562077, 0.9947419, 0.99568474, 0.9957932, 0.9944404, 0.998185575, 0.995461643, 0.99456733, 0.9951938, 0.99598414, 0.9947905, 0.998451948, 0.995938897, 0.9945413, 0.99581945, 0.9956951, 0.99423766, 0.998163283, 0.995156109, 0.9939171, 0.9951875, 0.99545574, 0.9942559, 0.998292148, 0.995566905, 0.9947364, 0.9956723, 0.9958037, 0.9944365, 0.9981896, 0.9954609, 0.99455476, 0.99520487, 0.99599385, 0.99477756, 0.99845886, 0.9959555, 0.99455166, 0.99583894, 0.9957023, 0.9942414, 0.9981674, 0.9951686, 0.9939498, 0.9952164, 0.99545157, 0.9942623, 0.998299539, 0.995578706, 0.99475205, 0.9956867, 0.9957978, 0.9944418, 0.99818796, 0.99549496, 0.994592, 0.99520993, 0.996002, 0.9947825, 0.99845946, 0.9959547, 0.9945894, 0.9958352, 0.995721, 0.9942359, 0.998167992, 0.995179594, 0.99397033, 0.9951938, 0.99548346, 0.9942536, 0.998298705, 0.995573759, 0.9947805, 0.9956774, 0.99581677, 0.99443203, 0.9981865, 0.995472, 0.9946095, 0.99519944, 0.99600416, 0.9947653, 0.99845505, 0.9959521, 0.99458176, 0.9958144, 0.9957132, 0.99423176, 0.998166203, 0.995167911, 0.9939607, 0.9951906, 0.9954724, 0.9942438, 0.998297274, 0.995573878, 0.9947786, 0.99566025, 0.99580526, 0.9944259, 0.9981832, 0.9954692, 0.9946078, 0.99516815, 0.9960024, 0.9947618, 0.9984541, 0.9959388, 0.9945768, 0.9958072, 0.99571, 0.994242, 0.9981623, 0.99515957, 0.9939638, 0.995169, 0.9954613, 0.99424213, 0.998290837, 0.995564997, 0.9947695, 0.99565965, 0.99579674, 0.994422, 0.998184, 0.99546164, 0.99459696, 0.9951828, 0.9959994, 0.99476844, 0.998454928, 0.995943367, 0.9945803, 0.9958216, 0.99570954, 0.9942314, 0.9981635, 0.9951801, 0.99396944, 0.99518704, 0.99547416, 0.99424875, 0.998295963, 0.995561957, 0.9947771, 0.99566275, 0.99580324, 0.9944161, 0.99818283, 0.9954554, 0.994603693, 0.99519223, 0.99599683, 0.994763, 0.998451829, 0.995938778, 0.9945703, 0.9958113, 0.99570704, 0.99423355, 0.998165846, 0.995152116, 0.9939607, 0.9951957, 0.99545467, 0.9942331, 0.998287857, 0.995551288, 0.99476725, 0.9956658, 0.995806, 0.99441034, 0.99818724, 0.9954536, 0.99458873, 0.9951934, 0.9959961, 0.994755, 0.998455763, 0.995953321, 0.994572, 0.9958256, 0.9957171, 0.99422944, 0.998166203, 0.995176792, 0.99396163, 0.9951958, 0.99547213, 0.99424994, 0.998297513, 0.995580971, 0.99478555, 0.99568164, 0.99581176, 0.99443156, 0.9981894, 0.9954882, 0.9946163, 0.9952024, 0.99599457, 0.994786, 0.99846375, 0.99596727, 0.99459213, 0.9958314, 0.99570245, 0.9942597, 0.9981749, 0.9952103, 0.9939952, 0.99520487, 0.99547035, 0.9942606, 0.99831307, 0.9955983, 0.99479973, 0.99569005, 0.9957995, 0.99442846, 0.99820304, 0.995491, 0.9946202, 0.9952069, 0.9959999, 0.9947898, 0.9984762, 0.9959715, 0.99459046, 0.995843, 0.99570906, 0.9942572, 0.99818075, 0.99520063, 0.9939932, 0.99520427, 0.9954536, 0.9942696, 0.9983089, 0.995589, 0.9948042, 0.99568427, 0.9958008, 0.99444205, 0.9982096, 0.995501, 0.9946341, 0.99520403, 0.99600214, 0.99479747, 0.998475, 0.9959786, 0.99460334, 0.99583375, 0.99571294, 0.99425536, 0.9981832, 0.9951944, 0.99400663, 0.99520487, 0.9954684, 0.9942696, 0.9983174, 0.99560046, 0.99481314, 0.9957008, 0.9958146, 0.9944242, 0.99820304, 0.99548197, 0.9946355, 0.9952146, 0.995998, 0.99478734, 0.9984725, 0.99595, 0.9945907, 0.9958438, 0.99572, 0.99425477, 0.99818164, 0.9951697, 0.9939848, 0.9952207, 0.9954838, 0.9942717, 0.99831223, 0.9955769, 0.9948011, 0.99569786, 0.9958236, 0.9944377, 0.99820304, 0.9954814, 0.99461734, 0.9952141, 0.99601907, 0.9947953, 0.99847454, 0.99595344, 0.9946018, 0.9958412, 0.9957354, 0.9942543, 0.9981831, 0.9951749, 0.99399155, 0.9952241, 0.9954946, 0.99428266, 0.998314, 0.99557304, 0.9947948, 0.99570584, 0.99583554, 0.9944272, 0.99820065, 0.9954686, 0.9946137, 0.9952287, 0.9960188, 0.994783, 0.9984675, 0.9959547, 0.9945637, 0.99584264, 0.99572664, 0.9942483, 0.9981815, 0.99518174, 0.9939801, 0.99522674, 0.9954902, 0.9942712, 0.99831426, 0.9955833, 0.99478424, 0.99570894, 0.9958316, 0.9944235, 0.998206, 0.99546695, 0.99458927, 0.9952234, 0.9960102, 0.9947818, 0.9984711, 0.99594086, 0.9945685, 0.99584925, 0.99571747, 0.9942418, 0.9981809, 0.99517536, 0.99396366, 0.9952254, 0.99547595, 0.99425286, 0.99830914, 0.99557835, 0.99477744, 0.9957041, 0.99580836, 0.994409, 0.9982039, 0.9954798, 0.99460274, 0.99522305, 0.9960024, 0.9947677, 0.9984732, 0.99593663, 0.99457383, 0.99584526, 0.9957073, 0.99422973, 0.99817765, 0.99514866, 0.99394375, 0.99521726, 0.9954621, 0.9942406, 0.99830747, 0.99554247, 0.99476, 0.99569416, 0.99580395, 0.99442506, 0.99820125, 0.9954489, 0.99460083, 0.9952062, 0.995994, 0.9947779, 0.9984687, 0.995928, 0.99457115, 0.99583364, 0.995699, 0.9942274, 0.9981814, 0.9951662, 0.9939563, 0.9952207, 0.99546397, 0.9942672, 0.99831754, 0.99556535, 0.99477696, 0.9956974, 0.9957871, 0.9944136, 0.99820364, 0.99545646, 0.9945808, 0.99520725, 0.99599206, 0.99479914, 0.99847573, 0.9959758, 0.99459493, 0.9958438, 0.9957093, 0.9942724, 0.99818355, 0.9951875, 0.99399346, 0.995222, 0.99548477, 0.9942876, 0.9983127, 0.9955942, 0.9948036, 0.9957113, 0.99581885, 0.9944556, 0.9982052, 0.9954875, 0.9946336, 0.99523395, 0.9960137, 0.99480903, 0.99847645, 0.9959442, 0.9945954, 0.9958412, 0.9957132, 0.99427575, 0.99818903, 0.9951562, 0.99399096, 0.99521786, 0.9954649, 0.99428374, 0.99831814, 0.99557114, 0.994807482, 0.99571085, 0.9958009, 0.9944663, 0.9982115, 0.99549437, 0.9946818, 0.99522966, 0.996003, 0.9948239, 0.9984792, 0.9959894, 0.9946236, 0.9958619, 0.99572134, 0.9942894, 0.99818355, 0.99523616, 0.994035, 0.9952266, 0.99546933, 0.9943119, 0.9983236, 0.9956273, 0.9948187, 0.995704, 0.9958134, 0.99444807, 0.998212, 0.9955168, 0.99466276, 0.9952175, 0.9960031, 0.9948177, 0.9984804, 0.99599373, 0.9946384, 0.99584603, 0.99571604, 0.99429035, 0.99819285, 0.9952288, 0.9940333, 0.9952181, 0.9954814, 0.9943059, 0.99832326, 0.99562645, 0.9948456, 0.99571073, 0.99580896, 0.9944722, 0.99820507, 0.99551964, 0.99467564, 0.99522823, 0.9959961, 0.99483323, 0.9984744, 0.9959948, 0.9946577, 0.9958543, 0.9957074, 0.99429613, 0.99818724, 0.9952235, 0.9940695, 0.99521977, 0.99547666, 0.9943047, 0.9983205, 0.99561685, 0.99486, 0.99571425, 0.99582005, 0.99445474, 0.9982091, 0.99550915, 0.9946912, 0.9952287, 0.99601525, 0.9948134, 0.99848, 0.99598473, 0.99466336, 0.99585515, 0.99572986, 0.9942782, 0.9981937, 0.9952396, 0.99409086, 0.9952239, 0.9954867, 0.9942912, 0.99832183, 0.99563426, 0.9948718, 0.9957126, 0.995825, 0.99445957, 0.99821836, 0.99552876, 0.9947065, 0.99524254, 0.99602354, 0.9948477, 0.9984906, 0.99600565, 0.9946848, 0.99587464, 0.9957438, 0.99433124, 0.9982003, 0.9952524, 0.99409795, 0.9952565, 0.9954939, 0.9943543, 0.9983309, 0.9956391, 0.99489903, 0.99572617, 0.9958483, 0.9945074, 0.99821764, 0.99554247, 0.99473685, 0.9952685, 0.9960467, 0.9948778, 0.9984913, 0.99601465, 0.99470687, 0.99587834, 0.9957527, 0.9943674, 0.99820375, 0.99528503, 0.994128, 0.9952613, 0.9955097, 0.99437153, 0.9983381, 0.99566877, 0.9949079, 0.99574393, 0.99584854, 0.994536, 0.99822587, 0.9955688, 0.99474865, 0.99527055, 0.99604094, 0.99489284, 0.998494506, 0.996042013, 0.9947102, 0.9958866, 0.9957497, 0.99435985, 0.99820256, 0.9953049, 0.9941227, 0.99526453, 0.9955063, 0.9943712, 0.99833566, 0.9956742, 0.99490815, 0.99573827, 0.9958457, 0.9945427, 0.9982254, 0.99555945, 0.99473155, 0.9952573, 0.99603605, 0.9948759, 0.9984896, 0.9960322, 0.9946918, 0.99587643, 0.9957489, 0.9943632, 0.99820614, 0.99527264, 0.9940939, 0.99526143, 0.9955017, 0.9943672, 0.9983322, 0.9956624, 0.9948888, 0.99574816, 0.9958418, 0.9945261, 0.99822193, 0.9955311, 0.9947223, 0.99527067, 0.99603087, 0.9948836, 0.9984889, 0.9959941, 0.9946684, 0.995877, 0.99573886, 0.99434316, 0.9981975, 0.9952174, 0.9940766, 0.99525744, 0.9954874, 0.99434245, 0.998331, 0.99562234, 0.9948717, 0.9957526, 0.99582833, 0.9944991, 0.9982237, 0.9955129, 0.9947095, 0.9952701, 0.9960291, 0.9948641, 0.9984883, 0.9959929, 0.99469346, 0.9958976, 0.99574095, 0.9943497, 0.99820244, 0.99524635, 0.99410194, 0.9952788, 0.9954974, 0.99437755, 0.9983374, 0.9956405, 0.9948856, 0.9957592, 0.99584013, 0.9945292, 0.9982248, 0.99553, 0.9947283, 0.99528766, 0.99603015, 0.994883, 0.99849045, 0.9960031, 0.994692, 0.9959008, 0.9957407, 0.9943497, 0.9982058, 0.99524206, 0.9941121, 0.9952775, 0.99549544, 0.9943732, 0.9983388, 0.9956515, 0.99489915, 0.9957575, 0.9958405, 0.9945355, 0.99822813, 0.9955349, 0.9947372, 0.99528176, 0.9960328, 0.9948993, 0.9984909, 0.99600744, 0.994717, 0.99590296, 0.9957413, 0.9943647, 0.9982028, 0.99526274, 0.9941342, 0.9952861, 0.99551135, 0.99437577, 0.9983388, 0.9956463, 0.99490684, 0.99576294, 0.9958501, 0.99453896, 0.99822515, 0.99554837, 0.9947347, 0.99527633, 0.99603194, 0.9948797, 0.9984852, 0.99601305, 0.99470335, 0.9958912, 0.99573237, 0.9943566, 0.99820185, 0.9952584, 0.9941056, 0.995266, 0.99549377, 0.9943807, 0.9983323, 0.9956612, 0.9948909, 0.99574983, 0.9958329, 0.9945239, 0.9982211, 0.9955329, 0.99472433, 0.99527407, 0.9960193, 0.99487996, 0.9984853, 0.99600637, 0.9946959, 0.99588895, 0.9957391, 0.9943481, 0.99819607, 0.9952454, 0.9941017, 0.995267, 0.9954867, 0.9943608, 0.99833006, 0.99564844, 0.99488914, 0.9957489, 0.9958384, 0.99453473, 0.99822, 0.99553686, 0.9947313, 0.99527454, 0.99602675, 0.9948835, 0.99848276, 0.99601185, 0.99471676, 0.9958906, 0.99573505, 0.9943515, 0.99819773, 0.99526167, 0.9941057, 0.99526095, 0.99549764, 0.9943655, 0.9983309, 0.9956483, 0.99490345, 0.9957484, 0.9958418, 0.99452907, 0.99822575, 0.99554324, 0.99474144, 0.99527216, 0.9960298, 0.9948866, 0.99848783, 0.99600345, 0.9947011, 0.9958846, 0.995742, 0.9943581, 0.9982017, 0.9952559, 0.99411476, 0.99526566, 0.99550855, 0.9943832, 0.9983367, 0.99564195, 0.9948974, 0.99574995, 0.99584734, 0.99452657, 0.9982236, 0.9955338, 0.9947373, 0.9952795, 0.99603313, 0.99488807, 0.99849105, 0.9960067, 0.9947043, 0.9958924, 0.9957449, 0.99435526, 0.9982053, 0.99526465, 0.9941185, 0.995282, 0.995505, 0.9943766, 0.99833256, 0.9956523, 0.99490356, 0.9957646, 0.9958442, 0.9945293, 0.99822706, 0.99554694, 0.99473363, 0.9952868, 0.99603146, 0.99489045, 0.9984901, 0.9960181, 0.9947072, 0.9959042, 0.995742, 0.994355, 0.9982053, 0.9952718, 0.99411595, 0.9952809, 0.99549717, 0.9943818, 0.9983392, 0.99566495, 0.9948942, 0.9957711, 0.99584466, 0.99452597, 0.99823076, 0.99555546, 0.9947407, 0.995298, 0.99602723, 0.9948796, 0.99849486, 0.99602175, 0.99471384, 0.99590886, 0.99573755, 0.99435705, 0.9982091, 0.9952703, 0.99411935, 0.9952813, 0.99549556, 0.9943798, 0.9983392, 0.99567515, 0.9949041, 0.9957757, 0.99584, 0.9945339, 0.9982326, 0.9955657, 0.99474865, 0.9952897, 0.9960303, 0.99489033, 0.99849486, 0.99603504, 0.99471587, 0.9959144, 0.99574035, 0.9943609, 0.9982084, 0.9953004, 0.99413294, 0.9953027, 0.9955063, 0.994385, 0.9983407, 0.99567467, 0.994912, 0.9957758, 0.9958585, 0.99453306, 0.9982284, 0.99557304, 0.9947365, 0.99530303, 0.99604756, 0.994887, 0.9984958, 0.99604, 0.99471664, 0.9959138, 0.99575573, 0.9943573, 0.99821186, 0.99528414, 0.99411243, 0.9952978, 0.9955046, 0.99438107, 0.9983406, 0.99569005, 0.9949053, 0.9957822, 0.9958543, 0.99452835, 0.99823165, 0.9955733, 0.99473387, 0.9953082, 0.9960442, 0.99487996, 0.998494, 0.99603903, 0.9947025, 0.99591815, 0.9957567, 0.9943397, 0.9982089, 0.9952832, 0.99411887, 0.99530345, 0.995514, 0.99437463, 0.9983394, 0.99568343, 0.99490154, 0.99579215, 0.995862, 0.99452245, 0.9982293, 0.9955663, 0.99473953, 0.9953122, 0.99604934, 0.99488276, 0.9984938, 0.9960395, 0.9947096, 0.995932, 0.9957594, 0.99435526, 0.99820876, 0.9952963, 0.994115, 0.9953135, 0.9955164, 0.99437696, 0.99834037, 0.9956778, 0.9949012, 0.99578875, 0.99586344, 0.9945378, 0.9982327, 0.9955687, 0.99472964, 0.9953186, 0.9960584, 0.99489504, 0.99849546, 0.99604, 0.9947118, 0.9959269, 0.9957646, 0.99435776, 0.9982058, 0.99527645, 0.9941071, 0.9953141, 0.9955285, 0.9943949, 0.9983386, 0.99567086, 0.99489444, 0.9957995, 0.9958691, 0.9945497, 0.9982291, 0.9955643, 0.99472696, 0.9953348, 0.99605936, 0.99489707, 0.99849224, 0.9960334, 0.99470013, 0.99593365, 0.9957626, 0.9943568, 0.99820495, 0.9952743, 0.99410534, 0.9953275, 0.9955227, 0.9943772, 0.9983392, 0.9956646, 0.9948813, 0.99579585, 0.99586415, 0.9945398, 0.9982255, 0.9955538, 0.99472624, 0.99533397, 0.99605983, 0.994892, 0.99849486, 0.99602956, 0.9947004, 0.9959469, 0.9957678, 0.99435514, 0.9982085, 0.9952684, 0.9941115, 0.99533135, 0.9955228, 0.99438393, 0.9983417, 0.99566275, 0.99490637, 0.99579746, 0.99586046, 0.99454033, 0.9982333, 0.9955552, 0.9947424, 0.9953245, 0.99604744, 0.9948954, 0.998495, 0.9960207, 0.9947135, 0.9959369, 0.9957575, 0.99436766, 0.99820864, 0.9952814, 0.99412715, 0.99531716, 0.995513, 0.99440104, 0.99834406, 0.9956819, 0.99491805, 0.9957983, 0.995868, 0.99454564, 0.99823236, 0.99557495, 0.9947446, 0.9953282, 0.9960551, 0.9949138, 0.9984927, 0.99603456, 0.9947223, 0.9959384, 0.9957533, 0.99437636, 0.9982135, 0.99528223, 0.9941242, 0.9953286, 0.99552304, 0.9943932, 0.9983412, 0.99568164, 0.99490935, 0.9957996, 0.9958621, 0.99455297, 0.99823004, 0.99556065, 0.99474734, 0.9953174, 0.99603856, 0.99491, 0.99849606, 0.9960312, 0.99471676, 0.9959351, 0.9957464, 0.99438345, 0.99820566, 0.99528885, 0.9941281, 0.99532413, 0.99549884, 0.99439794, 0.99833894, 0.99567467, 0.9949124, 0.9957978, 0.9958438, 0.99454564, 0.99823344, 0.99556905, 0.9947523, 0.99531424, 0.99602836, 0.99490887, 0.99849534, 0.9960446, 0.99472785, 0.99591994, 0.995738, 0.99437344, 0.99821174, 0.9952891, 0.99413234, 0.99529946, 0.995501, 0.99439996, 0.99833655, 0.9956873, 0.994909, 0.9957842, 0.99583805, 0.9945485, 0.9982345, 0.9955714, 0.9947471, 0.99530005, 0.99602616, 0.9949046, 0.99849486, 0.9960413, 0.9947102, 0.9959168, 0.9957288, 0.9943544, 0.9982139, 0.9953023, 0.99412054, 0.9953062, 0.99548846, 0.99437743, 0.9983406, 0.995686, 0.99490577, 0.9957782, 0.9958282, 0.9945486, 0.99823225, 0.9955781, 0.9947436, 0.99530894, 0.99602413, 0.994913, 0.99849975, 0.9960503, 0.9947176, 0.99593604, 0.99572986, 0.994387, 0.9982173, 0.9953098, 0.99413717, 0.99532664, 0.99548954, 0.9944195, 0.9983456, 0.995704, 0.9949208, 0.9958022, 0.9958335, 0.99457407, 0.9982368, 0.99558806, 0.9947613, 0.99533373, 0.996031, 0.9949282, 0.9985, 0.99604553, 0.99472785, 0.9959442, 0.99573696, 0.99440044, 0.99821573, 0.99529016, 0.99414766, 0.9953312, 0.99549717, 0.9944294, 0.99834704, 0.9956859, 0.994926, 0.9958091, 0.99584264, 0.9945801, 0.9982377, 0.99557835, 0.9947517, 0.9953291, 0.99603325, 0.99494153, 0.9984989, 0.99605703, 0.9947413, 0.9959483, 0.9957431, 0.9943984, 0.9982161, 0.9953049, 0.9941572, 0.9953421, 0.9955056, 0.9944253, 0.9983491, 0.9956723, 0.99492216, 0.9958042, 0.99584526, 0.99457467, 0.9982431, 0.99556947, 0.9947689, 0.99532723, 0.9960269, 0.9949402, 0.9985079, 0.99603975, 0.99474096, 0.9959406, 0.99574405, 0.9943961, 0.9982236, 0.99528885, 0.9941542, 0.995327, 0.99550796, 0.99441785, 0.9983553, 0.9956899, 0.9949273, 0.99580187, 0.99584216, 0.99457127, 0.99824584, 0.9955871, 0.99476796, 0.99532676, 0.99603313, 0.9949275, 0.9985026, 0.99605584, 0.9947399, 0.99595344, 0.99574023, 0.9944003, 0.99822015, 0.9953293, 0.99414223, 0.99534786, 0.9955058, 0.99443495, 0.9983546, 0.9957159, 0.99494565, 0.9958164, 0.9958549, 0.99459165, 0.99824536, 0.99561656, 0.9947845, 0.99534315, 0.996042, 0.994948, 0.9985071, 0.9960879, 0.99474984, 0.99595493, 0.9957544, 0.99441314, 0.9982242, 0.99533856, 0.9941588, 0.9953553, 0.99550533, 0.99443483, 0.9983511, 0.9957353, 0.99494827, 0.99581933, 0.99585706, 0.99459213, 0.99824, 0.9956268, 0.99477166, 0.99534, 0.9960371, 0.99494624, 0.99850464, 0.99609214, 0.99475664, 0.99595946, 0.99575454, 0.9944254, 0.99822277, 0.99534494, 0.9941765, 0.99534684, 0.99551654, 0.994441, 0.99835336, 0.99573505, 0.99494934, 0.99582016, 0.99586105, 0.99459815, 0.9982439, 0.99561876, 0.9947836, 0.99535275, 0.9960477, 0.9949421, 0.99850464, 0.99607366, 0.99475145, 0.99596065, 0.9957605, 0.994416, 0.9982231, 0.9953323, 0.99416953, 0.9953625, 0.9955271, 0.9944477, 0.9983539, 0.99572676, 0.99495465, 0.9958244, 0.99586, 0.9945885, 0.998242, 0.995619, 0.9947817, 0.99535435, 0.99605405, 0.99494636, 0.9985054, 0.9960752, 0.99475026, 0.99597186, 0.995749, 0.99441046, 0.9982217, 0.99532896, 0.99417496, 0.99536335, 0.9955207, 0.99444956, 0.9983545, 0.99572504, 0.994946, 0.9958394, 0.9958662, 0.9945891, 0.99824035, 0.9956111, 0.9947885, 0.9953613, 0.99605227, 0.9949386, 0.9985033, 0.996086, 0.99476737, 0.9959716, 0.9957699, 0.9944067, 0.9982175, 0.9953375, 0.9941659, 0.99536085, 0.99553525, 0.9944497, 0.9983505, 0.99572843, 0.9949478, 0.9958348, 0.9958776, 0.99460405, 0.99824166, 0.99562657, 0.99478203, 0.995359, 0.99606293, 0.99495596, 0.99850506, 0.9960802, 0.99476266, 0.9959726, 0.9957718, 0.99442744, 0.99821585, 0.99534196, 0.99416506, 0.9953754, 0.9955395, 0.9944588, 0.9983506, 0.9957242, 0.99495524, 0.9958388, 0.99587375, 0.99458927, 0.9982382, 0.9956131, 0.9947898, 0.9953545, 0.9960563, 0.9949443, 0.9984962, 0.9960848, 0.99475276, 0.9959704, 0.995756, 0.9944077, 0.99821824, 0.99535084, 0.9941838, 0.9953572, 0.9955298, 0.9944394, 0.99834895, 0.99574167, 0.9949663, 0.9958314, 0.9958744, 0.9945901, 0.99824023, 0.9956351, 0.99481255, 0.9953394, 0.9960597, 0.99495345, 0.9985043, 0.9960914, 0.9947841, 0.9959645, 0.9957734, 0.99441314, 0.9982185, 0.99535424, 0.9941962, 0.9953725, 0.99554455, 0.99445474, 0.9983525, 0.9957347, 0.9949772, 0.99582464, 0.99588096, 0.99459803, 0.9982445, 0.9956249, 0.9948241, 0.9953584, 0.99606943, 0.9949697, 0.9985032, 0.9960775, 0.9947825, 0.99596846, 0.99577904, 0.99442244, 0.99821585, 0.99532014, 0.99417144, 0.99536073, 0.99553156, 0.994461, 0.99835336, 0.99572784, 0.99496585, 0.995837, 0.995871, 0.9945943, 0.99824107, 0.99561924, 0.9947871, 0.99535865, 0.9960608, 0.9949531, 0.9985066, 0.9960806, 0.99476033, 0.99596983, 0.9957782, 0.9944252, 0.9982217, 0.99533075, 0.9941816, 0.9953753, 0.9955507, 0.9944546, 0.99834514, 0.9957222, 0.9949491, 0.9958392, 0.9958826, 0.99460286, 0.9982407, 0.9956053, 0.99477315, 0.99535626, 0.99606764, 0.994965, 0.9985032, 0.99607605, 0.9947582, 0.99597305, 0.9957911, 0.9944459, 0.99822086, 0.9953388, 0.9941677, 0.9953791, 0.9955408, 0.99447656, 0.9983545, 0.99572, 0.99494946, 0.9958392, 0.9958905, 0.99460095, 0.9982419, 0.99559253, 0.99480575, 0.99536335, 0.9960718, 0.99496704, 0.9985026, 0.9960848, 0.9947906, 0.9959928, 0.99579406, 0.9944599, 0.99821293, 0.9953524, 0.9942116, 0.99538934, 0.99555236, 0.9944887, 0.9983524, 0.9957177, 0.99496585, 0.9958519, 0.9958828, 0.9946354, 0.9982387, 0.9956237, 0.994799, 0.9953642, 0.99606115, 0.994968, 0.9985014, 0.99609095, 0.9947511, 0.99597234, 0.995762, 0.99444884, 0.9981984, 0.99532664, 0.99416167, 0.9953597, 0.99549603, 0.9944734, 0.99833894, 0.99572206, 0.9949414, 0.9958306, 0.9958443, 0.9946011, 0.99823546, 0.9956296, 0.99477905, 0.99535805, 0.9960208, 0.99495274, 0.9985012, 0.9960979, 0.9947489, 0.99597484, 0.9957359, 0.99438995, 0.9982141, 0.995354, 0.99414176, 0.995343, 0.9954719, 0.99443805, 0.9983417, 0.9957366, 0.9949158, 0.995818, 0.99582064, 0.9945892, 0.998237, 0.9956308, 0.99476, 0.99534965, 0.9960077, 0.9949454, 0.9984983, 0.99607533, 0.9947466, 0.99596924, 0.9957335, 0.99440724, 0.99820423, 0.9953334, 0.99412525, 0.9953565, 0.9954903, 0.9944471, 0.99834263, 0.995721, 0.99490947, 0.99582773, 0.9958329, 0.99459577, 0.9982314, 0.99562716, 0.9947438, 0.99536324, 0.99601895, 0.9949608, 0.9984968, 0.99611044, 0.9947265, 0.99596345, 0.99573237, 0.9944234, 0.9982058, 0.9953755, 0.9941409, 0.9953678, 0.9955004, 0.9944728, 0.9983346, 0.9957604, 0.99492174, 0.99583626, 0.9958472, 0.9946189, 0.9982254, 0.99567133, 0.9947655, 0.99535024, 0.9960448, 0.9949937, 0.99849653, 0.99612784, 0.9947271, 0.9959733, 0.9957622, 0.9944482, 0.9982071, 0.9953937, 0.9941281, 0.995354, 0.9955031, 0.9944703, 0.99833584, 0.9957687, 0.9949202, 0.99582076, 0.99583673, 0.9946013, 0.9982243, 0.9956788, 0.9947616, 0.9953388, 0.99601257, 0.99497414, 0.99848664, 0.9961354, 0.99473387, 0.99594796, 0.9957253, 0.9944465, 0.99820006, 0.99540657, 0.99414706, 0.9953363, 0.9954934, 0.9944938, 0.998330176, 0.995772541, 0.99493337, 0.99579877, 0.9958333, 0.99462044, 0.99822086, 0.9956664, 0.99475926, 0.99530345, 0.99601585, 0.9949866, 0.9984831, 0.9961132, 0.99474, 0.99594027, 0.9957385, 0.9944463, 0.9981943, 0.99538285, 0.99415636, 0.99534386, 0.99548316, 0.9944595, 0.9983228, 0.9957593, 0.994927168, 0.995814383, 0.9958463, 0.9946101, 0.9982185, 0.99565613, 0.994771183, 0.99533987, 0.9960247, 0.99498683, 0.9984812, 0.99610466, 0.9947451, 0.9959609, 0.99574876, 0.994451, 0.99819356, 0.9953688, 0.99416286, 0.99534744, 0.995494, 0.9944861, 0.99833125, 0.9957543, 0.9949301, 0.99580514, 0.9958221, 0.9946207, 0.9982127, 0.99563164, 0.9947555, 0.9953128, 0.9959994, 0.99497056, 0.99846905, 0.9960908, 0.9947378, 0.99594027, 0.99572206, 0.9944459, 0.9981749, 0.99536735, 0.9941513, 0.9953421, 0.99548984, 0.99449366, 0.998321, 0.9957276, 0.99492705, 0.9958086, 0.9958488, 0.994634, 0.9982133, 0.99562407, 0.9947614, 0.99532145, 0.99603397, 0.99499226, 0.9984805, 0.9960846, 0.9947224, 0.99594975, 0.99573237, 0.9944562, 0.9981882, 0.9953465, 0.9941336, 0.99532944, 0.99550086, 0.99449134, 0.9983285, 0.9957466, 0.994917, 0.99580836, 0.995843, 0.9946319, 0.9982148, 0.99563944, 0.99476033, 0.99531424, 0.9960293, 0.99499655, 0.99848014, 0.9961015, 0.9947325, 0.9959412, 0.99575824, 0.99446785, 0.9981894, 0.99536455, 0.9941625, 0.995295, 0.9955155, 0.99448895, 0.99832934, 0.9957444, 0.9949158, 0.99574816, 0.9958668, 0.99464935, 0.99821836, 0.9956238, 0.99476266, 0.9952848, 0.9960608, 0.995001, 0.9984831, 0.9960964, 0.9947354, 0.9959306, 0.99577445, 0.9944715, 0.9981918, 0.9953518, 0.9941593, 0.99534106, 0.99552745, 0.994501, 0.99831873, 0.99574, 0.9949355, 0.9958173, 0.99587774, 0.99463814, 0.99821115, 0.9956319, 0.9947729, 0.9953387, 0.99606484, 0.99499184, 0.99848557, 0.9960866, 0.9947511, 0.9959686, 0.99577606, 0.99445426, 0.9981991, 0.9953501, 0.9941666, 0.9953668, 0.99554443, 0.9945033, 0.9983298, 0.9957445, 0.9949485, 0.9958281, 0.9958931, 0.9946431, 0.9982217, 0.99563706, 0.994813502, 0.995359719, 0.996079981, 0.995002449, 0.998490453, 0.996102691, 0.99477756, 0.995979071, 0.995793819, 0.994468689, 0.998202443, 0.995365381, 0.994194388, 0.995373845, 0.995560288, 0.994511604, 0.99834168, 0.995769799, 0.9949857, 0.9958399, 0.9959061, 0.9946536, 0.99823165, 0.9956565, 0.9948366, 0.995379, 0.99609286, 0.99502766, 0.9985033, 0.99611783, 0.9947831, 0.99598914, 0.99581283, 0.99447584, 0.998207, 0.9953916, 0.9942023, 0.9953732, 0.9955727, 0.9945167, 0.99834263, 0.99578243, 0.994955599, 0.995846152, 0.995913446, 0.994658768, 0.998232484, 0.995675027, 0.994814813, 0.995375276, 0.9961022, 0.9950226, 0.9984945, 0.99613374, 0.9947725, 0.9959869, 0.995817, 0.9944792, 0.998203278, 0.995398402, 0.994191706, 0.995379984, 0.995571852, 0.994518578, 0.99833858, 0.995779037, 0.994958758, 0.995842278, 0.995920777, 0.994668543, 0.998230159, 0.995670974, 0.99481577, 0.99537766, 0.99610281, 0.995028615, 0.998493671, 0.996133864, 0.994769752, 0.99598819, 0.995827258, 0.994497538, 0.998207331, 0.995403409, 0.99420017, 0.995380819, 0.995580137, 0.994531155, 0.998340368, 0.995787323, 0.994998395, 0.995847464, 0.995923638, 0.994674325, 0.998231649, 0.995677412, 0.994816482, 0.995372951, 0.996110797, 0.995037496, 0.998494029, 0.996136367, 0.994785786, 0.995992064, 0.995813787, 0.9945032, 0.998208761, 0.995400548, 0.994180262, 0.995401144, 0.995586753, 0.994535506, 0.998336673, 0.995780468, 0.994946003, 0.995850801, 0.9959234, 0.994672894, 0.9982268, 0.99566996, 0.99480784, 0.99537385, 0.99610585, 0.995032907, 0.99849105, 0.9961312, 0.9947614, 0.99598557, 0.99582136, 0.99451536, 0.9982097, 0.9953902, 0.9941723, 0.995372, 0.99558914, 0.9945401, 0.9983386, 0.99577653, 0.99493694, 0.9958407, 0.9959222, 0.9946724, 0.9982331, 0.9956695, 0.994787812, 0.995380223, 0.996105134, 0.995035112, 0.9984989, 0.99611956, 0.994762778, 0.995990336, 0.9958312, 0.9945063, 0.998207, 0.9953943, 0.99416435, 0.99538547, 0.9955943, 0.9945392, 0.9983456, 0.99578196, 0.99496007, 0.9958548, 0.9959311, 0.9946776, 0.998233557, 0.995672047, 0.9948075, 0.9953921, 0.99612147, 0.9950324, 0.998497725, 0.996126294, 0.9947636, 0.99599516, 0.995837, 0.9945003, 0.9982071, 0.9953931, 0.994191945, 0.995366812, 0.995596111, 0.994535744, 0.998339772, 0.995774865, 0.99495924, 0.9958454, 0.99592644, 0.994667113, 0.998233914, 0.995668292, 0.9948061, 0.99537647, 0.9961157, 0.99502474, 0.99849594, 0.9961169, 0.99475664, 0.9959805, 0.9958329, 0.9944959, 0.99820757, 0.9953727, 0.9941838, 0.9953741, 0.9955852, 0.994525, 0.998336434, 0.995771945, 0.994945049, 0.995853007, 0.995931864, 0.994669378, 0.998228729, 0.995655537, 0.99478865, 0.99538153, 0.9961094, 0.9950233, 0.998487949, 0.996111512, 0.994746029, 0.995989501, 0.995825946, 0.994493544, 0.998202562, 0.995374799, 0.9941625, 0.995381653, 0.995586634, 0.994519711, 0.998333275, 0.995761752, 0.994922519, 0.995869815, 0.995935321, 0.99466604, 0.998229921, 0.995652556, 0.994778693, 0.995401859, 0.996114731, 0.995006084, 0.998488545, 0.996105492, 0.994725883, 0.995994329, 0.9958335, 0.9944858, 0.998201966, 0.995372593, 0.99414283, 0.995402575, 0.995589674, 0.994500518, 0.998335302, 0.995756209, 0.994914293, 0.995873034, 0.995930731, 0.994652629, 0.998224199, 0.995654702, 0.994753122, 0.99539113, 0.99611187, 0.995015442, 0.99849236, 0.996135652, 0.9947595, 0.996022224, 0.99584913, 0.9944845, 0.998206019, 0.99541223, 0.994208097, 0.995417476, 0.995612979, 0.994530439, 0.998336673, 0.995791674, 0.994969606, 0.995889544, 0.995954216, 0.994664669, 0.998229206, 0.995691299, 0.9948076, 0.9954209, 0.996141016, 0.995008945, 0.998490334, 0.996143222, 0.994784832, 0.99601835, 0.9958561, 0.9944562, 0.998202801, 0.995425224, 0.99420774, 0.9954263, 0.995613813, 0.994493902, 0.998333156, 0.99581176, 0.994987071, 0.995893002, 0.995956957, 0.994648516, 0.998227298, 0.995706201, 0.994835198, 0.995432198, 0.996136606, 0.995005608, 0.998493433, 0.996152937, 0.994785428, 0.996033967, 0.995854199, 0.994466662, 0.998202562, 0.995433986, 0.994212568, 0.995441556, 0.995623291, 0.994493663, 0.998335421, 0.995809674, 0.99498719, 0.995895743, 0.995962501, 0.994608402, 0.998227537, 0.995716751, 0.994851053, 0.99543494, 0.996152937, 0.994973421, 0.998488784, 0.996163607, 0.994826972, 0.996035576, 0.995874763, 0.994433641, 0.998195708, 0.995440245, 0.994237185, 0.995442748, 0.99562633, 0.994484961, 0.998326957, 0.995810807, 0.995027006, 0.995903611, 0.99598074, 0.994630814, 0.998223007, 0.995721936, 0.994887471, 0.995453358, 0.996156812, 0.994999826, 0.998496175, 0.996171474, 0.994849145, 0.996060789, 0.995876074, 0.99445653, 0.9982084, 0.9954276, 0.99427515, 0.9954707, 0.995639443, 0.994513452, 0.998343706, 0.995818019, 0.9950356, 0.9959268, 0.9959845, 0.99463093, 0.998235822, 0.995696783, 0.9948726, 0.9954745, 0.99613756, 0.9949996, 0.998502493, 0.996144176, 0.9948181, 0.9960573, 0.99585104, 0.99446076, 0.998220503, 0.995415211, 0.9942401, 0.99546516, 0.99561995, 0.994492, 0.998354495, 0.995793462, 0.99500585, 0.9959334, 0.9959695, 0.9946406, 0.998263657, 0.995704472, 0.9948683, 0.99549377, 0.99614984, 0.9949905, 0.998528719, 0.99616915, 0.994812, 0.99608576, 0.9958782, 0.9944723, 0.9982463, 0.99545455, 0.99425554, 0.9954957, 0.9956391, 0.9945003, 0.99837255, 0.99581355, 0.9950015, 0.9959502, 0.99597657, 0.9946478, 0.99825674, 0.9957081, 0.99487346, 0.9955228, 0.9961502, 0.995022, 0.9985238, 0.9961706, 0.9948323, 0.99610573, 0.99588746, 0.9944905, 0.99824, 0.99544203, 0.99425286, 0.9955332, 0.99564123, 0.9945285, 0.99837554, 0.99581826, 0.9950088, 0.9959818, 0.9959884, 0.9946713, 0.9982602, 0.9957061, 0.994866, 0.9955615, 0.9961604, 0.99503666, 0.998528, 0.99616903, 0.9948378, 0.9961516, 0.9958931, 0.9944978, 0.99825054, 0.99544024, 0.99426323, 0.99557245, 0.9956476, 0.99452186, 0.9983708, 0.9958061, 0.99502766, 0.99602836, 0.9959845, 0.99466395, 0.9982712, 0.9956976, 0.9948756, 0.9955786, 0.9961611, 0.9950226, 0.9985293, 0.99614936, 0.99484587, 0.9961688, 0.9958924, 0.994492, 0.9982424, 0.99542546, 0.9942618, 0.99559516, 0.99565434, 0.9945216, 0.9983748, 0.9958081, 0.99503326, 0.9960365, 0.9960014, 0.9946767, 0.99826944, 0.9957016, 0.9948876, 0.995581, 0.9961741, 0.9950234, 0.9985228, 0.9961392, 0.9948418, 0.9961501, 0.9958969, 0.99448365, 0.9982377, 0.99541134, 0.99427456, 0.9955721, 0.99565566, 0.9945233, 0.9983677, 0.9957867, 0.9950374, 0.996011, 0.9960066, 0.99465686, 0.9982545, 0.9956768, 0.9948955, 0.99554235, 0.99617374, 0.9950115, 0.9985145, 0.99613756, 0.99485767, 0.9961249, 0.9959072, 0.9944904, 0.99822766, 0.9954197, 0.99427503, 0.9955329, 0.9956535, 0.994509, 0.998354, 0.9957964, 0.9950256, 0.99596643, 0.99599266, 0.99464405, 0.9982476, 0.99568695, 0.9948921, 0.9955153, 0.99616605, 0.99501055, 0.99851114, 0.9961236, 0.9948363, 0.9961098, 0.99588233, 0.9944657, 0.9982222, 0.9953795, 0.99427974, 0.99551076, 0.9956462, 0.99450344, 0.9983551, 0.99576, 0.99503064, 0.99595684, 0.99597645, 0.99465024, 0.9982444, 0.99561214, 0.99489623, 0.99549824, 0.9961432, 0.99500173, 0.99850696, 0.9960924, 0.9948423, 0.99610066, 0.9958632, 0.99446917, 0.99821836, 0.9953481, 0.99426746, 0.9955004, 0.9956228, 0.994494, 0.99835026, 0.99570525, 0.9950187, 0.99594444, 0.9959561, 0.99464035, 0.9982432, 0.99559134, 0.9948906, 0.99548405, 0.9961409, 0.9950023, 0.99850476, 0.996059, 0.99484146, 0.9960866, 0.9958598, 0.9944648, 0.998221, 0.9953285, 0.9942618, 0.9954763, 0.99561024, 0.994495, 0.99834275, 0.99570656, 0.9950102, 0.99594027, 0.99596006, 0.99463433, 0.9982418, 0.9955864, 0.9948796, 0.9954808, 0.996139, 0.9950138, 0.9984988, 0.99606353, 0.9948425, 0.9960949, 0.9958658, 0.9944833, 0.9982173, 0.9953104, 0.9942782, 0.9954886, 0.9956255, 0.99451345, 0.9983498, 0.9957277, 0.99502677, 0.9959483, 0.99597317, 0.9946566, 0.9982419, 0.9956254, 0.9948896, 0.9954863, 0.9961412, 0.9950109, 0.99850273, 0.99606586, 0.9948559, 0.99607784, 0.99586, 0.99446785, 0.9982144, 0.9953323, 0.9942811, 0.99547213, 0.99561334, 0.9945084, 0.99834263, 0.99573, 0.9950238, 0.9959392, 0.9959416, 0.9946281, 0.99823475, 0.9955745, 0.99487936, 0.99547946, 0.99612653, 0.9949806, 0.9984989, 0.9960465, 0.9948294, 0.9960879, 0.9958553, 0.9944376, 0.99821454, 0.99529815, 0.9942603, 0.9954981, 0.995632, 0.99448884, 0.9983443, 0.9956944, 0.99502677, 0.99595803, 0.9959774, 0.99462646, 0.99824, 0.99558794, 0.9948861, 0.99549043, 0.9961365, 0.9949985, 0.99850094, 0.996074, 0.9948358, 0.99608845, 0.99586546, 0.99445856, 0.99821657, 0.9953185, 0.99427253, 0.99549174, 0.9956269, 0.99449086, 0.9983444, 0.9956992, 0.99502885, 0.9959501, 0.99596345, 0.99464107, 0.99823785, 0.995597, 0.994889, 0.99548316, 0.9961379, 0.99500406, 0.99849916, 0.9960591, 0.9948495, 0.99608135, 0.9958627, 0.9944745, 0.9982161, 0.9953069, 0.9942658, 0.9954779, 0.99562705, 0.99449176, 0.9983423, 0.995698, 0.9950166, 0.99594265, 0.9959687, 0.99462456, 0.9982406, 0.995587, 0.9948884, 0.9954887, 0.99614996, 0.994991, 0.998500586, 0.9960621, 0.994852006, 0.996102691, 0.9958743, 0.9944516, 0.998218119, 0.995312333, 0.9942775, 0.9955004, 0.99562234, 0.9944615, 0.99834514, 0.99570775, 0.9950256, 0.9959597, 0.99596655, 0.9946171, 0.9982425, 0.99561673, 0.9948901, 0.99551916, 0.9961486, 0.9949738, 0.9985054, 0.99608856, 0.994835, 0.9961263, 0.99587846, 0.99444664, 0.99821955, 0.99535924, 0.99429095, 0.9955205, 0.9956374, 0.99446386, 0.9983486, 0.9957319, 0.99506545, 0.9960012, 0.9959881, 0.9946307, 0.9982504, 0.99562114, 0.9949219, 0.99552613, 0.99616325, 0.9949856, 0.9985067, 0.9960757, 0.99487275, 0.99611944, 0.99589866, 0.9944641, 0.9982261, 0.99532825, 0.9943081, 0.9955331, 0.995664, 0.9945032, 0.9983607, 0.995727, 0.99506843, 0.99598664, 0.99599856, 0.9946458, 0.9982515, 0.99561465, 0.9949273, 0.9955422, 0.99617183, 0.9949974, 0.998506, 0.99608046, 0.99487203, 0.9961403, 0.9959108, 0.99447715, 0.9982212, 0.9953375, 0.9943339, 0.9955603, 0.9956725, 0.99450207, 0.998351, 0.99572086, 0.99506557, 0.9960066, 0.9960143, 0.9946507, 0.9982461, 0.9956185, 0.9949353, 0.9955574, 0.9961868, 0.9950062, 0.9985049, 0.99608976, 0.9948895, 0.9961475, 0.99591464, 0.99448705, 0.9982198, 0.9953461, 0.9943134, 0.99555767, 0.99567634, 0.99450064, 0.9983512, 0.9957212, 0.99506736, 0.99600095, 0.99600613, 0.99465734, 0.998249, 0.9956215, 0.9949273, 0.99556005, 0.9961837, 0.9950181, 0.9985045, 0.9960866, 0.99488205, 0.9961514, 0.9959185, 0.99449176, 0.9982231, 0.9953429, 0.99431497, 0.9955628, 0.99567133, 0.9945051, 0.9983529, 0.9957197, 0.99506086, 0.9960085, 0.9960149, 0.9946431, 0.998246551, 0.995616317, 0.99493515, 0.9955639, 0.9961962, 0.99501, 0.99850565, 0.99608135, 0.99487513, 0.9961408, 0.9959137, 0.9944745, 0.99822205, 0.9953388, 0.9943099, 0.99556285, 0.9956756, 0.9944998, 0.9983518, 0.9957211, 0.9950688, 0.9960039, 0.99601966, 0.9946543, 0.998247, 0.99561477, 0.99493444, 0.99555296, 0.9961845, 0.9950151, 0.9985116, 0.9960764, 0.9948791, 0.9961455, 0.9959126, 0.99448717, 0.99822575, 0.9953163, 0.99431074, 0.9955521, 0.99567056, 0.994498, 0.99835014, 0.9956955, 0.9950499, 0.9959934, 0.9960181, 0.9946479, 0.9982406, 0.9955729, 0.99492204, 0.99554396, 0.9961765, 0.9950126, 0.9985032, 0.9960568, 0.9948579, 0.99613994, 0.99590373, 0.9944904, 0.99821824, 0.9953069, 0.99429834, 0.99556243, 0.99566096, 0.99451584, 0.99834514, 0.9957051, 0.9950526, 0.9959973, 0.995996, 0.99466324, 0.99824095, 0.99558306, 0.99490553, 0.9955526, 0.9961676, 0.9950309, 0.9984975, 0.9960575, 0.99484515, 0.9961341, 0.9958948, 0.9944928, 0.998209, 0.9953021, 0.9942847, 0.9955551, 0.99566287, 0.99452055, 0.998346, 0.9956909, 0.9950276, 0.9959987, 0.9959953, 0.99466264, 0.9982357, 0.99559087, 0.9949038, 0.99554044, 0.99616987, 0.99501765, 0.9984958, 0.99606043, 0.9948456, 0.99612516, 0.9959, 0.99448305, 0.9982108, 0.9953187, 0.994287, 0.9955403, 0.9956665, 0.9945039, 0.9983393, 0.9957191, 0.9950547, 0.9959858, 0.99601305, 0.994653, 0.99823076, 0.9955988, 0.9949243, 0.9955401, 0.99618715, 0.9950103, 0.9984958, 0.9960759, 0.99487156, 0.9961313, 0.9959209, 0.9944822, 0.9982127, 0.99533904, 0.9943138, 0.99553466, 0.99568224, 0.99450296, 0.99833715, 0.9957465, 0.9950717, 0.9959953, 0.9960238, 0.99465936, 0.99823487, 0.9956451, 0.99494165, 0.99555296, 0.99619365, 0.99501425, 0.9984989, 0.9961004, 0.9948948, 0.9961366, 0.99592173, 0.9944916, 0.9982135, 0.9953849, 0.9943297, 0.9955623, 0.995691, 0.9945062, 0.99834836, 0.99577004, 0.9950669, 0.9960137, 0.99602425, 0.99464804, 0.9982425, 0.99565446, 0.99494296, 0.9955557, 0.9961947, 0.9950067, 0.9985025, 0.99610573, 0.99489754, 0.9961468, 0.99591595, 0.9944728, 0.99821645, 0.99537385, 0.9943455, 0.9955697, 0.99568945, 0.9945023, 0.99834573, 0.9957496, 0.9950937, 0.99599975, 0.99601305, 0.9946437, 0.9982399, 0.995638, 0.9949597, 0.9955372, 0.99618644, 0.9950003, 0.99849916, 0.9960984, 0.99490625, 0.9961269, 0.9959273, 0.9944834, 0.9982185, 0.9953737, 0.994352, 0.99555993, 0.99569476, 0.9945075, 0.99834204, 0.99573624, 0.9950871, 0.9960031, 0.9960222, 0.99466795, 0.9982419, 0.9956463, 0.9949681, 0.9955584, 0.9962094, 0.9950098, 0.9984982, 0.9961108, 0.9949176, 0.99614596, 0.9959399, 0.99448186, 0.99821955, 0.99538344, 0.9943653, 0.9955715, 0.9956963, 0.9945182, 0.99834347, 0.99577844, 0.9951089, 0.9960033, 0.9960317, 0.9946618, 0.9982533, 0.99566275, 0.99499005, 0.995563, 0.9962155, 0.9950238, 0.9985109, 0.9961212, 0.9949275, 0.9961449, 0.9959378, 0.9945018, 0.9982273, 0.9953917, 0.9943825, 0.9955965, 0.9957098, 0.99451786, 0.998357, 0.9957783, 0.99511516, 0.9960304, 0.9960447, 0.9946682, 0.99825543, 0.9956646, 0.994998, 0.9955819, 0.99621964, 0.99502146, 0.9985133, 0.9961253, 0.994951, 0.99616385, 0.99595344, 0.9945003, 0.9982285, 0.9954073, 0.99440056, 0.9955947, 0.99572575, 0.99453515, 0.99836165, 0.99578327, 0.99514514, 0.9960461, 0.996049, 0.9946847, 0.99825126, 0.9956784, 0.9950133, 0.9956007, 0.99622947, 0.9950462, 0.9985116, 0.99613047, 0.994949, 0.9961805, 0.9959559, 0.9945024, 0.99822766, 0.99540055, 0.9944001, 0.9956124, 0.99570966, 0.9945438, 0.99836046, 0.99579215, 0.99514043, 0.99605346, 0.99605334, 0.99468493, 0.9982491, 0.9956719, 0.99500954, 0.9955983, 0.99622685, 0.99504554, 0.9985083, 0.9961271, 0.99494565, 0.99617434, 0.99595684, 0.9945161, 0.998228, 0.9954021, 0.9944018, 0.99561656, 0.9957242, 0.9945525, 0.9983583, 0.9957777, 0.9951291, 0.99604684, 0.99605143, 0.9946794, 0.9982534, 0.9956743, 0.9949956, 0.9955977, 0.99622464, 0.9950441, 0.99851316, 0.9961243, 0.9949519, 0.996174, 0.99596405, 0.9945155, 0.99823344, 0.9953955, 0.9943983, 0.9956041, 0.9957255, 0.99454176, 0.9983625, 0.99577975, 0.99512434, 0.99604213, 0.9960628, 0.99469334, 0.99825853, 0.99565977, 0.9950069, 0.99559784, 0.996235, 0.99503857, 0.9985195, 0.9961222, 0.9949568, 0.996185, 0.9959774, 0.99451333, 0.9982351, 0.9954001, 0.99439937, 0.99562186, 0.9957405, 0.994535, 0.9983588, 0.9957716, 0.9951307, 0.9960601, 0.9960652, 0.9946761, 0.99825615, 0.9956617, 0.99499726, 0.9955969, 0.9962278, 0.9950231, 0.998518169, 0.996119559, 0.9949385, 0.9961818, 0.995953798, 0.994507372, 0.998238802, 0.995394289, 0.99438626, 0.99560565, 0.995725036, 0.994547307, 0.998366296, 0.995771587, 0.9951348, 0.9960518, 0.9960615, 0.9946931, 0.9982638, 0.99566215, 0.99502164, 0.99560314, 0.99624026, 0.99505603, 0.9985348, 0.9961293, 0.9949713, 0.9961862, 0.99597174, 0.99453425, 0.9982539, 0.99540573, 0.99444425, 0.99562335, 0.9957489, 0.9945683, 0.99837947, 0.99578637, 0.99516475, 0.9960563, 0.9960717, 0.994697, 0.9982741, 0.99567324, 0.99503404, 0.99561155, 0.996241, 0.9950636, 0.99853396, 0.9961353, 0.99497235, 0.9961927, 0.99597627, 0.9945446, 0.99826175, 0.9954223, 0.9944206, 0.995622, 0.9957443, 0.994569, 0.9983852, 0.9957989, 0.9951607, 0.99605525, 0.99607027, 0.99471915, 0.99828285, 0.99568766, 0.9950321, 0.99560213, 0.99623835, 0.9950665, 0.9985372, 0.99614215, 0.99497163, 0.9961862, 0.99596995, 0.99454826, 0.998261273, 0.995434701, 0.9944398, 0.9956228, 0.99574274, 0.9945892, 0.9983834, 0.995806, 0.99515635, 0.996061, 0.99607277, 0.9947331, 0.9982851, 0.9956998, 0.99503464, 0.99560934, 0.9962535, 0.9950859, 0.99854183, 0.9961502, 0.99498105, 0.9961797, 0.99597967, 0.99457055, 0.9982609, 0.9954348, 0.99441564, 0.99559975, 0.99574995, 0.9945953, 0.9983872, 0.99579936, 0.9951555, 0.99605596, 0.9960822, 0.99472797, 0.99828076, 0.99569076, 0.99504244, 0.9956112, 0.9962542, 0.99509084, 0.9985368, 0.9961455, 0.99497235, 0.9961857, 0.9959831, 0.9945695, 0.99825794, 0.99542207, 0.99443096, 0.99562657, 0.9957477, 0.99460405, 0.9983845, 0.9958014, 0.995156, 0.9960651, 0.9960795, 0.9947478, 0.9982779, 0.9956925, 0.9950521, 0.995615, 0.99625623, 0.99510336, 0.99853647, 0.9961402, 0.9949748, 0.9961896, 0.9959882, 0.9945784, 0.99825805, 0.99542326, 0.99443424, 0.9956418, 0.9957514, 0.99461275, 0.9983845, 0.9958036, 0.99515307, 0.9960496, 0.996080995, 0.994748175, 0.9982773, 0.99568754, 0.9950343, 0.9956124, 0.996258497, 0.995110571, 0.998534203, 0.996138036, 0.9949754, 0.99619496, 0.99598926, 0.9945779, 0.99826115, 0.99542433, 0.99443, 0.995634, 0.9957587, 0.9946024, 0.99838376, 0.99579936, 0.99515307, 0.9960661, 0.9960865, 0.9947558, 0.9982822, 0.99568933, 0.99504846, 0.99562067, 0.9962673, 0.9951212, 0.99854219, 0.996145964, 0.99497765, 0.99620134, 0.99599856, 0.99458987, 0.998267293, 0.995418966, 0.99443793, 0.99563706, 0.99577546, 0.9946249, 0.9983923, 0.9957997, 0.9951663, 0.99607533, 0.9960977, 0.9947653, 0.998288, 0.99568707, 0.99505144, 0.9956314, 0.9962656, 0.99510926, 0.99854666, 0.9961457, 0.99498016, 0.9962076, 0.99600285, 0.99459094, 0.998265445, 0.995423615, 0.9944352, 0.9956438, 0.99576616, 0.99462646, 0.9983906, 0.99580246, 0.9951672, 0.99607843, 0.9960914, 0.99475926, 0.99828833, 0.99569166, 0.9950463, 0.9956314, 0.9962625, 0.99511325, 0.99854136, 0.9961354, 0.9949767, 0.9962075, 0.995998, 0.9945977, 0.9982668, 0.9954224, 0.994434, 0.99564534, 0.9957634, 0.9946237, 0.9983891, 0.995795, 0.9951572, 0.9960732, 0.996092, 0.994759, 0.9982888, 0.995688, 0.995041, 0.9956309, 0.9962568, 0.9951219, 0.99854404, 0.99614716, 0.99497414, 0.99620485, 0.995997906, 0.994600475, 0.99826413, 0.9954236, 0.9944213, 0.9956444, 0.99576294, 0.99463904, 0.9983905, 0.99579686, 0.99515456, 0.9960783, 0.9960908, 0.9947529, 0.99828476, 0.9956905, 0.99505144, 0.99562454, 0.9962595, 0.9951148, 0.9985385, 0.9961402, 0.994978, 0.9962046, 0.99597967, 0.99459094, 0.9982639, 0.9954203, 0.99443376, 0.99563825, 0.9957556, 0.9946266, 0.9983897, 0.9957893, 0.9951631, 0.99607843, 0.9960836, 0.9947549, 0.9982862, 0.99568516, 0.9950461, 0.99563813, 0.9962554, 0.99510926, 0.9985411, 0.9961367, 0.9949903, 0.9962077, 0.9959865, 0.99459493, 0.9982661, 0.9954185, 0.994441, 0.99564403, 0.99575406, 0.9946207, 0.99839073, 0.99579227, 0.9951656, 0.996073, 0.99608755, 0.9947446, 0.99828064, 0.9956801, 0.9950532, 0.99563307, 0.9962651, 0.99511206, 0.9985411, 0.99613637, 0.9949885, 0.9962083, 0.99599445, 0.9945761, 0.99826235, 0.99542385, 0.994443, 0.99564606, 0.9957587, 0.9946176, 0.99838996, 0.99579537, 0.9951632, 0.99607974, 0.9960849, 0.9947613, 0.99828714, 0.9956819, 0.9950499, 0.9956344, 0.99624604, 0.99511576, 0.998543, 0.9961432, 0.99498415, 0.99620616, 0.9959811, 0.99458575, 0.99826896, 0.99542713, 0.9944446, 0.9956488, 0.9957592, 0.99462056, 0.9983943, 0.9957948, 0.995175, 0.9960894, 0.9960765, 0.9947536, 0.9982893, 0.9956969, 0.995061, 0.99563557, 0.99624914, 0.99511755, 0.9985434, 0.99615306, 0.99499285, 0.99620855, 0.99598, 0.99459416, 0.99826056, 0.995425, 0.99444485, 0.99563813, 0.99575454, 0.9946241, 0.9983885, 0.9958109, 0.9951692, 0.9960718, 0.9960842, 0.99476963, 0.99828136, 0.99569714, 0.9950572, 0.9956269, 0.99625087, 0.9951183, 0.9985379, 0.9961514, 0.9949983, 0.99619883, 0.99598193, 0.9945978, 0.99825996, 0.99543184, 0.99444026, 0.99563956, 0.9957592, 0.994634, 0.9983853, 0.99580395, 0.9951703, 0.99607736, 0.9960849, 0.99476784, 0.99827814, 0.99569416, 0.9950415, 0.9956275, 0.9962566, 0.9951173, 0.99853826, 0.9961486, 0.9949755, 0.99621, 0.9959987, 0.99459404, 0.99825853, 0.99542964, 0.9944326, 0.99565077, 0.99575967, 0.9946284, 0.99838805, 0.99580574, 0.9951542, 0.9960872, 0.99608904, 0.9947718, 0.9982816, 0.99570113, 0.99503964, 0.9956365, 0.99626, 0.9951302, 0.9985378, 0.99615127, 0.9949825, 0.9962116, 0.99599516, 0.99459743, 0.9982582, 0.9954246, 0.99443036, 0.9956482, 0.995758, 0.99463093, 0.99838305, 0.99579453, 0.9951527, 0.9960802, 0.99608743, 0.9947701, 0.9982753, 0.9956784, 0.99503267, 0.9956391, 0.9962612, 0.9951238, 0.9985304, 0.996139, 0.9949663, 0.99621195, 0.99598616, 0.9945971, 0.99824995, 0.9954187, 0.9944233, 0.99565685, 0.9957536, 0.99463505, 0.9983753, 0.9957907, 0.9951456, 0.9960879, 0.996091902, 0.994766116, 0.998276591, 0.995676816, 0.995023668, 0.995651245, 0.9962542, 0.9951212, 0.998534799, 0.996133626, 0.9949629, 0.99621683, 0.9959838, 0.9945933, 0.998256862, 0.995405257, 0.9944084, 0.9956613, 0.9957509, 0.99461395, 0.9983814, 0.9957899, 0.9951378, 0.99608755, 0.996081, 0.99476093, 0.9982767, 0.9956684, 0.9950299, 0.9956302, 0.9962412, 0.99510974, 0.998534083, 0.996131659, 0.994957566, 0.996210456, 0.9959644, 0.9945819, 0.9982559, 0.9954046, 0.9944155, 0.9956404, 0.995733619, 0.994608045, 0.99838305, 0.99578154, 0.9951383, 0.99607354, 0.996062458, 0.994743466, 0.9982761, 0.99566936, 0.99502414, 0.995635, 0.99624485, 0.99511164, 0.99853325, 0.99613386, 0.9949631, 0.99621266, 0.995975316, 0.994570673, 0.998258531, 0.995399833, 0.99441504, 0.995651, 0.995749354, 0.994597435, 0.99838531, 0.995788872, 0.99515367, 0.9960906, 0.9960722, 0.9947353, 0.998276949, 0.995671928, 0.99502885, 0.99563766, 0.996249, 0.9950937, 0.99853456, 0.9961241, 0.99495465, 0.9962069, 0.9959704, 0.9945695, 0.9982613, 0.9953943, 0.99439514, 0.9956527, 0.9957347, 0.9945918, 0.9983809, 0.99577844, 0.99513084, 0.9960757, 0.9960734, 0.99474615, 0.998278379, 0.995658457, 0.9950199, 0.99562585, 0.996244, 0.9950957, 0.998533845, 0.996118844, 0.99494344, 0.9962172, 0.99597967, 0.99456793, 0.9982558, 0.9953838, 0.99439913, 0.99563473, 0.99574596, 0.9945914, 0.99838173, 0.9957556, 0.99513537, 0.9960734, 0.99606836, 0.9947259, 0.9982803, 0.9956451, 0.9950075, 0.99562836, 0.9962398, 0.9950937, 0.99853444, 0.99610704, 0.9949392, 0.9962059, 0.9959636, 0.9945573, 0.9982541, 0.9953753, 0.99439144, 0.9956546, 0.9957263, 0.99458754, 0.99838126, 0.9957585, 0.9951273, 0.996075, 0.996052, 0.9947182, 0.99827385, 0.99564356, 0.9950004, 0.99563056, 0.99622935, 0.99507385, 0.99852943, 0.99610066, 0.9949396, 0.99620414, 0.9959592, 0.9945484, 0.9982551, 0.9953654, 0.9943877, 0.99564964, 0.9957138, 0.9945571, 0.9983791, 0.9957426, 0.9951187, 0.9960834, 0.9960461, 0.99469227, 0.99827373, 0.9956244, 0.9949879, 0.9956374, 0.9962238, 0.99505734, 0.9985348, 0.9960816, 0.99492204, 0.9962128, 0.995952, 0.99452525, 0.998253524, 0.995344937, 0.99437106, 0.9956327, 0.99572015, 0.9945505, 0.998381734, 0.995737433, 0.99511164, 0.9960801, 0.9960602, 0.9947019, 0.99827695, 0.9956232, 0.9949892, 0.9956301, 0.99622643, 0.99505436, 0.9985353, 0.99607676, 0.99490696, 0.9961895, 0.9959691, 0.9945233, 0.9982535, 0.9953286, 0.99435234, 0.99563557, 0.9957283, 0.9945513, 0.998381257, 0.995724678, 0.9950919, 0.99607146, 0.99605983, 0.9946895, 0.99827325, 0.9956137, 0.9949622, 0.9956162, 0.9962304, 0.9950435, 0.99853027, 0.9960729, 0.9949026, 0.9961921, 0.9959626, 0.9945091, 0.9982502, 0.99532557, 0.9943355, 0.9956236, 0.99572015, 0.9945332, 0.99837554, 0.99571615, 0.99509084, 0.99604803, 0.9960602, 0.99468917, 0.9982718, 0.9955971, 0.9949616, 0.9955792, 0.9962166, 0.9950364, 0.9985275, 0.99606705, 0.99489635, 0.9961706, 0.99595296, 0.99450946, 0.998249, 0.9953277, 0.9943602, 0.99560094, 0.9957113, 0.99451417, 0.9983758, 0.99572384, 0.9950941, 0.99604684, 0.9960498, 0.9946735, 0.9982718, 0.9956144, 0.9949638, 0.9955955, 0.9962161, 0.99502087, 0.9985323, 0.99608374, 0.9949054, 0.9961855, 0.9959489, 0.99448776, 0.9982514, 0.99532807, 0.99433935, 0.9956047, 0.99570256, 0.99451244, 0.99837446, 0.99572134, 0.9950835, 0.9960408, 0.9960432, 0.99466205, 0.99827015, 0.9956077, 0.99495536, 0.99558866, 0.9962112, 0.995018, 0.998526, 0.9960739, 0.99489814, 0.9961786, 0.9959461, 0.99449223, 0.9982503, 0.99533194, 0.9943521, 0.9956137, 0.99571145, 0.99450284, 0.9983723, 0.9957087, 0.9950801, 0.99605286, 0.9960622, 0.9946617, 0.99827015, 0.9956002, 0.99497235, 0.99560213, 0.99622524, 0.9950174, 0.99852693, 0.99606305, 0.99489164, 0.99618405, 0.9959626, 0.9944921, 0.99824464, 0.9953198, 0.99432755, 0.99560094, 0.9957231, 0.9945057, 0.9983754, 0.9957217, 0.99506736, 0.9960549, 0.99605215, 0.99467057, 0.99826694, 0.99560493, 0.9949406, 0.9955923, 0.99621046, 0.995029, 0.9985255, 0.9960651, 0.99488515, 0.9961857, 0.9959537, 0.9945103, 0.99824667, 0.99531645, 0.994338, 0.99562234, 0.9957127, 0.9945202, 0.99836725, 0.99570304, 0.9950742, 0.996052, 0.9960452, 0.99467117, 0.99825877, 0.9955877, 0.99495417, 0.99560755, 0.99621576, 0.9950221, 0.99851805, 0.9960634, 0.9948837, 0.9961903, 0.9959481, 0.9944974, 0.9982412, 0.9953423, 0.99435186, 0.99564207, 0.99570704, 0.99452066, 0.9983657, 0.995734453, 0.9950989, 0.99608034, 0.99605525, 0.9946829, 0.9982693, 0.9956261, 0.9949799, 0.9956458, 0.9962213, 0.9950227, 0.99852306, 0.99609405, 0.9949157, 0.9962261, 0.9959455, 0.99450123, 0.99824643, 0.99534327, 0.9943485, 0.99565053, 0.9956855, 0.9945075, 0.998371243, 0.995736003, 0.9950991, 0.9960943, 0.9960277, 0.9946664, 0.998268008, 0.995623708, 0.9949589, 0.99565125, 0.9962044, 0.99502724, 0.99852586, 0.9961009, 0.9949106, 0.99622, 0.9959222, 0.9944963, 0.998245, 0.99537444, 0.99436295, 0.9956735, 0.9956872, 0.99451417, 0.9983765, 0.99575704, 0.9951063, 0.9960957, 0.9960259, 0.99465346, 0.9982728, 0.99564326, 0.99497896, 0.9956527, 0.9962064, 0.99502134, 0.99852955, 0.99610305, 0.99492645, 0.9962315, 0.9959256, 0.9944821, 0.9982484, 0.99538106, 0.9943813, 0.9956719, 0.995684, 0.9945196, 0.99837244, 0.9957665, 0.9951076, 0.9961038, 0.9960298, 0.9946735, 0.99827445, 0.99564904, 0.9949962, 0.99565446, 0.996203, 0.99502015, 0.99852717, 0.9961146, 0.9949366, 0.9962316, 0.9959132, 0.99448, 0.9982489, 0.99535877, 0.99438924, 0.99567807, 0.99568516, 0.9945005, 0.998374224, 0.99572289, 0.9951242, 0.9960995, 0.9960226, 0.99465144, 0.998269677, 0.995615482, 0.9949939, 0.99564856, 0.99620426, 0.9950061, 0.998528481, 0.996093214, 0.99492526, 0.9962327, 0.9959246, 0.9944875, 0.9982526, 0.9953524, 0.9943903, 0.9956756, 0.99568516, 0.99449617, 0.9983707, 0.99574214, 0.9951075, 0.99611044, 0.99602103, 0.9946505, 0.9982693, 0.99562347, 0.99498546, 0.9956574, 0.99619836, 0.9950039, 0.9985292, 0.99608195, 0.9949254, 0.9962438, 0.9959347, 0.99449146, 0.9982439, 0.9953362, 0.99437046, 0.99568516, 0.99569887, 0.99449885, 0.9983706, 0.9957385, 0.9950965, 0.99610585, 0.9960382, 0.99465466, 0.99826884, 0.9956216, 0.99498236, 0.99565554, 0.99620676, 0.99501306, 0.9985221, 0.9960834, 0.9949342, 0.99624556, 0.9959384, 0.99449176, 0.9982405, 0.99534833, 0.9943714, 0.9956731, 0.99570954, 0.9944952, 0.998367, 0.99573946, 0.99510604, 0.9961043, 0.99605334, 0.99466157, 0.99826837, 0.9956226, 0.99497455, 0.9956619, 0.9962167, 0.9949916, 0.99852294, 0.9960859, 0.9949185, 0.9962394, 0.9959514, 0.99447256, 0.9982426, 0.9953506, 0.9943672, 0.99568236, 0.995723, 0.99448895, 0.9983707, 0.9957391, 0.9951049, 0.996118, 0.99604815, 0.9946378, 0.99826765, 0.9956226, 0.9949892, 0.9956665, 0.9962154, 0.99499005, 0.99852103, 0.99609035, 0.99492806, 0.9962459, 0.9959481, 0.994471, 0.9982413, 0.99534625, 0.9943666, 0.99567205, 0.995717, 0.9944927, 0.99836546, 0.99573326, 0.9951077, 0.99610823, 0.99605006, 0.9946426, 0.99826485, 0.9956286, 0.9949732, 0.99565727, 0.9962129, 0.99499595, 0.9985189, 0.996088, 0.994917, 0.99623525, 0.99594253, 0.99446136, 0.99823713, 0.99535483, 0.9943647, 0.9956701, 0.9957217, 0.99448943, 0.99836415, 0.99575055, 0.9951128, 0.99611187, 0.99605274, 0.9946465, 0.9982614, 0.9956357, 0.9949813, 0.9956619, 0.99622226, 0.9950068, 0.9985209, 0.9960997, 0.994925, 0.99622273, 0.9959449, 0.99447775, 0.9982357, 0.9953636, 0.9943731, 0.99566424, 0.995714, 0.99449426, 0.99836665, 0.99575305, 0.99512273, 0.99609345, 0.9960579, 0.99465525, 0.9982662, 0.9956463, 0.99499124, 0.9956605, 0.9962195, 0.99499863, 0.998524, 0.99610317, 0.99494576, 0.9962268, 0.99594784, 0.99448246, 0.9982401, 0.99535686, 0.99438465, 0.99565125, 0.99571365, 0.99450487, 0.9983693, 0.995751, 0.9951311, 0.99609584, 0.9960526, 0.9946649, 0.99826825, 0.9956458, 0.99499726, 0.9956495, 0.99622685, 0.9950234, 0.9985281, 0.9961029, 0.99493337, 0.996223, 0.99596596, 0.99448705, 0.99824417, 0.9953584, 0.99439394, 0.995664, 0.99572456, 0.9944886, 0.9983687, 0.99575716, 0.99513674, 0.99609625, 0.9960692, 0.9946635, 0.99826896, 0.99563545, 0.9949984, 0.9956605, 0.9962271, 0.9950115, 0.99853003, 0.9961008, 0.9949471, 0.99623454, 0.9959572, 0.994482, 0.99824864, 0.9953591, 0.99439514, 0.99567914, 0.99573046, 0.99450934, 0.9983734, 0.995749, 0.995122, 0.99611783, 0.9960734, 0.9946629, 0.9982705, 0.9956303, 0.9949985, 0.9956601, 0.99623704, 0.9950199, 0.99852353, 0.9961014, 0.9949393, 0.9962279, 0.9959696, 0.99449086, 0.998243, 0.9953677, 0.9943977, 0.99566996, 0.9957424, 0.9945063, 0.99836653, 0.99575186, 0.99512935, 0.9961063, 0.9960692, 0.99465734, 0.9982655, 0.9956439, 0.9950003, 0.9956605, 0.99623173, 0.99501306, 0.99852127, 0.9961009, 0.9949361, 0.9962406, 0.9959675, 0.9944827, 0.99823666, 0.9953721, 0.9943826, 0.9956743, 0.9957348, 0.99449813, 0.9983753, 0.99575907, 0.99513143, 0.99611115, 0.996081, 0.99466723, 0.9982734, 0.9956504, 0.9949997, 0.9956576, 0.9962453, 0.9950239, 0.99852484, 0.9961094, 0.9949335, 0.99623644, 0.9959728, 0.9944847, 0.99824774, 0.995363, 0.994389, 0.9956782, 0.99574745, 0.9945195, 0.9983742, 0.9957632, 0.9951279, 0.9961027, 0.99607366, 0.99468225, 0.9982717, 0.9956535, 0.99500126, 0.995663, 0.996241, 0.9950338, 0.9985304, 0.9961281, 0.9949336, 0.99624294, 0.995984, 0.99451536, 0.9982533, 0.9953884, 0.99438685, 0.99568474, 0.99575645, 0.9945297, 0.9983789, 0.99577314, 0.9951401, 0.99610525, 0.9960859, 0.9946926, 0.998281, 0.995664, 0.99500597, 0.9956695, 0.99624246, 0.9950358, 0.9985368, 0.9961277, 0.99492204, 0.9962368, 0.99598336, 0.994519, 0.9982583, 0.99538946, 0.9943938, 0.99568284, 0.995752, 0.99454165, 0.9983851, 0.9957846, 0.995132, 0.9961234, 0.99609166, 0.9946964, 0.9982851, 0.99567705, 0.99500185, 0.9956719, 0.99625325, 0.9950446, 0.9985362, 0.9961361, 0.9949425, 0.99624306, 0.9959896, 0.9945233, 0.9982583, 0.9954106, 0.99439216, 0.9956931, 0.9957587, 0.9945315, 0.99838436, 0.9957972, 0.9951336, 0.9961205, 0.9960836, 0.9947102, 0.99828786, 0.99568355, 0.9950115, 0.9956659, 0.99625766, 0.9950527, 0.9985366, 0.99613637, 0.9949467, 0.9962523, 0.99598134, 0.99452764, 0.9982662, 0.9954098, 0.99438757, 0.99568695, 0.9957554, 0.9945361, 0.998390138, 0.995786607, 0.9951401, 0.99613684, 0.99609154, 0.9947057, 0.998284757, 0.995664477, 0.9949976, 0.9956682, 0.9962496, 0.9950665, 0.99853885, 0.99611956, 0.99494106, 0.99624735, 0.9959916, 0.9945578, 0.99825805, 0.99539995, 0.9944009, 0.99569935, 0.9957788, 0.99456805, 0.998385906, 0.995779634, 0.9951181, 0.99612504, 0.996092975, 0.994719863, 0.998280406, 0.995664001, 0.9949713, 0.99566996, 0.9962553, 0.9950456, 0.998535037, 0.99611187, 0.99489754, 0.99623656, 0.99599206, 0.9945402, 0.998252094, 0.995379984, 0.9943621, 0.99567914, 0.9957599, 0.99454767, 0.998379588, 0.995761871, 0.99510074, 0.9960971, 0.9960865, 0.9947111, 0.998282433, 0.995640159, 0.99497044, 0.9956554, 0.9962404, 0.9950467, 0.998533964, 0.996106327, 0.994916, 0.9962373, 0.9959869, 0.9945374, 0.998255193, 0.995379627, 0.99436176, 0.9956535, 0.995756, 0.99452984, 0.998373628, 0.995752096, 0.99509424, 0.9960775, 0.9960809, 0.9946859, 0.998276711, 0.995636821, 0.99496174, 0.995641, 0.99624, 0.9950109, 0.998529077, 0.996104181, 0.99489623, 0.9962185, 0.9959818, 0.9944998, 0.9982495, 0.99536633, 0.99435455, 0.9956569, 0.99574745, 0.994507, 0.99837035, 0.9957483, 0.99509096, 0.99608564, 0.99607354, 0.9946629, 0.99827623, 0.9956368, 0.9949767, 0.9956384, 0.99623764, 0.995025, 0.99852693, 0.9961043, 0.9949113, 0.9962178, 0.9959779, 0.9944921, 0.99824727, 0.99536145, 0.9943668, 0.99565566, 0.9957627, 0.99449307, 0.99836713, 0.9957477, 0.9951182, 0.9960973, 0.99608576, 0.99466264, 0.9982703, 0.9956405, 0.9949852, 0.9956474, 0.99625194, 0.9950167, 0.99852234, 0.9961008, 0.9949178, 0.9962207, 0.99599063, 0.9944958, 0.99824214, 0.995366, 0.9943796, 0.99567914, 0.9957685, 0.9945018, 0.9983631, 0.99573576, 0.9951, 0.9960939, 0.9960887, 0.99464697, 0.99826306, 0.9956275, 0.99496645, 0.99563897, 0.9962488, 0.99498606, 0.9985171, 0.9960828, 0.9949077, 0.99621964, 0.99599564, 0.9944729, 0.99823844, 0.9953387, 0.99437094, 0.99566567, 0.9957562, 0.99448174, 0.99835724, 0.99572253, 0.9951063, 0.9960985, 0.99608433, 0.9946384, 0.99826056, 0.995612, 0.99497116, 0.9956201, 0.99624085, 0.99498165, 0.9985178, 0.99607545, 0.99490756, 0.996207, 0.9959851, 0.9944647, 0.9982363, 0.99532825, 0.99435705, 0.99565, 0.9957526, 0.9944774, 0.99835855, 0.9957138, 0.9951025, 0.9960724, 0.9960699, 0.99462914, 0.99825877, 0.9955912, 0.9949579, 0.9956203, 0.9962404, 0.99498826, 0.99851316, 0.9960491, 0.99488467, 0.99620014, 0.99597955, 0.9944629, 0.9982311, 0.9953115, 0.994339, 0.9956434, 0.99574405, 0.99446845, 0.9983552, 0.99570644, 0.9950918, 0.99607074, 0.9960732, 0.9946267, 0.99825495, 0.9955858, 0.9949408, 0.9956163, 0.996231, 0.9949799, 0.9985078, 0.9960519, 0.99488133, 0.9962036, 0.99596775, 0.9944576, 0.998231, 0.99531907, 0.99433243, 0.9956437, 0.99573433, 0.99445546, 0.99835324, 0.99571615, 0.99507606, 0.9960775, 0.9960724, 0.994626, 0.9982545, 0.99559623, 0.9949459, 0.9955996, 0.9962343, 0.9949939, 0.9985089, 0.9960655, 0.99489313, 0.9962069, 0.99598545, 0.9944782, 0.9982339, 0.9953212, 0.9943528, 0.99564487, 0.9957569, 0.99447364, 0.9983588, 0.99572194, 0.9951004, 0.99607736, 0.99608827, 0.99465626, 0.9982655, 0.9956096, 0.99497825, 0.9956328, 0.9962426, 0.9950093, 0.99851817, 0.99608743, 0.9949156, 0.99621874, 0.99597627, 0.9944815, 0.9982405, 0.995343, 0.994368, 0.9956535, 0.9957444, 0.9944916, 0.9983571, 0.9957371, 0.9951005, 0.9960824, 0.9960801, 0.99465024, 0.9982632, 0.99562347, 0.9949773, 0.99562573, 0.9962406, 0.99498475, 0.99851567, 0.9960795, 0.99490106, 0.9961994, 0.99599195, 0.99447316, 0.99823284, 0.9953371, 0.99436444, 0.99562347, 0.995749, 0.9944887, 0.9983564, 0.995727, 0.99510443, 0.99607736, 0.9960854, 0.99464864, 0.99825877, 0.99561983, 0.99496984, 0.99562186, 0.9962322, 0.9950022, 0.9985158, 0.99607927, 0.9948989, 0.9962075, 0.99598205, 0.99447846, 0.9982374, 0.99534506, 0.99436224, 0.99563473, 0.9957471, 0.9944828, 0.9983571, 0.9957242, 0.9951012, 0.9960732, 0.99608684, 0.994636, 0.99825865, 0.99560374, 0.99497235, 0.9956189, 0.9962355, 0.99499196, 0.99851066, 0.99606067, 0.9948993, 0.9961991, 0.9959758, 0.9944794, 0.9982344, 0.9953293, 0.994349, 0.9956437, 0.99574876, 0.9944807, 0.99834335, 0.99572, 0.9950991, 0.99607307, 0.9960807, 0.9946372, 0.99826056, 0.99559903, 0.9949767, 0.9956201, 0.9962343, 0.9949831, 0.99850935, 0.9960679, 0.9949078, 0.99620324, 0.99598205, 0.9944604, 0.99822754, 0.9953275, 0.9943674, 0.99563104, 0.9957526, 0.9944563, 0.998346, 0.9957237, 0.9951023, 0.9960704, 0.99606836, 0.9946172, 0.9982515, 0.9956018, 0.9949643, 0.9956161, 0.9962328, 0.9949761, 0.9985065, 0.9960686, 0.9949031, 0.9962038, 0.9959804, 0.9944617, 0.9982248, 0.9953175, 0.9943543, 0.9956314, 0.99574685, 0.99445844, 0.9983491, 0.9956897, 0.9950952, 0.9960775, 0.99607486, 0.9946262, 0.99825376, 0.9955615, 0.9949709, 0.99562126, 0.99623376, 0.9949761, 0.9985098, 0.99603546, 0.9949052, 0.99620026, 0.99598145, 0.99445486, 0.9982284, 0.9952853, 0.99434775, 0.99564075, 0.9957405, 0.99446005, 0.99835074, 0.99567765, 0.9950941, 0.9960879, 0.9960686, 0.9946326, 0.998254, 0.99557555, 0.99495685, 0.9956292, 0.9962218, 0.9949667, 0.99850756, 0.9960413, 0.99488395, 0.9962108, 0.99597305, 0.99444485, 0.9982268, 0.9953082, 0.99433666, 0.9956536, 0.99573934, 0.9944545, 0.9983456, 0.99569875, 0.9950801, 0.9960829, 0.99606943, 0.99462056, 0.99825114, 0.9955857, 0.9949551, 0.995622, 0.9962239, 0.99497575, 0.9985039, 0.99606174, 0.9948942, 0.99620146, 0.9959691, 0.99446017, 0.9982237, 0.99531066, 0.9943609, 0.99564534, 0.9957457, 0.9944674, 0.99835086, 0.9957122, 0.99510384, 0.9960835, 0.99607915, 0.99463516, 0.9982535, 0.9955965, 0.99495983, 0.99562985, 0.9962399, 0.9949774, 0.99850684, 0.9960519, 0.99489915, 0.9962117, 0.9959835, 0.994471, 0.9982278, 0.9953116, 0.99436116, 0.9956476, 0.9957568, 0.99447304, 0.9983494, 0.9956962, 0.99509615, 0.9960924, 0.99607134, 0.99464214, 0.9982564, 0.99558, 0.99496394, 0.99563116, 0.9962335, 0.9949925, 0.9985085, 0.9960536, 0.99489576, 0.996209, 0.9959859, 0.994474, 0.9982292, 0.9953045, 0.99435365, 0.9956493, 0.99575824, 0.9944735, 0.99835014, 0.99570537, 0.9950972, 0.996093, 0.9960794, 0.99463767, 0.99825484, 0.9955897, 0.9949538, 0.99562997, 0.99623764, 0.99498105, 0.99850345, 0.99605167, 0.9948889, 0.9962045, 0.9959758, 0.9944642, 0.99822336, 0.99529874, 0.99435055, 0.9956409, 0.9957556, 0.9944693, 0.9983449, 0.9957022, 0.9950848, 0.996083, 0.9960756, 0.99463564, 0.9982508, 0.99558437, 0.9949511, 0.9956201, 0.9962392, 0.99497575, 0.9985038, 0.99605805, 0.9948743, 0.99620146, 0.9959769, 0.99446493, 0.9982224, 0.9953179, 0.99433404, 0.99564344, 0.9957515, 0.9944798, 0.99834704, 0.99569464, 0.9950735, 0.99608195, 0.9960718, 0.99463236, 0.9982489, 0.9955877, 0.9949439, 0.9956124, 0.9962279, 0.994974, 0.99850464, 0.99605143, 0.99487567, 0.99619424, 0.99597543, 0.9944556, 0.9982241, 0.99530065, 0.99434006, 0.99563485, 0.99573624, 0.99447316, 0.9983462, 0.99570644, 0.99507797, 0.9960717, 0.9960596, 0.9946249, 0.99825114, 0.99558496, 0.99493104, 0.99561477, 0.99623245, 0.99497044, 0.9985037, 0.99603736, 0.9948732, 0.99618983, 0.995963, 0.9944564, 0.9982224, 0.99530256, 0.9943332, 0.9956171, 0.9957399, 0.99446857, 0.99834466, 0.99571013, 0.9950729, 0.9960775, 0.9960724, 0.9946325, 0.9982509, 0.995589, 0.99493045, 0.99560815, 0.99622697, 0.9949709, 0.99850756, 0.99604756, 0.9948699, 0.99619764, 0.99596995, 0.9944668, 0.9982286, 0.99532145, 0.99431556, 0.9956437, 0.99575186, 0.99446195, 0.99835265, 0.9957055, 0.99507207, 0.9960854, 0.99609095, 0.9946413, 0.99825937, 0.99559206, 0.99493575, 0.99561465, 0.99624985, 0.9949761, 0.9985097, 0.99605787, 0.99486333, 0.996198, 0.99598867, 0.9944453, 0.9982311, 0.9953075, 0.9943217, 0.9956386, 0.99575245, 0.99445397, 0.9983491, 0.99570364, 0.99505967, 0.99607795, 0.9960817, 0.9946162, 0.9982583, 0.9955884, 0.9949321, 0.9956013, 0.9962392, 0.9949595, 0.9985049, 0.9960483, 0.99485224, 0.99619424, 0.99597895, 0.99444413, 0.99822444, 0.9953063, 0.9943052, 0.9956172, 0.9957444, 0.9944556, 0.9983498, 0.9956903, 0.9950604, 0.99607205, 0.9960739, 0.9946276, 0.9982526, 0.9955692, 0.9949073, 0.9955922, 0.9962322, 0.9949756, 0.9985026, 0.9960297, 0.9948529, 0.99618936, 0.99597824, 0.9944451, 0.99822456, 0.9952873, 0.99430096, 0.99561644, 0.9957385, 0.9944648, 0.9983438, 0.99568284, 0.99504554, 0.9960597, 0.996071, 0.9946314, 0.9982551, 0.99556476, 0.994916, 0.9956035, 0.99623585, 0.99497455, 0.99850756, 0.9960406, 0.99484456, 0.9961867, 0.9959728, 0.9944582, 0.9982291, 0.9953057, 0.99431306, 0.9956262, 0.99574476, 0.99446315, 0.9983529, 0.9956892, 0.9950605, 0.99605817, 0.9960745, 0.9946365, 0.998257, 0.9955823, 0.994942, 0.99559635, 0.99622595, 0.9949715, 0.99850565, 0.99604225, 0.9948523, 0.99619055, 0.99598265, 0.9944804, 0.9982268, 0.99529356, 0.9943222, 0.9956204, 0.9957527, 0.99446976, 0.99835026, 0.99568933, 0.9950651, 0.9960596, 0.9960757, 0.9946372, 0.99825436, 0.99558073, 0.99492186, 0.995593, 0.9962405, 0.9949833, 0.99850214, 0.99605155, 0.994854, 0.99618816, 0.99598205, 0.99446064, 0.99822444, 0.99530584, 0.9943291, 0.9956054, 0.99573565, 0.9944622, 0.99834096, 0.9956912, 0.995063, 0.99605006, 0.9960733, 0.994646, 0.99825543, 0.9955834, 0.99494225, 0.9955954, 0.99623585, 0.99498016, 0.99849355, 0.99604386, 0.99485624, 0.99618167, 0.9959798, 0.9944552, 0.9982179, 0.99531054, 0.9943436, 0.99561346, 0.99573314, 0.9944623, 0.99834454, 0.99570006, 0.9950769, 0.99605924, 0.99608314, 0.99463236, 0.9982528, 0.9955883, 0.9949478, 0.99559784, 0.9962516, 0.99500376, 0.99850816, 0.99605864, 0.9948817, 0.99618465, 0.9959858, 0.99448967, 0.99822956, 0.99531126, 0.9943391, 0.9956237, 0.99574816, 0.9944866, 0.9983504, 0.9957082, 0.9950777, 0.99606174, 0.9960788, 0.9946576, 0.99826103, 0.9955971, 0.9949684, 0.99560434, 0.996241, 0.9950107, 0.9985145, 0.99605656, 0.9948848, 0.99619174, 0.99598, 0.9944971, 0.99823225, 0.9953304, 0.99435306, 0.99561536, 0.9957483, 0.99449366, 0.9983551, 0.99571157, 0.99508613, 0.99605936, 0.9960729, 0.9946523, 0.99826306, 0.99560744, 0.994957, 0.99560374, 0.9962356, 0.99501246, 0.99850947, 0.99606884, 0.99489325, 0.99619365, 0.9959773, 0.9945004, 0.9982292, 0.9953399, 0.99436176, 0.9956256, 0.99574876, 0.9944851, 0.99835485, 0.9957248, 0.99509686, 0.99607193, 0.9960828, 0.99466586, 0.9982565, 0.995612, 0.99496925, 0.9956118, 0.9962406, 0.99500537, 0.99851066, 0.9960763, 0.99490696, 0.99620664, 0.99599624, 0.99451303, 0.998233676, 0.995342553, 0.9943831, 0.9956243, 0.9957555, 0.9945009, 0.998359382, 0.995739818, 0.99511564, 0.99606895, 0.99608916, 0.99468434, 0.998265505, 0.995619237, 0.9949879, 0.9956172, 0.9962522, 0.9950257, 0.99851507, 0.9960802, 0.9949178, 0.9962051, 0.9959936, 0.99452716, 0.99823797, 0.9953604, 0.99439514, 0.9956385, 0.9957621, 0.9945078, 0.9983595, 0.9957237, 0.9951265, 0.9960745, 0.9960977, 0.99468905, 0.998260677, 0.995621026, 0.9949937, 0.995606, 0.99625707, 0.9950369, 0.998517931, 0.996075809, 0.9949223, 0.99620277, 0.99599695, 0.99451935, 0.9982344, 0.9953511, 0.99440205, 0.995638, 0.995765567, 0.994522095, 0.998363197, 0.995723605, 0.9951194, 0.9960738, 0.9960932, 0.9946678, 0.998266578, 0.995624065, 0.99499124, 0.9956092, 0.9962446, 0.9950102, 0.9985135, 0.99607617, 0.9949216, 0.9961998, 0.99598986, 0.9945182, 0.9982352, 0.99535036, 0.9943885, 0.99562347, 0.9957561, 0.9945045, 0.998358428, 0.995726287, 0.99511576, 0.9960687, 0.9960867, 0.99467796, 0.99826247, 0.99560755, 0.9949891, 0.9956034, 0.99623406, 0.99501836, 0.99851173, 0.99606586, 0.99491745, 0.99619246, 0.9959859, 0.9945064, 0.9982369, 0.9953336, 0.9943684, 0.9956319, 0.9957461, 0.9944867, 0.99835914, 0.99570525, 0.9951011, 0.99606186, 0.9960816, 0.9946612, 0.9982628, 0.9956048, 0.99497527, 0.9956101, 0.99624014, 0.99500173, 0.9985147, 0.9960717, 0.994909, 0.9962069, 0.99598724, 0.9945039, 0.9982362, 0.9953518, 0.9943754, 0.995635, 0.99574804, 0.99447954, 0.99835867, 0.9957171, 0.99510515, 0.99608046, 0.9960783, 0.99466807, 0.99826497, 0.99560803, 0.9949857, 0.99562466, 0.99624544, 0.995005, 0.99851257, 0.99606305, 0.9949183, 0.9962029, 0.99599135, 0.9945009, 0.99823153, 0.99533546, 0.9943883, 0.99564195, 0.9957609, 0.99449414, 0.99835485, 0.9957082, 0.99511206, 0.99608, 0.9960877, 0.99467736, 0.9982614, 0.9955953, 0.99498343, 0.9956201, 0.99625266, 0.99502605, 0.9985084, 0.99605596, 0.99492055, 0.9962071, 0.99599516, 0.99451786, 0.99823344, 0.99533546, 0.9943948, 0.99564314, 0.99575305, 0.99449617, 0.998354, 0.9957082, 0.9951183, 0.9960783, 0.9960866, 0.9946656, 0.9982729, 0.9955917, 0.994989, 0.9956215, 0.99624616, 0.99501646, 0.9985066, 0.9960518, 0.9949118, 0.9962148, 0.99600345, 0.994511, 0.99822944, 0.99532235, 0.9943761, 0.9956515, 0.9957664, 0.9944905, 0.9983462, 0.9957039, 0.9951161, 0.9960895, 0.99610317, 0.99467164, 0.9982534, 0.99559337, 0.9949832, 0.9956315, 0.99625576, 0.99501777, 0.99850476, 0.9960556, 0.9949026, 0.99621445, 0.995996475, 0.994512796, 0.99823177, 0.9953348, 0.99437505, 0.9956547, 0.995761037, 0.994497776, 0.998349071, 0.995701849, 0.99509805, 0.99607843, 0.996097088, 0.994675517, 0.998257339, 0.99559325, 0.99497163, 0.9956172, 0.9962475, 0.99502605, 0.998508871, 0.99605453, 0.9949014, 0.9962083, 0.99598926, 0.9945138, 0.9982338, 0.995327, 0.9943678, 0.99563044, 0.9957485, 0.9944862, 0.99834645, 0.9956905, 0.9950882, 0.996073, 0.9960859, 0.99466443, 0.9982496, 0.9955782, 0.99496245, 0.9956105, 0.99624157, 0.9949984, 0.9985049, 0.9960503, 0.99489325, 0.9962004, 0.9959863, 0.99450403, 0.998227775, 0.995322168, 0.9943485, 0.9956398, 0.995738149, 0.994465947, 0.9983454, 0.9956955, 0.9950853, 0.99608636, 0.99607784, 0.99463576, 0.9982566, 0.9955898, 0.9949497, 0.99562836, 0.9962405, 0.9949837, 0.99850684, 0.9960584, 0.99487394, 0.9962123, 0.9959676, 0.99446076, 0.9982268, 0.99532473, 0.9943286, 0.9956493, 0.9957366, 0.99443364, 0.99834526, 0.995695, 0.99506533, 0.9960912, 0.99607617, 0.99461454, 0.99825245, 0.9955865, 0.9949361, 0.9956328, 0.9962316, 0.9949721, 0.9985054, 0.9960544, 0.9948797, 0.99622476, 0.99598074, 0.9944858, 0.9982241, 0.99534106, 0.99434453, 0.9956695, 0.9957471, 0.99444485, 0.9983444, 0.9957046, 0.9950762, 0.99609226, 0.99608636, 0.9946225, 0.99825686, 0.99559784, 0.99495333, 0.99564713, 0.99623954, 0.9949733, 0.9985102, 0.9960647, 0.9948777, 0.9962279, 0.9959889, 0.9944676, 0.998232, 0.9953357, 0.99433583, 0.9956725, 0.9957271, 0.99445397, 0.99835473, 0.9957009, 0.99508095, 0.9961042, 0.99608916, 0.99464804, 0.9982621, 0.9955989, 0.99495065, 0.99563885, 0.99623847, 0.99499726, 0.9985098, 0.99606717, 0.99488807, 0.9962219, 0.99598366, 0.99448717, 0.9982272, 0.99533445, 0.99433726, 0.9956664, 0.9957574, 0.9944664, 0.9983546, 0.995698, 0.99509263, 0.9960932, 0.9960877, 0.9946464, 0.99826413, 0.9955954, 0.9949808, 0.99564356, 0.9962489, 0.99499595, 0.99851435, 0.9960661, 0.99488336, 0.99622923, 0.9959894, 0.99449164, 0.9982383, 0.9953343, 0.9943596, 0.9956717, 0.99575394, 0.99448377, 0.9983612, 0.99570185, 0.9951025, 0.9961152, 0.99609333, 0.9946571, 0.99827206, 0.99559784, 0.99497837, 0.9956611, 0.9962458, 0.99499863, 0.99851733, 0.9960718, 0.9949059, 0.9962329, 0.9960019, 0.9945052, 0.9982399, 0.99535614, 0.9943961, 0.9956723, 0.99576354, 0.99448824, 0.9983614, 0.99572784, 0.9951272, 0.99611545, 0.9961002, 0.9946631, 0.9982668, 0.99562246, 0.99501365, 0.9956565, 0.99624604, 0.9950016, 0.9985114, 0.9960807, 0.99492043, 0.9962579, 0.9959901, 0.99450064, 0.99824274, 0.9953617, 0.99440134, 0.9956671, 0.9957704, 0.9944926, 0.99836165, 0.9957263, 0.9951226, 0.9961033, 0.99609, 0.99466926, 0.99827075, 0.995625, 0.9949937, 0.99565893, 0.99624306, 0.9950158, 0.99851745, 0.996081, 0.99491674, 0.9962387, 0.9960008, 0.9945102, 0.9982387, 0.9953559, 0.9943767, 0.99566203, 0.99576604, 0.99448246, 0.99836165, 0.99572676, 0.99512047, 0.99610996, 0.9960944, 0.9946714, 0.99827206, 0.99562114, 0.9949963, 0.99564075, 0.996247, 0.9950109, 0.99851876, 0.99607354, 0.99491686, 0.9962321, 0.9959948, 0.9945129, 0.99824214, 0.9953585, 0.9943956, 0.9956717, 0.99576896, 0.994494, 0.9983602, 0.9957334, 0.99512994, 0.99610776, 0.99609745, 0.9946734, 0.99827147, 0.9956256, 0.9949969, 0.9956553, 0.9962503, 0.9950187, 0.99852103, 0.9960906, 0.9949255, 0.99623656, 0.9960026, 0.99451405, 0.9982399, 0.9953668, 0.99439156, 0.995667, 0.99575347, 0.9944992, 0.9983602, 0.99573517, 0.99512815, 0.9961093, 0.99609596, 0.9946938, 0.9982672, 0.9956374, 0.9950122, 0.99565613, 0.9962537, 0.995028, 0.9985178, 0.9960966, 0.9949394, 0.99623466, 0.99600023, 0.9945308, 0.9982443, 0.99537885, 0.99440384, 0.9956683, 0.99576163, 0.9945017, 0.9983615, 0.9957407, 0.9951159, 0.9961056, 0.9960924, 0.9946718, 0.9982697, 0.9956293, 0.9950028, 0.99565184, 0.9962483, 0.9950246, 0.99851435, 0.9960965, 0.9949342, 0.99623764, 0.99599385, 0.99452585, 0.9982382, 0.9953778, 0.9943984, 0.99567384, 0.99576306, 0.9945077, 0.9983581, 0.9957391, 0.99512506, 0.9961094, 0.99608684, 0.9946888, 0.9982655, 0.9956313, 0.99500126, 0.9956607, 0.9962399, 0.99502474, 0.9985145, 0.9960932, 0.99492526, 0.9962426, 0.9959922, 0.99452305, 0.99823844, 0.99537224, 0.99439263, 0.9956723, 0.9957627, 0.9945045, 0.9983581, 0.99573576, 0.99512935, 0.99611783, 0.99609333, 0.9946907, 0.99826694, 0.99562997, 0.99500597, 0.99565977, 0.9962476, 0.9950311, 0.9985104, 0.9961016, 0.99493045, 0.99624556, 0.9959966, 0.99452317, 0.99823916, 0.9953773, 0.99439734, 0.9956658, 0.9957676, 0.99450064, 0.99835604, 0.99573874, 0.9951313, 0.99611944, 0.99609226, 0.9946782, 0.99826187, 0.9956423, 0.99500406, 0.9956547, 0.99624974, 0.9950275, 0.998516, 0.99610186, 0.99494505, 0.9962516, 0.9959973, 0.99453634, 0.9982376, 0.995386, 0.99441665, 0.9956754, 0.9957592, 0.9945133, 0.99835783, 0.9957521, 0.9951407, 0.9961211, 0.9960895, 0.99469423, 0.9982651, 0.9956384, 0.9950239, 0.9956677, 0.99625206, 0.9950299, 0.99851424, 0.9960972, 0.99494284, 0.99623764, 0.99600273, 0.99452066, 0.99823594, 0.9953696, 0.99441314, 0.9956867, 0.99575907, 0.9945031, 0.9983596, 0.9957437, 0.99513227, 0.99611616, 0.99609524, 0.99469155, 0.9982652, 0.99563235, 0.99501103, 0.9956672, 0.99625444, 0.9950284, 0.9985135, 0.99610466, 0.9949445, 0.99625254, 0.996005, 0.99452704, 0.99824023, 0.9953807, 0.9944233, 0.99569404, 0.9957686, 0.9945091, 0.9983596, 0.9957472, 0.9951437, 0.9961319, 0.9960943, 0.99469924, 0.99826884, 0.9956422, 0.9950322, 0.9956802, 0.996251, 0.99503475, 0.998517, 0.9961127, 0.99495745, 0.9962643, 0.9960045, 0.99452364, 0.9982414, 0.99538225, 0.99442047, 0.995698, 0.99576086, 0.99449885, 0.9983595, 0.99575067, 0.99514985, 0.99613094, 0.99609935, 0.99468553, 0.9982666, 0.99565023, 0.9950321, 0.99567693, 0.996244, 0.99502814, 0.99851495, 0.99611247, 0.9949504, 0.99625915, 0.99600476, 0.994532, 0.99823475, 0.9953839, 0.9944328, 0.9956911, 0.9957676, 0.9945084, 0.9983524, 0.99576294, 0.9951532, 0.99613, 0.9961002, 0.994692, 0.9982634, 0.99565786, 0.9950258, 0.99567634, 0.9962494, 0.99503416, 0.9985133, 0.9961177, 0.9949473, 0.996256, 0.99600273, 0.99453354, 0.9982374, 0.99541, 0.9944201, 0.99568766, 0.9957639, 0.9945051, 0.9983551, 0.9957704, 0.99515414, 0.99613297, 0.99609, 0.99468637, 0.99826485, 0.9956481, 0.9950258, 0.99567753, 0.9962503, 0.9950285, 0.9985128, 0.99611175, 0.994955, 0.99626166, 0.99600536, 0.994532, 0.99823356, 0.99539995, 0.9944266, 0.9956849, 0.9957554, 0.9944993, 0.99835026, 0.9957527, 0.9951496, 0.9961212, 0.99609405, 0.9946893, 0.99826103, 0.99565125, 0.99502677, 0.99566686, 0.99624246, 0.99501485, 0.99851173, 0.9961165, 0.99495757, 0.9962524, 0.9959982, 0.99450403, 0.99822956, 0.995393, 0.9944241, 0.9956956, 0.9957592, 0.9944939, 0.998357, 0.9957646, 0.99515057, 0.9961243, 0.99608964, 0.9946709, 0.998268, 0.9956469, 0.9950298, 0.9956725, 0.9962495, 0.9950158, 0.99851257, 0.9961193, 0.9949563, 0.9962613, 0.9959973, 0.9945229, 0.998235, 0.99539584, 0.99443376, 0.99570054, 0.995756, 0.9944887, 0.998355, 0.99575895, 0.995149, 0.9961383, 0.99610245, 0.99467856, 0.99826497, 0.99565506, 0.995038, 0.99568695, 0.99625385, 0.99502665, 0.99851483, 0.9961146, 0.9949655, 0.99626815, 0.99600273, 0.9945297, 0.9982363, 0.99540293, 0.9944346, 0.9957152, 0.9957703, 0.9944979, 0.998354, 0.99576, 0.9951539, 0.99614704, 0.99609405, 0.9946812, 0.998268, 0.99565554, 0.99502677, 0.9957056, 0.9962496, 0.99502015, 0.9985128, 0.9961157, 0.994952, 0.9962773, 0.99600637, 0.9945226, 0.99823487, 0.99540526, 0.99442774, 0.99571246, 0.9957685, 0.99450123, 0.99835604, 0.99576414, 0.9951561, 0.99615955, 0.9960985, 0.9946735, 0.9982652, 0.99565905, 0.9950336, 0.9957041, 0.9962523, 0.9950233, 0.9985145, 0.9961113, 0.99495983, 0.99628216, 0.99600947, 0.9945169, 0.9982377, 0.9954045, 0.99442506, 0.9957159, 0.995768, 0.9945016, 0.9983575, 0.9957432, 0.9951484, 0.99615705, 0.99610704, 0.99468374, 0.99826694, 0.99566853, 0.99502945, 0.99571013, 0.9962637, 0.99504054, 0.9985176, 0.9961199, 0.9949622, 0.9962894, 0.9960127, 0.9945297, 0.9982356, 0.99540967, 0.99443084, 0.9957151, 0.99577546, 0.9945063, 0.99835664, 0.99576735, 0.9951496, 0.9961521, 0.9961068, 0.99468493, 0.99826545, 0.99564964, 0.99502283, 0.99570125, 0.9962574, 0.9950328, 0.9985115, 0.9961152, 0.99494624, 0.9962826, 0.9960169, 0.99452007, 0.99823177, 0.995395, 0.994424, 0.99571675, 0.9957757, 0.9945015, 0.9983552, 0.99576, 0.99515414, 0.9961637, 0.99611247, 0.99468803, 0.9982609, 0.99564546, 0.9950324, 0.9957057, 0.99626416, 0.9950357, 0.9985091, 0.99611676, 0.9949597, 0.99629265, 0.99601513, 0.9945326, 0.99823165, 0.9953956, 0.9944383, 0.9957327, 0.99577975, 0.9945175, 0.9983524, 0.99574924, 0.9951597, 0.99615943, 0.9961138, 0.99468845, 0.9982638, 0.995647, 0.99503374, 0.99571794, 0.99626285, 0.9950388, 0.9985083, 0.99610907, 0.9949503, 0.99629813, 0.99602664, 0.9945334, 0.9982327, 0.9953837, 0.9944265, 0.9957414, 0.99578243, 0.99450594, 0.99835217, 0.99575514, 0.9951586, 0.9961707, 0.9961092, 0.9946819, 0.998264, 0.9956477, 0.9950394, 0.99571145, 0.996258, 0.9950275, 0.99850935, 0.99610656, 0.99495155, 0.996299, 0.9960204, 0.99451727, 0.9982358, 0.9953984, 0.99443215, 0.9957386, 0.9957808, 0.9945037, 0.99835277, 0.9957508, 0.9951567, 0.9961729, 0.99611425, 0.99468434, 0.9982634, 0.9956463, 0.99503905, 0.9957163, 0.99627006, 0.99503845, 0.9985104, 0.9961115, 0.99496657, 0.9963018, 0.99602, 0.9945355, 0.9982337, 0.9954061, 0.9944457, 0.9957418, 0.9957858, 0.99450815, 0.9983511, 0.99576485, 0.9951549, 0.9961796, 0.99612135, 0.99469286, 0.9982632, 0.9956576, 0.9950368, 0.9957255, 0.99627423, 0.9950276, 0.99850816, 0.9961114, 0.9949648, 0.99629396, 0.9960277, 0.9945263, 0.998228, 0.9954016, 0.9944346, 0.9957365, 0.9957873, 0.9945064, 0.99834645, 0.9957605, 0.9951662, 0.9961642, 0.9961138, 0.99469095, 0.99826235, 0.9956511, 0.9950414, 0.9957099, 0.99627465, 0.99503857, 0.9985097, 0.99612147, 0.99497765, 0.9962974, 0.99603194, 0.9945431, 0.9982297, 0.9953995, 0.99444425, 0.99572664, 0.9957926, 0.9945097, 0.9983469, 0.99576247, 0.9951708, 0.99616265, 0.9961211, 0.9946952, 0.99826115, 0.9956457, 0.99504054, 0.9957068, 0.99626476, 0.99504834, 0.99850696, 0.9961115, 0.9949747, 0.99629575, 0.99603146, 0.9945338, 0.99823153, 0.99540824, 0.99444544, 0.99574023, 0.99578637, 0.99450016, 0.9983499, 0.9957587, 0.9951667, 0.9961616, 0.99610966, 0.99467576, 0.99825877, 0.9956326, 0.9950492, 0.9957163, 0.9962657, 0.99503326, 0.99850744, 0.9960979, 0.99496835, 0.9962889, 0.9960204, 0.99452394, 0.9982237, 0.99537176, 0.99442786, 0.9957217, 0.99577796, 0.99451005, 0.9983505, 0.9957527, 0.9951715, 0.9961597, 0.9961087, 0.9946978, 0.99826175, 0.99563766, 0.995037, 0.9957172, 0.99626523, 0.9950349, 0.9985072, 0.99610835, 0.99497056, 0.9962839, 0.99601316, 0.99452454, 0.9982293, 0.99537826, 0.99442506, 0.9957319, 0.9957742, 0.9945051, 0.9983499, 0.99573314, 0.99514717, 0.99616855, 0.9961087, 0.99470276, 0.9982603, 0.99563706, 0.99503326, 0.99570954, 0.9962631, 0.9950441, 0.99850804, 0.996101, 0.99496233, 0.99629277, 0.9960239, 0.99452883, 0.9982285, 0.99537235, 0.9944318, 0.9957306, 0.99577075, 0.9944973, 0.99834347, 0.9957306, 0.9951763, 0.99616027, 0.9961075, 0.99468964, 0.9982566, 0.99563956, 0.9950463, 0.99569476, 0.99626535, 0.99503255, 0.99849653, 0.99608314, 0.9949327, 0.9962788, 0.9960169, 0.9945221, 0.99821305, 0.9953383, 0.99436355, 0.99570644, 0.9957622, 0.99448824, 0.9983413, 0.99570656, 0.99507505, 0.9961378, 0.9960965, 0.99467903, 0.99825007, 0.995626, 0.9949701, 0.9956945, 0.9962432, 0.99501556, 0.99849594, 0.99606544, 0.9948937, 0.9962799, 0.99600554, 0.9945378, 0.998232, 0.99535936, 0.99441, 0.9957112, 0.99577385, 0.9945151, 0.9983444, 0.9957269, 0.995143, 0.99615645, 0.9960989, 0.99469876, 0.99825877, 0.9955947, 0.99496764, 0.99568623, 0.996251, 0.99502766, 0.99849904, 0.9960632, 0.99489874, 0.9962822, 0.9960071, 0.994521, 0.9982222, 0.99532807, 0.99436563, 0.9957098, 0.9957651, 0.9944969, 0.99834454, 0.9956872, 0.99511504, 0.9961533, 0.9960991, 0.994696, 0.99825877, 0.9955943, 0.9949964, 0.99569297, 0.99625194, 0.9950403, 0.9985024, 0.9960693, 0.9949296, 0.9962757, 0.99600816, 0.99453187, 0.9982314, 0.99533904, 0.9943837, 0.9957106, 0.9957622, 0.9944887, 0.99834335, 0.99570113, 0.99511164, 0.9961497, 0.99610114, 0.99469024, 0.99825686, 0.995606, 0.99498814, 0.99568355, 0.99625206, 0.9950192, 0.99850345, 0.9960669, 0.9949202, 0.99627537, 0.99600464, 0.9945074, 0.9982218, 0.99532795, 0.99437875, 0.9957015, 0.99576545, 0.99446326, 0.9983456, 0.99568045, 0.9950936, 0.9961398, 0.99608964, 0.9946635, 0.99825615, 0.99558216, 0.9949903, 0.99568117, 0.9962495, 0.99501103, 0.9984969, 0.99604434, 0.9949164, 0.9962624, 0.99600685, 0.9945234, 0.9982211, 0.9953259, 0.9943806, 0.9956976, 0.9957802, 0.9944714, 0.9983393, 0.99571025, 0.99511456, 0.9961268, 0.9961138, 0.99467206, 0.99825186, 0.99560153, 0.9949897, 0.99567384, 0.9962704, 0.99500453, 0.9984977, 0.9960717, 0.9949236, 0.99626935, 0.9960253, 0.9945308, 0.9982242, 0.99533373, 0.99438465, 0.99569786, 0.99578863, 0.99448234, 0.99833953, 0.9956957, 0.9950951, 0.9961402, 0.99612206, 0.9946865, 0.99825627, 0.9956065, 0.99497294, 0.9956867, 0.99627894, 0.9950185, 0.9985007, 0.99606884, 0.9949002, 0.99626815, 0.99602956, 0.99454355, 0.9982266, 0.9953558, 0.9943437, 0.9956892, 0.99579155, 0.99450076, 0.9983386, 0.99571145, 0.9950982, 0.9961324, 0.99612135, 0.9946985, 0.9982667, 0.99560046, 0.9949833, 0.9956731, 0.99627376, 0.9950227, 0.99850357, 0.9960561, 0.9949197, 0.99625015, 0.99601704, 0.99451923, 0.9982278, 0.9953407, 0.9943925, 0.99568284, 0.995789, 0.9944853, 0.99834776, 0.99571735, 0.99512565, 0.99613446, 0.9961204, 0.99468565, 0.9982515, 0.99559903, 0.99502933, 0.9956879, 0.9962618, 0.99501544, 0.9984975, 0.9960834, 0.9949604, 0.9962559, 0.9960156, 0.99451476, 0.99823004, 0.99535424, 0.9944312, 0.9956813, 0.9957835, 0.9944693, 0.9983498, 0.99568826, 0.9951598, 0.99611956, 0.99611825, 0.9946736, 0.9982697, 0.9956268, 0.9950462, 0.9956815, 0.996269, 0.9950122, 0.99850404, 0.996096, 0.9949472, 0.9962457, 0.99600613, 0.99450606, 0.99823666, 0.99539596, 0.9944113, 0.9956802, 0.99575466, 0.9944524, 0.9983399, 0.99576, 0.995133, 0.99611545, 0.9960878, 0.99468315, 0.99825746, 0.99564546, 0.994988, 0.9956548, 0.9962528, 0.99501103, 0.99849427, 0.9961199, 0.99493235, 0.99624926, 0.99600613, 0.99453425, 0.99822205, 0.99541616, 0.9944047, 0.99567866, 0.99576026, 0.99445856, 0.99833363, 0.9957724, 0.99511635, 0.99612916, 0.9960989, 0.99470854, 0.9982529, 0.9956548, 0.9950067, 0.99566543, 0.99624926, 0.9950126, 0.9984919, 0.99612844, 0.99493223, 0.99624, 0.9960019, 0.99454224, 0.99821943, 0.9954177, 0.9944041, 0.99566984, 0.99575967, 0.9944767, 0.998331, 0.9957834, 0.9951331, 0.99612397, 0.9960983, 0.9947234, 0.9982541, 0.9956949, 0.99502015, 0.995666, 0.9962594, 0.9950505, 0.99849784, 0.9961592, 0.994953, 0.9962458, 0.9960138, 0.9945669, 0.9982293, 0.99545467, 0.9944223, 0.9956702, 0.99576306, 0.9944834, 0.99833554, 0.99580246, 0.99512887, 0.99611944, 0.9961015, 0.9947218, 0.99826044, 0.9956938, 0.995029, 0.9956601, 0.9962543, 0.9950467, 0.9984962, 0.9961437, 0.99494344, 0.9962469, 0.99599975, 0.9945592, 0.9982272, 0.995436, 0.9944124, 0.99567395, 0.99576175, 0.99449474, 0.99834, 0.9957871, 0.99513674, 0.99611175, 0.99609214, 0.9947347, 0.9982595, 0.9956943, 0.9950232, 0.9956587, 0.9962537, 0.9950457, 0.99849844, 0.9961455, 0.9949519, 0.99624354, 0.9960096, 0.9945643, 0.9982313, 0.99544495, 0.99443954, 0.9956718, 0.99577594, 0.9944938, 0.99834013, 0.9957991, 0.99515367, 0.9961218, 0.996112, 0.99473697, 0.9982591, 0.9956951, 0.9950387, 0.9956623, 0.9962696, 0.9950507, 0.9984975, 0.9961534, 0.994966, 0.9962452, 0.99601513, 0.99456793, 0.9982292, 0.99544084, 0.9944469, 0.9956756, 0.99576813, 0.994488, 0.9983413, 0.99579346, 0.9951599, 0.9961153, 0.99610394, 0.99472916, 0.9982577, 0.9956913, 0.99505174, 0.99566025, 0.9962523, 0.9950461, 0.9984983, 0.9961528, 0.9949688, 0.9962444, 0.99600756, 0.99456936, 0.9982285, 0.99543035, 0.9944383, 0.99568164, 0.9957613, 0.99449605, 0.9983375, 0.9957895, 0.9951601, 0.9961169, 0.9961043, 0.99474674, 0.9982571, 0.99569273, 0.99505615, 0.9956626, 0.9962602, 0.99507713, 0.9984964, 0.9961462, 0.9949726, 0.9962463, 0.9960102, 0.9945849, 0.9982274, 0.9954234, 0.9944528, 0.99566686, 0.9957669, 0.9945011, 0.9983381, 0.99578553, 0.9951584, 0.9961164, 0.9960972, 0.99474263, 0.9982577, 0.99568933, 0.9950476, 0.9956601, 0.9962504, 0.9950663, 0.9984951, 0.99613816, 0.9949625, 0.996244, 0.9960067, 0.99457866, 0.99822754, 0.99543494, 0.9944339, 0.9956782, 0.9957663, 0.9944969, 0.99833834, 0.99579227, 0.9951513, 0.99611366, 0.99608964, 0.9947379, 0.9982603, 0.995691, 0.9950439, 0.9956725, 0.9962587, 0.99505687, 0.9984976, 0.9961408, 0.99495643, 0.99623764, 0.9960108, 0.9945773, 0.9982256, 0.99543047, 0.9944503, 0.99566495, 0.9957743, 0.99450064, 0.9983405, 0.9957899, 0.99516237, 0.99611795, 0.9961049, 0.9947379, 0.9982622, 0.99569607, 0.9950522, 0.99565905, 0.99625814, 0.9950506, 0.99849796, 0.9961496, 0.99495745, 0.996244, 0.99601406, 0.9945707, 0.99822587, 0.9954316, 0.9944382, 0.9956652, 0.99577075, 0.9944933, 0.99833965, 0.99578905, 0.9951597, 0.9961098, 0.99611175, 0.9947366, 0.99825674, 0.9956848, 0.9950527, 0.99565953, 0.9962649, 0.9950559, 0.99849546, 0.9961306, 0.9949571, 0.9962373, 0.99601537, 0.9945661, 0.99822766, 0.9954283, 0.99443614, 0.9956632, 0.99576557, 0.9944956, 0.99833375, 0.9957777, 0.9951488, 0.99612147, 0.9961098, 0.9947255, 0.99824715, 0.99566853, 0.9950368, 0.9956581, 0.996253, 0.99503404, 0.99848974, 0.99613285, 0.9949577, 0.9962439, 0.9960079, 0.9945491, 0.9982181, 0.9954105, 0.99442434, 0.9956682, 0.9957645, 0.9944651, 0.9983316, 0.99575967, 0.99513215, 0.99611557, 0.99609876, 0.99472505, 0.998247, 0.9956832, 0.9950397, 0.9956535, 0.9962512, 0.9950299, 0.99848926, 0.99612796, 0.9949301, 0.99623454, 0.9959974, 0.9945691, 0.99821895, 0.9954121, 0.99441916, 0.99564916, 0.9957598, 0.9944794, 0.99833554, 0.9957735, 0.99516225, 0.99611557, 0.9961074, 0.99473363, 0.9982521, 0.9956874, 0.9950499, 0.9956767, 0.9962587, 0.9950404, 0.99849653, 0.9961306, 0.99496716, 0.9962433, 0.9960024, 0.994565, 0.998228, 0.99542534, 0.9944453, 0.9956735, 0.9957764, 0.99449235, 0.99834275, 0.9957716, 0.9951613, 0.99612314, 0.996102, 0.99471927, 0.998256, 0.9956683, 0.9950403, 0.9956665, 0.9962607, 0.99504006, 0.9984952, 0.9961289, 0.99495405, 0.99624854, 0.99600554, 0.9945685, 0.99822706, 0.99542147, 0.99444264, 0.99567145, 0.9957697, 0.99448943, 0.99833584, 0.99577063, 0.9951562, 0.9961187, 0.9961044, 0.99473, 0.998257, 0.99569076, 0.99505186, 0.9956703, 0.9962567, 0.9950612, 0.998494, 0.9961503, 0.99496245, 0.99624604, 0.99601173, 0.9945707, 0.99822086, 0.99541557, 0.9944439, 0.9956689, 0.9957704, 0.9944934, 0.99833316, 0.99575895, 0.99516547, 0.9961169, 0.9961049, 0.9947341, 0.99825794, 0.99566686, 0.99504066, 0.99567133, 0.9962587, 0.9950522, 0.9984946, 0.996118, 0.99495757, 0.99624616, 0.9960103, 0.99456984, 0.9982274, 0.9953962, 0.9944388, 0.99567574, 0.9957758, 0.9945003, 0.99833727, 0.99575776, 0.9951601, 0.9961236, 0.9961048, 0.99473894, 0.9982547, 0.99567586, 0.9950558, 0.99566925, 0.9962589, 0.99505025, 0.99849534, 0.9961301, 0.9949703, 0.9962506, 0.9960137, 0.9945721, 0.9982235, 0.9954104, 0.9944411, 0.9956671, 0.99577796, 0.99450004, 0.9983341, 0.99576235, 0.9951691, 0.99611473, 0.9961204, 0.9947425, 0.99825853, 0.9956711, 0.99504304, 0.99567145, 0.9962717, 0.9950492, 0.99849486, 0.9961212, 0.9949563, 0.99625003, 0.9960221, 0.99457854, 0.9982278, 0.99540305, 0.99443483, 0.99567693, 0.99577916, 0.9944987, 0.99833554, 0.9957657, 0.9951547, 0.99612594, 0.99612087, 0.9947383, 0.9982572, 0.99567324, 0.9950433, 0.9956827, 0.9962756, 0.99505144, 0.998495, 0.9961218, 0.9949518, 0.9962665, 0.9960207, 0.9945597, 0.99822277, 0.9953962, 0.99443036, 0.9956826, 0.99578804, 0.9944916, 0.99833596, 0.9957705, 0.99516046, 0.9961353, 0.99612445, 0.99473876, 0.99826115, 0.99567634, 0.99505246, 0.9956886, 0.99627423, 0.9950546, 0.9984987, 0.99612314, 0.9949622, 0.9962594, 0.996024, 0.99457324, 0.99822885, 0.9954046, 0.9944267, 0.99567986, 0.9957829, 0.9944904, 0.99834204, 0.99577653, 0.99515504, 0.9961306, 0.9961169, 0.99473745, 0.99826103, 0.99568117, 0.99503547, 0.9956815, 0.99627763, 0.99504644, 0.9984983, 0.9961336, 0.99495155, 0.996265, 0.99602747, 0.99456596, 0.9982278, 0.9954164, 0.9944323, 0.9956944, 0.99579287, 0.9944938, 0.9983393, 0.99579, 0.9951542, 0.99614215, 0.9961288, 0.99471444, 0.9982651, 0.9956938, 0.99504244, 0.9956903, 0.99628216, 0.995044, 0.99849737, 0.99613553, 0.9949472, 0.99626684, 0.99603397, 0.99455804, 0.99823165, 0.9954341, 0.99442565, 0.9957003, 0.99580044, 0.9944735, 0.99834025, 0.99577975, 0.99514997, 0.99614465, 0.9961308, 0.9947228, 0.9982533, 0.9956891, 0.9950462, 0.995699, 0.9962863, 0.9950291, 0.9984931, 0.9961383, 0.9949512, 0.9962733, 0.9960227, 0.99453896, 0.99821943, 0.995424, 0.9944168, 0.9956968, 0.99579614, 0.99446607, 0.9983335, 0.9957884, 0.9951507, 0.9961487, 0.99613106, 0.99472, 0.99825174, 0.99568516, 0.99503994, 0.9956892, 0.99628365, 0.9950265, 0.9984956, 0.99615437, 0.99496865, 0.99627775, 0.9960312, 0.994536, 0.9982212, 0.9954228, 0.99444324, 0.99569285, 0.9958041, 0.99447644, 0.9983316, 0.9957789, 0.9951619, 0.9961398, 0.9961307, 0.99471384, 0.9982558, 0.9956939, 0.9950421, 0.9956913, 0.9962851, 0.99503183, 0.9984926, 0.99613744, 0.9949638, 0.99626946, 0.9960343, 0.99455225, 0.9982242, 0.9954216, 0.99444425, 0.9956872, 0.9958015, 0.9944857, 0.9983311, 0.995777, 0.9951602, 0.9961403, 0.9961347, 0.9947299, 0.9982558, 0.99569064, 0.99506325, 0.99570197, 0.9962918, 0.9950515, 0.99849427, 0.9961418, 0.9949585, 0.9962741, 0.9960389, 0.99455476, 0.9982187, 0.995438, 0.99443847, 0.99567515, 0.99580103, 0.99448836, 0.9983311, 0.99579084, 0.99515414, 0.99613434, 0.99614143, 0.99473155, 0.9982566, 0.9957118, 0.99505424, 0.9956937, 0.99629647, 0.995058, 0.9984925, 0.99615544, 0.994978, 0.99627364, 0.99604106, 0.99456704, 0.9982241, 0.9954447, 0.99442893, 0.99567574, 0.99582005, 0.99450123, 0.9983339, 0.99579865, 0.99515045, 0.9961289, 0.99614847, 0.9947341, 0.9982577, 0.99570966, 0.99504304, 0.9956783, 0.99630535, 0.9950671, 0.99848926, 0.99616027, 0.994945, 0.9962787, 0.9960465, 0.99459296, 0.9982154, 0.9954426, 0.99442625, 0.99566746, 0.99580455, 0.9945104, 0.9983266, 0.9958098, 0.9951513, 0.9961054, 0.99613696, 0.9947406, 0.9982482, 0.9956903, 0.99502367, 0.99567693, 0.9963002, 0.99505186, 0.99847955, 0.99610907, 0.99492574, 0.99625903, 0.9960407, 0.9945602, 0.99820876, 0.99539936, 0.9944071, 0.99567276, 0.995805, 0.9944847, 0.99832433, 0.9957677, 0.9951538, 0.9961145, 0.99612015, 0.99473035, 0.99823713, 0.9956762, 0.99505496, 0.99567515, 0.99628305, 0.99505734, 0.99848086, 0.99613625, 0.9949486, 0.99625814, 0.99604213, 0.99456996, 0.998207, 0.9953925, 0.99440217, 0.9956689, 0.9957982, 0.99450284, 0.9983254, 0.9957724, 0.9951154, 0.9961336, 0.9961319, 0.9947372, 0.9982369, 0.99567455, 0.9949949, 0.9956814, 0.9962972, 0.9950441, 0.9984785, 0.99612504, 0.9949073, 0.9962667, 0.99602354, 0.99457234, 0.9982072, 0.9954158, 0.9943661, 0.9956424, 0.99578965, 0.9944859, 0.9983179, 0.99577785, 0.9950846, 0.99610126, 0.9961314, 0.99472976, 0.9982462, 0.9957073, 0.9949922, 0.9956397, 0.9962948, 0.995069, 0.9984799, 0.9961547, 0.9948921, 0.99623364, 0.9960394, 0.9945838, 0.99820125, 0.9954181, 0.99436575, 0.99564016, 0.99581236, 0.99451256, 0.9983156, 0.9958048, 0.9950829, 0.99607205, 0.99613625, 0.994743, 0.9982413, 0.99572325, 0.9949674, 0.9956468, 0.99629337, 0.99505824, 0.99848, 0.9961687, 0.99488115, 0.99622333, 0.9960465, 0.9945695, 0.99820197, 0.9954346, 0.9943562, 0.9956379, 0.9958119, 0.99449676, 0.99831307, 0.9958288, 0.9950882, 0.9961092, 0.99613357, 0.9947348, 0.9982382, 0.9957366, 0.9949739, 0.99564904, 0.99628145, 0.99505025, 0.9984701, 0.99616796, 0.99487334, 0.99622583, 0.99601907, 0.9945637, 0.99818796, 0.995459, 0.99431014, 0.99564904, 0.9958028, 0.99449944, 0.9983185, 0.9958217, 0.99507207, 0.9961165, 0.9961332, 0.9947399, 0.99823916, 0.9957211, 0.99497634, 0.9956617, 0.9962995, 0.99505365, 0.9984769, 0.99617743, 0.994879, 0.996251, 0.9960561, 0.99459934, 0.9982108, 0.9954648, 0.9943501, 0.9956861, 0.99581766, 0.9945023, 0.99831945, 0.9958146, 0.99509084, 0.996117, 0.99614877, 0.9947442, 0.9982327, 0.9957295, 0.994972, 0.99565727, 0.9962973, 0.9950553, 0.99846786, 0.9961559, 0.99487567, 0.9961742, 0.99600744, 0.99457055, 0.99819875, 0.99543035, 0.994338, 0.9956558, 0.9958048, 0.9945196, 0.9983156, 0.9957964, 0.99507856, 0.9960889, 0.99615043, 0.9947654, 0.99824035, 0.9957118, 0.9949608, 0.9956567, 0.9963176, 0.9950901, 0.99848497, 0.99614877, 0.9948697, 0.9961842, 0.99605787, 0.99461573, 0.99821305, 0.99545926, 0.99434185, 0.9956729, 0.9958507, 0.99452937, 0.99832803, 0.99582314, 0.9950911, 0.9961264, 0.9961573, 0.9947931, 0.9982389, 0.9957686, 0.9949984, 0.9956914, 0.9963072, 0.9951049, 0.9984787, 0.9962142, 0.9948994, 0.99623466, 0.9960704, 0.99465215, 0.9982126, 0.9955164, 0.9943666, 0.99565125, 0.9958496, 0.9945895, 0.99832326, 0.99588805, 0.99511576, 0.9960997, 0.9961729, 0.99480855, 0.998249, 0.9957983, 0.9950057, 0.99564075, 0.9963289, 0.99511755, 0.9984806, 0.9962419, 0.9949158, 0.9962077, 0.99607086, 0.99461854, 0.9982084, 0.99554914, 0.9943807, 0.9956511, 0.99585223, 0.9945663, 0.9983271, 0.9959065, 0.995103, 0.9961029, 0.9961784, 0.99480337, 0.9982463, 0.99580103, 0.99497515, 0.9956522, 0.996326, 0.99513274, 0.9984863, 0.99623245, 0.99488133, 0.99622345, 0.9960777, 0.99462587, 0.9982142, 0.99551016, 0.99434406, 0.9956553, 0.9958531, 0.9945648, 0.9983247, 0.9958799, 0.99507517, 0.9961042, 0.99618405, 0.9947831, 0.99824935, 0.995774, 0.9949604, 0.995666, 0.99634665, 0.99510443, 0.9984831, 0.99621373, 0.9948818, 0.9962256, 0.99607605, 0.9946144, 0.9982064, 0.9955022, 0.99433994, 0.9956768, 0.9958574, 0.99456215, 0.99832696, 0.99586344, 0.99507207, 0.9961133, 0.99617994, 0.99478567, 0.99824786, 0.99577594, 0.994955, 0.99564326, 0.9963394, 0.9951172, 0.9984836, 0.99621916, 0.9948801, 0.9962427, 0.9960849, 0.9946288, 0.9982179, 0.99551016, 0.9943197, 0.99564475, 0.99585706, 0.9945459, 0.9983259, 0.9958813, 0.9950764, 0.99608636, 0.99617946, 0.99475616, 0.9982461, 0.9957866, 0.99495345, 0.9956517, 0.9963361, 0.99511397, 0.9984889, 0.9962129, 0.9948624, 0.9962199, 0.9960738, 0.9946295, 0.99820673, 0.9954997, 0.9943497, 0.995622, 0.9958311, 0.99457043, 0.9983229, 0.9958811, 0.995088, 0.9960977, 0.9961716, 0.9947818, 0.9982489, 0.99578863, 0.9949799, 0.9956489, 0.9963182, 0.9951109, 0.99848086, 0.9962298, 0.99488866, 0.9962106, 0.9960661, 0.9946247, 0.9982126, 0.99552107, 0.99434847, 0.9955865, 0.99583364, 0.99457985, 0.9983242, 0.995886, 0.9950977, 0.99605864, 0.99616987, 0.99481046, 0.9982439, 0.99578756, 0.99499357, 0.99566877, 0.99633336, 0.99513006, 0.9984798, 0.99623066, 0.99489766, 0.99623513, 0.99606824, 0.9946249, 0.99820554, 0.99552023, 0.9943575, 0.9956703, 0.99584216, 0.9945684, 0.9983173, 0.995877, 0.9950972, 0.9961269, 0.99616265, 0.99477315, 0.99824, 0.9957984, 0.9949944, 0.99568886, 0.99631596, 0.9951232, 0.998473, 0.9962174, 0.9948889, 0.99624026, 0.9960595, 0.99457777, 0.9982121, 0.99551976, 0.9943685, 0.99566543, 0.99582964, 0.9944979, 0.99832433, 0.9958949, 0.99510574, 0.99609214, 0.99615717, 0.9947307, 0.998247, 0.9957768, 0.9949949, 0.99566495, 0.9963066, 0.99509686, 0.9984775, 0.99620664, 0.994893, 0.99622476, 0.9960524, 0.994609, 0.9982052, 0.99550545, 0.99435717, 0.99567336, 0.99582773, 0.99454767, 0.998319, 0.9958717, 0.995101, 0.9961036, 0.9961629, 0.9947676, 0.99824214, 0.995767, 0.9949922, 0.99567455, 0.9963128, 0.99508965, 0.99847835, 0.996225, 0.99489754, 0.9962188, 0.9960479, 0.9945986, 0.9982103, 0.9955064, 0.99436164, 0.9956423, 0.9958185, 0.9945143, 0.998323, 0.99588186, 0.99510616, 0.9960757, 0.99614465, 0.9947451, 0.9982418, 0.9957808, 0.99499816, 0.99565387, 0.9962936, 0.99510574, 0.99848, 0.996207, 0.9948973, 0.99620783, 0.9960349, 0.99461794, 0.99820745, 0.99550146, 0.99437815, 0.9956631, 0.99581885, 0.99453765, 0.9983236, 0.9958841, 0.9951149, 0.99608386, 0.9961461, 0.9947618, 0.99824405, 0.9957762, 0.9950061, 0.9956898, 0.9963, 0.9951218, 0.99848264, 0.99622154, 0.9949105, 0.9962348, 0.9960436, 0.99465, 0.9982204, 0.9955164, 0.9943785, 0.99570715, 0.9958151, 0.99452835, 0.99833494, 0.9958935, 0.99509877, 0.9961203, 0.9961486, 0.9947341, 0.99825424, 0.9957782, 0.9949878, 0.9956996, 0.996302, 0.9950913, 0.9984845, 0.9962148, 0.9948809, 0.99623585, 0.9960465, 0.99448025, 0.9982002, 0.9954957, 0.994366, 0.99567753, 0.99582076, 0.99449164, 0.99830604, 0.99587363, 0.99509376, 0.99612206, 0.9961515, 0.9947131, 0.9982339, 0.9957685, 0.99496996, 0.9956937, 0.99629813, 0.9950864, 0.9984794, 0.9962017, 0.9948495, 0.9962077, 0.99603134, 0.99460816, 0.9982097, 0.9954964, 0.9943708, 0.9956886, 0.99582183, 0.9945068, 0.9983127, 0.9958645, 0.99508756, 0.99608636, 0.99616075, 0.99473107, 0.9982298, 0.9957783, 0.9950002, 0.99570495, 0.9963037, 0.995033, 0.99846846, 0.99622, 0.99490356, 0.9962585, 0.9960561, 0.99467963, 0.9982095, 0.9955033, 0.99438614, 0.995733, 0.9958222, 0.99461263, 0.99830747, 0.995887, 0.99512297, 0.99609417, 0.99613446, 0.9948305, 0.9982235, 0.99577606, 0.9950145, 0.995695, 0.99629277, 0.9951448, 0.99846077, 0.99621826, 0.99490446, 0.9962153, 0.99602026, 0.9947153, 0.9982022, 0.9955064, 0.99435896, 0.99566084, 0.99578303, 0.99458647, 0.99829787, 0.9958341, 0.99509853, 0.99607277, 0.9961205, 0.99485797, 0.998223, 0.9957465, 0.99501115, 0.99566674, 0.99626684, 0.9951679, 0.9984623, 0.9961694, 0.994901657, 0.996197045, 0.9960167, 0.99470925, 0.9981991, 0.9954909, 0.9943278, 0.99563056, 0.9957508, 0.9945997, 0.9982912, 0.9958728, 0.9950564, 0.9960477, 0.99610776, 0.9948529, 0.998215616, 0.995763898, 0.9949296, 0.9956221, 0.9962458, 0.99514866, 0.9984584, 0.99621767, 0.9948289, 0.9961551, 0.996005, 0.9947135, 0.99819946, 0.9954932, 0.9943191, 0.9956078, 0.99576116, 0.99461585, 0.9982993, 0.99587667, 0.9950592, 0.99605143, 0.99611604, 0.9948718, 0.9982224, 0.9957827, 0.99494237, 0.99562526, 0.9962733, 0.9951592, 0.9984565, 0.99622214, 0.99482626, 0.9961644, 0.99601537, 0.99473274, 0.99819523, 0.9955325, 0.99432546, 0.995622, 0.9957639, 0.9946294, 0.9983007, 0.9959021, 0.99505675, 0.9960432, 0.9961038, 0.99486864, 0.998216, 0.99578905, 0.99495476, 0.9956274, 0.9962453, 0.9951579, 0.99845386, 0.996222, 0.9948365, 0.99615884, 0.9959863, 0.9947242, 0.99819165, 0.9955348, 0.9943402, 0.9956307, 0.9957645, 0.9946042, 0.9982919, 0.9959008, 0.9950699, 0.9960447, 0.9961056, 0.9948521, 0.9982181, 0.9957944, 0.99496055, 0.9956346, 0.9962471, 0.9951548, 0.99845564, 0.9962334, 0.9948462, 0.99616724, 0.9959851, 0.9947123, 0.99819607, 0.995529, 0.9943429, 0.99562407, 0.9957457, 0.99460036, 0.99829763, 0.9959053, 0.99508095, 0.99605095, 0.99609286, 0.99486107, 0.99821943, 0.99581033, 0.9949726, 0.9956403, 0.9962446, 0.9951547, 0.99845886, 0.9962367, 0.9948501, 0.99616253, 0.99598545, 0.9947431, 0.998198, 0.9955313, 0.9943433, 0.9956345, 0.995767, 0.9946312, 0.9983002, 0.9959061, 0.99509495, 0.99606496, 0.99611485, 0.99487805, 0.99822336, 0.9957931, 0.99498755, 0.99565506, 0.9962494, 0.9951731, 0.9984584, 0.99623895, 0.9948654, 0.9961723, 0.9959974, 0.99473804, 0.9981889, 0.99552685, 0.99436575, 0.9956456, 0.9957609, 0.9946214, 0.99829775, 0.99589974, 0.9950749, 0.9960705, 0.9961153, 0.99489903, 0.9982243, 0.9957907, 0.9949689, 0.99564475, 0.99624217, 0.99517846, 0.9984604, 0.99622864, 0.9948489, 0.9961641, 0.99597895, 0.99472564, 0.9981962, 0.9955235, 0.99435186, 0.99563116, 0.9957413, 0.99461997, 0.99829406, 0.99589616, 0.99507904, 0.9960524, 0.99609685, 0.9948783, 0.9982149, 0.9957926, 0.99496865, 0.9956367, 0.996232, 0.9951614, 0.99845755, 0.9962161, 0.9948547, 0.99616086, 0.99597174, 0.9947352, 0.99819, 0.9955122, 0.99435586, 0.99562305, 0.99573636, 0.9946243, 0.99829227, 0.9958872, 0.99508023, 0.99606305, 0.99608576, 0.9948587, 0.99822026, 0.9957828, 0.9949749, 0.9956332, 0.9962161, 0.99514264, 0.998461, 0.9962167, 0.99484587, 0.996165, 0.99596477, 0.99472314, 0.9981949, 0.9955154, 0.994345248, 0.995618403, 0.9957377, 0.99462277, 0.998298705, 0.995886266, 0.995081961, 0.996051192, 0.9960861, 0.9948861, 0.998224437, 0.995794296, 0.99497104, 0.9956443, 0.9962232, 0.99516815, 0.998463631, 0.996218503, 0.99484926, 0.9961683, 0.9959608, 0.99473673, 0.99819994, 0.995523512, 0.99434006, 0.9956183, 0.99573433, 0.9946359, 0.99829984, 0.9958959, 0.9950807, 0.99604493, 0.9960983, 0.9948965, 0.9982254, 0.9957983, 0.9949689, 0.99564964, 0.99624413, 0.9951867, 0.9984661, 0.99624217, 0.9948469, 0.99617094, 0.99598724, 0.9947424, 0.99820745, 0.99553514, 0.9943479, 0.9956313, 0.99575585, 0.994629, 0.99830747, 0.99593145, 0.99507445, 0.99606574, 0.9961228, 0.9948993, 0.9982254, 0.99581534, 0.99497294, 0.99565625, 0.99622995, 0.9951495, 0.99844885, 0.9961826, 0.99484074, 0.99615175, 0.9959404, 0.99470013, 0.99818426, 0.99549186, 0.99435353, 0.9956244, 0.99571854, 0.9945872, 0.9982912, 0.99586093, 0.9950907, 0.9960567, 0.9960653, 0.99483603, 0.9982101, 0.9957543, 0.9949762, 0.9956397, 0.9962082, 0.9951302, 0.9984509, 0.9961952, 0.99485505, 0.99617267, 0.9959542, 0.994709, 0.9981882, 0.99548393, 0.9943549, 0.99563247, 0.99573106, 0.9945866, 0.9982869, 0.9958678, 0.99509746, 0.99605596, 0.99608433, 0.9948695, 0.9982156, 0.99577147, 0.9949846, 0.99565774, 0.9962322, 0.9951555, 0.9984524, 0.9962036, 0.994866, 0.9961753, 0.99596417, 0.9947058, 0.99818736, 0.99548894, 0.99436355, 0.9956215, 0.9957398, 0.9945907, 0.9982822, 0.99587184, 0.99507564, 0.99605775, 0.9960877, 0.9948554, 0.9982135, 0.99576247, 0.99497586, 0.99564666, 0.9962355, 0.9951494, 0.9984559, 0.99620336, 0.99484926, 0.9961772, 0.995961, 0.99470073, 0.9981893, 0.9954862, 0.99435246, 0.9956443, 0.99574035, 0.9945891, 0.99828726, 0.99586093, 0.99507916, 0.99607027, 0.9960854, 0.9948476, 0.9982108, 0.99577063, 0.99495935, 0.995651, 0.99622697, 0.99514705, 0.9984472, 0.99618864, 0.9948442, 0.9961665, 0.9959745, 0.99470466, 0.99818915, 0.99548185, 0.9943316, 0.9956248, 0.99573505, 0.994579, 0.99828881, 0.995869458, 0.99507314, 0.99604744, 0.99606967, 0.994841, 0.9982135, 0.9957658, 0.9949573, 0.9956367, 0.9962184, 0.995135, 0.9984486, 0.99620616, 0.99483204, 0.9961683, 0.9959481, 0.99469936, 0.9981856, 0.99549717, 0.9943297, 0.9956125, 0.99572736, 0.99457866, 0.998281, 0.99587184, 0.9950638, 0.99604106, 0.99607146, 0.99482507, 0.99820566, 0.9957633, 0.994955, 0.9956262, 0.99621034, 0.99512345, 0.9984484, 0.9962018, 0.9948416, 0.9961585, 0.99594516, 0.99469024, 0.9981815, 0.99548256, 0.9943238, 0.9956055, 0.9957253, 0.9945624, 0.998279214, 0.995859921, 0.9950624, 0.99603456, 0.99606115, 0.9948284, 0.998204827, 0.995764256, 0.9949449, 0.99561757, 0.9962016, 0.9951225, 0.99844354, 0.99620533, 0.99482816, 0.99613696, 0.9959406, 0.9946724, 0.9981791, 0.9954939, 0.9943256, 0.9955988, 0.9957104, 0.9945615, 0.9982823, 0.99586827, 0.99506336, 0.9960277, 0.9960656, 0.99482226, 0.9982027, 0.99576896, 0.99494874, 0.9956106, 0.9962096, 0.9951155, 0.9984425, 0.9962016, 0.99483275, 0.9961379, 0.99596167, 0.99468553, 0.9981742, 0.99549645, 0.9943263, 0.9955923, 0.9957263, 0.9945649, 0.99827814, 0.9958723, 0.99506146, 0.99601763, 0.9960653, 0.9948284, 0.998202443, 0.995767117, 0.99493635, 0.9956073, 0.9962039, 0.9951212, 0.998441756, 0.996212065, 0.99482423, 0.9961438, 0.99595153, 0.99468976, 0.998179674, 0.995494127, 0.9943223, 0.9955923, 0.995727, 0.9945832, 0.998280644, 0.995868385, 0.99506414, 0.99601656, 0.9960738, 0.9948403, 0.99819934, 0.9957697, 0.9949391, 0.9956085, 0.9962172, 0.99512625, 0.9984408, 0.99621105, 0.99481857, 0.99613166, 0.99595946, 0.9946953, 0.99817705, 0.9954946, 0.99431294, 0.99558806, 0.99573284, 0.9945803, 0.9982765, 0.99587595, 0.99506086, 0.9960186, 0.9960732, 0.9948436, 0.99820566, 0.99576604, 0.9949461, 0.99561083, 0.9962173, 0.9951342, 0.9984459, 0.9962089, 0.9948241, 0.9961365, 0.9959487, 0.99468845, 0.9981766, 0.99549836, 0.99430895, 0.9955918, 0.99572265, 0.99458754, 0.99827504, 0.9958739, 0.9950593, 0.9960192, 0.99606776, 0.99485433, 0.9982064, 0.9957812, 0.9949327, 0.9956018, 0.9962155, 0.99513626, 0.9984466, 0.99621135, 0.99481976, 0.99612796, 0.9959548, 0.9946901, 0.9981766, 0.99549884, 0.99431425, 0.99557775, 0.9957204, 0.9945973, 0.99827695, 0.99587524, 0.9950454, 0.99601007, 0.9960673, 0.99484926, 0.99820435, 0.99577725, 0.9949236, 0.9955906, 0.996209, 0.99514395, 0.998443782, 0.996216595, 0.9948128, 0.99613935, 0.99594396, 0.99470145, 0.9981775, 0.99550843, 0.9943, 0.99557495, 0.99571353, 0.99458814, 0.998278379, 0.995887816, 0.9950486, 0.99601257, 0.9960729, 0.99484915, 0.998204, 0.9957808, 0.994925, 0.99561876, 0.9962094, 0.99513745, 0.99844354, 0.9962225, 0.9948089, 0.9961527, 0.99595517, 0.9947005, 0.99818075, 0.99550426, 0.9943087, 0.9955983, 0.995723, 0.9945967, 0.99828124, 0.9958858, 0.99505436, 0.9960214, 0.99606895, 0.99485165, 0.9982084, 0.9957827, 0.994929, 0.9956073, 0.9962136, 0.9951378, 0.9984472, 0.9962195, 0.9948166, 0.9961379, 0.99595404, 0.9947018, 0.9981825, 0.9955023, 0.99431235, 0.99558145, 0.99573034, 0.99459237, 0.99828136, 0.99588174, 0.99505556, 0.9960209, 0.9960732, 0.99484724, 0.99820876, 0.9957795, 0.99494505, 0.9956055, 0.9962201, 0.99514854, 0.9984467, 0.9962219, 0.99482816, 0.9961379, 0.995959, 0.9947031, 0.99818283, 0.9955087, 0.99431753, 0.99558413, 0.9957255, 0.99460214, 0.99828583, 0.9958822, 0.9950644, 0.99602056, 0.9960675, 0.9948548, 0.9982054, 0.9957801, 0.9949459, 0.9956179, 0.9962166, 0.9951507, 0.998447061, 0.996217787, 0.99482673, 0.9961479, 0.9959566, 0.99471146, 0.9981838, 0.9955011, 0.99432355, 0.9955977, 0.9957139, 0.9946051, 0.9982798, 0.99588436, 0.9950658, 0.9960286, 0.9960685, 0.99487096, 0.998207, 0.99577725, 0.99494636, 0.99562174, 0.9962214, 0.9951651, 0.9984445, 0.9962171, 0.9948298, 0.996149, 0.995956, 0.9947272, 0.9981798, 0.99550945, 0.9943256, 0.9956097, 0.9957193, 0.9946066, 0.9982748, 0.9958673, 0.9950581, 0.9960363, 0.99608433, 0.99488056, 0.9982078, 0.9957794, 0.9949406, 0.9956457, 0.99622816, 0.99519175, 0.998445, 0.9962039, 0.9948236, 0.9961643, 0.99596155, 0.994736, 0.99818164, 0.9954857, 0.9943117, 0.99563104, 0.995723, 0.9946197, 0.9982753, 0.99586546, 0.99506533, 0.9960609, 0.9960691, 0.9948701, 0.9982053, 0.9957693, 0.99494934, 0.99562335, 0.9962166, 0.9951567, 0.99844474, 0.99620783, 0.99483603, 0.99615824, 0.9959476, 0.9947169, 0.998184, 0.99548644, 0.99431217, 0.99561995, 0.9957099, 0.99460083, 0.9982809, 0.9958639, 0.9950694, 0.9960432, 0.99606884, 0.99486977, 0.99821377, 0.99577975, 0.9949401, 0.99562293, 0.9962201, 0.995178, 0.9984493, 0.9962035, 0.99483335, 0.9961514, 0.9959592, 0.99474263, 0.99817777, 0.99549705, 0.99432355, 0.99559903, 0.99572736, 0.99462277, 0.9982704, 0.9958827, 0.99505824, 0.9960297, 0.99607146, 0.9948756, 0.99820185, 0.995773, 0.99494153, 0.9956035, 0.9962219, 0.99517715, 0.9984415, 0.99621254, 0.9948377, 0.99613494, 0.9959573, 0.99473745, 0.99817586, 0.9955046, 0.9943159, 0.9955924, 0.9957218, 0.9946331, 0.9982735, 0.9958756, 0.9950664, 0.9960383, 0.99606705, 0.99487203, 0.998197, 0.9957783, 0.99494046, 0.995622, 0.9962154, 0.9951893, 0.9984359, 0.9962135, 0.9948417, 0.99613863, 0.99596477, 0.99474806, 0.9981729, 0.9955018, 0.99433345, 0.9956025, 0.99572915, 0.9946496, 0.99827194, 0.9958673, 0.9950795, 0.9960312, 0.99608564, 0.9948972, 0.9982033, 0.9957671, 0.9949455, 0.9956138, 0.9962207, 0.9951999, 0.9984168, 0.9961921, 0.9948258, 0.996134, 0.9959424, 0.9947558, 0.9981567, 0.9954951, 0.9943502, 0.9955621, 0.9957199, 0.99465406, 0.9982601, 0.9958549, 0.99508196, 0.9960317, 0.99607676, 0.99489975, 0.99818426, 0.9957503, 0.9949465, 0.995602, 0.9962178, 0.99519676, 0.99842596, 0.9961889, 0.99483156, 0.9961073, 0.99593073, 0.9947246, 0.99815637, 0.99545634, 0.9943192, 0.99556583, 0.9957159, 0.9946225, 0.998257, 0.99584806, 0.99507916, 0.99600095, 0.9960732, 0.99486613, 0.9981913, 0.99574536, 0.9949701, 0.99559927, 0.9962283, 0.99517524, 0.9984302, 0.99619585, 0.9948665, 0.9961243, 0.99596417, 0.9947247, 0.998161256, 0.995495915, 0.9943674, 0.99558747, 0.9957355, 0.9946019, 0.9982614, 0.99587405, 0.99510914, 0.9960116, 0.99608433, 0.9948701, 0.99819165, 0.9957645, 0.9949799, 0.9955894, 0.9962124, 0.9951691, 0.9984296, 0.9962004, 0.99487036, 0.99612975, 0.995956, 0.99471503, 0.99815434, 0.9954855, 0.99436104, 0.9955754, 0.9957216, 0.99462265, 0.998261034, 0.995868027, 0.99510324, 0.99600273, 0.9960763, 0.9948646, 0.9981906, 0.9957646, 0.9949748, 0.99559075, 0.9962214, 0.99516934, 0.9984296, 0.9962082, 0.99486345, 0.996114, 0.99595356, 0.9947088, 0.9981585, 0.99549645, 0.99436504, 0.9955739, 0.99573815, 0.9946225, 0.998259246, 0.995874882, 0.99510276, 0.995998, 0.9960841, 0.9948613, 0.998181403, 0.995770514, 0.9949819, 0.9955871, 0.99622697, 0.99516404, 0.998422503, 0.996216953, 0.9948795, 0.99611187, 0.99597186, 0.9947276, 0.9981517, 0.99550724, 0.99436754, 0.99556345, 0.9957407, 0.9946237, 0.99825734, 0.9958822, 0.9951159, 0.9959953, 0.9960877, 0.99485767, 0.99818486, 0.99578196, 0.99497575, 0.99556834, 0.9962349, 0.99516684, 0.998422861, 0.996246517, 0.9948664, 0.9961015, 0.99597776, 0.9947392, 0.998153865, 0.995520592, 0.9943678, 0.99553806, 0.995733, 0.99463046, 0.99825233, 0.99588364, 0.99510026, 0.9959812, 0.9960781, 0.994849, 0.9981845, 0.9957788, 0.99496704, 0.9955735, 0.9961939, 0.99516404, 0.99842334, 0.99619776, 0.9948454, 0.9961099, 0.9959435, 0.99473697, 0.9981573, 0.9954933, 0.9943381, 0.9955437, 0.9956945, 0.9946049, 0.99825436, 0.995865, 0.9950783, 0.99598205, 0.99605227, 0.9948483, 0.9981869, 0.9957712, 0.99497753, 0.9955552, 0.9962051, 0.9951664, 0.9984291, 0.99620783, 0.9948717, 0.9960848, 0.995943, 0.99470687, 0.9981592, 0.99548584, 0.9943738, 0.9955456, 0.9957105, 0.9945967, 0.99825853, 0.9958597, 0.9951063, 0.99596477, 0.9960512, 0.99484926, 0.99818677, 0.99574745, 0.9949643, 0.99554163, 0.996204, 0.9951743, 0.998419404, 0.996199548, 0.994864, 0.9960777, 0.9959286, 0.99470925, 0.99815065, 0.9954714, 0.99435365, 0.9955284, 0.99571073, 0.9946085, 0.9982482, 0.99584407, 0.9950995, 0.9959644, 0.99604696, 0.9948454, 0.9981809, 0.9957455, 0.99499077, 0.99555117, 0.9961935, 0.9951437, 0.99841607, 0.99618703, 0.9948631, 0.9960912, 0.9959222, 0.9947161, 0.99814105, 0.9954692, 0.9943566, 0.99553406, 0.99570525, 0.9946163, 0.9982522, 0.9958578, 0.9950947, 0.99596655, 0.99607074, 0.9948835, 0.9981806, 0.99577004, 0.994965, 0.9955487, 0.9962004, 0.9951711, 0.99841297, 0.9961963, 0.99485576, 0.99610466, 0.99594975, 0.9947347, 0.99814034, 0.9954842, 0.9943621, 0.9955545, 0.99571955, 0.9946256, 0.99825305, 0.99587834, 0.9951041, 0.99598336, 0.9960722, 0.99486554, 0.99818605, 0.99576813, 0.9949719, 0.99558, 0.9962057, 0.995179, 0.9984207, 0.99619585, 0.99485505, 0.99609214, 0.9959428, 0.99475735, 0.9981527, 0.9954892, 0.99436295, 0.99554324, 0.99571735, 0.9946518, 0.9982553, 0.9958599, 0.9951096, 0.9959525, 0.99607027, 0.99490756, 0.9981858, 0.9957568, 0.99498993, 0.9955436, 0.9962057, 0.99520725, 0.99841833, 0.9961953, 0.99486387, 0.99608845, 0.9959546, 0.99474746, 0.9981521, 0.99546444, 0.99436116, 0.9955277, 0.99570364, 0.9946501, 0.9982498, 0.9958413, 0.9950996, 0.9959488, 0.99605286, 0.9948894, 0.9981832, 0.99575573, 0.9949773, 0.9955295, 0.9961968, 0.9951861, 0.99841905, 0.9961908, 0.9948654, 0.99608374, 0.9959418, 0.9947378, 0.9981523, 0.99547166, 0.9943533, 0.9955253, 0.9957088, 0.99463385, 0.9982576, 0.9958592, 0.99510026, 0.9959702, 0.99606234, 0.9948959, 0.99818987, 0.99577254, 0.9949832, 0.9955507, 0.99619716, 0.9952023, 0.998422, 0.99620855, 0.99487686, 0.9960895, 0.99595684, 0.9947446, 0.9981603, 0.9954643, 0.9943607, 0.99553865, 0.9957271, 0.99464625, 0.99825996, 0.99586093, 0.9950925, 0.99597484, 0.9960718, 0.9949091, 0.9981932, 0.99574274, 0.9949762, 0.9955456, 0.9961962, 0.99522156, 0.9984272, 0.9961902, 0.9948481, 0.9960746, 0.9959502, 0.9947725, 0.9981655, 0.99546444, 0.99435896, 0.9955234, 0.99572325, 0.99466807, 0.99826425, 0.9958542, 0.99508965, 0.99597627, 0.99607784, 0.9949289, 0.9981998, 0.9957687, 0.9949739, 0.99555767, 0.9962184, 0.9952467, 0.9984333, 0.996204, 0.99485916, 0.99608696, 0.99596703, 0.9948002, 0.9981679, 0.99549055, 0.9943626, 0.9955331, 0.99573094, 0.9947035, 0.99826634, 0.9958643, 0.99509424, 0.99597186, 0.996083, 0.99495524, 0.9981984, 0.9957799, 0.9949804, 0.9955448, 0.99621904, 0.9952567, 0.9984316, 0.9961903, 0.9948582, 0.99608254, 0.9959662, 0.9948023, 0.9981674, 0.995485, 0.994349, 0.9955291, 0.9957313, 0.99471337, 0.99826473, 0.99586177, 0.9950841, 0.99596703, 0.99607927, 0.994945, 0.99820244, 0.99578094, 0.9949485, 0.99553996, 0.99621975, 0.99524784, 0.9984326, 0.996189, 0.99484205, 0.99607193, 0.9959586, 0.9947845, 0.9981559, 0.99545586, 0.9943416, 0.99551773, 0.9957163, 0.9946919, 0.99825484, 0.995836, 0.9950805, 0.9959538, 0.9960853, 0.9949326, 0.9981871, 0.99573576, 0.99495345, 0.9955323, 0.99620664, 0.9952195, 0.9984267, 0.99617875, 0.9948394, 0.9960698, 0.995965, 0.9947783, 0.99815637, 0.9954441, 0.99434847, 0.99550426, 0.9957335, 0.994676, 0.9982522, 0.9958377, 0.9950729, 0.9959538, 0.9960746, 0.9949111, 0.99818665, 0.9957509, 0.994961, 0.99553335, 0.99620974, 0.99521005, 0.99842286, 0.99618584, 0.99485797, 0.99607414, 0.99596465, 0.99477375, 0.99815136, 0.9954627, 0.99436224, 0.9955117, 0.9957113, 0.9946655, 0.9982451, 0.9958317, 0.99508303, 0.9959585, 0.9960679, 0.9949097, 0.9981772, 0.9957462, 0.9949975, 0.9955408, 0.9961909, 0.9952056, 0.99841356, 0.9961903, 0.9948927, 0.9960646, 0.99594676, 0.9947667, 0.99814105, 0.99544615, 0.99438035, 0.99549294, 0.9957057, 0.9946655, 0.99823296, 0.9958295, 0.995109, 0.9959332, 0.99605346, 0.9948949, 0.9981641, 0.9957419, 0.99499583, 0.9955272, 0.99619305, 0.9951985, 0.99840975, 0.9961722, 0.9948764, 0.99606895, 0.9959357, 0.99477565, 0.9981325, 0.9954439, 0.994355, 0.9955189, 0.9956899, 0.99460983, 0.99822956, 0.99581283, 0.9950931, 0.9959644, 0.9960513, 0.9948895, 0.9981692, 0.9957308, 0.994975269, 0.995553434, 0.9961877, 0.9951726, 0.9984068, 0.9961694, 0.9948765, 0.99608743, 0.9959448, 0.99474984, 0.9981406, 0.995444, 0.9943913, 0.99554765, 0.99570763, 0.99462336, 0.99824035, 0.99582714, 0.995125055, 0.995977998, 0.996058881, 0.994859159, 0.99817514, 0.99575394, 0.9950215, 0.9955686, 0.9961915, 0.995143, 0.99841, 0.99619174, 0.99489915, 0.99608266, 0.99593246, 0.9947042, 0.9981389, 0.9954562, 0.994386852, 0.995562553, 0.9957138, 0.9946113, 0.9982363, 0.9958316, 0.995126486, 0.995966673, 0.9960563, 0.9948554, 0.9981704, 0.9957386, 0.995013773, 0.995544195, 0.99619424, 0.9951651, 0.99840975, 0.99619365, 0.994880557, 0.996090353, 0.9959598, 0.99470323, 0.99814856, 0.9954698, 0.9943849, 0.99554825, 0.9957249, 0.99461395, 0.9982564, 0.9958671, 0.9951258, 0.9959852, 0.996068, 0.994856, 0.99817526, 0.9957377, 0.9950132, 0.9955556, 0.9961868, 0.9951521, 0.9984119, 0.99617326, 0.99488795, 0.99609107, 0.99593604, 0.9947051, 0.9981475, 0.99544436, 0.99440336, 0.9955291, 0.99569464, 0.99460334, 0.9982476, 0.99581754, 0.9951182, 0.9959691, 0.99605155, 0.99483687, 0.99817944, 0.99573094, 0.9950086, 0.9955609, 0.9961926, 0.9951554, 0.9984187, 0.9961785, 0.99488634, 0.9960978, 0.9959447, 0.99470395, 0.99815017, 0.99544555, 0.9944124, 0.99553514, 0.99571145, 0.99461585, 0.99824035, 0.9958199, 0.995132148, 0.995968759, 0.9960532, 0.9948677, 0.99817693, 0.9957289, 0.99502885, 0.995552, 0.9961932, 0.9951709, 0.9984119, 0.99617314, 0.994904, 0.9960841, 0.99593675, 0.9947342, 0.9981468, 0.9954576, 0.9944286, 0.9955123, 0.9957199, 0.99462503, 0.99824464, 0.99584395, 0.9951473, 0.9959726, 0.996077, 0.9948706, 0.99817836, 0.9957516, 0.99503547, 0.99554056, 0.99619955, 0.99519086, 0.99841464, 0.9961914, 0.9949284, 0.9961008, 0.9959584, 0.9947399, 0.9981496, 0.9954751, 0.9944347, 0.99553853, 0.9957277, 0.99463445, 0.99824023, 0.99584997, 0.99515176, 0.9959864, 0.9960901, 0.9948966, 0.9981839, 0.9957836, 0.9950534, 0.99554396, 0.99623126, 0.99520075, 0.9984236, 0.9962117, 0.9949419, 0.99608964, 0.995989, 0.99476695, 0.99815565, 0.9955006, 0.99446607, 0.99552613, 0.995762, 0.9946642, 0.9982515, 0.99587077, 0.9951702, 0.9959695, 0.99610317, 0.9948968, 0.9981895, 0.99576354, 0.9950616, 0.9955266, 0.99623656, 0.9951985, 0.9984263, 0.996205, 0.9949454, 0.99606234, 0.996, 0.9947607, 0.9981567, 0.9954685, 0.9944681, 0.9955039, 0.99576837, 0.994655, 0.9982547, 0.9958672, 0.9952004, 0.9959676, 0.9961164, 0.9948678, 0.99817884, 0.9957451, 0.99506277, 0.99551135, 0.99622655, 0.99518186, 0.9984079, 0.9962107, 0.99493754, 0.996049, 0.995985, 0.99477816, 0.9981402, 0.9954535, 0.994461, 0.99550027, 0.9957556, 0.99464935, 0.99823976, 0.9958353, 0.99516296, 0.99595505, 0.99610466, 0.9949157, 0.9981669, 0.9957426, 0.99508554, 0.99552363, 0.99622333, 0.995214, 0.9984017, 0.9961706, 0.99494296, 0.9960632, 0.99597836, 0.9947965, 0.9981396, 0.99541533, 0.99442315, 0.9954959, 0.9957502, 0.99467325, 0.9982393, 0.99582064, 0.99515414, 0.995934, 0.996084, 0.99492973, 0.99816823, 0.99571437, 0.99504787, 0.9955183, 0.9962064, 0.995188, 0.9984094, 0.99617934, 0.9949144, 0.9960467, 0.9959466, 0.99473315, 0.99813867, 0.99543506, 0.9944281, 0.995455, 0.99571085, 0.9946353, 0.9982407, 0.99582464, 0.99515754, 0.9959103, 0.9960816, 0.9949336, 0.99818027, 0.9957176, 0.99505496, 0.99547416, 0.99620783, 0.9952092, 0.998422, 0.996173, 0.9949616, 0.99600536, 0.99593306, 0.9947588, 0.99815685, 0.99542797, 0.9944266, 0.9954471, 0.99566746, 0.9946374, 0.99825364, 0.9958109, 0.99513626, 0.9959073, 0.9960312, 0.9949178, 0.9981754, 0.9956899, 0.9950474, 0.9954588, 0.9961677, 0.9951978, 0.99842083, 0.9961425, 0.9949172, 0.9960227, 0.99589443, 0.99474746, 0.9981421, 0.9953813, 0.99443614, 0.9954224, 0.99566543, 0.99463, 0.99825054, 0.99578255, 0.99518526, 0.9958717, 0.9960013, 0.9948618, 0.9981821, 0.99570256, 0.995058, 0.9954445, 0.9961312, 0.9951365, 0.9984256, 0.99616003, 0.9949838, 0.9959896, 0.9958519, 0.99476504, 0.9981718, 0.9954399, 0.9945229, 0.99544334, 0.9956183, 0.99465144, 0.99827397, 0.9958127, 0.9952436, 0.995868, 0.99597704, 0.99491936, 0.9982186, 0.9957172, 0.9951348, 0.99545795, 0.99609876, 0.99520016, 0.9984466, 0.99618274, 0.9950102, 0.9960008, 0.99585384, 0.99476844, 0.998175, 0.9954472, 0.99453115, 0.995421, 0.99559784, 0.9946512, 0.99828273, 0.9958555, 0.9952395, 0.9958735, 0.9959924, 0.9949106, 0.99819934, 0.99571157, 0.9951226, 0.99543315, 0.996062, 0.99519295, 0.998434, 0.99616855, 0.9949806, 0.9960008, 0.9958081, 0.99476963, 0.99814475, 0.99545974, 0.994497, 0.9954388, 0.9955935, 0.99466664, 0.9982673, 0.99586767, 0.99522895, 0.99588805, 0.9959649, 0.99489385, 0.99821377, 0.9957633, 0.9950984, 0.9954679, 0.9960846, 0.9951593, 0.998454, 0.9962135, 0.99497896, 0.99605346, 0.99582976, 0.9947141, 0.9981762, 0.99553627, 0.99448645, 0.99548334, 0.99563473, 0.9946637, 0.9982881, 0.9959602, 0.9951992, 0.9959169, 0.99597883, 0.9948717, 0.99820614, 0.99579346, 0.9950989, 0.99548995, 0.9961016, 0.99514776, 0.9984396, 0.9962394, 0.9949484, 0.99605346, 0.9958763, 0.9947155, 0.9981863, 0.9955922, 0.9944873, 0.99544084, 0.9956292, 0.994683, 0.9983089, 0.99593496, 0.9951997, 0.9958841, 0.9959846, 0.99489313, 0.99820673, 0.99578613, 0.99505615, 0.9954203, 0.9960985, 0.99516827, 0.99844766, 0.99622333, 0.99492526, 0.9959936, 0.99584866, 0.9947517, 0.9981804, 0.99548596, 0.994443, 0.99539864, 0.9956078, 0.99465156, 0.99828005, 0.99585897, 0.99518055, 0.9958405, 0.9959333, 0.99487984, 0.998204, 0.9957449, 0.99506545, 0.9954028, 0.99605405, 0.9951532, 0.9984256, 0.99618405, 0.99490815, 0.9959443, 0.9957782, 0.9947413, 0.9981641, 0.99550486, 0.9944195, 0.995353, 0.99562514, 0.9947202, 0.99825865, 0.995871, 0.9951887, 0.9958652, 0.996002, 0.9949608, 0.99821454, 0.995815, 0.9950876, 0.9954485, 0.9961527, 0.99524254, 0.99845815, 0.99630225, 0.99497694, 0.9960626, 0.9959532, 0.99486023, 0.9981882, 0.99563295, 0.9944992, 0.9954699, 0.99572575, 0.99476624, 0.99828833, 0.9960286, 0.99524, 0.9959246, 0.99603146, 0.9950604, 0.9982072, 0.9959035, 0.99517643, 0.99553, 0.99623126, 0.9953838, 0.9984279, 0.9963496, 0.99499655, 0.99599683, 0.9960115, 0.9949449, 0.99813974, 0.9956001, 0.9945655, 0.99543625, 0.99581665, 0.994862, 0.998251, 0.9960221, 0.9952914, 0.9958851, 0.99609816, 0.99510574, 0.99818546, 0.99592245, 0.995222, 0.99552447, 0.9962847, 0.9954252, 0.99842983, 0.9963825, 0.99508846, 0.99609816, 0.99604493, 0.9949642, 0.9981489, 0.9956477, 0.9945802, 0.99553615, 0.99577665, 0.99487925, 0.99824345, 0.9960316, 0.9952931, 0.9960317, 0.99622035, 0.9951632, 0.9981729, 0.99593854, 0.99519897, 0.9955941, 0.996244, 0.9953747, 0.99838555, 0.9962428, 0.9949431, 0.99617434, 0.99598926, 0.9948784, 0.99813926, 0.99557596, 0.9945233, 0.9955567, 0.99578446, 0.994784, 0.99822825, 0.99601775, 0.9953269, 0.9958755, 0.9960601, 0.9949549, 0.9981809, 0.99586743, 0.9952418, 0.9954359, 0.99622643, 0.99529606, 0.9984149, 0.9963188, 0.9950913, 0.99598676, 0.99595493, 0.99489814, 0.99815303, 0.99556935, 0.9945925, 0.99540836, 0.99575055, 0.9947906, 0.99823076, 0.99592173, 0.99525326, 0.995875, 0.99611545, 0.9950402, 0.9981686, 0.99582314, 0.9951318, 0.9954584, 0.9962483, 0.9953152, 0.9983986, 0.9962199, 0.9949649, 0.99599457, 0.9959267, 0.9948089, 0.998103, 0.9954567, 0.9944328, 0.9954081, 0.9956879, 0.9946625, 0.9981831, 0.9958503, 0.9951414, 0.99586284, 0.99605656, 0.99490106, 0.9980976, 0.99572265, 0.99503255, 0.99541146, 0.99614716, 0.99512744, 0.99835074, 0.9961332, 0.9948454, 0.9959261, 0.99582374, 0.9947023, 0.9980526, 0.9953423, 0.9944129, 0.99529696, 0.99556524, 0.99456394, 0.998116, 0.9957171, 0.99513006, 0.9957679, 0.9959436, 0.9948071, 0.9980617, 0.99565, 0.9950279, 0.9953417, 0.99609596, 0.9950923, 0.9983046, 0.99606544, 0.994887, 0.99588746, 0.9957982, 0.9946315, 0.9980282, 0.9953109, 0.9944465, 0.9952658, 0.995568, 0.99456334, 0.99806017, 0.9956855, 0.9950694, 0.9957325, 0.9959882, 0.99487525, 0.9979796, 0.9955734, 0.99495274, 0.9952784, 0.9960358, 0.9950984, 0.9982356, 0.99600995, 0.9948289, 0.9958234, 0.9957555, 0.9947102, 0.99793637, 0.99520993, 0.9943595, 0.99518883, 0.9955071, 0.9946275, 0.9980286, 0.9956293, 0.9950833, 0.9956607, 0.99595517, 0.9947904, 0.9979855, 0.9954632, 0.99509, 0.9952207, 0.9960765, 0.995071, 0.9982634, 0.996006, 0.9949872, 0.9958001, 0.9957556, 0.99467516, 0.9979766, 0.9952476, 0.99453527, 0.99519604, 0.9955551, 0.9945402, 0.99807465, 0.99568814, 0.9952481, 0.99566936, 0.9959829, 0.9948214, 0.9980294, 0.9955976, 0.9951113, 0.995267, 0.99607545, 0.9950984, 0.9982838, 0.9960452, 0.99501765, 0.9958092, 0.99579805, 0.994673, 0.99799395, 0.9953441, 0.9945624, 0.99519885, 0.9955651, 0.99452513, 0.99808973, 0.995771, 0.9952455, 0.9957104, 0.9960049, 0.99485767, 0.99804306, 0.9956806, 0.9951503, 0.9953233, 0.99615693, 0.99512863, 0.99828714, 0.99612063, 0.9950511, 0.9958535, 0.99586874, 0.9947077, 0.997997, 0.99536216, 0.99456996, 0.9952962, 0.9956404, 0.9945697, 0.9980988, 0.9957924, 0.99526036, 0.9958139, 0.9960733, 0.99487996, 0.99806124, 0.9957132, 0.9951106, 0.9954176, 0.99620086, 0.9951645, 0.99830925, 0.99613494, 0.994966, 0.9959662, 0.99592644, 0.99475724, 0.99802375, 0.9953719, 0.9945167, 0.9953767, 0.995689, 0.9946267, 0.9981182, 0.99582464, 0.99520725, 0.9957996, 0.9960836, 0.99491477, 0.99805355, 0.99572515, 0.9951096, 0.995382, 0.9962106, 0.9951397, 0.9982993, 0.9961826, 0.99502873, 0.99595433, 0.9959255, 0.9947307, 0.99802005, 0.9953619, 0.9945431, 0.9953293, 0.9956839, 0.99462914, 0.9980996, 0.99580693, 0.9952559, 0.9958152, 0.9960884, 0.9949184, 0.99805504, 0.995721, 0.9951527, 0.99544376, 0.99621767, 0.9951963, 0.9983059, 0.9961952, 0.9950645, 0.99596786, 0.99593353, 0.99479985, 0.9980236, 0.99545217, 0.9945885, 0.9953676, 0.9957099, 0.9946484, 0.9981092, 0.99586356, 0.9952578, 0.99585056, 0.9960906, 0.9949179, 0.9980738, 0.9957508, 0.99514467, 0.9954667, 0.9962399, 0.9952117, 0.99833065, 0.9961708, 0.9950116, 0.9959752, 0.99592596, 0.9947965, 0.99804103, 0.9954164, 0.99458045, 0.99541616, 0.9957057, 0.9946664, 0.99813217, 0.995819, 0.9952611, 0.9958651, 0.99610823, 0.9949524, 0.99807394, 0.995752, 0.9951573, 0.9954476, 0.9962322, 0.9952146, 0.99832124, 0.9962029, 0.99504304, 0.9959691, 0.99593425, 0.9947725, 0.9980393, 0.99545074, 0.9945524, 0.9953969, 0.99571544, 0.9946459, 0.99814045, 0.9958709, 0.99525934, 0.99587417, 0.99611735, 0.9949465, 0.998072, 0.99574816, 0.99515367, 0.9954531, 0.9962423, 0.9952276, 0.9983184, 0.996207, 0.9950387, 0.99597883, 0.99596775, 0.9947826, 0.9980362, 0.995459, 0.99454427, 0.9953812, 0.99575055, 0.994686, 0.99813217, 0.99586767, 0.99524903, 0.9958515, 0.9961307, 0.9949648, 0.99807274, 0.9956867, 0.9951632, 0.9954199, 0.9962671, 0.99524266, 0.99830997, 0.99620676, 0.9950393, 0.9959793, 0.9959513, 0.99483144, 0.99803144, 0.9954708, 0.9945727, 0.9953976, 0.9957271, 0.99468744, 0.9981223, 0.9958893, 0.9952665, 0.9958696, 0.9961187, 0.9949821, 0.9980749, 0.9957575, 0.9951549, 0.99543023, 0.99625975, 0.99524623, 0.9983248, 0.996218, 0.99503535, 0.9959895, 0.9959546, 0.9948219, 0.9980416, 0.9954804, 0.99457586, 0.995382, 0.99574536, 0.99469274, 0.9981324, 0.99588567, 0.99527454, 0.9958592, 0.99615437, 0.9949595, 0.99809533, 0.99576366, 0.99516886, 0.99543375, 0.9962696, 0.9952867, 0.99832505, 0.99624926, 0.99501944, 0.99604493, 0.99597603, 0.99488384, 0.9980494, 0.99549603, 0.99456525, 0.99545395, 0.9957526, 0.9947549, 0.9981345, 0.99591213, 0.99525, 0.99590766, 0.9961469, 0.9950138, 0.9980731, 0.9957919, 0.9951619, 0.9955098, 0.9962702, 0.99528104, 0.99832445, 0.99623126, 0.9950516, 0.99602556, 0.9959987, 0.9948343, 0.99804187, 0.99548715, 0.9945874, 0.9954631, 0.99577653, 0.9947547, 0.99813145, 0.99590826, 0.99527985, 0.9959026, 0.99615824, 0.99501115, 0.9980635, 0.995786, 0.9951776, 0.99550605, 0.9962983, 0.99530005, 0.9983198, 0.99622464, 0.9950463, 0.99601334, 0.99600345, 0.9948849, 0.9980415, 0.9955163, 0.9945779, 0.995421, 0.9957989, 0.99476504, 0.99814, 0.995941, 0.99528223, 0.9958959, 0.996174, 0.9950328, 0.9980737, 0.9958127, 0.9951562, 0.9954452, 0.9962929, 0.99530315, 0.99831814, 0.99624366, 0.99504447, 0.99598277, 0.99600697, 0.9948784, 0.99803585, 0.9955022, 0.9945773, 0.9953814, 0.9958009, 0.9947634, 0.9981181, 0.99593425, 0.9952703, 0.99586946, 0.99617565, 0.9950315, 0.9980642, 0.99581885, 0.995182, 0.99545807, 0.9963066, 0.9953114, 0.99832076, 0.99627113, 0.99504495, 0.99598336, 0.9960096, 0.9948967, 0.9980385, 0.9955076, 0.99458283, 0.9954003, 0.9957872, 0.9947714, 0.9981359, 0.9959177, 0.995267, 0.99587643, 0.9961591, 0.99503183, 0.9980629, 0.9957982, 0.99514973, 0.99544567, 0.99629265, 0.99531484, 0.99832374, 0.99624795, 0.9950492, 0.99595296, 0.9959865, 0.9948823, 0.9980281, 0.9955038, 0.9945814, 0.99535483, 0.9957533, 0.9947525, 0.99812716, 0.9959215, 0.9952749, 0.9958157, 0.9961467, 0.995038, 0.9980724, 0.9958042, 0.99517834, 0.99543124, 0.99627775, 0.99530894, 0.9983174, 0.9962522, 0.9950576, 0.99596703, 0.9959662, 0.99490225, 0.9980241, 0.9955116, 0.9945932, 0.9954437, 0.99580765, 0.9947935, 0.9981181, 0.9959119, 0.99526674, 0.9959043, 0.9961801, 0.9950591, 0.9980666, 0.99581105, 0.9951662, 0.9955201, 0.9963162, 0.99533594, 0.9983168, 0.9962524, 0.9950461, 0.9960204, 0.9960276, 0.9949111, 0.99804723, 0.9955115, 0.9945642, 0.99544084, 0.995787084, 0.99478817, 0.99812645, 0.99593496, 0.9952591, 0.9959014, 0.99614644, 0.9950227, 0.9980685, 0.99580324, 0.99513143, 0.99546933, 0.9962729, 0.99529237, 0.9983291, 0.99625015, 0.9950043, 0.99598026, 0.996000111, 0.994909227, 0.99804413, 0.9954894, 0.9945585, 0.99537563, 0.9958121, 0.9948124, 0.9981383, 0.99594516, 0.9952524, 0.99588037, 0.996154606, 0.995026052, 0.9980719, 0.99579936, 0.9951725, 0.99549425, 0.996260226, 0.995292723, 0.998314, 0.99627525, 0.9950298, 0.99602485, 0.995961905, 0.994870126, 0.9980361, 0.99552035, 0.994586, 0.99545324, 0.99576616, 0.9947537, 0.9981262, 0.99594903, 0.99527127, 0.99590504, 0.99614877, 0.99504054, 0.99807477, 0.9958306, 0.9951704, 0.995498, 0.996275961, 0.995302677, 0.9983272, 0.9962683, 0.99505186, 0.9960349, 0.995997787, 0.994905174, 0.9980495, 0.995546, 0.99459887, 0.99544424, 0.99578327, 0.99477255, 0.998128, 0.9959638, 0.9952744, 0.9958975, 0.996165, 0.99504304, 0.9980792, 0.9958405, 0.9951526, 0.9954823, 0.99628204, 0.9953134, 0.998324, 0.9962655, 0.99502176, 0.9960136, 0.99600405, 0.99489033, 0.99805, 0.99556583, 0.9945833, 0.9954315, 0.9957879, 0.99476117, 0.9981419, 0.99597293, 0.99528956, 0.9959041, 0.99615884, 0.99505, 0.9980854, 0.99584866, 0.9951745, 0.99548256, 0.99628866, 0.9953429, 0.99833965, 0.9962973, 0.9950906, 0.9960369, 0.9960104, 0.9949294, 0.998056, 0.9955621, 0.99459505, 0.9954388, 0.995808, 0.9947971, 0.9981407, 0.9959823, 0.99531054, 0.9959174, 0.9961798, 0.9950492, 0.9980806, 0.9958379, 0.99518585, 0.9954903, 0.99629766, 0.9952992, 0.9983267, 0.9962818, 0.99507076, 0.99602604, 0.996012568, 0.994859278, 0.99804354, 0.9955325, 0.9945926, 0.9954868, 0.995823, 0.9947466, 0.9981452, 0.99599576, 0.9952878, 0.9958988, 0.9961922, 0.99505943, 0.99808013, 0.99583757, 0.9951868, 0.99545974, 0.99629134, 0.99530786, 0.99832004, 0.9962782, 0.9950663, 0.99599916, 0.9960024, 0.99487686, 0.9980217, 0.99553996, 0.99460816, 0.9954121, 0.9957788, 0.9947499, 0.9981261, 0.9959651, 0.9952897, 0.9958651, 0.99611604, 0.9950146, 0.99806625, 0.9958282, 0.9951958, 0.9954348, 0.9962565, 0.99526674, 0.99832875, 0.9962631, 0.9950688, 0.99599385, 0.9959955, 0.99487996, 0.9980561, 0.99556065, 0.99462193, 0.9954336, 0.99579686, 0.9947608, 0.9981463, 0.99598545, 0.995299, 0.9958956, 0.9961814, 0.9950422, 0.99808854, 0.99585444, 0.99518645, 0.99547946, 0.99630356, 0.99532294, 0.9983429, 0.9962864, 0.9950553, 0.99601185, 0.9960286, 0.9949078, 0.99805933, 0.99555, 0.9945868, 0.99542916, 0.99581057, 0.99477214, 0.9981497, 0.99598074, 0.99529535, 0.99588907, 0.9961777, 0.99505305, 0.99809533, 0.9958471, 0.9951899, 0.9954797, 0.9963058, 0.99531245, 0.9983454, 0.99627966, 0.9950635, 0.99602175, 0.9960298, 0.99489033, 0.9980673, 0.99555767, 0.9946045, 0.9954381, 0.9958157, 0.99476576, 0.99815637, 0.99596334, 0.99529064, 0.9959086, 0.99618703, 0.99503964, 0.99810034, 0.9958497, 0.9951915, 0.99548256, 0.9963065, 0.99530953, 0.99834585, 0.9962876, 0.9950515, 0.99603844, 0.99602824, 0.9948961, 0.99807155, 0.9955632, 0.99460286, 0.99545336, 0.9958165, 0.9947594, 0.9981585, 0.9959675, 0.9952897, 0.99591404, 0.996191, 0.99504495, 0.99809664, 0.9958358, 0.9951751, 0.99549377, 0.99629986, 0.99531114, 0.9983438, 0.9962685, 0.99503964, 0.9960364, 0.99601537, 0.9948972, 0.998064, 0.99554276, 0.9945826, 0.9954609, 0.99580586, 0.99476707, 0.99815685, 0.9959681, 0.9952879, 0.99591523, 0.9961765, 0.99505556, 0.99809617, 0.9958425, 0.9951803, 0.9955, 0.9962968, 0.9953174, 0.9983417, 0.9962794, 0.99504966, 0.99603444, 0.9960104, 0.9948995, 0.9980623, 0.9955429, 0.9945959, 0.99545455, 0.99579465, 0.9947824, 0.9981446, 0.9959645, 0.9952847, 0.9959209, 0.99617255, 0.99505883, 0.9980944, 0.99583614, 0.9951841, 0.9954973, 0.9962967, 0.9953097, 0.9983387, 0.99626464, 0.9950592, 0.99603975, 0.99599916, 0.9949091, 0.9980559, 0.9955295, 0.9945984, 0.99541837, 0.9957627, 0.9947516, 0.99814904, 0.9959555, 0.9952783, 0.9958912, 0.99615234, 0.99504834, 0.99809426, 0.99583805, 0.99516875, 0.99546766, 0.9962828, 0.9953168, 0.99834275, 0.99626684, 0.9950374, 0.9960317, 0.9960233, 0.9949131, 0.99807274, 0.99553734, 0.9945913, 0.9954464, 0.9958042, 0.9947654, 0.9981475, 0.99595404, 0.99527323, 0.9959043, 0.9961676, 0.9950506, 0.99809605, 0.9958274, 0.9951585, 0.9954861, 0.9963066, 0.99530464, 0.9983406, 0.99626285, 0.995025, 0.99604505, 0.9960239, 0.99488264, 0.99806494, 0.99552965, 0.9945862, 0.99546635, 0.9957821, 0.99473315, 0.9981535, 0.99594927, 0.99528044, 0.9959168, 0.9961688, 0.9950252, 0.99809927, 0.9958378, 0.99516696, 0.99549437, 0.99628747, 0.9952854, 0.99834955, 0.99626225, 0.9950159, 0.99602675, 0.9959942, 0.9948595, 0.9980731, 0.995537, 0.9945544, 0.9954145, 0.9957646, 0.9947253, 0.9981559, 0.9959416, 0.9952495, 0.9958721, 0.9961276, 0.9950227, 0.9980915, 0.99580467, 0.9951348, 0.99542314, 0.9962651, 0.995279, 0.9983529, 0.9962584, 0.9950382, 0.99595994, 0.9959825, 0.99486554, 0.9980871, 0.9955336, 0.9945321, 0.995399, 0.99578387, 0.9947116, 0.99817, 0.9959328, 0.9952357, 0.99584347, 0.9961331, 0.99498534, 0.9980952, 0.9957966, 0.995132, 0.99541557, 0.9962273, 0.99523216, 0.99835217, 0.99623245, 0.99502355, 0.9959364, 0.9959177, 0.99482495, 0.9980813, 0.99551564, 0.9945572, 0.9953643, 0.9957105, 0.99466574, 0.9981627, 0.99592763, 0.99526566, 0.9958365, 0.9960996, 0.994972, 0.9980996, 0.99579936, 0.99515116, 0.9954294, 0.9962171, 0.99522907, 0.9983317, 0.9962445, 0.99501693, 0.9959824, 0.9959294, 0.9947813, 0.99805516, 0.9955081, 0.99452764, 0.99537885, 0.9957098, 0.99463284, 0.99816006, 0.99592775, 0.99522424, 0.9958543, 0.99607855, 0.9949171, 0.9980895, 0.99579144, 0.9950952, 0.9954052, 0.9961798, 0.9951717, 0.998338, 0.99623257, 0.99498284, 0.99595296, 0.9958978, 0.9947728, 0.99806195, 0.9954998, 0.9945234, 0.99540365, 0.9956664, 0.994623, 0.998147, 0.9959183, 0.9952337, 0.995853, 0.9960575, 0.9949111, 0.99808466, 0.99577963, 0.9951311, 0.995434, 0.99617493, 0.995169, 0.99833447, 0.9962082, 0.99499923, 0.9959922, 0.99589515, 0.9947496, 0.9980533, 0.9954758, 0.99452895, 0.995412, 0.9956652, 0.994596, 0.99814034, 0.9958845, 0.9952109, 0.9958429, 0.996042, 0.9948961, 0.9980849, 0.9957712, 0.99510586, 0.9954128, 0.9961656, 0.99516046, 0.9983341, 0.99621373, 0.9949768, 0.99597114, 0.9958877, 0.9947504, 0.99805635, 0.99550486, 0.9945187, 0.9954021, 0.99566376, 0.99459624, 0.9981476, 0.9959192, 0.9952115, 0.99586546, 0.99604326, 0.99490887, 0.99809104, 0.9957879, 0.9951076, 0.9954399, 0.9961777, 0.9951684, 0.998345, 0.9962262, 0.99494475, 0.99598664, 0.99588966, 0.9947372, 0.9980547, 0.99547416, 0.9944887, 0.99539834, 0.995664, 0.99458444, 0.9981516, 0.995897, 0.9952045, 0.99587005, 0.99605334, 0.99490553, 0.99809855, 0.99578565, 0.995122, 0.99542314, 0.9961877, 0.9951652, 0.99834776, 0.9962117, 0.99496275, 0.99597645, 0.9958919, 0.99475616, 0.99807227, 0.99548405, 0.99450654, 0.9953902, 0.99564785, 0.9945965, 0.99815625, 0.9959055, 0.9952081, 0.9958553, 0.996053, 0.99491745, 0.9981059, 0.99579513, 0.99511856, 0.9954198, 0.9961747, 0.99515116, 0.998351, 0.9962482, 0.9949739, 0.99598426, 0.9958947, 0.9947554, 0.99807525, 0.9955, 0.9945293, 0.9953969, 0.9956647, 0.9945761, 0.99817324, 0.9959096, 0.9952241, 0.9958644, 0.9960497, 0.99491626, 0.9981085, 0.99580574, 0.9951224, 0.9954187, 0.9961645, 0.995141, 0.9983432, 0.9962153, 0.99499124, 0.9959838, 0.99588424, 0.99475145, 0.9980767, 0.99549776, 0.99453884, 0.99539286, 0.99566627, 0.99456054, 0.9981616, 0.9959311, 0.9952434, 0.99585056, 0.99605167, 0.99488574, 0.9981013, 0.99579877, 0.9951678, 0.9954287, 0.99620146, 0.99518776, 0.99836797, 0.99624616, 0.9950167, 0.9959735, 0.99591345, 0.9947206, 0.99808097, 0.9955128, 0.99455607, 0.9954021, 0.99568164, 0.9945736, 0.9981645, 0.99592954, 0.9952363, 0.9958507, 0.9960492, 0.99489045, 0.9981048, 0.99579936, 0.99513453, 0.99543244, 0.9961796, 0.9951324, 0.9983454, 0.9962327, 0.9949826, 0.99596983, 0.99589264, 0.9947149, 0.9980812, 0.9955146, 0.99452704, 0.99542326, 0.9956938, 0.9945827, 0.9981673, 0.9959416, 0.99523145, 0.9958976, 0.996083, 0.99488455, 0.99811697, 0.99581105, 0.9951277, 0.99544436, 0.99620426, 0.99514157, 0.9983707, 0.9962717, 0.9950094, 0.9960194, 0.995932, 0.99473083, 0.99809235, 0.99555, 0.994535, 0.99542123, 0.9956933, 0.9945853, 0.9981862, 0.9959481, 0.9952337, 0.9958892, 0.99608624, 0.9948849, 0.99812263, 0.9958423, 0.995141, 0.9954613, 0.9962185, 0.9951503, 0.9983734, 0.9962839, 0.9949989, 0.99601775, 0.9959471, 0.9947383, 0.9981028, 0.99557966, 0.9945649, 0.9954252, 0.99574584, 0.99457777, 0.99817944, 0.9959955, 0.9952213, 0.9958923, 0.9961241, 0.99489385, 0.9981121, 0.99585885, 0.99511975, 0.99547094, 0.99623513, 0.9951224, 0.99835134, 0.99628425, 0.9949636, 0.99600744, 0.99594396, 0.99468756, 0.99807346, 0.9955557, 0.9945039, 0.99542004, 0.9957275, 0.9945484, 0.9981621, 0.995969, 0.9952097, 0.9959197, 0.9961257, 0.9948749, 0.99810445, 0.99586415, 0.99515164, 0.9954857, 0.99625313, 0.9951297, 0.9983424, 0.99630535, 0.9949903, 0.99606055, 0.995984, 0.994732, 0.99807394, 0.9955578, 0.99453884, 0.9954561, 0.9957586, 0.9945795, 0.9981717, 0.995987, 0.99523264, 0.99590164, 0.9961256, 0.9948959, 0.9981067, 0.99587077, 0.9951456, 0.9954814, 0.99625504, 0.99513584, 0.9983595, 0.9962923, 0.9949863, 0.99602544, 0.9959384, 0.9946789, 0.99806863, 0.99556345, 0.99454, 0.99546385, 0.9957326, 0.9945609, 0.99815446, 0.9959781, 0.99519944, 0.9958692, 0.9960894, 0.9948412, 0.9980888, 0.99585634, 0.9951019, 0.9954159, 0.99615884, 0.9950722, 0.99831593, 0.9962833, 0.99492186, 0.9959852, 0.99586487, 0.9947012, 0.9980671, 0.9955982, 0.9945244, 0.99544805, 0.9956955, 0.99460465, 0.99814713, 0.9960138, 0.9951834, 0.9959119, 0.9960789, 0.994826, 0.99807334, 0.99587893, 0.9950912, 0.99550194, 0.99616313, 0.99509, 0.9983199, 0.99630874, 0.99494, 0.99604046, 0.9959072, 0.99466443, 0.99804014, 0.9955904, 0.9944641, 0.9954359, 0.9956495, 0.9944815, 0.99812156, 0.9960031, 0.99513936, 0.99589807, 0.9960596, 0.99482155, 0.9980604, 0.9958835, 0.99506265, 0.9954619, 0.9961552, 0.9950683, 0.9983088, 0.9963, 0.9949177, 0.99601316, 0.9958835, 0.9947124, 0.99803036, 0.99562776, 0.9944523, 0.99541557, 0.99565905, 0.9945249, 0.9981104, 0.9959824, 0.995116, 0.9958484, 0.99602956, 0.9948425, 0.99803203, 0.9958606, 0.9950088, 0.99541, 0.9961177, 0.99500364, 0.9982845, 0.996302, 0.9948836, 0.9960278, 0.9958882, 0.9947065, 0.99801433, 0.99557704, 0.9944213, 0.99547166, 0.9956647, 0.99451935, 0.99809915, 0.9960377, 0.9951542, 0.9959245, 0.99608624, 0.9948352, 0.9980459, 0.9958888, 0.99506915, 0.9954792, 0.9961838, 0.9950888, 0.9982857, 0.9963362, 0.9949054, 0.99604446, 0.9959125, 0.99470264, 0.9980197, 0.9956274, 0.9944452, 0.9954666, 0.9956794, 0.99450403, 0.99810874, 0.9960348, 0.99512273, 0.9959065, 0.9960591, 0.99481964, 0.998044, 0.9959048, 0.99503785, 0.99548584, 0.9961772, 0.9950605, 0.9982993, 0.9963396, 0.9948816, 0.9960414, 0.9959092, 0.99464417, 0.99801683, 0.9956243, 0.9944246, 0.99546444, 0.9956844, 0.99445605, 0.9981084, 0.99601716, 0.99511904, 0.9959047, 0.9960724, 0.9947941, 0.998044, 0.9959047, 0.9950339, 0.9954773, 0.99617374, 0.9950427, 0.998298, 0.99632937, 0.9948764, 0.99603266, 0.995908, 0.994636, 0.9980217, 0.9956002, 0.9944124, 0.9954418, 0.9956884, 0.99446195, 0.99810684, 0.9960148, 0.99511683, 0.9958935, 0.9960744, 0.9947984, 0.99803597, 0.99589676, 0.9950233, 0.9954601, 0.9961904, 0.99503374, 0.9982951, 0.99631953, 0.99487096, 0.99602187, 0.9959267, 0.9946281, 0.9980142, 0.9955942, 0.9944181, 0.9954364, 0.99569863, 0.99445915, 0.9981086, 0.99601007, 0.99511164, 0.9958911, 0.99608755, 0.9947683, 0.99804306, 0.9958813, 0.9950159, 0.9954575, 0.99618644, 0.9950324, 0.99829704, 0.9963071, 0.994852, 0.9960142, 0.9959157, 0.9946109, 0.9980141, 0.9955884, 0.9943873, 0.9954256, 0.9956788, 0.9944557, 0.9981023, 0.9959895, 0.99509436, 0.99588543, 0.9960776, 0.9947622, 0.99803287, 0.9958799, 0.99498487, 0.9954352, 0.9961765, 0.995002, 0.99829286, 0.9963012, 0.9948447, 0.9960045, 0.995909, 0.99460393, 0.99801034, 0.9955638, 0.99436826, 0.9953967, 0.99568474, 0.99441385, 0.99810517, 0.99596834, 0.9950762, 0.99586034, 0.99606645, 0.9947465, 0.9980356, 0.99586666, 0.994985, 0.99545395, 0.9961754, 0.9949879, 0.9982907, 0.99627775, 0.9948219, 0.9959924, 0.9958963, 0.9945808, 0.99800664, 0.9955664, 0.9943554, 0.99539584, 0.99566543, 0.9944119, 0.99808973, 0.9959871, 0.9950716, 0.9958651, 0.99607736, 0.99475205, 0.9980281, 0.9958673, 0.99498016, 0.99542856, 0.99615043, 0.9949917, 0.99827623, 0.99626225, 0.99480975, 0.9959889, 0.99586046, 0.99459696, 0.99799746, 0.99554247, 0.9943442, 0.99540657, 0.99563366, 0.99443203, 0.99809366, 0.9959661, 0.9950577, 0.9958864, 0.99603546, 0.994736, 0.9980319, 0.9958229, 0.9949774, 0.99540716, 0.9961403, 0.99495214, 0.9982797, 0.99623114, 0.99481237, 0.9959618, 0.9958586, 0.99454635, 0.9979887, 0.99551517, 0.9943562, 0.995378, 0.9956464, 0.99433124, 0.99808663, 0.9959476, 0.9950535, 0.99584216, 0.99601835, 0.99465156, 0.99802387, 0.9957978, 0.99496186, 0.99538803, 0.996112, 0.99486804, 0.99827135, 0.99621874, 0.9948147, 0.9959447, 0.9958328, 0.9944734, 0.9979813, 0.9954777, 0.9943355, 0.9953732, 0.99561864, 0.9943073, 0.9980566, 0.99588424, 0.99503666, 0.99582267, 0.9959661, 0.9946006, 0.99799687, 0.99578094, 0.994948, 0.9953786, 0.9960765, 0.994863, 0.9982564, 0.9962369, 0.994793, 0.9959096, 0.9957847, 0.9944582, 0.9979759, 0.9954436, 0.9943092, 0.9952782, 0.99556077, 0.9943132, 0.9980415, 0.99584603, 0.99500906, 0.99570835, 0.9959298, 0.99459875, 0.9979855, 0.99572563, 0.9948667, 0.9953276, 0.9960597, 0.9947865, 0.9982438, 0.99606353, 0.9946877, 0.99587256, 0.99576616, 0.9944096, 0.9979767, 0.9953063, 0.99422467, 0.9953011, 0.99556136, 0.9942141, 0.9980732, 0.9957151, 0.99495935, 0.99573624, 0.9959371, 0.9945297, 0.9979724, 0.99549645, 0.99483675, 0.9952435, 0.99604636, 0.99473155, 0.9982313, 0.9959825, 0.99467725, 0.9958316, 0.99575776, 0.9943363, 0.99793965, 0.9952016, 0.99421644, 0.9952455, 0.9955436, 0.99416226, 0.998033, 0.9956328, 0.9949368, 0.99571484, 0.9959001, 0.99447495, 0.9979678, 0.9955064, 0.99480313, 0.9952423, 0.9960043, 0.99468505, 0.9982154, 0.99593544, 0.9946538, 0.99583083, 0.99570584, 0.99427843, 0.9979388, 0.99517936, 0.9941593, 0.99521375, 0.9954668, 0.9940985, 0.9980318, 0.9956125, 0.9948599, 0.99568933, 0.99586815, 0.99442023, 0.99793845, 0.9953996, 0.9947084, 0.9951921, 0.9959686, 0.99463695, 0.9981991, 0.9959352, 0.99455357, 0.995808, 0.9956853, 0.9942374, 0.9979722, 0.9952636, 0.9941209, 0.99523383, 0.9954659, 0.9940765, 0.99803036, 0.99555635, 0.99481267, 0.99565893, 0.99584556, 0.99438465, 0.99798393, 0.99545467, 0.9946208, 0.99513686, 0.9959084, 0.99465734, 0.9982217, 0.99583185, 0.9945186, 0.99571365, 0.99561644, 0.99430025, 0.9979305, 0.9949793, 0.9940707, 0.9950882, 0.9953995, 0.9940572, 0.998028, 0.99547887, 0.9947831, 0.9955437, 0.99577135, 0.9943896, 0.9979368, 0.99532723, 0.9947614, 0.995118, 0.99590683, 0.99463093, 0.99820614, 0.99583095, 0.99457836, 0.9958027, 0.9956554, 0.99428326, 0.99791497, 0.99506855, 0.9941784, 0.9952154, 0.99538887, 0.9940631, 0.99800867, 0.9955012, 0.9948519, 0.99562633, 0.99581605, 0.9943562, 0.9978756, 0.9953974, 0.9948009, 0.9951473, 0.9959686, 0.99455947, 0.9980427, 0.9957521, 0.99446905, 0.995615, 0.9956232, 0.9942291, 0.99773276, 0.99490154, 0.99406177, 0.9949865, 0.9954423, 0.99405575, 0.99790776, 0.99552023, 0.99485564, 0.9955947, 0.9958806, 0.9944353, 0.9978504, 0.99535614, 0.99455625, 0.99497527, 0.99586934, 0.99451584, 0.998049, 0.9957949, 0.9946026, 0.9958429, 0.99560106, 0.9942281, 0.9979811, 0.9952601, 0.99408096, 0.9952933, 0.9953778, 0.9940005, 0.99806803, 0.9957182, 0.99480385, 0.99573326, 0.9958056, 0.9943262, 0.9980064, 0.99562824, 0.9947482, 0.9952534, 0.9959119, 0.9945912, 0.99824655, 0.9960733, 0.9945902, 0.9958597, 0.995701, 0.9942267, 0.99798465, 0.99529415, 0.99410415, 0.99521905, 0.99546945, 0.9940925, 0.99809355, 0.9957734, 0.99491334, 0.99573934, 0.99586546, 0.9943462, 0.99801195, 0.9954708, 0.9947583, 0.99522835, 0.99596703, 0.994616, 0.9982791, 0.99605703, 0.9946602, 0.9958794, 0.99571943, 0.99426085, 0.9980028, 0.99530137, 0.9942091, 0.99530464, 0.9955163, 0.99408495, 0.9980946, 0.99570495, 0.99492115, 0.9957372, 0.99587375, 0.99450296, 0.9980269, 0.99564976, 0.9948177, 0.9953323, 0.99607795, 0.99476373, 0.9982784, 0.99610466, 0.9946306, 0.9959282, 0.9957385, 0.9943786, 0.99801075, 0.99531657, 0.9941736, 0.9953061, 0.9954832, 0.9941794, 0.9980926, 0.99573225, 0.99491274, 0.99573386, 0.99587655, 0.9944265, 0.9980275, 0.99561816, 0.99478364, 0.9952925, 0.9960007, 0.9947326, 0.9982759, 0.9960585, 0.9946353, 0.995886, 0.995698, 0.9943803, 0.9979796, 0.99530524, 0.9942011, 0.9953252, 0.99549836, 0.9941731, 0.99806577, 0.9956777, 0.9948696, 0.99574685, 0.9958507, 0.9945086, 0.99800986, 0.9955565, 0.9947531, 0.9952886, 0.99595946, 0.9947281, 0.9982596, 0.9959618, 0.9946231, 0.9958679, 0.99569887, 0.9943744, 0.9979652, 0.9951803, 0.9941473, 0.9952345, 0.99547696, 0.9942492, 0.99806327, 0.99566203, 0.9948508, 0.9957132, 0.9958686, 0.9945657, 0.9979942, 0.9955082, 0.99473673, 0.9952069, 0.9959727, 0.9947767, 0.99822706, 0.99595827, 0.99453706, 0.9957847, 0.9956826, 0.99444497, 0.9979406, 0.9950899, 0.99407274, 0.9951607, 0.99547696, 0.9942309, 0.99804664, 0.9956378, 0.9948343, 0.9956737, 0.9958853, 0.9945808, 0.99798095, 0.99553996, 0.99471444, 0.9952534, 0.9960089, 0.9947878, 0.9982179, 0.99596465, 0.9945729, 0.9957859, 0.99571365, 0.99440783, 0.99791175, 0.99519, 0.9941117, 0.9951672, 0.99552155, 0.99420464, 0.9980058, 0.9956086, 0.99480045, 0.99563825, 0.9958392, 0.9945214, 0.9979584, 0.9954762, 0.9946991, 0.9951436, 0.99595344, 0.99463373, 0.9981529, 0.9958352, 0.9945368, 0.995708, 0.9956328, 0.99421465, 0.99784803, 0.9949825, 0.99407285, 0.9950966, 0.9954224, 0.99406457, 0.99798894, 0.9954386, 0.9948359, 0.99561876, 0.9958009, 0.99442697, 0.9979132, 0.9952809, 0.99465865, 0.99504185, 0.99589264, 0.99464417, 0.9981116, 0.9957396, 0.9944978, 0.99567634, 0.99559623, 0.99433726, 0.99785197, 0.9949303, 0.9941038, 0.9951731, 0.9954041, 0.994156, 0.99796593, 0.9954576, 0.9948512, 0.9955325, 0.9958457, 0.99447954, 0.99786973, 0.99533135, 0.99473447, 0.9950492, 0.99588954, 0.9946984, 0.9981192, 0.99576306, 0.9945996, 0.9957165, 0.9956379, 0.9943528, 0.99792564, 0.9949484, 0.9942201, 0.99537444, 0.9955478, 0.9941853, 0.99806505, 0.99539715, 0.9949485, 0.9958152, 0.995993, 0.9945102, 0.9980274, 0.9953351, 0.9948449, 0.9953949, 0.9960901, 0.99467206, 0.99825865, 0.9957742, 0.9946283, 0.9958126, 0.9957606, 0.994142, 0.9979442, 0.99496055, 0.99413466, 0.99522907, 0.99559003, 0.9939101, 0.9980596, 0.9953931, 0.99487805, 0.99568695, 0.9960318, 0.99424493, 0.9980063, 0.9952997, 0.9947136, 0.9951684, 0.99608266, 0.9944629, 0.99824476, 0.9958223, 0.9945868, 0.99577487, 0.99581474, 0.9941117, 0.9979721, 0.99503404, 0.9941647, 0.99521834, 0.9956, 0.993917, 0.9980666, 0.9954228, 0.994906, 0.9956653, 0.9960337, 0.9942695, 0.9979963, 0.99530643, 0.9947891, 0.9951534, 0.9961235, 0.9945121, 0.99823546, 0.9957859, 0.99455476, 0.99580467, 0.9957877, 0.9941454, 0.997964, 0.9949734, 0.9941526, 0.99518645, 0.9955799, 0.99403363, 0.9980711, 0.99541605, 0.9948986, 0.9956867, 0.9959972, 0.99420196, 0.9980222, 0.995318, 0.994747, 0.9952525, 0.9960651, 0.9945355, 0.9982747, 0.99566, 0.9944921, 0.99586546, 0.9956865, 0.9940069, 0.99791664, 0.99502003, 0.9941595, 0.9954316, 0.9956756, 0.9941897, 0.9980921, 0.99547464, 0.99497646, 0.9958586, 0.996062, 0.9944674, 0.9980198, 0.9953104, 0.99491, 0.9954246, 0.9961212, 0.9946702, 0.99826634, 0.99581933, 0.994693, 0.9959502, 0.99583673, 0.9943482, 0.9980288, 0.99509853, 0.994302, 0.99543256, 0.9956105, 0.99414915, 0.9981371, 0.99554753, 0.99501014, 0.99590284, 0.9960044, 0.99452066, 0.99807525, 0.9954126, 0.99493045, 0.9954778, 0.99609035, 0.9947188, 0.9982986, 0.99588037, 0.99478793, 0.99603313, 0.9958109, 0.9943706, 0.99803036, 0.9950345, 0.9943187, 0.99548453, 0.9955905, 0.9941757, 0.99812764, 0.99552953, 0.9950252, 0.9958812, 0.99598336, 0.99447125, 0.99806195, 0.9954045, 0.9949202, 0.9954387, 0.9960866, 0.99472773, 0.998287, 0.99586606, 0.99476576, 0.99596655, 0.9958455, 0.9944382, 0.9980262, 0.9950722, 0.9943437, 0.99548525, 0.99564344, 0.9941882, 0.9981122, 0.9955059, 0.99504316, 0.9958776, 0.9960306, 0.99451005, 0.9980409, 0.99535275, 0.99495524, 0.9954466, 0.9961028, 0.99477315, 0.9982717, 0.9958905, 0.9947937, 0.9959909, 0.99582857, 0.99439085, 0.99798405, 0.9950834, 0.9943068, 0.99545634, 0.99558806, 0.9942174, 0.9980654, 0.9954947, 0.99504584, 0.99584514, 0.99598664, 0.994538, 0.9980038, 0.99537444, 0.99497694, 0.9954387, 0.9961093, 0.994753, 0.998266, 0.99585885, 0.9948088, 0.9959999, 0.99587375, 0.9944075, 0.997993, 0.9950913, 0.99436367, 0.9954744, 0.99564064, 0.9941316, 0.9980775, 0.9955336, 0.9950823, 0.995893, 0.99604034, 0.9944292, 0.99802446, 0.9954027, 0.99501354, 0.9954764, 0.99608505, 0.99468166, 0.9982639, 0.99586284, 0.9948513, 0.9959889, 0.9958455, 0.994314, 0.99799097, 0.9950566, 0.99438345, 0.9954525, 0.99562514, 0.9940355, 0.9980977, 0.9955056, 0.995061, 0.99585044, 0.99604553, 0.9943849, 0.9980432, 0.9954132, 0.99495226, 0.9954399, 0.9961074, 0.99461097, 0.9982591, 0.99587363, 0.99476326, 0.9959875, 0.9958364, 0.9942822, 0.99799615, 0.9950264, 0.9943686, 0.99546945, 0.99561286, 0.99413574, 0.9980907, 0.9954836, 0.99506015, 0.9958579, 0.9960083, 0.9945123, 0.99804914, 0.99537456, 0.99493635, 0.9953925, 0.9960414, 0.9946374, 0.9982572, 0.9958022, 0.99479854, 0.99593616, 0.995796, 0.99426085, 0.9979936, 0.995002, 0.99437743, 0.99542147, 0.9955965, 0.9940824, 0.99807847, 0.99544334, 0.9950481, 0.99583733, 0.99598795, 0.99440926, 0.99801207, 0.99525094, 0.9949149, 0.99537516, 0.9960815, 0.994642, 0.99825555, 0.9957465, 0.99479014, 0.9959255, 0.9958691, 0.99431556, 0.99797696, 0.9949714, 0.994369, 0.99542016, 0.9956457, 0.9941091, 0.99806756, 0.9953997, 0.99500304, 0.9958228, 0.9960116, 0.9944498, 0.99801993, 0.995279, 0.99493283, 0.9953747, 0.9960991, 0.9946895, 0.99825484, 0.9957548, 0.9947773, 0.9959209, 0.995877, 0.9943423, 0.9979929, 0.9949536, 0.9943718, 0.9953981, 0.9956366, 0.9940969, 0.99807787, 0.9953981, 0.9950187, 0.99581176, 0.9960085, 0.9944328, 0.9980392, 0.9952744, 0.9949047, 0.99537647, 0.9961033, 0.99468625, 0.99826044, 0.99575704, 0.9947694, 0.9959388, 0.9958457, 0.9943521, 0.99799615, 0.9949337, 0.9943429, 0.9953967, 0.99562305, 0.9941123, 0.99809104, 0.9953488, 0.9949674, 0.9958002, 0.9960091, 0.99446005, 0.99804544, 0.995224, 0.9949203, 0.99539274, 0.99611044, 0.99469745, 0.9982673, 0.99571496, 0.99477446, 0.99592644, 0.9958686, 0.99432284, 0.997999, 0.9949225, 0.9943479, 0.9954062, 0.9956601, 0.9941257, 0.9980963, 0.99534625, 0.99500513, 0.99581367, 0.99602115, 0.99445957, 0.9980444, 0.9952388, 0.9949191, 0.99541086, 0.9961236, 0.99469227, 0.99828285, 0.99573386, 0.99475855, 0.9959482, 0.99588186, 0.9943245, 0.99801517, 0.99491525, 0.99434394, 0.99542004, 0.9956718, 0.9941064, 0.9981042, 0.99536276, 0.99498594, 0.9958108, 0.9960213, 0.9944276, 0.99803454, 0.9952083, 0.9949096, 0.9953866, 0.9961048, 0.99466914, 0.99826187, 0.99571484, 0.9947584, 0.9959376, 0.99586046, 0.9943111, 0.99800175, 0.99488574, 0.9943192, 0.99541295, 0.995634, 0.994111, 0.9980699, 0.9953362, 0.9949838, 0.9957955, 0.9959888, 0.99439865, 0.9980229, 0.99522954, 0.99491, 0.9953753, 0.99607617, 0.9946446, 0.99825424, 0.99569476, 0.9947287, 0.9959228, 0.99585056, 0.99427575, 0.9979844, 0.99488217, 0.994284, 0.9953903, 0.9956092, 0.9940678, 0.99807787, 0.99532133, 0.99493504, 0.99579465, 0.99598026, 0.9943738, 0.9980241, 0.995218, 0.99483097, 0.99535674, 0.9960732, 0.9946313, 0.9982431, 0.99565715, 0.9946489, 0.9959269, 0.9958026, 0.9942098, 0.9979697, 0.9948351, 0.9942179, 0.99541134, 0.99558675, 0.9940209, 0.9980591, 0.9952461, 0.99486166, 0.995793, 0.99593866, 0.99433523, 0.9980215, 0.99516153, 0.9947878, 0.9953796, 0.9960467, 0.9945992, 0.9982535, 0.99568754, 0.9946709, 0.9959411, 0.99585056, 0.994255, 0.9979918, 0.9948425, 0.99421996, 0.9954282, 0.9955959, 0.9940356, 0.99805176, 0.99529684, 0.99482167, 0.9958049, 0.9959618, 0.9943702, 0.99802136, 0.9952046, 0.9947727, 0.99537987, 0.996077, 0.9946215, 0.99824274, 0.9956998, 0.9946467, 0.9959398, 0.9958407, 0.9942308, 0.99796236, 0.99482214, 0.9941753, 0.9954277, 0.99562883, 0.9940501, 0.9980671, 0.99530584, 0.9948732, 0.9958091, 0.9960253, 0.9943603, 0.9980165, 0.99519235, 0.9947924, 0.995385, 0.99610054, 0.99463516, 0.9982613, 0.9957009, 0.9946953, 0.9959358, 0.99590224, 0.99427843, 0.997985, 0.99486923, 0.99424744, 0.99540704, 0.9956599, 0.99407214, 0.9980711, 0.99533135, 0.9949131, 0.99580395, 0.99603444, 0.9944042, 0.99802303, 0.99519944, 0.99484855, 0.995389, 0.99611944, 0.9946663, 0.99825424, 0.99568707, 0.99468756, 0.9959124, 0.9958858, 0.994302, 0.9979334, 0.99476326, 0.9942379, 0.9953872, 0.9956409, 0.9940916, 0.9980495, 0.9952542, 0.99488723, 0.99580103, 0.9960395, 0.9944242, 0.99800116, 0.99515873, 0.99480677, 0.99538165, 0.9961126, 0.99467844, 0.99822444, 0.99562514, 0.99465686, 0.9958865, 0.99589604, 0.99431616, 0.99796546, 0.9948352, 0.99426216, 0.995331, 0.99564314, 0.99408835, 0.9980453, 0.9952977, 0.9949092, 0.99576104, 0.9960085, 0.9944451, 0.9980057, 0.99523395, 0.9948161, 0.9953591, 0.99608326, 0.99470854, 0.9982375, 0.99567914, 0.994629, 0.99585646, 0.9958507, 0.9942708, 0.9979411, 0.99482566, 0.9941501, 0.9953121, 0.9956131, 0.99409133, 0.99805415, 0.9952778, 0.9947742, 0.995712, 0.99600226, 0.9944252, 0.99799913, 0.9951456, 0.99468553, 0.9953312, 0.9960712, 0.99466205, 0.9982376, 0.9956565, 0.9945479, 0.99587977, 0.9958341, 0.9942765, 0.99795985, 0.9947976, 0.9940712, 0.9953454, 0.9955846, 0.9940771, 0.99804723, 0.9952383, 0.9947554, 0.9957247, 0.9959637, 0.994409, 0.9979869, 0.99508435, 0.99464554, 0.9953275, 0.9960621, 0.9946365, 0.9982274, 0.9955917, 0.9945129, 0.9958413, 0.99581355, 0.9942868, 0.9979393, 0.99475193, 0.99407566, 0.99530584, 0.99558145, 0.99409324, 0.99803036, 0.9952129, 0.99474275, 0.9957178, 0.99600625, 0.9944311, 0.99798656, 0.9951202, 0.9946978, 0.99535483, 0.99609625, 0.994665, 0.9982181, 0.9956363, 0.99451315, 0.99584097, 0.9958484, 0.99430174, 0.99792516, 0.9947995, 0.99409896, 0.99531955, 0.9955904, 0.99415153, 0.99801826, 0.99527335, 0.9947858, 0.9957669, 0.99598604, 0.99440384, 0.9979862, 0.9951402, 0.994772, 0.99530995, 0.9960221, 0.99458826, 0.9981938, 0.99557555, 0.99479467, 0.9959041, 0.9957555, 0.99419415, 0.9978988, 0.9947123, 0.99411863, 0.99535924, 0.9955115, 0.99397826, 0.998013, 0.9951938, 0.9947671, 0.9957378, 0.99591273, 0.99428326, 0.99795556, 0.9950814, 0.9946538, 0.9953277, 0.99596786, 0.9944846, 0.998197, 0.9955964, 0.9943858, 0.9958787, 0.9957276, 0.9941269, 0.99794, 0.99470806, 0.9940374, 0.99535096, 0.99546635, 0.9939569, 0.99802446, 0.9951827, 0.99500066, 0.9957724, 0.99586993, 0.9943438, 0.9979673, 0.99501836, 0.9949956, 0.9954035, 0.9959769, 0.9946045, 0.9982034, 0.9955181, 0.99491, 0.9959417, 0.9957651, 0.9942353, 0.99793196, 0.9946819, 0.9944113, 0.9954075, 0.9955059, 0.99399567, 0.9980149, 0.9951407, 0.99501836, 0.99580574, 0.99589, 0.99432254, 0.9979576, 0.99502283, 0.9949512, 0.9953996, 0.995993, 0.99459356, 0.9982121, 0.99559575, 0.9948148, 0.99592185, 0.99574625, 0.99420124, 0.99794036, 0.99471194, 0.9944881, 0.99541897, 0.9955046, 0.9939866, 0.99801254, 0.9951875, 0.9950995, 0.9957817, 0.99591595, 0.9943428, 0.9979684, 0.99504954, 0.99488217, 0.9953732, 0.9959972, 0.994592, 0.998197, 0.9955383, 0.99477106, 0.99590576, 0.9957634, 0.9942097, 0.99791867, 0.99462044, 0.9943475, 0.995401, 0.9955234, 0.99397755, 0.99800605, 0.99512506, 0.99499714, 0.99577725, 0.99591166, 0.9943349, 0.9979505, 0.99500597, 0.99488527, 0.9953749, 0.9960169, 0.9945794, 0.9981845, 0.9954958, 0.99475443, 0.9959184, 0.99578804, 0.9942268, 0.9978949, 0.99465925, 0.994311, 0.99537647, 0.9955155, 0.993999, 0.9979785, 0.99509376, 0.994974, 0.9957906, 0.995921, 0.9943457, 0.99794143, 0.9950042, 0.99487454, 0.9953707, 0.9960006, 0.9945918, 0.9981694, 0.9954886, 0.9946841, 0.9959279, 0.99577796, 0.9942029, 0.9979096, 0.9946289, 0.9942836, 0.9954198, 0.99553925, 0.99399495, 0.99800235, 0.995107, 0.9949512, 0.99580574, 0.9959261, 0.9943533, 0.9979627, 0.9950022, 0.9948199, 0.9954222, 0.99600697, 0.99462193, 0.9982059, 0.99551445, 0.9947137, 0.995956, 0.9957906, 0.99424803, 0.99791294, 0.9946566, 0.994328, 0.9954737, 0.9955435, 0.99405396, 0.99799746, 0.9951246, 0.9949177, 0.9958315, 0.9959483, 0.9943805, 0.99796045, 0.99499065, 0.9948253, 0.9954655, 0.9960396, 0.9946266, 0.99819237, 0.9954933, 0.9947347, 0.9959798, 0.99579203, 0.99425733, 0.9979159, 0.9946395, 0.9943403, 0.9954838, 0.99554706, 0.99407274, 0.99801815, 0.99513525, 0.9949873, 0.99586695, 0.9959378, 0.99439204, 0.9979532, 0.9950511, 0.99492985, 0.9954737, 0.99603146, 0.9946558, 0.99819213, 0.99553454, 0.99483603, 0.9959909, 0.99581766, 0.9943026, 0.9979171, 0.99465287, 0.9943427, 0.99547035, 0.99564356, 0.9941389, 0.9979989, 0.9951023, 0.99498224, 0.99581754, 0.9959573, 0.9944353, 0.99793786, 0.9949872, 0.9949071, 0.9954134, 0.9960221, 0.99468315, 0.9981951, 0.99554986, 0.9947281, 0.99594647, 0.9958092, 0.99430496, 0.99789184, 0.99467564, 0.9943186, 0.99544734, 0.99551266, 0.99406767, 0.99797565, 0.9951513, 0.9949278, 0.99582183, 0.99592716, 0.99435765, 0.9979108, 0.9949643, 0.9948605, 0.99540716, 0.99593544, 0.99453235, 0.99812037, 0.99545276, 0.99468744, 0.9959139, 0.9956912, 0.994097, 0.9978294, 0.994592, 0.9943041, 0.9953637, 0.9953761, 0.99373746, 0.99787426, 0.9949077, 0.9949032, 0.9957659, 0.9958543, 0.9941605, 0.99783534, 0.9948541, 0.9948588, 0.99534684, 0.9959247, 0.9943256, 0.99808097, 0.99539703, 0.9946925, 0.99587184, 0.99564666, 0.9939824, 0.9977825, 0.9944124, 0.9941989, 0.99539405, 0.9954785, 0.9938816, 0.9978866, 0.99485636, 0.9948313, 0.9957653, 0.99587363, 0.9941713, 0.9978483, 0.9948352, 0.9947643, 0.99533266, 0.9959477, 0.9944709, 0.99811184, 0.99543554, 0.99464226, 0.9959137, 0.99574226, 0.9940568, 0.99784327, 0.99458396, 0.9942221, 0.9953802, 0.99547666, 0.9938493, 0.99793893, 0.9950755, 0.9948725, 0.9957781, 0.99589086, 0.9941844, 0.99788135, 0.9949136, 0.9948171, 0.99537057, 0.99596477, 0.99448115, 0.99811375, 0.99539703, 0.99464214, 0.99588794, 0.9957067, 0.9940519, 0.9978345, 0.99446386, 0.99417263, 0.9953671, 0.99544096, 0.993811, 0.9978909, 0.9948968, 0.9948119, 0.9957799, 0.99584806, 0.9941343, 0.99787617, 0.99481636, 0.99477977, 0.9954157, 0.99591655, 0.9943966, 0.99811375, 0.9953643, 0.99462587, 0.99592483, 0.9956222, 0.9940053, 0.9977639, 0.99440914, 0.9941437, 0.9954158, 0.99531174, 0.9937471, 0.99782145, 0.9948178, 0.9947876, 0.9957835, 0.9957063, 0.99404776, 0.99778557, 0.9947648, 0.99474275, 0.99539644, 0.9958229, 0.99434996, 0.99802595, 0.99538213, 0.99463296, 0.9958947, 0.99551374, 0.9939504, 0.997701, 0.9942578, 0.99398863, 0.99532783, 0.99521786, 0.99376243, 0.9977648, 0.9947171, 0.99464685, 0.99575174, 0.995679, 0.99411416, 0.9977843, 0.9945714, 0.99461865, 0.99530774, 0.99576616, 0.99431956, 0.9980379, 0.99510866, 0.9945373, 0.9958347, 0.9954436, 0.9937871, 0.99768376, 0.9941203, 0.9939155, 0.995269, 0.99518436, 0.9935514, 0.9977295, 0.99445146, 0.9945984, 0.99558425, 0.99541783, 0.9938826, 0.99761224, 0.9945075, 0.9943877, 0.995084, 0.9956487, 0.99425566, 0.9980361, 0.9951692, 0.99423945, 0.99580586, 0.9955426, 0.99386895, 0.99780947, 0.99447703, 0.99393666, 0.9953129, 0.99533325, 0.9936619, 0.9979089, 0.9949073, 0.9945608, 0.99573636, 0.9957646, 0.9940337, 0.9978522, 0.994734, 0.99451345, 0.99522966, 0.995886, 0.99429566, 0.9980585, 0.9953493, 0.9944194, 0.9958535, 0.99555707, 0.9935121, 0.9976833, 0.994592, 0.99400944, 0.9953238, 0.9952973, 0.99366456, 0.99779546, 0.9950984, 0.9947222, 0.9956587, 0.9957504, 0.9939697, 0.99773127, 0.99510616, 0.99469686, 0.995074, 0.9959267, 0.99431247, 0.9980019, 0.99564064, 0.9944793, 0.9956724, 0.9957318, 0.9938943, 0.9977119, 0.99486154, 0.9941354, 0.9951407, 0.9955164, 0.993708, 0.99783367, 0.99532956, 0.99478203, 0.995555, 0.9959096, 0.9940495, 0.9977543, 0.9951402, 0.9947307, 0.99501044, 0.9960216, 0.99429786, 0.9980287, 0.9956221, 0.9945549, 0.9956729, 0.9957581, 0.99385893, 0.9976961, 0.99484074, 0.99409086, 0.9951561, 0.9955136, 0.99366826, 0.9978124, 0.99528307, 0.9947378, 0.99556357, 0.99586403, 0.9939627, 0.9977309, 0.99510574, 0.9946737, 0.99500775, 0.9959704, 0.9942716, 0.998005, 0.99559927, 0.99451065, 0.99565953, 0.99571854, 0.99380183, 0.9977012, 0.99478626, 0.99403304, 0.9951082, 0.99543905, 0.9935654, 0.99779665, 0.9952077, 0.9947076, 0.9955065, 0.9958209, 0.99393785, 0.9977271, 0.9950788, 0.99470407, 0.9950033, 0.9959902, 0.9942309, 0.99803, 0.9956409, 0.9945808, 0.9956652, 0.99573505, 0.99379, 0.99770206, 0.9948141, 0.99420655, 0.99515045, 0.99547815, 0.99364436, 0.9978269, 0.9952579, 0.9948324, 0.9955076, 0.9958482, 0.99394774, 0.9977456, 0.99510133, 0.9947735, 0.994873, 0.99597484, 0.9942841, 0.99805176, 0.995699, 0.9946378, 0.99557364, 0.99572444, 0.9938588, 0.99773276, 0.9949007, 0.99419904, 0.9950227, 0.9954607, 0.99362904, 0.99780613, 0.99530303, 0.9947729, 0.9954216, 0.9958097, 0.9939516, 0.9976985, 0.9951704, 0.9947518, 0.99485904, 0.99596405, 0.9942868, 0.99801934, 0.9956574, 0.9946619, 0.99552804, 0.9957483, 0.99385375, 0.99770075, 0.9948782, 0.99427783, 0.99498636, 0.99548995, 0.9936726, 0.99781716, 0.9952809, 0.9948994, 0.9953762, 0.9958662, 0.9939727, 0.9977405, 0.99516344, 0.9948954, 0.9948258, 0.9960257, 0.9942982, 0.9980242, 0.995651, 0.99470663, 0.9955389, 0.9957752, 0.9938774, 0.9976956, 0.9948489, 0.99421704, 0.99504495, 0.99550366, 0.993662, 0.9978033, 0.9952725, 0.994863, 0.9954768, 0.9958566, 0.9939911, 0.9977241, 0.9950952, 0.994734, 0.99494994, 0.9959626, 0.99424464, 0.99800557, 0.99557424, 0.99454683, 0.9956899, 0.99566275, 0.9937959, 0.99770653, 0.99476576, 0.9941548, 0.99507594, 0.99545914, 0.99360245, 0.9978224, 0.9952547, 0.9947826, 0.9955147, 0.9958209, 0.9939229, 0.9977349, 0.9950873, 0.99464744, 0.9948829, 0.9959263, 0.9941707, 0.99801874, 0.9955833, 0.9943966, 0.9956136, 0.995559, 0.99366, 0.9976929, 0.9947852, 0.9939461, 0.9951538, 0.9953873, 0.9935334, 0.9978294, 0.9952351, 0.99471927, 0.99551135, 0.9957384, 0.99387777, 0.99772424, 0.9950585, 0.9946171, 0.9949951, 0.99585336, 0.99415094, 0.9980398, 0.99554175, 0.99455345, 0.9957638, 0.9955838, 0.9936894, 0.9976399, 0.9947388, 0.99414057, 0.99527806, 0.9952738, 0.99347264, 0.99775887, 0.995154, 0.99475855, 0.99539226, 0.9957098, 0.9938962, 0.99773043, 0.99506927, 0.99488336, 0.9948626, 0.9960007, 0.9941968, 0.9980191, 0.9956178, 0.9947594, 0.9955818, 0.9957627, 0.99370694, 0.99766725, 0.9948147, 0.994325, 0.9950205, 0.9955059, 0.9935534, 0.9978251, 0.9953062, 0.99495274, 0.99546826, 0.99587053, 0.9938919, 0.9977349, 0.99511707, 0.9948965, 0.9949478, 0.99604386, 0.9941337, 0.9980409, 0.9955923, 0.9947852, 0.9956789, 0.99576306, 0.99378854, 0.99768364, 0.9946964, 0.99430084, 0.9949649, 0.9955312, 0.99354196, 0.99777085, 0.9950585, 0.99484515, 0.9954015, 0.99593794, 0.9939778, 0.9976993, 0.99483985, 0.99478436, 0.99481565, 0.9961257, 0.99425524, 0.9979918, 0.9956736, 0.9948173, 0.99559903, 0.99595344, 0.99383044, 0.997769, 0.9948572, 0.99446493, 0.9949098, 0.99568874, 0.9936226, 0.9978846, 0.99531704, 0.9950794, 0.99533796, 0.99608326, 0.9939693, 0.9978023, 0.9951084, 0.99504066, 0.9947352, 0.9961967, 0.99428576, 0.9981071, 0.9955767, 0.9948782, 0.9954932, 0.9959697, 0.9939302, 0.9978308, 0.9949155, 0.9945414, 0.9949107, 0.9957172, 0.9938484, 0.99794537, 0.99546516, 0.9952152, 0.99539834, 0.99611187, 0.9941641, 0.99785763, 0.9953134, 0.99513596, 0.99481905, 0.9962714, 0.9944857, 0.99814105, 0.9958044, 0.99500185, 0.9954733, 0.99604326, 0.99407834, 0.9978593, 0.99509734, 0.9945735, 0.9948344, 0.99578166, 0.99380386, 0.9979742, 0.9954718, 0.99523747, 0.99533916, 0.99617696, 0.99422365, 0.9979417, 0.9952795, 0.9952862, 0.9947817, 0.9962972, 0.99452114, 0.9982175, 0.9957449, 0.9950623, 0.9955402, 0.996049, 0.99404866, 0.99789417, 0.994913, 0.9946601, 0.9948507, 0.9958327, 0.99389684, 0.9980269, 0.9953538, 0.9952784, 0.9953902, 0.99624294, 0.9942994, 0.99789584, 0.99511766, 0.995205, 0.9946848, 0.9962903, 0.9944329, 0.998142, 0.9956002, 0.99505424, 0.99539715, 0.9961354, 0.9941453, 0.99784994, 0.9946224, 0.99470276, 0.9947839, 0.9958463, 0.9940438, 0.9979334, 0.9951927, 0.9952245, 0.99529755, 0.99622047, 0.99429566, 0.9977737, 0.9949373, 0.99506015, 0.99469167, 0.9963367, 0.9945161, 0.99802774, 0.9954738, 0.99495816, 0.99540484, 0.9960597, 0.99420774, 0.9977558, 0.9946926, 0.99447715, 0.99477226, 0.9958243, 0.9939522, 0.9978144, 0.9952305, 0.9950357, 0.9951024, 0.99612844, 0.9942585, 0.99767405, 0.9949508, 0.99500656, 0.9945263, 0.99623656, 0.99442166, 0.99797636, 0.99536216, 0.99485564, 0.99516934, 0.9959518, 0.9938176, 0.9977125, 0.99498284, 0.99446076, 0.9947541, 0.99569887, 0.993741, 0.9978192, 0.99548787, 0.9952318, 0.99525744, 0.99619126, 0.99404573, 0.99779934, 0.99477506, 0.99507207, 0.9945322, 0.9962285, 0.9942043, 0.99804795, 0.99547595, 0.99505603, 0.9947851, 0.9959825, 0.9937996, 0.9976978, 0.9943497, 0.99465674, 0.994101, 0.9956701, 0.99361914, 0.99784195, 0.9952872, 0.9953546, 0.9949155, 0.9960806, 0.9939715, 0.9978042, 0.9948961, 0.99522483, 0.99511, 0.9961945, 0.9938378, 0.99811625, 0.9954431, 0.99460745, 0.9958591, 0.9960065, 0.9937012, 0.9979201, 0.99476695, 0.99437094, 0.99530405, 0.99562246, 0.99352854, 0.9980292, 0.99491674, 0.99482214, 0.9956494, 0.9960228, 0.9937955, 0.99797267, 0.9950356, 0.9947653, 0.9951724, 0.9962322, 0.9941269, 0.9981621, 0.9954901, 0.994619, 0.99584156, 0.9959268, 0.9935317, 0.9978677, 0.9947649, 0.9942256, 0.9952279, 0.9955218, 0.99383307, 0.9980975, 0.99523807, 0.9947937, 0.99554247, 0.9960801, 0.99369955, 0.997866, 0.99525094, 0.99478084, 0.9952351, 0.9962369, 0.9942391, 0.99810517, 0.9957138, 0.9946196, 0.9958536, 0.9960712, 0.99321693, 0.99771357, 0.99490434, 0.993825, 0.9952578, 0.9956985, 0.9935688, 0.9978542, 0.99538094, 0.9946794, 0.99564976, 0.99614984, 0.9933275, 0.9977406, 0.99505824, 0.9945944, 0.9951449, 0.9962511, 0.9938753, 0.9980726, 0.99573165, 0.99433416, 0.9958333, 0.99608, 0.9933244, 0.9977845, 0.9949632, 0.99387765, 0.9953676, 0.99583256, 0.9933449, 0.99784684, 0.99511576, 0.99440444, 0.9957671, 0.99630404, 0.9941116, 0.99778384, 0.9951543, 0.9947137, 0.99511755, 0.9962607, 0.9944023, 0.998028, 0.99570906, 0.9944939, 0.99572724, 0.996, 0.9938623, 0.9977029, 0.99493504, 0.9939984, 0.9952127, 0.99576956, 0.9937394, 0.9978277, 0.99548715, 0.9946829, 0.9955402, 0.9961843, 0.9939912, 0.99776983, 0.9952514, 0.99462163, 0.99506265, 0.9963175, 0.9943316, 0.9981353, 0.9957604, 0.9944484, 0.99571353, 0.9961115, 0.9938366, 0.99777764, 0.9948554, 0.99395514, 0.9952436, 0.9958455, 0.99365014, 0.99782425, 0.99538463, 0.9946619, 0.99563897, 0.99626744, 0.99385834, 0.99772376, 0.9950043, 0.9947143, 0.9952441, 0.9963691, 0.99423164, 0.9979982, 0.99555343, 0.9944119, 0.99582464, 0.9960985, 0.9936888, 0.99767774, 0.99458873, 0.9939183, 0.9953696, 0.99587524, 0.9936932, 0.9978105, 0.99512154, 0.99461687, 0.9957231, 0.99626887, 0.99386436, 0.9977319, 0.9949532, 0.99456733, 0.9952664, 0.9963516, 0.9942893, 0.9980149, 0.995543, 0.9944071, 0.99585766, 0.99610656, 0.99359524, 0.9976132, 0.9944832, 0.99380493, 0.9953786, 0.99580175, 0.9936353, 0.9977719, 0.99506867, 0.99465275, 0.9956756, 0.99613446, 0.9937737, 0.997719, 0.9947858, 0.9944852, 0.99523926, 0.99625385, 0.99422365, 0.99801993, 0.99526155, 0.99423945, 0.9957679, 0.9959526, 0.9936824, 0.99762374, 0.99441636, 0.99366164, 0.9952919, 0.9956933, 0.9936765, 0.9977428, 0.9950936, 0.9945058, 0.99562776, 0.9960835, 0.9937814, 0.9975938, 0.994776, 0.9944382, 0.9951944, 0.99624354, 0.9941478, 0.9978823, 0.9952412, 0.9942776, 0.99580985, 0.99600226, 0.9935662, 0.9975077, 0.9942386, 0.993785, 0.99527913, 0.995692, 0.9934278, 0.9976997, 0.9948967, 0.99457836, 0.9956423, 0.99608, 0.9936998, 0.9975968, 0.99465394, 0.9944722, 0.99515355, 0.9961987, 0.9941642, 0.997891, 0.99526817, 0.9942806, 0.9957768, 0.9958787, 0.9935045, 0.9975339, 0.99439096, 0.9937522, 0.9953637, 0.99556595, 0.993505, 0.99778336, 0.9949787, 0.99467057, 0.9956085, 0.9960365, 0.9936521, 0.9976851, 0.9946201, 0.99445426, 0.9951134, 0.9961916, 0.99412125, 0.9979802, 0.99522156, 0.9942992, 0.9956581, 0.9958834, 0.9934991, 0.9976688, 0.99427664, 0.99365306, 0.9951496, 0.99558413, 0.99328536, 0.99779737, 0.9947778, 0.99446326, 0.9955845, 0.99609464, 0.9935284, 0.9977221, 0.994548, 0.99440986, 0.9951141, 0.99624425, 0.9940165, 0.9980786, 0.9952884, 0.99429166, 0.9957827, 0.99591404, 0.9934236, 0.99779785, 0.99460036, 0.9937284, 0.99536514, 0.9956196, 0.9934836, 0.99787426, 0.9950151, 0.9946123, 0.99567395, 0.99605143, 0.99369377, 0.9976597, 0.99475855, 0.9947884, 0.9951827, 0.9961759, 0.9939807, 0.9980236, 0.9953493, 0.99458504, 0.99578154, 0.99582964, 0.993455, 0.99771345, 0.9945242, 0.99405915, 0.9953604, 0.9953714, 0.9935462, 0.9978943, 0.9951489, 0.99484384, 0.9956939, 0.99577785, 0.9936562, 0.9977843, 0.9948841, 0.99487036, 0.9952359, 0.9959009, 0.99413574, 0.9981407, 0.995514, 0.9947661, 0.99586886, 0.9957132, 0.9935707, 0.99765223, 0.9945279, 0.9942334, 0.9954373, 0.9954033, 0.9935156, 0.9977763, 0.9952199, 0.9949602, 0.9957228, 0.99583083, 0.99360776, 0.9976482, 0.9950132, 0.99489963, 0.9953916, 0.99606436, 0.9940111, 0.9980269, 0.9955912, 0.99467164, 0.99586695, 0.9956256, 0.99335927, 0.9975636, 0.99451876, 0.99415827, 0.9954268, 0.99546176, 0.9935846, 0.9977939, 0.9952123, 0.99471045, 0.9954432, 0.9958429, 0.9939878, 0.99775046, 0.9950717, 0.99477977, 0.9951237, 0.99590105, 0.9943005, 0.9980811, 0.9955585, 0.9946432, 0.99579287, 0.9955704, 0.9936974, 0.9976999, 0.9946236, 0.99414164, 0.995367, 0.9952033, 0.993577, 0.9978441, 0.9950586, 0.9947377, 0.9956503, 0.9956126, 0.99359053, 0.99773103, 0.99476516, 0.99462646, 0.99515176, 0.9958221, 0.9939713, 0.9980871, 0.99532944, 0.9946077, 0.99576837, 0.9955366, 0.9936306, 0.9978229, 0.99456215, 0.99428254, 0.9954001, 0.9953185, 0.9935515, 0.99786144, 0.99505377, 0.99494, 0.99563175, 0.99572194, 0.9937145, 0.9977506, 0.9948271, 0.99494296, 0.9952058, 0.9958632, 0.994073, 0.99806327, 0.99530345, 0.99478227, 0.99579287, 0.9955727, 0.9936691, 0.9977133, 0.99439734, 0.9942169, 0.9952893, 0.99527913, 0.9934729, 0.9977406, 0.99486864, 0.9948465, 0.99555695, 0.99568343, 0.99365574, 0.9977533, 0.9947951, 0.9948578, 0.995192, 0.9958703, 0.9940541, 0.9980843, 0.99534905, 0.99481255, 0.995821, 0.9954986, 0.99362683, 0.9977539, 0.99446243, 0.9941981, 0.9953814, 0.99519414, 0.99354064, 0.99785274, 0.99500453, 0.9948875, 0.9956392, 0.99560684, 0.9937025, 0.9977308, 0.9947811, 0.9949455, 0.99532723, 0.99581534, 0.9941196, 0.9980597, 0.9952724, 0.9948448, 0.9958698, 0.995462, 0.99369967, 0.9977063, 0.9943169, 0.9941962, 0.9953813, 0.9951774, 0.99348325, 0.9978231, 0.99503785, 0.9949248, 0.9956773, 0.9955323, 0.9937389, 0.9977093, 0.9948042, 0.9949307, 0.99525964, 0.99570066, 0.99406683, 0.9980404, 0.99541295, 0.9947116, 0.99580956, 0.99537456, 0.99365824, 0.99774987, 0.99458164, 0.99419737, 0.99539644, 0.9950852, 0.9935043, 0.9978587, 0.99506545, 0.9948, 0.9956481, 0.9955376, 0.9937264, 0.9978011, 0.9949266, 0.9947223, 0.9952148, 0.99566436, 0.99408674, 0.9981597, 0.9954424, 0.9945161, 0.99578625, 0.9952862, 0.99364656, 0.99782026, 0.9946374, 0.99425554, 0.99532676, 0.994969, 0.993558, 0.997923, 0.9952299, 0.9949748, 0.99561274, 0.99545974, 0.9938109, 0.99784577, 0.9951337, 0.99498045, 0.99526465, 0.9956392, 0.9942361, 0.9982079, 0.9957378, 0.9949085, 0.9959228, 0.99531364, 0.99377227, 0.997884, 0.9947671, 0.9944306, 0.9953975, 0.9950486, 0.9935021, 0.997962, 0.9954062, 0.99512553, 0.9957068, 0.9955175, 0.99378675, 0.997827, 0.995263, 0.9951024, 0.9953038, 0.9957088, 0.9941307, 0.99816316, 0.9957764, 0.9949504, 0.99581945, 0.99539983, 0.9935514, 0.9976687, 0.9951042, 0.9944716, 0.9953369, 0.9951311, 0.9934696, 0.99783355, 0.9954061, 0.995182, 0.9957087, 0.99563956, 0.9937313, 0.99759835, 0.99502957, 0.99473274, 0.995256, 0.99580103, 0.9940051, 0.9979569, 0.995451, 0.9946066, 0.9958295, 0.9955183, 0.9936336, 0.99755436, 0.9945567, 0.99403197, 0.9952111, 0.9951835, 0.9932895, 0.9975822, 0.99505025, 0.9947169, 0.9955632, 0.99554926, 0.99342006, 0.99739325, 0.99470556, 0.99456704, 0.99513733, 0.9956326, 0.99368167, 0.99766195, 0.9952077, 0.9944392, 0.9956853, 0.99531126, 0.9933937, 0.9973991, 0.99435973, 0.993694, 0.99512637, 0.99500644, 0.9933675, 0.9974214, 0.99490154, 0.9946525, 0.9955265, 0.9955669, 0.9933205, 0.99727505, 0.9946189, 0.99440503, 0.99532616, 0.99587363, 0.9934703, 0.9975604, 0.9952455, 0.9942864, 0.9958526, 0.9951573, 0.9931365, 0.9972012, 0.994517, 0.993824, 0.9953838, 0.99479276, 0.9927569, 0.997463346, 0.994859397, 0.9945821, 0.99543506, 0.995343, 0.9931894, 0.9976925, 0.9946602, 0.9948954, 0.9954725, 0.99566996, 0.99367493, 0.9980153, 0.99526143, 0.9948071, 0.99588805, 0.99535793, 0.99343747, 0.9975285, 0.994807, 0.9941135, 0.9956036, 0.99491346, 0.99324185, 0.99769932, 0.994696498, 0.9947819, 0.9954659, 0.9954187, 0.9932602, 0.997595131, 0.994682133, 0.9942824, 0.99482, 0.9955082, 0.9933844, 0.997942388, 0.995451808, 0.9940934, 0.99555415, 0.995271, 0.9929842, 0.997612, 0.994575024, 0.9940906, 0.99481255, 0.99470747, 0.99252653, 0.997737885, 0.995025694, 0.9946958, 0.9951715, 0.995197, 0.99277, 0.997561455, 0.994683385, 0.9948412, 0.994661, 0.99528575, 0.9929137, 0.997893631, 0.995259643, 0.9948366, 0.9953942, 0.9950205, 0.99263555, 0.997538686, 0.994243205, 0.99432886, 0.9947181, 0.9947141, 0.9924257, 0.997735381, 0.994821072, 0.99488336, 0.99504644, 0.9953034, 0.99261886, 0.99763751, 0.994742632, 0.9947858, 0.99475986, 0.99567765, 0.99369144, 0.998130381, 0.995659769, 0.9948482, 0.9955586, 0.995391, 0.9930179, 0.997771323, 0.994863451, 0.9942203, 0.9949964, 0.9949991, 0.9931726, 0.997953534, 0.995498478, 0.99476844, 0.9952102, 0.99556595, 0.9934689, 0.997882426, 0.995491624, 0.99482805, 0.9951355, 0.9956612, 0.99381036, 0.998200059, 0.995886981, 0.9947677, 0.9958561, 0.9953661, 0.9930928, 0.99789077, 0.995248437, 0.9941992, 0.9953022, 0.99479973, 0.99303174, 0.997942507, 0.995562792, 0.9948618, 0.9955495, 0.99523723, 0.9932468, 0.997722328, 0.99557507, 0.99497753, 0.99520934, 0.9954228, 0.99358916, 0.998113394, 0.996048272, 0.9949878, 0.99568766, 0.99509925, 0.9928952, 0.997772396, 0.995130956, 0.99430364, 0.99525, 0.99468577, 0.9928837, 0.997960329, 0.995601773, 0.995058, 0.99562836, 0.9950492, 0.99316376, 0.997711539, 0.995479226, 0.99495333, 0.9953795, 0.99538887, 0.99358267, 0.998095572, 0.995907903, 0.9948549, 0.99581814, 0.9950923, 0.99312603, 0.997930288, 0.995259881, 0.9943092, 0.99521977, 0.994649, 0.9931524, 0.997904658, 0.99566853, 0.9948146, 0.99563175, 0.9950079, 0.99324775, 0.997825444, 0.995583653, 0.9946284, 0.9950456, 0.99524033, 0.9932387, 0.998098552, 0.996039987, 0.99453706, 0.99566424, 0.99498767, 0.992849, 0.997834504, 0.995347083, 0.9941157, 0.9952266, 0.99468905, 0.9927833, 0.997914612, 0.995790005, 0.994947076, 0.995451212, 0.99516827, 0.99288577, 0.997760892, 0.995775461, 0.994637311, 0.994958639, 0.9951371, 0.9931617, 0.998227656, 0.996171832, 0.99471515, 0.99542314, 0.9948582, 0.99260277, 0.997821331, 0.995288253, 0.99398804, 0.99507856, 0.99441445, 0.99279445, 0.997895241, 0.995715082, 0.994717956, 0.995188951, 0.9948697, 0.9929692, 0.997752488, 0.995574832, 0.9946419, 0.994608402, 0.9949703, 0.99342597, 0.998084545, 0.995864749, 0.994599819, 0.995349407, 0.9948502, 0.9928064, 0.997790694, 0.995171845, 0.994183123, 0.994991839, 0.99428517, 0.992714, 0.99779284, 0.995625138, 0.994906843, 0.995260715, 0.9947346, 0.9926757, 0.997721732, 0.99543196, 0.994843125, 0.99477756, 0.99495274, 0.9929711, 0.998067915, 0.995929778, 0.994662523, 0.995512187, 0.9945615, 0.99276745, 0.997834504, 0.995151401, 0.994223535, 0.995298624, 0.99436873, 0.9928766, 0.998065412, 0.995737076, 0.995117188, 0.995569229, 0.99486566, 0.9931137, 0.997932553, 0.99571389, 0.995062172, 0.995279729, 0.9952507, 0.9936575, 0.998301268, 0.996128321, 0.995132744, 0.99593097, 0.9947714, 0.9929432, 0.99798131, 0.995467186, 0.99460274, 0.995637655, 0.9945831, 0.99281305, 0.998132169, 0.996029317, 0.995188236, 0.995875359, 0.9950435, 0.9930155, 0.998056352, 0.995704114, 0.995100856, 0.99554646, 0.99542546, 0.9932175, 0.998343468, 0.996106684, 0.995134652, 0.996072412, 0.9949944, 0.9928629, 0.998044252, 0.995470047, 0.994653702, 0.995807409, 0.9946566, 0.9931021, 0.998123467, 0.995595396, 0.995004892, 0.995977759, 0.99497944, 0.993215, 0.997967422, 0.995781839, 0.994870842, 0.995410621, 0.9950128, 0.9933595, 0.998315215, 0.996261418, 0.994880557, 0.995949268, 0.9947735, 0.9927245, 0.998019695, 0.995446384, 0.994566321, 0.995613575, 0.9944326, 0.9930391, 0.998073697, 0.996007323, 0.995216548, 0.995824218, 0.99480927, 0.9931571, 0.99792248, 0.995916426, 0.995154917, 0.995502174, 0.9950764, 0.99352664, 0.998251736, 0.996377409, 0.995198011, 0.996064961, 0.9947982, 0.99301755, 0.997880995, 0.995702326, 0.994892597, 0.995794177, 0.9944628, 0.9930998, 0.998024821, 0.996139944, 0.995499194, 0.995928705, 0.9948502, 0.9931942, 0.997864187, 0.9960109, 0.995382845, 0.995462596, 0.9951508, 0.99356526, 0.998264372, 0.996522605, 0.995387554, 0.99598664, 0.99481905, 0.99305093, 0.997899532, 0.995774448, 0.994736612, 0.995655417, 0.9945356, 0.9930478, 0.99799639, 0.99612999, 0.995201588, 0.995799839, 0.994945, 0.99316543, 0.997765064, 0.995949507, 0.995164037, 0.995361805, 0.99522156, 0.9933843, 0.998179793, 0.996436, 0.994796395, 0.995876551, 0.9949107, 0.99295807, 0.997836411, 0.995798647, 0.994330406, 0.995442867, 0.9945685, 0.9927939, 0.997967064, 0.996115327, 0.994835436, 0.995711684, 0.9949675, 0.99297476, 0.99785018, 0.99600178, 0.99477613, 0.9954229, 0.99526024, 0.9934523, 0.998245001, 0.996412396, 0.994914412, 0.996021748, 0.9949655, 0.9928926, 0.997916043, 0.995727003, 0.994619608, 0.995844543, 0.99475664, 0.9930294, 0.998044014, 0.996198475, 0.995145261, 0.99584192, 0.9949197, 0.9930657, 0.997887194, 0.995948911, 0.995145142, 0.995551288, 0.99522567, 0.99342585, 0.998218238, 0.996398926, 0.995016813, 0.996109188, 0.99492216, 0.99300957, 0.997818828, 0.99555558, 0.994512558, 0.995653987, 0.9944119, 0.99290586, 0.997946799, 0.995829999, 0.995068192, 0.995788395, 0.99477553, 0.99323684, 0.997763634, 0.995693803, 0.99484098, 0.995252013, 0.9950421, 0.99336374, 0.9980914, 0.996410429, 0.994797826, 0.995714247, 0.99472183, 0.993002, 0.997735858, 0.995501578, 0.994418919, 0.995249271, 0.9944218, 0.99289036, 0.997936249, 0.996026516, 0.99503994, 0.99551326, 0.9949421, 0.99312073, 0.997825086, 0.995846748, 0.994653583, 0.995264649, 0.9952294, 0.99301624, 0.998031557, 0.996280611, 0.994802892, 0.995810211, 0.9950433, 0.9926969, 0.997691393, 0.995664477, 0.994579732, 0.995568454, 0.99448305, 0.9926811, 0.997868061, 0.995931685, 0.995024264, 0.995620668, 0.9948882, 0.99289364, 0.997585416, 0.995557427, 0.994903326, 0.995095074, 0.99520403, 0.9933994, 0.99811846, 0.996222854, 0.994923472, 0.99593544, 0.99461275, 0.99302256, 0.997757137, 0.995408118, 0.994379461, 0.995713055, 0.9941284, 0.99300957, 0.997844696, 0.995815217, 0.995199323, 0.99591887, 0.9945972, 0.9930194, 0.997744083, 0.995610476, 0.995145023, 0.995507002, 0.99487, 0.99346244, 0.998065889, 0.996288419, 0.995220363, 0.996209741, 0.994424, 0.9931263, 0.997709751, 0.995292366, 0.9946872, 0.995865226, 0.9941092, 0.99306446, 0.997884333, 0.995932341, 0.995098531, 0.995938182, 0.9945431, 0.99310464, 0.997813582, 0.995821118, 0.995033741, 0.995654464, 0.9948067, 0.99343455, 0.998179078, 0.996243894, 0.994903564, 0.996132135, 0.9942889, 0.9927597, 0.997869134, 0.995226741, 0.99418509, 0.995754778, 0.99393964, 0.9927315, 0.997950137, 0.995552957, 0.994872272, 0.995967627, 0.994461, 0.9928098, 0.997843266, 0.995527208, 0.994830489, 0.995614767, 0.9947052, 0.9931767, 0.998212457, 0.995958388, 0.994710624, 0.996144414, 0.9943919, 0.992724, 0.99784863, 0.995366812, 0.994233429, 0.995769203, 0.99388343, 0.9926918, 0.997940481, 0.995691776, 0.994843364, 0.996015489, 0.9943668, 0.9926641, 0.997723758, 0.995517969, 0.99464494, 0.995738864, 0.99466074, 0.9930212, 0.998136044, 0.995911658, 0.994522095, 0.996179104, 0.99447, 0.9924162, 0.997812629, 0.995115042, 0.993736744, 0.995839059, 0.9940752, 0.99236476, 0.997924447, 0.99540633, 0.994700253, 0.996005654, 0.9945614, 0.99248075, 0.997828782, 0.995239854, 0.994562984, 0.995745361, 0.9947676, 0.99280024, 0.998190224, 0.995574474, 0.994300365, 0.996353745, 0.9944708, 0.9924326, 0.997721612, 0.994991243, 0.993855774, 0.996193767, 0.99354666, 0.9919304, 0.99774617, 0.995204389, 0.994272649, 0.996085882, 0.99405587, 0.99145156, 0.997575581, 0.995238662, 0.993505359, 0.995955408, 0.9946326, 0.99227357, 0.998111844, 0.99568367, 0.994139493, 0.996452093, 0.9945023, 0.99186677, 0.997871995, 0.995078564, 0.994104743, 0.996139467, 0.9942402, 0.99282235, 0.998136401, 0.995439529, 0.994468808, 0.996309459, 0.99494404, 0.9931317, 0.998000324, 0.995495081, 0.995174885, 0.995825112, 0.99492633, 0.9927907, 0.998184264, 0.996071577, 0.995236516, 0.996391356, 0.9947452, 0.99272233, 0.998019934, 0.99541086, 0.995107234, 0.996143222, 0.9943258, 0.9930605, 0.998169422, 0.995774806, 0.99564594, 0.996168792, 0.99486, 0.99329454, 0.998064816, 0.995722055, 0.995708227, 0.995979548, 0.9951899, 0.99363387, 0.998338103, 0.996157289, 0.99560529, 0.996387661, 0.99476784, 0.99293137, 0.997966349, 0.995239973, 0.995264769, 0.996039629, 0.9944233, 0.9930229, 0.99803108, 0.995656013, 0.99573189, 0.996077955, 0.99482435, 0.9926864, 0.997864187, 0.995469332, 0.995589375, 0.995676577, 0.9950998, 0.9929818, 0.998199463, 0.996062458, 0.995558619, 0.996188879, 0.9947288, 0.9924161, 0.99786514, 0.99537456, 0.995252132, 0.995832086, 0.9944029, 0.9925259, 0.9978562, 0.995638728, 0.995801747, 0.99602747, 0.99484676, 0.99257696, 0.99777323, 0.995483935, 0.995733857, 0.995722413, 0.9950423, 0.9933042, 0.998217165, 0.996150792, 0.995634377, 0.99625814, 0.99474615, 0.9928617, 0.997909129, 0.995340109, 0.995296836, 0.995729744, 0.9942536, 0.99277735, 0.997925758, 0.995787561, 0.995751143, 0.995642185, 0.9947202, 0.9930762, 0.997787118, 0.995705843, 0.995670974, 0.995645106, 0.9949797, 0.99321306, 0.998136401, 0.996312916, 0.995654106, 0.996164382, 0.9948343, 0.9930253, 0.997800529, 0.995472133, 0.995330393, 0.995807886, 0.9944418, 0.9932208, 0.997987866, 0.996011734, 0.995867074, 0.99593854, 0.9947885, 0.9935823, 0.997759223, 0.995785177, 0.995650291, 0.995573282, 0.99493873, 0.9938449, 0.998032153, 0.996233881, 0.995666862, 0.996097326, 0.99474853, 0.99309325, 0.997763753, 0.99553299, 0.995447338, 0.996060431, 0.9944328, 0.99311346, 0.997855604, 0.995845258, 0.995895147, 0.995929182, 0.994797, 0.99268323, 0.997687817, 0.995809197, 0.995613694, 0.995151639, 0.99482155, 0.9930774, 0.998035491, 0.99595356, 0.995317996, 0.995192707, 0.9942841, 0.9928451, 0.997536182, 0.995028377, 0.99484551, 0.994953692, 0.99398273, 0.99228966, 0.997569263, 0.995292723, 0.995361924, 0.995274663, 0.9945128, 0.9927487, 0.997528136, 0.995190382, 0.995438337, 0.99475807, 0.99442905, 0.9932422, 0.997783482, 0.996028066, 0.995484054, 0.995477796, 0.99458694, 0.99234974, 0.997476041, 0.994881928, 0.994615495, 0.993923247, 0.9935381, 0.9921193, 0.997377634, 0.995326877, 0.995285392, 0.99477613, 0.9942485, 0.992687, 0.997211754, 0.995357573, 0.994947433, 0.994722903, 0.9945157, 0.99297225, 0.997519553, 0.995636523, 0.994761586, 0.99493885, 0.9936985, 0.99226403, 0.997370958, 0.994985104, 0.994505346, 0.994273126, 0.99341196, 0.9926575, 0.997217536, 0.99530834, 0.994814217, 0.994279027, 0.9945116, 0.99215794, 0.997203171, 0.99519074, 0.994514644, 0.993362308, 0.993747, 0.9920352, 0.997429192, 0.995129466, 0.994127154, 0.993771017, 0.9932754, 0.99072754, 0.997091055, 0.994587779, 0.993629873, 0.992746174, 0.9921523, 0.9898906, 0.997128785, 0.994798183, 0.993953645, 0.993064344, 0.9925098, 0.99022734, 0.997039855, 0.994744837, 0.993865669, 0.992499292, 0.99292165, 0.99060076, 0.997273982, 0.995495677, 0.993771613, 0.993431926, 0.99245447, 0.9903943, 0.997310162, 0.995211959, 0.993794203, 0.993419588, 0.992638, 0.98983747, 0.997332573, 0.995382965, 0.994493902, 0.994243443, 0.9924471, 0.98955905, 0.996311486, 0.993699312, 0.9926126, 0.991984904, 0.99154377, 0.9889952, 0.996485829, 0.99436897, 0.992717743, 0.993137658, 0.9915064, 0.98878163, 0.995650649, 0.992450476, 0.992090225, 0.991438329, 0.99057394, 0.98989445, 0.99588424, 0.993322432, 0.993027747, 0.992345631, 0.99078023, 0.98920214, 0.995126486, 0.992196918, 0.992149472, 0.991073191, 0.99123657, 0.99040484, 0.99620831, 0.993850827, 0.99276191, 0.992579758, 0.9920763, 0.991776, 0.995995164, 0.993347585, 0.991974533, 0.990468562, 0.99082667, 0.99045503, 0.996407926, 0.993772388, 0.99306047, 0.991879761, 0.9914383, 0.99023813, 0.995611906, 0.992374837, 0.992300689, 0.990924299, 0.99176943, 0.9909867, 0.996782899, 0.994222581, 0.993819296, 0.992966533, 0.99089456, 0.98963344, 0.996105373, 0.993121803, 0.992581725, 0.991805553, 0.9905687, 0.9907126, 0.99624902, 0.994620085, 0.992804468, 0.991871357, 0.9914113, 0.9905923, 0.995455861, 0.994653821, 0.993488669, 0.991095543, 0.9911013, 0.98983604, 0.996171296, 0.994176149, 0.992689312, 0.993613183, 0.99167025, 0.98980874, 0.99584347, 0.993310213, 0.991781652, 0.992408574, 0.9919458, 0.98917985, 0.996624827, 0.99396646, 0.99303329, 0.994032085, 0.99241996, 0.9892546, 0.996227801, 0.992975235, 0.992079437, 0.993039072, 0.99282444, 0.9880575, 0.996973038, 0.993403494, 0.991737187, 0.99287343, 0.9902933, 0.98689896, 0.995677173, 0.991748691, 0.990600526, 0.992007375, 0.98987365, 0.9859878, 0.995939314, 0.991518557, 0.991812944, 0.992789209, 0.9908013, 0.98554635, 0.995394886, 0.991740823, 0.990026951, 0.990844011, 0.99012476, 0.9862389, 0.995619833, 0.991415322, 0.989419937, 0.99167949, 0.9903208, 0.9860794, 0.995523274, 0.991416395, 0.988366902, 0.990755498, 0.98918366, 0.9844811, 0.995565355, 0.990745962, 0.989763975, 0.991330981, 0.988932, 0.98468614, 0.9955948, 0.990697742, 0.988904059, 0.991769671, 0.99009573, 0.9847744, 0.995070994, 0.990344644, 0.988810122, 0.992262781, 0.9897125, 0.9850856, 0.994791329, 0.989505947, 0.987309337, 0.991009176, 0.98819774, 0.9847713, 0.99459213, 0.989426732, 0.988936365, 0.991895139, 0.98967826, 0.9842308, 0.994737208, 0.988774896, 0.987760067, 0.991243243, 0.9897064, 0.9852174, 0.99523133, 0.989919901, 0.98852545, 0.993548334, 0.989593, 0.98543173, 0.994736135, 0.986981869, 0.987244427, 0.991468549, 0.98798126, 0.98567075, 0.994576573, 0.988300622, 0.989413619, 0.992631555, 0.98963845, 0.9857319, 0.99478662, 0.987951338, 0.988780379, 0.991391659, 0.98963624, 0.9855072, 0.994842768, 0.988414764, 0.987100244, 0.991810381, 0.98899543, 0.9856172, 0.994402051, 0.987175047, 0.985007882, 0.990242124, 0.9876339, 0.985233, 0.994499564, 0.989757597, 0.988200784, 0.990224183, 0.98779804, 0.982598, 0.993850827, 0.989537001, 0.987760305, 0.988265038, 0.9871415, 0.9842206, 0.993533254, 0.989586651, 0.984153092, 0.989560962, 0.98671454, 0.9831335, 0.992897213, 0.986406267, 0.986314058, 0.988936245, 0.98626035, 0.9821805, 0.992890477, 0.989273846, 0.987647653, 0.989165962, 0.98736364, 0.983138, 0.992439985, 0.989622355, 0.986551583, 0.988092244, 0.98723334, 0.9811373, 0.992255688, 0.988409281, 0.985060155, 0.985756636, 0.98595047, 0.97942364, 0.990537107, 0.985649168, 0.982039511, 0.983834207, 0.9833557, 0.977217, 0.989953578, 0.985414267, 0.98173368, 0.984858334, 0.9841859, 0.976989, 0.991127551, 0.985045135, 0.982856452, 0.986189961, 0.98559463, 0.9788094, 0.991409242, 0.98328042, 0.981536925, 0.985837758, 0.9829054, 0.9788683, 0.992038846, 0.981191099, 0.977604449, 0.982833683, 0.98123235, 0.9770208, 0.987046838, 0.980618775, 0.979018867, 0.983117461, 0.9822082, 0.9752044, 0.988004386, 0.979656756, 0.979023457, 0.982878149, 0.9841837, 0.9759519, 0.988155127, 0.978865325, 0.979756296, 0.985390186, 0.98516357, 0.9754578, 0.989120245, 0.979366958, 0.97930783, 0.982967854, 0.983621, 0.97376674, 0.989217043, 0.980324328, 0.981122613, 0.984017134, 0.9851712, 0.9755111, 0.98794806, 0.978868067, 0.979659379, 0.979580104, 0.9857387, 0.9768995, 0.988742292, 0.981129587, 0.979909658, 0.981511772, 0.9863721, 0.97586864, 0.989540756, 0.982222795, 0.980220079, 0.982517898, 0.985846, 0.9776839, 0.990562499, 0.983464658, 0.981888354, 0.984331608, 0.9872221, 0.97727644, 0.991241276, 0.984227717, 0.980821848, 0.983060002, 0.98685765, 0.9783095, 0.989282608, 0.980857491, 0.979970813, 0.979628503, 0.98646086, 0.9791086, 0.988566637, 0.979194403, 0.978972256, 0.978423536, 0.98493236, 0.9760267, 0.989857435, 0.980724335, 0.982544482, 0.980377376, 0.98715985, 0.9798884, 0.989130139, 0.978865802, 0.980511785, 0.979249418, 0.9878825, 0.98110926, 0.989353538, 0.979963601, 0.98235625, 0.981063485, 0.9863588, 0.9801728, 0.989200592, 0.979159653, 0.979693294, 0.980386317, 0.98542315, 0.9800933, 0.989566684, 0.981299043, 0.982089639, 0.983103335, 0.98675954, 0.9807653, 0.990724504, 0.979756773, 0.979921341, 0.981729686, 0.9860774, 0.9803048, 0.990155816, 0.978254318, 0.9796983, 0.981391191, 0.98578584, 0.98060673, 0.990829468, 0.979699194, 0.979795098, 0.982202828, 0.98413604, 0.9796306, 0.991137385, 0.979678988, 0.982800722, 0.98454535, 0.98515743, 0.9832083, 0.990759015, 0.982760191, 0.983788371, 0.986763716, 0.98721164, 0.9846369, 0.991821647, 0.983032346, 0.984249175, 0.985669553, 0.9849798, 0.9814307, 0.991174638, 0.980914831, 0.982396185, 0.985852718, 0.9829397, 0.9803639, 0.992216825, 0.976859152, 0.981606305, 0.982790947, 0.9824876, 0.97912896, 0.987079799, 0.968355596, 0.97737062, 0.974776983, 0.98082024, 0.9768247, 0.984859288, 0.970670044, 0.979396641, 0.978520751, 0.97839373, 0.97528094, 0.982580721, 0.968966663, 0.972481132, 0.974871933, 0.9769372, 0.975606, 0.985586405, 0.973616183, 0.979282081, 0.98139143, 0.98360914, 0.97854084, 0.98839879, 0.976549506, 0.975776613, 0.977812111, 0.9841679, 0.98088694, 0.988659859, 0.977529764, 0.974615157, 0.975646675, 0.98156416, 0.97999084, 0.987652838, 0.974841237, 0.970428944, 0.975272894, 0.97842145, 0.9776848, 0.986526787, 0.975789309, 0.97698909, 0.975199759, 0.9804341, 0.975315, 0.985318661, 0.97251904, 0.973824501, 0.969001114, 0.97675246, 0.9698849, 0.984446108, 0.973866582, 0.975170791, 0.972901762, 0.9798391, 0.97062284, 0.981366038, 0.968717933, 0.962840378, 0.962079525, 0.978696, 0.9707329, 0.980590701, 0.973596275, 0.976450264, 0.971535087, 0.97920907, 0.97199965, 0.980675936, 0.976727664, 0.964504778, 0.963192821, 0.976184, 0.9766272, 0.983278453, 0.975652695, 0.963099241, 0.965316951, 0.964015, 0.9757771, 0.979411304, 0.971167624, 0.956277609, 0.961372972, 0.9734048, 0.9762482, 0.976756096, 0.961595953, 0.962341964, 0.974930406, 0.96818876, 0.9347703, 0.944529772, 0.955229104, 0.957439482, 0.00530960597]
lncRNA=[0.12498298, 0.12417533, 0.10792115, 0.14566267, 0.11022417, 0.10000272, 0.1255441, 0.09678605, 0.10736798, 0.12801115, 0.09004918, 0.10022127, 0.12409855, 0.10249008, 0.11741644, 0.10920152, 0.07639345, 0.09372634, 0.12297197, 0.10279828, 0.12396567, 0.10700396, 0.08659507, 0.10525548, 0.11522712, 0.11031751, 0.13493058, 0.1182016, 0.09060003, 0.09965339, 0.11476933, 0.108555, 0.1283593, 0.11539269, 0.09805059, 0.08799224, 0.10770357, 0.10843951, 0.11741661, 0.12035404, 0.10132718, 0.0858385, 0.12098394, 0.1202291, 0.12509897, 0.12835291, 0.09995489, 0.09858145, 0.13370395, 0.13111296, 0.12039854, 0.13616817, 0.09163051, 0.08445303, 0.13021293, 0.13622005, 0.11580111, 0.12997362, 0.09068444, 0.09156916, 0.12932838, 0.13007139, 0.10979779, 0.12328605, 0.08981335, 0.08672795, 0.13616414, 0.12517473, 0.11294743, 0.12662286, 0.09853096, 0.09865011, 0.11961454, 0.13655296, 0.10434456, 0.12040891, 0.09869724, 0.09652766, 0.12623326, 0.12869887, 0.09127945, 0.13245022, 0.09906673, 0.10851283, 0.12138279, 0.11087404, 0.08392062, 0.10878591, 0.09282085, 0.10340781, 0.12321613, 0.10193838, 0.07413677, 0.09411833, 0.08834871, 0.09380288, 0.11900529, 0.10525508, 0.0800292, 0.11017241, 0.09822857, 0.10634676, 0.11394771, 0.10745124, 0.08832999, 0.11291557, 0.1052041, 0.11381608, 0.09974708, 0.09060192, 0.12022163, 0.09913657, 0.07923336, 0.10137314, 0.09880815, 0.07826994, 0.07304349, 0.07435929, 0.07976396, 0.08984435, 0.09476201, 0.07142442, 0.04989554, 0.06802597, 0.07117052, 0.08184979, 0.08705962, 0.06438884, 0.06118755, 0.06879614, 0.08041722, 0.08148856, 0.08603439, 0.05452136, 0.07495423, 0.0679675, 0.07357147, 0.08902404, 0.09026956, 0.05800107, 0.06810324, 0.07563852, 0.08767671, 0.11340324, 0.10174158, 0.05512284, 0.0596674, 0.07666246, 0.07003693, 0.09190114, 0.07419091, 0.05205648, 0.05007885, 0.06667712, 0.06421799, 0.07298823, 0.07887223, 0.04775541, 0.05211701, 0.06499289, 0.05819433, 0.07174524, 0.08701436, 0.04218472, 0.03933674, 0.0532934, 0.05080019, 0.07461723, 0.07992601, 0.04271666, 0.03420967, 0.05709049, 0.0480012, 0.06433406, 0.0657291, 0.04645755, 0.0331722, 0.05709521, 0.04956851, 0.06575946, 0.07507515, 0.03916747, 0.03344744, 0.05428026, 0.04537067, 0.06144389, 0.07210555, 0.04011804, 0.03210926, 0.04758973, 0.04611731, 0.06589399, 0.06845153, 0.0443104, 0.03237579, 0.05770786, 0.04612176, 0.06282033, 0.06190748, 0.04471414, 0.0358375, 0.06028603, 0.04895535, 0.06946782, 0.07041754, 0.03914006, 0.0367551, 0.06136483, 0.04920186, 0.06896262, 0.06718859, 0.03673527, 0.03698399, 0.05621924, 0.05298658, 0.08321088, 0.06684184, 0.03989718, 0.03886735, 0.0647984, 0.05167424, 0.07606516, 0.06864895, 0.04679768, 0.04053543, 0.06310865, 0.05194209, 0.08418752, 0.07466383, 0.04910431, 0.04607521, 0.07579526, 0.05509955, 0.08947129, 0.07547535, 0.04616313, 0.04134074, 0.06440125, 0.05368556, 0.07798769, 0.06545621, 0.05031461, 0.03578623, 0.06155276, 0.04901656, 0.06926422, 0.05721646, 0.05031071, 0.03717993, 0.0583715, 0.04853661, 0.05974955, 0.06203878, 0.04850539, 0.03256332, 0.06354524, 0.04620617, 0.05962178, 0.06296878, 0.04696831, 0.03157971, 0.05145464, 0.04472004, 0.05839915, 0.06096555, 0.04294648, 0.03115803, 0.06117576, 0.04772716, 0.05780081, 0.05761475, 0.04658676, 0.02841705, 0.05311145, 0.04710625, 0.05385851, 0.06109839, 0.04002386, 0.02305697, 0.05357682, 0.03995229, 0.04491258, 0.05577815, 0.03184908, 0.02218321, 0.04184305, 0.03517756, 0.04202059, 0.04838875, 0.03159755, 0.020947, 0.04355225, 0.03392987, 0.0394399, 0.0432815, 0.03103399, 0.02173433, 0.042055, 0.03284324, 0.04115857, 0.04473278, 0.02871104, 0.02125657, 0.04319581, 0.03376964, 0.04297341, 0.04358624, 0.03023558, 0.01835519, 0.03740206, 0.03989532, 0.04805988, 0.04466942, 0.03226155, 0.01908438, 0.04076589, 0.03724829, 0.04613259, 0.04236788, 0.0325691, 0.01919361, 0.0367967, 0.03585272, 0.0428698, 0.04176841, 0.02696184, 0.0191234, 0.03751872, 0.03193302, 0.04208613, 0.03783119, 0.02499237, 0.01753347, 0.03137577, 0.03204558, 0.04458165, 0.03743732, 0.02687871, 0.01951003, 0.03703794, 0.03428625, 0.04683417, 0.03811293, 0.03052013, 0.02030598, 0.03697203, 0.03427585, 0.04716221, 0.04161646, 0.0271143, 0.01911714, 0.03630048, 0.03132426, 0.04272988, 0.03822964, 0.02584092, 0.01731851, 0.0292676, 0.03164765, 0.04714584, 0.04286536, 0.02839305, 0.01848869, 0.03668148, 0.03435968, 0.05311868, 0.04189911, 0.0295814, 0.02123751, 0.04001841, 0.04028242, 0.05691981, 0.04576097, 0.03137157, 0.02098009, 0.03800223, 0.03297821, 0.05079986, 0.04032435, 0.0287862, 0.01826656, 0.03200084, 0.03395295, 0.05209706, 0.03941524, 0.02878639, 0.01920822, 0.03335708, 0.03361471, 0.05374774, 0.03893913, 0.03282297, 0.02257708, 0.03575638, 0.03448292, 0.05063241, 0.03902324, 0.02923147, 0.02388266, 0.04297598, 0.03393374, 0.04862153, 0.03746152, 0.02814857, 0.02007848, 0.0323999, 0.03296224, 0.0494833, 0.03692269, 0.02791563, 0.0216203, 0.03600412, 0.0368861, 0.05295185, 0.03860154, 0.03202549, 0.02372637, 0.03597067, 0.03776576, 0.05072646, 0.04082408, 0.02934204, 0.0218097, 0.03665232, 0.03181556, 0.04417758, 0.03515073, 0.02751094, 0.01851781, 0.02949433, 0.03083596, 0.04142925, 0.03561111, 0.02890984, 0.01986847, 0.03410091, 0.03665806, 0.04763917, 0.03787284, 0.03298223, 0.0240752, 0.03885646, 0.0379176, 0.04860669, 0.0409467, 0.02946918, 0.02407019, 0.04151881, 0.03736409, 0.05085042, 0.0419942, 0.03002428, 0.02209861, 0.03424186, 0.03871813, 0.0582005, 0.04165059, 0.0291179, 0.02111577, 0.0414152, 0.03637045, 0.05381023, 0.04039254, 0.03162861, 0.02192101, 0.03708929, 0.03546195, 0.04909896, 0.04362542, 0.0273229, 0.02199673, 0.03906903, 0.03330031, 0.04686219, 0.04160415, 0.02601442, 0.01924991, 0.03488243, 0.02975429, 0.04361106, 0.03529046, 0.02633673, 0.01902604, 0.03617325, 0.03169975, 0.04521243, 0.03524753, 0.02842833, 0.02001077, 0.03516848, 0.03104724, 0.04201643, 0.03805484, 0.0263498, 0.01861764, 0.03799828, 0.02890632, 0.04025479, 0.03628257, 0.02468384, 0.01565997, 0.02986678, 0.02627107, 0.03722201, 0.03406443, 0.02375288, 0.0159539, 0.03167528, 0.02669152, 0.03774277, 0.03379063, 0.02442353, 0.01833205, 0.0323262, 0.02780132, 0.03907368, 0.03606148, 0.02260586, 0.0177645, 0.03504492, 0.02594431, 0.03825187, 0.03190008, 0.02161469, 0.01673874, 0.02955021, 0.02549326, 0.03983963, 0.03125707, 0.02287367, 0.01655993, 0.03353138, 0.02739784, 0.04156915, 0.03055179, 0.024839, 0.0180416, 0.03389674, 0.02838671, 0.04089804, 0.03132859, 0.02163308, 0.01743018, 0.03542487, 0.0253742, 0.03851608, 0.02845172, 0.02041117, 0.01564896, 0.02950293, 0.02469413, 0.03822894, 0.02833157, 0.02110207, 0.01716026, 0.03576667, 0.0263711, 0.04126531, 0.02917603, 0.02370402, 0.01875595, 0.03417787, 0.02774602, 0.0414321, 0.02975035, 0.02027132, 0.01741005, 0.03523142, 0.02541503, 0.04008762, 0.02725697, 0.01876394, 0.01458206, 0.02762672, 0.02381034, 0.03800937, 0.0266763, 0.01883547, 0.01511163, 0.0301437, 0.02662756, 0.03939063, 0.02811367, 0.02136748, 0.01773161, 0.03200521, 0.02559059, 0.0403342, 0.02891173, 0.01905479, 0.01768623, 0.03375008, 0.02426006, 0.04017159, 0.0269988, 0.01838942, 0.01540407, 0.0273637, 0.02280786, 0.03898032, 0.025853, 0.01928571, 0.01573744, 0.03120967, 0.02486366, 0.042195, 0.0259819, 0.02176317, 0.01783111, 0.03096257, 0.02532966, 0.04149909, 0.02638221, 0.01916009, 0.01695487, 0.03191453, 0.02317508, 0.03812525, 0.02442342, 0.01833478, 0.01495094, 0.02599968, 0.02322226, 0.03891101, 0.02571761, 0.01972835, 0.01630869, 0.03021527, 0.02467576, 0.03916836, 0.02501882, 0.02140843, 0.01766691, 0.03036014, 0.02485429, 0.03891077, 0.02581698, 0.01892743, 0.01740231, 0.03202554, 0.02328848, 0.03822535, 0.02449309, 0.01868572, 0.01522725, 0.02594099, 0.02283981, 0.04051606, 0.02488604, 0.019289, 0.01572696, 0.02931287, 0.02410638, 0.04080057, 0.02414636, 0.0202227, 0.01967312, 0.03006923, 0.02633355, 0.04378684, 0.0256047, 0.01905988, 0.01971015, 0.0337434, 0.02519684, 0.0413296, 0.02463995, 0.01792653, 0.0172798, 0.02785963, 0.02510556, 0.04174045, 0.02468485, 0.01917447, 0.01770399, 0.0324483, 0.02669017, 0.04610855, 0.02393504, 0.02245728, 0.01841145, 0.03312007, 0.0265286, 0.04392023, 0.02451211, 0.01957455, 0.01750429, 0.03239017, 0.02436161, 0.0389017, 0.02319405, 0.01886535, 0.01588967, 0.02610021, 0.02276955, 0.03772257, 0.02342335, 0.01862029, 0.01631539, 0.03059889, 0.02469885, 0.03733075, 0.02345915, 0.02070208, 0.01829702, 0.0313699, 0.02566964, 0.03776089, 0.02543986, 0.01895276, 0.01789871, 0.0324469, 0.02435927, 0.03704553, 0.02428324, 0.01763267, 0.01533611, 0.02672804, 0.02300604, 0.03764881, 0.0245685, 0.01806207, 0.015496, 0.02957675, 0.02322395, 0.03801176, 0.02438772, 0.01940975, 0.01687737, 0.02816152, 0.02317559, 0.03758388, 0.02503455, 0.01678378, 0.01629164, 0.02898785, 0.02206314, 0.03671197, 0.02398602, 0.01620074, 0.01478417, 0.02481558, 0.02189177, 0.03588919, 0.0240882, 0.01660852, 0.01504681, 0.02879745, 0.02308904, 0.03713784, 0.02458804, 0.01929922, 0.01602175, 0.0292198, 0.0239532, 0.03813425, 0.02536033, 0.01823191, 0.01710662, 0.03285278, 0.02307546, 0.03978004, 0.0234382, 0.01694451, 0.01478308, 0.02659245, 0.0214706, 0.03878351, 0.02348786, 0.01830542, 0.01520445, 0.03044995, 0.02316456, 0.04067044, 0.02341671, 0.02040603, 0.01763613, 0.03159689, 0.02457085, 0.04110387, 0.02453083, 0.01734945, 0.0172814, 0.03297584, 0.02293869, 0.04006834, 0.02272514, 0.01609717, 0.01553302, 0.02660826, 0.02205792, 0.03938102, 0.02226733, 0.01643232, 0.01577946, 0.0289386, 0.02300316, 0.04151461, 0.02227843, 0.01908685, 0.0173466, 0.02900292, 0.02400196, 0.04108482, 0.02313361, 0.01687826, 0.01717007, 0.0308815, 0.02260406, 0.03964825, 0.02190843, 0.01566397, 0.01520859, 0.02528061, 0.02159997, 0.03887621, 0.02251219, 0.01615882, 0.01586947, 0.02817037, 0.02385804, 0.0410067, 0.02366744, 0.01792098, 0.0174934, 0.02989905, 0.02422404, 0.04210596, 0.02467466, 0.0161292, 0.01668405, 0.03140146, 0.0219778, 0.04094839, 0.02452268, 0.01614084, 0.014942, 0.02728251, 0.0208274, 0.0405806, 0.02356225, 0.01648399, 0.01549872, 0.02884719, 0.02215787, 0.03997366, 0.02332659, 0.0177633, 0.01673368, 0.02850822, 0.02272432, 0.0391821, 0.02415221, 0.01579666, 0.01649285, 0.03071902, 0.0216935, 0.03789212, 0.02366849, 0.01510817, 0.01472063, 0.02565998, 0.02116474, 0.03782558, 0.02352214, 0.01561558, 0.01533137, 0.02892462, 0.02243452, 0.03791647, 0.02387468, 0.01725837, 0.01674865, 0.02896456, 0.02242586, 0.03788725, 0.02410236, 0.01517101, 0.01606132, 0.03101758, 0.02099029, 0.03636468, 0.02302444, 0.01477492, 0.01432182, 0.02580074, 0.01967145, 0.03825181, 0.02341457, 0.01586976, 0.01503614, 0.03212165, 0.02236705, 0.04067218, 0.02376119, 0.01773212, 0.01638937, 0.03656389, 0.02244829, 0.04198059, 0.02607841, 0.01630697, 0.01685746, 0.04378102, 0.02200954, 0.0409398, 0.02412917, 0.01559492, 0.0153027, 0.03414577, 0.02106431, 0.03964204, 0.02462766, 0.01620039, 0.01583773, 0.03763997, 0.02291916, 0.04043055, 0.02568611, 0.01872702, 0.01747655, 0.03719364, 0.02398896, 0.03913404, 0.02571067, 0.01619732, 0.01658024, 0.03413564, 0.02188433, 0.0387639, 0.02553444, 0.01565883, 0.01457888, 0.02833915, 0.02189444, 0.04077029, 0.02572021, 0.01592177, 0.01520314, 0.03122795, 0.02328418, 0.04153564, 0.02496452, 0.01734146, 0.0169326, 0.03103496, 0.02350281, 0.04164913, 0.02481908, 0.01540513, 0.01662413, 0.03260921, 0.02158123, 0.04004179, 0.02400481, 0.01498868, 0.01465217, 0.02684788, 0.02008565, 0.03964498, 0.02533585, 0.01584751, 0.0153584, 0.02986691, 0.02139178, 0.0409989, 0.02571001, 0.01742235, 0.01714824, 0.03051124, 0.02243616, 0.04057787, 0.02603533, 0.01589436, 0.01692741, 0.0324748, 0.02150823, 0.04120764, 0.02526574, 0.0155224, 0.01508258, 0.0269229, 0.01990654, 0.03985253, 0.02450478, 0.01574424, 0.01524344, 0.02898262, 0.0207205, 0.0399968, 0.02438239, 0.01748945, 0.0171882, 0.0294592, 0.02202544, 0.04174881, 0.02511119, 0.01649538, 0.01715617, 0.03273135, 0.02102824, 0.04259148, 0.02484822, 0.01611336, 0.0146943, 0.02707716, 0.01993903, 0.04500223, 0.02535264, 0.01715917, 0.01516847, 0.02927947, 0.02180048, 0.04677561, 0.02573335, 0.01890156, 0.01722072, 0.03064209, 0.02339236, 0.05323545, 0.02614462, 0.01768265, 0.01691942, 0.0321558, 0.02260234, 0.05075235, 0.02553332, 0.0170263, 0.01501034, 0.02735114, 0.02123554, 0.05145593, 0.02587554, 0.017451, 0.01572216, 0.03080472, 0.02302891, 0.04969232, 0.02548693, 0.01872339, 0.0180617, 0.03236236, 0.02432898, 0.04835735, 0.0252461, 0.01719107, 0.01742962, 0.0342816, 0.02227354, 0.04825084, 0.02446321, 0.01636354, 0.01544533, 0.02776386, 0.02109013, 0.04897946, 0.02468758, 0.01725325, 0.01614792, 0.03231045, 0.02311885, 0.05211633, 0.02443044, 0.01811301, 0.01781658, 0.03083002, 0.02302428, 0.04766026, 0.0245035, 0.01625791, 0.01724462, 0.03279082, 0.02209892, 0.04695823, 0.02430051, 0.01596162, 0.01518281, 0.02693028, 0.02112301, 0.04455916, 0.02460115, 0.01644534, 0.01561234, 0.03150577, 0.02267466, 0.04629754, 0.02489742, 0.0177295, 0.01698709, 0.03060445, 0.02246643, 0.04482916, 0.02476898, 0.01612296, 0.01668014, 0.03205037, 0.02114612, 0.04608028, 0.02407158, 0.0158511, 0.01461, 0.02606136, 0.02071531, 0.04736624, 0.02372882, 0.01660915, 0.01524981, 0.02982823, 0.02263613, 0.04765021, 0.02376923, 0.01819269, 0.01701069, 0.02967119, 0.02273824, 0.0463547, 0.0247368, 0.01652953, 0.01671712, 0.0323859, 0.02220352, 0.04784539, 0.02475419, 0.01629904, 0.0148603, 0.02705364, 0.02129278, 0.04768185, 0.02505341, 0.0167252, 0.01538421, 0.03007497, 0.02262604, 0.04767684, 0.0231041, 0.01755583, 0.01675898, 0.02941123, 0.02243925, 0.04587438, 0.02281786, 0.0159416, 0.01634308, 0.03159587, 0.0217269, 0.0464813, 0.02170407, 0.0154207, 0.01435654, 0.02613889, 0.0204613, 0.04628244, 0.02220858, 0.01585857, 0.01485904, 0.03037113, 0.02226693, 0.04748655, 0.02187669, 0.01691451, 0.0167117, 0.03015399, 0.02288561, 0.04642467, 0.02219498, 0.01561449, 0.01630727, 0.0329605, 0.02204571, 0.04716633, 0.02136187, 0.01484532, 0.01440599, 0.02742271, 0.02145107, 0.04682638, 0.02139857, 0.01555428, 0.01500921, 0.03160036, 0.02406852, 0.04689085, 0.02124648, 0.01666998, 0.01673984, 0.03100273, 0.02360401, 0.04583815, 0.02205152, 0.01511404, 0.01613858, 0.03299937, 0.02220299, 0.04627119, 0.02125435, 0.01467383, 0.01427545, 0.02671616, 0.02114764, 0.04588183, 0.02257211, 0.01581035, 0.01506619, 0.03061693, 0.02268072, 0.04816746, 0.0215083, 0.01674243, 0.01652037, 0.03034523, 0.02275309, 0.04801511, 0.02219104, 0.01555441, 0.01639545, 0.03259382, 0.02237814, 0.05108384, 0.0219154, 0.0153553, 0.01437844, 0.02717593, 0.02135077, 0.05040101, 0.02256881, 0.01610445, 0.0148702, 0.03158617, 0.02407275, 0.05288596, 0.02313864, 0.0173169, 0.01685864, 0.0322878, 0.02489479, 0.05145138, 0.02380907, 0.01630765, 0.0169532, 0.03466885, 0.02338222, 0.05149932, 0.02337126, 0.01594478, 0.01491368, 0.02909929, 0.02221996, 0.05212038, 0.02333705, 0.0165085, 0.01544257, 0.03244826, 0.02385348, 0.05295032, 0.02297943, 0.01767212, 0.01685303, 0.03136267, 0.02408059, 0.05162901, 0.02347019, 0.01621944, 0.01685649, 0.03409125, 0.02283933, 0.05257977, 0.02398029, 0.01629489, 0.01505163, 0.02986212, 0.02275383, 0.05225645, 0.02442087, 0.01691685, 0.0154679, 0.03291764, 0.0238187, 0.05257419, 0.02319773, 0.01700645, 0.01675643, 0.03166267, 0.02399722, 0.05079528, 0.02396877, 0.01576012, 0.01628294, 0.03380919, 0.02253814, 0.05079367, 0.02171334, 0.01476556, 0.01407941, 0.0274193, 0.02134286, 0.04943062, 0.02203805, 0.01552896, 0.01478276, 0.03140145, 0.02320409, 0.05042659, 0.02182939, 0.01649304, 0.01652488, 0.03136356, 0.02385331, 0.04917423, 0.02282407, 0.01557058, 0.01654252, 0.03390986, 0.02322289, 0.05029842, 0.02215375, 0.01515926, 0.01434842, 0.02750304, 0.02169423, 0.04828151, 0.02234289, 0.0156842, 0.01498735, 0.03108607, 0.02349695, 0.05088913, 0.02174585, 0.01643081, 0.01675131, 0.03141413, 0.02389224, 0.04948838, 0.02228553, 0.01527268, 0.01650973, 0.03335724, 0.02258278, 0.05008015, 0.02162453, 0.01462353, 0.01399449, 0.0268073, 0.02114102, 0.04883919, 0.02248929, 0.01534285, 0.01457311, 0.03091182, 0.0231247, 0.05070694, 0.02236721, 0.01643494, 0.01643492, 0.0310568, 0.02381038, 0.05056611, 0.02312873, 0.01533072, 0.01620432, 0.0330989, 0.02264982, 0.05326806, 0.02242967, 0.01463502, 0.01399589, 0.02713887, 0.02143719, 0.05184394, 0.02275266, 0.01544419, 0.01468969, 0.03152897, 0.02409979, 0.05330278, 0.02263714, 0.01639949, 0.01634105, 0.03134412, 0.02472662, 0.05320424, 0.02345525, 0.01534027, 0.01636848, 0.03418408, 0.02342314, 0.05449041, 0.02310755, 0.01490023, 0.0143942, 0.02785253, 0.02247452, 0.05440216, 0.02357141, 0.0157607, 0.01492149, 0.0321831, 0.02458826, 0.05597322, 0.0228199, 0.0167428, 0.01681534, 0.03250606, 0.02487406, 0.05528019, 0.02371112, 0.0156849, 0.01652279, 0.03508216, 0.02473094, 0.05641836, 0.02305162, 0.0152943, 0.01418478, 0.02782025, 0.02213073, 0.05390909, 0.02342782, 0.01622112, 0.01480302, 0.0319483, 0.02428262, 0.0552019, 0.02313667, 0.01732469, 0.01672176, 0.03143159, 0.02512494, 0.05604382, 0.02384956, 0.01656938, 0.01664783, 0.03353393, 0.02427518, 0.05950407, 0.02344867, 0.01613441, 0.01470712, 0.02754774, 0.02265402, 0.0553241, 0.02353046, 0.01679882, 0.015263, 0.03189314, 0.0245412, 0.05794546, 0.02340615, 0.01754771, 0.01687488, 0.03119329, 0.02482739, 0.05689555, 0.02447156, 0.01659628, 0.01700769, 0.03368995, 0.02364964, 0.05700203, 0.02366977, 0.0160184, 0.01453394, 0.02723208, 0.02167429, 0.05365207, 0.02438124, 0.01695284, 0.01538355, 0.03117287, 0.02374065, 0.05542605, 0.02417068, 0.01776606, 0.01726943, 0.03123613, 0.02485139, 0.05732772, 0.02506221, 0.01645781, 0.0177996, 0.03275571, 0.0238302, 0.05577375, 0.02611364, 0.01636385, 0.01601972, 0.02813881, 0.02295328, 0.0539964, 0.02686007, 0.01705943, 0.01684743, 0.03190406, 0.02386311, 0.0518279, 0.02629703, 0.01833154, 0.02007891, 0.03132165, 0.02506739, 0.0525355, 0.02935271, 0.01705053, 0.02234191, 0.03380025, 0.02559765, 0.05446426, 0.03053263, 0.01604423, 0.02278927, 0.02836264, 0.02730208, 0.07955598, 0.03381753, 0.01774813, 0.0224855, 0.03237579, 0.02648159, 0.07301082, 0.03320573, 0.0200758, 0.02438098, 0.03253839, 0.02887384, 0.06854628, 0.03512848, 0.01998734, 0.023282, 0.03669505, 0.02646176, 0.06149869, 0.03757091, 0.02033457, 0.02228205, 0.03142813, 0.02823676, 0.06026688, 0.04040424, 0.02152072, 0.02171598, 0.03438013, 0.0293751, 0.05855659, 0.0383436, 0.02341281, 0.02622421, 0.03397723, 0.02897233, 0.0542302, 0.0361911, 0.01981311, 0.02629478, 0.03911877, 0.02904453, 0.0599024, 0.03714409, 0.01933627, 0.02173958, 0.03349689, 0.02890303, 0.05146121, 0.03696269, 0.01918123, 0.02050862, 0.03319525, 0.03033788, 0.05515641, 0.03785605, 0.02093659, 0.02254312, 0.03241986, 0.03216507, 0.05630842, 0.0376755, 0.01917374, 0.02264172, 0.03391996, 0.03561384, 0.0573756, 0.03800689, 0.01945606, 0.02057029, 0.02919293, 0.0359936, 0.05839702, 0.03937782, 0.02112103, 0.0212091, 0.03454611, 0.03786853, 0.0672342, 0.03604076, 0.02232967, 0.02403562, 0.03498079, 0.04110966, 0.06945815, 0.03827769, 0.02035353, 0.02332312, 0.03772676, 0.03796381, 0.0718895, 0.03654006, 0.01989605, 0.02013292, 0.03127055, 0.03886786, 0.06799214, 0.03732729, 0.02089519, 0.02014142, 0.03332579, 0.03755429, 0.06469589, 0.03460914, 0.02178357, 0.02350272, 0.03385668, 0.03925926, 0.05882518, 0.03481323, 0.02034156, 0.02300063, 0.03397315, 0.03726364, 0.05691031, 0.03336514, 0.02010079, 0.02027912, 0.02819757, 0.03602561, 0.05778332, 0.03409007, 0.02103927, 0.02053415, 0.03192426, 0.03686399, 0.06034949, 0.03389052, 0.02314631, 0.02362486, 0.03334212, 0.03846098, 0.05511231, 0.03512339, 0.02077459, 0.02169468, 0.03309893, 0.03128608, 0.05528208, 0.03220088, 0.0202108, 0.01935779, 0.02785507, 0.0302821, 0.05440528, 0.03224285, 0.02131501, 0.01920864, 0.02966115, 0.02925798, 0.05354063, 0.03144352, 0.02284416, 0.02206837, 0.03032674, 0.03006534, 0.05375124, 0.03356159, 0.02232646, 0.02152254, 0.03278144, 0.02910439, 0.05977569, 0.03291233, 0.02167277, 0.01830967, 0.02975741, 0.03085162, 0.04847337, 0.03550759, 0.02119794, 0.0191474, 0.03248037, 0.0297597, 0.05671334, 0.03368161, 0.02260463, 0.02160372, 0.03196555, 0.02891697, 0.05672479, 0.03440615, 0.02030153, 0.02216074, 0.03169496, 0.02877029, 0.05815089, 0.03338396, 0.01969747, 0.02019273, 0.02748235, 0.02907939, 0.05217054, 0.03132172, 0.01920171, 0.02250632, 0.03373174, 0.03282633, 0.05490991, 0.03337508, 0.02122738, 0.02543572, 0.03471155, 0.0339206, 0.05286946, 0.02984344, 0.02130614, 0.02531665, 0.03500888, 0.03350888, 0.05568923, 0.03181047, 0.02002553, 0.02200776, 0.02904752, 0.04079579, 0.05537609, 0.02940023, 0.02174892, 0.02014368, 0.03062214, 0.03632205, 0.05082609, 0.02911938, 0.02370839, 0.02208116, 0.03591898, 0.04409426, 0.05504321, 0.0290594, 0.02314294, 0.02154577, 0.03753838, 0.04261176, 0.053602, 0.02913811, 0.02238798, 0.01957538, 0.03178419, 0.03753426, 0.05568251, 0.02920522, 0.02382366, 0.01950897, 0.03567735, 0.03620594, 0.05291324, 0.02450963, 0.02380152, 0.02185197, 0.03722759, 0.04386443, 0.04363475, 0.02404497, 0.02304975, 0.02273436, 0.03694091, 0.03875705, 0.04148083, 0.02416313, 0.02107985, 0.02051469, 0.02803877, 0.03445748, 0.04025656, 0.02468121, 0.02057967, 0.02033527, 0.02965272, 0.03256862, 0.03893523, 0.02350021, 0.02162169, 0.02134179, 0.03120154, 0.03316072, 0.0376265, 0.02437817, 0.02130958, 0.02117511, 0.03245128, 0.03401462, 0.0416101, 0.0266025, 0.02064639, 0.01929989, 0.0293978, 0.0312278, 0.04003138, 0.02657468, 0.02236296, 0.01833533, 0.03245997, 0.03201146, 0.03651399, 0.02553591, 0.02157045, 0.01955357, 0.03349183, 0.03155586, 0.03558663, 0.02648995, 0.02060859, 0.02068802, 0.03459582, 0.0322041, 0.03608666, 0.02529385, 0.01821823, 0.0183622, 0.0267964, 0.02911673, 0.03625213, 0.02479503, 0.01881686, 0.01813067, 0.0257693, 0.03108445, 0.03245891, 0.02343902, 0.01964146, 0.01822673, 0.02627531, 0.02951853, 0.03069476, 0.02447525, 0.01936389, 0.0192846, 0.02947274, 0.03083171, 0.03371233, 0.02393322, 0.01837565, 0.01773709, 0.02544608, 0.02935205, 0.03501437, 0.02420089, 0.01907763, 0.01767027, 0.02714582, 0.03240098, 0.03421266, 0.02394437, 0.02067106, 0.01879466, 0.02800378, 0.03178655, 0.03260776, 0.02414666, 0.02042912, 0.01906493, 0.02968101, 0.03126033, 0.03462699, 0.02399743, 0.02008069, 0.017243, 0.02448325, 0.0282762, 0.03509595, 0.02429081, 0.01961576, 0.01662587, 0.02570402, 0.02897411, 0.03345214, 0.02358105, 0.02048513, 0.01787414, 0.02648371, 0.02877892, 0.03239204, 0.02462201, 0.01963629, 0.01819509, 0.02923688, 0.02984304, 0.0331157, 0.02404317, 0.01943783, 0.01720303, 0.02433155, 0.02745054, 0.03266993, 0.02381853, 0.01935734, 0.01733381, 0.02695689, 0.02493242, 0.03180321, 0.02247491, 0.02152231, 0.01724015, 0.02564421, 0.02314215, 0.02703414, 0.02243268, 0.02053666, 0.01694741, 0.02783747, 0.0236984, 0.02786062, 0.02149874, 0.0192982, 0.01589673, 0.02300363, 0.02119861, 0.0277775, 0.02268951, 0.0201798, 0.01585305, 0.02473989, 0.02181522, 0.02769383, 0.02330822, 0.02145732, 0.01641969, 0.02482938, 0.02088319, 0.02669896, 0.0226214, 0.02111884, 0.0166525, 0.0277722, 0.02285512, 0.02781006, 0.02181145, 0.02077443, 0.01559467, 0.02344387, 0.02122077, 0.02893259, 0.02142192, 0.02092584, 0.01504459, 0.02513213, 0.02201309, 0.02695275, 0.02015032, 0.01973031, 0.01507437, 0.02422838, 0.01993627, 0.02414091, 0.01990396, 0.01868396, 0.01505843, 0.02499625, 0.02035619, 0.02519833, 0.01874456, 0.01740862, 0.01408711, 0.0204372, 0.01835296, 0.0259786, 0.01871084, 0.0179808, 0.01392343, 0.02199184, 0.01978635, 0.02543442, 0.01870369, 0.0184892, 0.01445541, 0.02173593, 0.01986919, 0.02452018, 0.01917275, 0.01831673, 0.0151119, 0.02364605, 0.02056954, 0.02533654, 0.01874733, 0.0179597, 0.01433649, 0.01951567, 0.01904239, 0.0259984, 0.01876484, 0.01780915, 0.01422208, 0.02058378, 0.02003346, 0.02473436, 0.01788089, 0.01808708, 0.01479256, 0.02100085, 0.02014397, 0.02389554, 0.0183439, 0.01861865, 0.01539287, 0.02403218, 0.02146306, 0.02490994, 0.01833042, 0.01818341, 0.01457033, 0.01967931, 0.01974178, 0.02562642, 0.0178156, 0.01835015, 0.01425338, 0.02099173, 0.02084791, 0.02457258, 0.01803531, 0.01857049, 0.01501259, 0.02144829, 0.02050091, 0.02391282, 0.01843413, 0.01881084, 0.01551194, 0.02365213, 0.02107534, 0.02527205, 0.0182288, 0.01851671, 0.01453139, 0.01933697, 0.01905164, 0.02635992, 0.01777206, 0.01849597, 0.01401674, 0.02033545, 0.01995183, 0.02542433, 0.01771888, 0.0193396, 0.01474738, 0.02110668, 0.01986408, 0.02537612, 0.01817309, 0.01953431, 0.01575699, 0.0240865, 0.02092492, 0.02662891, 0.01804573, 0.01908136, 0.01477906, 0.02017814, 0.01953386, 0.02705782, 0.0180671, 0.01889165, 0.01446629, 0.02172897, 0.02065865, 0.02611321, 0.01810751, 0.01960442, 0.01519386, 0.02206291, 0.02038641, 0.02494508, 0.01851231, 0.01962554, 0.01583906, 0.02443821, 0.02152358, 0.02643985, 0.01817205, 0.01928126, 0.01466608, 0.0201128, 0.01965615, 0.02757975, 0.01815203, 0.01958663, 0.01471036, 0.0217603, 0.02094277, 0.02680384, 0.01811511, 0.02013152, 0.01517628, 0.02174838, 0.02016945, 0.02519641, 0.01875316, 0.02019787, 0.01582586, 0.02390544, 0.02124766, 0.02609724, 0.01828537, 0.0191165, 0.01477223, 0.01962, 0.0187951, 0.02730401, 0.01789141, 0.0190138, 0.01469835, 0.02109889, 0.02030745, 0.02615953, 0.01791574, 0.01943206, 0.01528955, 0.02168013, 0.02002158, 0.025216, 0.01866333, 0.01964349, 0.01605185, 0.02470874, 0.02139705, 0.02610604, 0.01829505, 0.01893977, 0.01507741, 0.0205385, 0.01962614, 0.02706665, 0.0184911, 0.01919199, 0.01487735, 0.02214115, 0.02099551, 0.02649163, 0.01840817, 0.0197155, 0.01542109, 0.02244235, 0.02032306, 0.02511388, 0.01853621, 0.01963903, 0.01583194, 0.02467713, 0.02129028, 0.0257103, 0.01779109, 0.01875155, 0.0146281, 0.02015082, 0.01893125, 0.02618927, 0.01754373, 0.01926259, 0.01425803, 0.02142478, 0.02041339, 0.0253894, 0.01736945, 0.0195524, 0.01468422, 0.02128231, 0.01990682, 0.02670152, 0.01946189, 0.0211318, 0.01552242, 0.02273178, 0.01927291, 0.02673718, 0.01941177, 0.0201502, 0.01469223, 0.01979423, 0.01893063, 0.02726633, 0.01943828, 0.02026143, 0.0151965, 0.02274556, 0.02023566, 0.02654602, 0.01914888, 0.01989483, 0.01543224, 0.02341155, 0.01995619, 0.02532026, 0.0194456, 0.02008206, 0.01654644, 0.02647205, 0.02148397, 0.02622501, 0.01936371, 0.01958439, 0.01526655, 0.02177479, 0.01941631, 0.02755239, 0.0188951, 0.02004135, 0.01524748, 0.02320323, 0.02031482, 0.02691754, 0.018706, 0.02033083, 0.0160473, 0.02349839, 0.0200182, 0.02543439, 0.01893835, 0.02000216, 0.01624856, 0.02597313, 0.02129318, 0.02569295, 0.01847888, 0.01874849, 0.01511447, 0.02108347, 0.01894196, 0.02645851, 0.0181778, 0.01889256, 0.01452757, 0.02154178, 0.01927605, 0.02523906, 0.0174229, 0.01888369, 0.01488569, 0.02133144, 0.01892963, 0.02440014, 0.01802952, 0.01926306, 0.01564618, 0.0245576, 0.02021808, 0.02561184, 0.01814945, 0.01858639, 0.01459993, 0.02002206, 0.01819432, 0.02663321, 0.01782024, 0.0187387, 0.01472543, 0.02149858, 0.01937124, 0.02649493, 0.0177939, 0.01910905, 0.01526301, 0.02165705, 0.01865788, 0.02508972, 0.01828553, 0.01950515, 0.0163513, 0.02473522, 0.02014154, 0.02573959, 0.01808454, 0.01839102, 0.01504883, 0.02011088, 0.01837755, 0.02677884, 0.01791328, 0.01872168, 0.01496099, 0.02188489, 0.01976573, 0.02685168, 0.01803593, 0.01926006, 0.01553535, 0.02245626, 0.01933319, 0.02527266, 0.01877107, 0.01952913, 0.01637226, 0.02549952, 0.02037344, 0.02621759, 0.01849291, 0.01861917, 0.01530293, 0.02104255, 0.01858554, 0.02713589, 0.01817584, 0.01893248, 0.01513093, 0.02235648, 0.01982409, 0.02655867, 0.01816603, 0.01945186, 0.01570008, 0.02276203, 0.01927167, 0.02527153, 0.01898563, 0.01969802, 0.01652523, 0.02565846, 0.02035433, 0.02620685, 0.01897692, 0.01873124, 0.01525785, 0.02104824, 0.01843316, 0.02693168, 0.01886248, 0.01884942, 0.01511625, 0.02224892, 0.01947815, 0.02659412, 0.01899274, 0.01926993, 0.01563881, 0.0224794, 0.01907812, 0.02545293, 0.01969212, 0.01965485, 0.01666183, 0.02501317, 0.02021463, 0.02616082, 0.01917043, 0.01868702, 0.01538343, 0.02081676, 0.01839718, 0.02680289, 0.01845779, 0.01847877, 0.01534851, 0.02232022, 0.01958537, 0.02651434, 0.01830679, 0.01887849, 0.01592609, 0.02259129, 0.01889174, 0.02487455, 0.01914771, 0.01925365, 0.01679198, 0.02543938, 0.02035489, 0.02602553, 0.01887665, 0.01834984, 0.01548136, 0.02066465, 0.01828045, 0.02698895, 0.01867441, 0.01857473, 0.01543294, 0.0218993, 0.01953212, 0.02674638, 0.01845584, 0.01911171, 0.01585266, 0.02207122, 0.01889216, 0.02509797, 0.01921354, 0.01955434, 0.01680418, 0.02502365, 0.01991306, 0.02582786, 0.01875015, 0.01851382, 0.01535084, 0.02064293, 0.0181989, 0.02681464, 0.01835359, 0.01845701, 0.01515961, 0.02182698, 0.01921085, 0.026396, 0.01806358, 0.0189844, 0.01572903, 0.02217855, 0.01888958, 0.02494327, 0.01878056, 0.01946281, 0.01671545, 0.02516417, 0.02014308, 0.02592091, 0.01829135, 0.01842991, 0.01547675, 0.02074789, 0.0182098914, 0.0267171487, 0.0181352, 0.01854043, 0.01534425, 0.02206632, 0.01943578, 0.02644105, 0.01827367, 0.01930128, 0.01591729, 0.02252906, 0.01914592, 0.02510089, 0.0192664, 0.01973825, 0.01675211, 0.02549253, 0.02036035, 0.02620483, 0.01891226, 0.01869065, 0.01555686, 0.02102376, 0.01850939, 0.02714824, 0.01866793, 0.01880302, 0.01534869, 0.02221259, 0.01954674, 0.02664919, 0.01866638, 0.01935058, 0.01583872, 0.02258017, 0.01900601, 0.0253472, 0.01936846, 0.01980406, 0.01677336, 0.02565026, 0.02027115, 0.02643967, 0.01895809, 0.01891682, 0.0155783, 0.02125466, 0.01844538, 0.02732783, 0.01907769, 0.01927435, 0.01553452, 0.02265035, 0.01966896, 0.02733673, 0.01884058, 0.01983365, 0.01623322, 0.02305691, 0.01961831, 0.0256843, 0.01948106, 0.02012486, 0.01729263, 0.02611772, 0.02097035, 0.02685619, 0.01889568, 0.01903991, 0.01603545, 0.02136946, 0.01917388, 0.02780236, 0.0188122, 0.01928432, 0.01563569, 0.02286333, 0.02029374, 0.02763115, 0.01907322, 0.01983384, 0.01616668, 0.02341352, 0.01975925, 0.02624847, 0.02013078, 0.02022615, 0.01713488, 0.02666023, 0.02105407, 0.0276912, 0.01981414, 0.01931792, 0.015931, 0.02188504, 0.01883476, 0.02824812, 0.01960232, 0.01930051, 0.01568419, 0.02320038, 0.01990725, 0.02780659, 0.01950771, 0.01972438, 0.01621751, 0.02335827, 0.01933318, 0.02604293, 0.02031934, 0.01988991, 0.0171213, 0.02615994, 0.02070569, 0.02707884, 0.01958749, 0.01884616, 0.01579273, 0.02157061, 0.01888111, 0.02787688, 0.01970329, 0.01913413, 0.01590818, 0.02290567, 0.01996839, 0.02750131, 0.0192457, 0.01920027, 0.0166229, 0.02308421, 0.01967193, 0.02567012, 0.02044448, 0.02004538, 0.01769968, 0.02591015, 0.02079537, 0.02654412, 0.01973036, 0.01879357, 0.01620487, 0.02127212, 0.01882998, 0.02745238, 0.01973178, 0.01895886, 0.01597972, 0.02270101, 0.02016216, 0.02727144, 0.01958294, 0.01958293, 0.01640602, 0.02292988, 0.01984414, 0.02606859, 0.02042569, 0.01996698, 0.01755555, 0.02642954, 0.02123854, 0.02695344, 0.02023729, 0.01928242, 0.01608992, 0.02163204, 0.01946088, 0.02785926, 0.0200855, 0.01944181, 0.01594542, 0.02296655, 0.02055133, 0.02732646, 0.0197937, 0.01991379, 0.01660542, 0.02308733, 0.02, 0.02584129, 0.02095321, 0.02046622, 0.01757734, 0.02626348, 0.02146327, 0.02726318, 0.02057622, 0.01961318, 0.01606325, 0.02147315, 0.01964143, 0.02817464, 0.02018884, 0.01990068, 0.01621288, 0.0229774, 0.02113211, 0.02812169, 0.02005446, 0.02041856, 0.01680256, 0.02346628, 0.02081237, 0.02650743, 0.02137705, 0.02118103, 0.01801481, 0.02652168, 0.02232119, 0.02767101, 0.02115406, 0.02028653, 0.01673312, 0.02161094, 0.0206506, 0.02843996, 0.02091464, 0.02050391, 0.01675221, 0.02312818, 0.02172896, 0.02842649, 0.02059078, 0.02054676, 0.01713905, 0.02320519, 0.02103875, 0.02694111, 0.02143651, 0.02107024, 0.01826695, 0.02638283, 0.02254877, 0.02798341, 0.02105704, 0.02010426, 0.01678154, 0.02171729, 0.0207644, 0.02886811, 0.02093432, 0.02042448, 0.01670515, 0.02302274, 0.02179259, 0.02840472, 0.02071907, 0.02027432, 0.01721554, 0.02309575, 0.02117451, 0.02677358, 0.02112424, 0.02025326, 0.01836571, 0.0262842, 0.02237646, 0.02771561, 0.0212128, 0.01940122, 0.01673252, 0.02162816, 0.02029292, 0.02877585, 0.02030198, 0.01958937, 0.01647548, 0.02299501, 0.02149565, 0.02862177, 0.02112716, 0.02004207, 0.01698131, 0.02310331, 0.02087211, 0.02735296, 0.02221986, 0.02082193, 0.0182387, 0.02666381, 0.02248715, 0.0284248, 0.02206008, 0.01995608, 0.01708265, 0.02193905, 0.02067181, 0.0292396, 0.02179249, 0.02007445, 0.01697086, 0.02312092, 0.02147477, 0.0284398, 0.02135964, 0.02049235, 0.01748042, 0.0233289, 0.02071181, 0.02694482, 0.02229751, 0.02106411, 0.01859692, 0.02648328, 0.02224702, 0.02848175, 0.02160903, 0.02030647, 0.01709508, 0.0219548, 0.02045104, 0.02915229, 0.02160216, 0.02061351, 0.01713328, 0.02345612, 0.02182967, 0.02896969, 0.02196342, 0.02171597, 0.01778278, 0.02357057, 0.0215404, 0.02736902, 0.02355996, 0.02272668, 0.01925783, 0.02713742, 0.02324015, 0.02899555, 0.02371944, 0.022092, 0.0177514, 0.02240615, 0.021572, 0.02992483, 0.02322588, 0.02227988, 0.01738747, 0.0236992, 0.02264598, 0.03002131, 0.02282313, 0.02229582, 0.01804387, 0.02416763, 0.02184869, 0.02796978, 0.02415644, 0.02278302, 0.01949898, 0.02731919, 0.02302951, 0.02861574, 0.02366256, 0.02145435, 0.01753813, 0.02225867, 0.02145001, 0.02974945, 0.02325777, 0.0223132, 0.01679515, 0.02414468, 0.02310359, 0.0299654, 0.02266547, 0.02270813, 0.01727675, 0.02435495, 0.0227094, 0.02831783, 0.02374911, 0.0231081, 0.01818544, 0.02793621, 0.02372224, 0.02958962, 0.02228811, 0.02109958, 0.01603828, 0.02253789, 0.02154697, 0.02942697, 0.02135753, 0.02089996, 0.01594831, 0.02416483, 0.02276701, 0.02897677, 0.02139453, 0.02155818, 0.01678716, 0.02466138, 0.02222044, 0.02727748, 0.02348632, 0.02254765, 0.01903622, 0.02749101, 0.02362597, 0.02817775, 0.02341862, 0.02148298, 0.01736456, 0.02265215, 0.02192878, 0.02893036, 0.02317512, 0.02223938, 0.0168622, 0.02415849, 0.02307612, 0.02840937, 0.02253657, 0.02220397, 0.01691889, 0.02513747, 0.02229978, 0.02705715, 0.02362139, 0.02272769, 0.0180415, 0.0284293, 0.02367421, 0.02817873, 0.02218211, 0.02124064, 0.01653345, 0.0235018, 0.02223706, 0.02913936, 0.02163477, 0.02198031, 0.01657068, 0.02568375, 0.02396205, 0.02912015, 0.02136887, 0.02180681, 0.01692549, 0.02575806, 0.02310669, 0.02687733, 0.0221391, 0.02206872, 0.01818595, 0.02927761, 0.02432842, 0.02780446, 0.02085434, 0.02090538, 0.01664651, 0.02406686, 0.02237787, 0.02875842, 0.02081766, 0.02215973, 0.01667947, 0.0251381, 0.02340874, 0.02862375, 0.0206724, 0.02237645, 0.01721928, 0.02535433, 0.02252722, 0.02693507, 0.02211369, 0.0228274, 0.01833365, 0.02862456, 0.02408188, 0.02821946, 0.02186539, 0.0216968, 0.01684999, 0.02407328, 0.02214274, 0.028831, 0.0219047, 0.02194209, 0.01670652, 0.02533084, 0.02292821, 0.02835858, 0.02124826, 0.02171621, 0.01711091, 0.02593526, 0.02266931, 0.02773659, 0.02207709, 0.02300089, 0.01864596, 0.02833737, 0.02351014, 0.02809498, 0.02167016, 0.0217426, 0.01665648, 0.02386201, 0.02185585, 0.02888822, 0.02171398, 0.02255417, 0.0165558, 0.02466286, 0.02323958, 0.02767169, 0.02125581, 0.02308502, 0.01776325, 0.02460075, 0.02246955, 0.02615209, 0.02241897, 0.02339896, 0.01891615, 0.02783505, 0.02396055, 0.02766991, 0.02146978, 0.02228846, 0.01686057, 0.02316527, 0.02215443, 0.02873645, 0.02107234, 0.0223282, 0.01645311, 0.0243938, 0.02313707, 0.02822767, 0.0208148, 0.02260477, 0.0169787, 0.02450139, 0.02244834, 0.02647659, 0.02182388, 0.02321599, 0.01809753, 0.0277056, 0.02383353, 0.02769755, 0.02116766, 0.02185081, 0.01636176, 0.02285352, 0.02183849, 0.02831503, 0.02067822, 0.02203563, 0.01627214, 0.02418262, 0.02301063, 0.02851103, 0.02041925, 0.02249584, 0.01686408, 0.02457009, 0.02236979, 0.02663858, 0.02164393, 0.02275276, 0.01807055, 0.02789105, 0.02390652, 0.02800527, 0.02132715, 0.02167203, 0.01631285, 0.02294923, 0.02220898, 0.02883051, 0.02122057, 0.02212802, 0.01622297, 0.02431988, 0.02336166, 0.0281628, 0.02107051, 0.0224848, 0.01695365, 0.02446362, 0.02260349, 0.02665449, 0.0220457, 0.02344712, 0.01800859, 0.02766912, 0.02398836, 0.02769291, 0.02124568, 0.02174304, 0.01617943, 0.02273961, 0.02205838, 0.02838793, 0.02082334, 0.02187671, 0.01609598, 0.02409636, 0.02315767, 0.02790506, 0.02046846, 0.02206506, 0.01681293, 0.02434342, 0.0223965, 0.02651643, 0.02177297, 0.0228345, 0.0177769, 0.02782508, 0.02401739, 0.02770509, 0.02133983, 0.02190281, 0.01598961, 0.02295267, 0.02195011, 0.02856828, 0.02117288, 0.02203431, 0.01584953, 0.02420688, 0.02335182, 0.02819907, 0.02059247, 0.02192561, 0.01658061, 0.02466154, 0.02264687, 0.02675453, 0.02179386, 0.02262485, 0.01779226, 0.02779432, 0.02384346, 0.02791017, 0.02153214, 0.02167708, 0.016203, 0.02273934, 0.0218421, 0.02874504, 0.02160605, 0.02220153, 0.01606727, 0.02406902, 0.02311106, 0.02830966, 0.02097294, 0.02204749, 0.01664719, 0.0242597, 0.02233293, 0.02672314, 0.02199549, 0.02278225, 0.01783121, 0.0273202, 0.0236166, 0.02768462, 0.02148292, 0.02151803, 0.0161439, 0.0222808, 0.02158006, 0.02839975, 0.02123642, 0.0218936, 0.01605061, 0.02376346, 0.02290693, 0.02804518, 0.02095485, 0.02213789, 0.01669838, 0.02405908, 0.02217527, 0.02654085, 0.02225474, 0.02275444, 0.01784839, 0.02732431, 0.02358758, 0.02779724, 0.02169348, 0.02158167, 0.01614911, 0.0224819, 0.02175537, 0.02842847, 0.02163865, 0.02191112, 0.01599509, 0.02377477, 0.02286484, 0.02787813, 0.02131479, 0.02185929, 0.01667396, 0.02400932, 0.02216541, 0.0263762, 0.02244284, 0.02306216, 0.01769992, 0.02727209, 0.02354356, 0.02748187, 0.02182538, 0.02196593, 0.01609762, 0.02250526, 0.02160172, 0.02844151, 0.02207647, 0.02240542, 0.01596675, 0.0239946, 0.02283693, 0.0282876, 0.02190427, 0.02275759, 0.01667209, 0.02421957, 0.0221498, 0.02673174, 0.02324299, 0.02387302, 0.01782545, 0.02711787, 0.02363111, 0.02789385, 0.02277914, 0.02262121, 0.01626752, 0.02212465, 0.02174273, 0.02854411, 0.02191582, 0.0233116, 0.01628162, 0.02367133, 0.02301311, 0.02808271, 0.02073361, 0.02365938, 0.01708427, 0.02396481, 0.02218441, 0.02662565, 0.02165746, 0.02481509, 0.01847697, 0.02722595, 0.02365527, 0.02815732, 0.02144248, 0.02310832, 0.01656364, 0.02257643, 0.02182681, 0.02917636, 0.02165626, 0.02419951, 0.01648825, 0.02413066, 0.0230873, 0.02889671, 0.02186871, 0.02429067, 0.01727493, 0.02436886, 0.02231391, 0.02710888, 0.02258696, 0.02471261, 0.01853699, 0.02742811, 0.02385314, 0.02835096, 0.02185388, 0.02342266, 0.0168337, 0.02264839, 0.02194621, 0.0287157, 0.02141194, 0.02378284, 0.01644037, 0.02406629, 0.02371164, 0.02846149, 0.02137077, 0.02386269, 0.01715136, 0.02445021, 0.02301524, 0.02710136, 0.02224763, 0.02382651, 0.01793705, 0.0273894, 0.0240228, 0.02840264, 0.02142329, 0.02161637, 0.01626352, 0.02245482, 0.02219235, 0.02872938, 0.0210242, 0.02160533, 0.01598113, 0.02374812, 0.02320239, 0.02842735, 0.02065365, 0.0220457, 0.01687765, 0.02421179, 0.02248092, 0.02702525, 0.02144945, 0.02306416, 0.0182693, 0.02779696, 0.02410759, 0.02881852, 0.02116269, 0.02218483, 0.01654543, 0.02305389, 0.0222356, 0.02907255, 0.02111583, 0.02257357, 0.01619977, 0.02436512, 0.02325217, 0.02852196, 0.02077972, 0.02292863, 0.01694138, 0.02460356, 0.02208362, 0.02741521, 0.02290996, 0.02423855, 0.01847613, 0.02778482, 0.02355764, 0.02903396, 0.0224637, 0.02243054, 0.01662993, 0.02276207, 0.02161294, 0.02964611, 0.02210085, 0.02241932, 0.01647794, 0.02416346, 0.02322343, 0.02928235, 0.02127504, 0.02239646, 0.01727933, 0.02455724, 0.02225488, 0.02770923, 0.02232881, 0.02299766, 0.01847145, 0.02758262, 0.02347768, 0.02880036, 0.02164118, 0.02173195, 0.01680061, 0.02258294, 0.02162064, 0.02959826, 0.02166768, 0.02228921, 0.01665792, 0.02390759, 0.02277814, 0.02916591, 0.02113521, 0.02251678, 0.01739081, 0.02422922, 0.02210695, 0.02740467, 0.02198508, 0.02323537, 0.0186312, 0.02749209, 0.02371787, 0.02901831, 0.02177066, 0.02197394, 0.01694602, 0.02252528, 0.02190527, 0.02961065, 0.02136905, 0.02228989, 0.01664047, 0.02403018, 0.02332888, 0.0295325, 0.02107882, 0.02231276, 0.01750477, 0.0245212, 0.02217781, 0.02765553, 0.0225054, 0.02214742, 0.01841903, 0.02798155, 0.02430802, 0.03048242, 0.0217624, 0.02132017, 0.01690673, 0.02318754, 0.02237137, 0.03055931, 0.02157831, 0.02182876, 0.01670029, 0.0244671, 0.02324758, 0.02997047, 0.02151745, 0.02230003, 0.01739339, 0.02480103, 0.02250561, 0.02803181, 0.02253992, 0.02294445, 0.01880176, 0.02815033, 0.02393765, 0.02953797, 0.02267578, 0.02179891, 0.01691202, 0.02316502, 0.02215284, 0.03063091, 0.02255809, 0.02209068, 0.01670583, 0.02437397, 0.02309696, 0.02967217, 0.02178339, 0.02226471, 0.01755469, 0.02494453, 0.02237138, 0.02792702, 0.02254406, 0.02261597, 0.01868348, 0.02817268, 0.02381916, 0.02961644, 0.02259387, 0.0214907, 0.01696127, 0.02336809, 0.02228283, 0.030757, 0.0225946, 0.02183483, 0.01684881, 0.02474, 0.02366444, 0.03050421, 0.02241228, 0.02268615, 0.01758724, 0.02504374, 0.02273556, 0.0285583, 0.02336407, 0.02276731, 0.01876027, 0.02821041, 0.02414387, 0.03001659, 0.02297526, 0.02168177, 0.01693075, 0.02331669, 0.02228479, 0.03065516, 0.02241366, 0.02192566, 0.01672768, 0.02456868, 0.02331325, 0.03009375, 0.02212506, 0.02225007, 0.01740565, 0.02488152, 0.02261263, 0.02853889, 0.02273915, 0.02256762, 0.01860808, 0.02811272, 0.0241084, 0.03013042, 0.02299991, 0.02163752, 0.01691346, 0.02340976, 0.02242239, 0.03079445, 0.0224512, 0.02201509, 0.0166817, 0.02470246, 0.02353348, 0.03018423, 0.02202906, 0.02215325, 0.01731616, 0.02494568, 0.02255418, 0.02830085, 0.0228255, 0.02240825, 0.01845231, 0.0281335, 0.02394814, 0.02989163, 0.02277092, 0.02132156, 0.01670225, 0.02331944, 0.02229414, 0.03073092, 0.02203571, 0.0212773, 0.01631578, 0.02447252, 0.0232164, 0.03031536, 0.02181102, 0.0217154, 0.0170785, 0.0250419, 0.02298533, 0.02862418, 0.02275936, 0.022353, 0.01838112, 0.02828165, 0.02419101, 0.03022625, 0.02270894, 0.02127322, 0.01676203, 0.02342207, 0.02253493, 0.03094251, 0.02231775, 0.02166858, 0.01630196, 0.02460766, 0.02332493, 0.03019995, 0.02152637, 0.02179934, 0.01694109, 0.02480626, 0.02262162, 0.02845918, 0.02238031, 0.0223327, 0.01801219, 0.02777654, 0.0239797, 0.02981606, 0.02218502, 0.02133174, 0.0164406, 0.02298402, 0.02217986, 0.03048664, 0.02189466, 0.02144547, 0.01612506, 0.02442002, 0.02338086, 0.03010085, 0.02157919, 0.02156157, 0.01691503, 0.02463712, 0.02258651, 0.02833604, 0.02239941, 0.02197124, 0.01807725, 0.02772414, 0.02395942, 0.02983842, 0.02231647, 0.02088132, 0.01656521, 0.02291704, 0.02227958, 0.03053673, 0.02214764, 0.02127242, 0.01636182, 0.02427056, 0.0234063, 0.03030496, 0.02185873, 0.0217555, 0.01701375, 0.0246949, 0.0228803, 0.0286376, 0.02282189, 0.02226484, 0.01810338, 0.02771713, 0.02403717, 0.02987682, 0.02269331, 0.02126258, 0.01652402, 0.02300358, 0.02218951, 0.03029619, 0.0223839, 0.02173526, 0.01634509, 0.0242926, 0.02325878, 0.02963309, 0.021877, 0.02216393, 0.01710228, 0.02462269, 0.02244556, 0.02789114, 0.02267905, 0.02243257, 0.01808784, 0.02764845, 0.02368685, 0.02923717, 0.02242215, 0.02125183, 0.01653684, 0.02285381, 0.02203329, 0.03014278, 0.0223077, 0.02171166, 0.01629055, 0.02425989, 0.02336587, 0.03023948, 0.02198197, 0.0218569, 0.0171526, 0.02462334, 0.02254167, 0.02834881, 0.02286449, 0.02250776, 0.01787648, 0.02757139, 0.02393038, 0.02982741, 0.02267009, 0.02160296, 0.01635504, 0.02279131, 0.0221432, 0.03027688, 0.02237172, 0.0222293, 0.01608451, 0.02409438, 0.02335022, 0.02987597, 0.02178054, 0.02236471, 0.0168297, 0.02434425, 0.02258872, 0.02819356, 0.02269802, 0.02292017, 0.01805161, 0.02743053, 0.02398417, 0.02968389, 0.0227112, 0.02238009, 0.01676954, 0.02285525, 0.02221367, 0.03012719, 0.0223745, 0.02279429, 0.01640026, 0.02415167, 0.0234264, 0.0295998, 0.02166393, 0.02286771, 0.01720022, 0.02458168, 0.02273693, 0.02799725, 0.02264683, 0.02321273, 0.01829105, 0.02761529, 0.0240492, 0.02945147, 0.02247307, 0.02218361, 0.01666592, 0.02278651, 0.02219461, 0.03018722, 0.02231105, 0.0230165, 0.01653279, 0.02406574, 0.02342383, 0.02998825, 0.02194828, 0.0233144, 0.01720613, 0.02440313, 0.02267257, 0.02796193, 0.02283935, 0.02379383, 0.01836542, 0.02746174, 0.02396074, 0.02944613, 0.02291086, 0.0228349, 0.01673308, 0.02269258, 0.02220715, 0.03015194, 0.02256903, 0.02341717, 0.01651561, 0.02402774, 0.02345358, 0.0296353, 0.02172338, 0.02353014, 0.01717199, 0.02431144, 0.02265501, 0.02810106, 0.02280308, 0.02394862, 0.01832475, 0.02734306, 0.02396896, 0.02964107, 0.02257552, 0.02287644, 0.01679628, 0.02260811, 0.022189, 0.03019697, 0.02250346, 0.02354275, 0.01644616, 0.02395519, 0.02349094, 0.02972771, 0.02217263, 0.02388579, 0.01723016, 0.02421024, 0.02263309, 0.0276032, 0.02289114, 0.02343276, 0.01847022, 0.02722568, 0.0237624, 0.02900579, 0.02253584, 0.02238457, 0.01690889, 0.02245236, 0.02196421, 0.0296997, 0.02237088, 0.02216567, 0.01669536, 0.02368581, 0.02313376, 0.02953317, 0.02190346, 0.02243706, 0.01734362, 0.02404591, 0.02244511, 0.02781286, 0.02271948, 0.02272155, 0.01852749, 0.02719828, 0.02383335, 0.02908698, 0.02265481, 0.0216982, 0.01696277, 0.02246685, 0.02187774, 0.02972096, 0.02244687, 0.0222167, 0.01661999, 0.02383443, 0.02322508, 0.0293617, 0.0217681, 0.02215209, 0.01747064, 0.02413744, 0.0225524157, 0.0277127977, 0.02288511, 0.02278691, 0.01885294, 0.02725705, 0.02379998, 0.02945374, 0.02291336, 0.02203384, 0.01716479, 0.02260174, 0.0220340956, 0.0302202292, 0.02283778, 0.02280918, 0.0168737, 0.02390727, 0.02330694, 0.0296217, 0.0223893, 0.02327094, 0.01754687, 0.02415831, 0.02251029, 0.02773668, 0.02323921, 0.02362974, 0.01860914, 0.02717633, 0.02381695, 0.02917133, 0.02315078, 0.02262428, 0.01692427, 0.02259062, 0.02195707, 0.02987184, 0.02282337, 0.02298449, 0.01646984, 0.0236691, 0.02305951, 0.02968872, 0.02223033, 0.02338823, 0.01724931, 0.023952, 0.02241492, 0.02802209, 0.02320496, 0.02373339, 0.01849468, 0.02693616, 0.02351863, 0.02934357, 0.02315363, 0.02277936, 0.01697824, 0.02234881, 0.02190143, 0.03002941, 0.02292579, 0.0232824, 0.01669697, 0.02375424, 0.02325535, 0.02961239, 0.02223241, 0.02370126, 0.01747193, 0.024045, 0.02242304, 0.02784828, 0.02300379, 0.0239761, 0.0186862, 0.02705941, 0.02368706, 0.0293961, 0.02283061, 0.02295817, 0.01716908, 0.02241662, 0.02190013, 0.03008734, 0.02283491, 0.02375945, 0.01690582, 0.0238036, 0.02315186, 0.02964969, 0.022251, 0.02389177, 0.01768418, 0.02389073, 0.02209007, 0.02774332, 0.02323333, 0.02429977, 0.01898409, 0.02693515, 0.02347391, 0.02931273, 0.02313602, 0.0232632, 0.01722578, 0.02233709, 0.02180408, 0.02973183, 0.02273269, 0.0236984, 0.01679157, 0.02353624, 0.0229098, 0.02921039, 0.02217895, 0.02389595, 0.01749323, 0.02381, 0.02231718, 0.0275605, 0.02320333, 0.02407377, 0.01861975, 0.02678983, 0.02346708, 0.02900798, 0.02295494, 0.02304489, 0.0168909, 0.02226582, 0.02163895, 0.02955557, 0.0229372, 0.0238325, 0.01662118, 0.02373885, 0.02305803, 0.0294695, 0.02311175, 0.02363488, 0.01729116, 0.02374217, 0.02231138, 0.02801209, 0.02464161, 0.02397618, 0.01848541, 0.02668427, 0.02362196, 0.02936184, 0.02348171, 0.02300002, 0.01690917, 0.02204376, 0.02196393, 0.03024029, 0.02378651, 0.02403292, 0.01656392, 0.02343814, 0.02342783, 0.02983296, 0.02357399, 0.02445864, 0.01730977, 0.02373539, 0.02271059, 0.02789468, 0.02364935, 0.02410691, 0.01837573, 0.02657046, 0.02350769, 0.02899084, 0.02362981, 0.02338351, 0.01683099, 0.02204996, 0.02162552, 0.02936542, 0.02335123, 0.02356748, 0.01649983, 0.02330378, 0.02275057, 0.02890813, 0.02255197, 0.02386618, 0.01711515, 0.0236624, 0.02196812, 0.02735569, 0.02343968, 0.02441102, 0.01834482, 0.0266341, 0.02314623, 0.02889271, 0.02340671, 0.02363367, 0.01661873, 0.02215444, 0.02156815, 0.02957673, 0.02317092, 0.02385383, 0.01637541, 0.02349665, 0.02299275, 0.02916669, 0.02254576, 0.02403474, 0.01704273, 0.02369191, 0.02218799, 0.02736433, 0.02340171, 0.02433114, 0.01814912, 0.02663969, 0.02336864, 0.02873698, 0.02328811, 0.02342669, 0.01664865, 0.02207416, 0.02161295, 0.02931222, 0.02312302, 0.02415206, 0.0164066, 0.02339027, 0.0227754731, 0.0289852899, 0.0224858, 0.02409024, 0.0170727, 0.02364418, 0.0220576655, 0.027395973, 0.02330367, 0.02430658, 0.01813831, 0.02654289, 0.0231210794, 0.0287810434, 0.02313527, 0.02334707, 0.01655342, 0.02203199, 0.02148648, 0.02933881, 0.02304297, 0.02382793, 0.01635221, 0.02330159, 0.02274905, 0.02886716, 0.02236735, 0.02397595, 0.01710363, 0.0235702, 0.0219886526, 0.0273466017, 0.02311536, 0.02439097, 0.01826236, 0.0265771, 0.0233523156, 0.0288408268, 0.0232408, 0.02376411, 0.01636925, 0.02202461, 0.02160308, 0.02936239, 0.02304025, 0.02438611, 0.01623069, 0.02335856, 0.02279527, 0.02903897, 0.02245771, 0.0245226, 0.01688694, 0.02360314, 0.0220004469, 0.0273759998, 0.02322462, 0.02455066, 0.0179751, 0.02655349, 0.02332439, 0.02888198, 0.02320089, 0.02349746, 0.01643678, 0.02201257, 0.02161942, 0.02955484, 0.02326085, 0.0240361, 0.01603631, 0.02336548, 0.0228317548, 0.0291770678, 0.02264881, 0.02387548, 0.01613241, 0.02405087, 0.0234914944, 0.0276773777, 0.02370791, 0.0237579, 0.01701232, 0.02693456, 0.0247045252, 0.02881019, 0.02203224, 0.02171863, 0.01534423, 0.02215832, 0.0232772939, 0.02954432, 0.02208185, 0.02205999, 0.0150573, 0.02364953, 0.02455308, 0.02901278, 0.02169146, 0.02260939, 0.01562315, 0.02395247, 0.0238415953, 0.027539704, 0.02274187, 0.02305065, 0.01665521, 0.02690027, 0.02515344, 0.02903263, 0.02212398, 0.02185143, 0.0153120551, 0.0222542584, 0.02340887, 0.02946579, 0.021525, 0.02200277, 0.014966567, 0.023751203, 0.02466588, 0.02897364, 0.0211584, 0.02236785, 0.0156787, 0.02403022, 0.02412461, 0.02752948, 0.02204234, 0.02287995, 0.01662724, 0.02706427, 0.02533034, 0.02893779, 0.0219321, 0.02177043, 0.01527499, 0.02248427, 0.02398502, 0.02918753, 0.02153546, 0.02235058, 0.01502494, 0.0239152, 0.02491165, 0.02873661, 0.0213121, 0.02253057, 0.01555803, 0.02403796, 0.02384348, 0.0270188, 0.02236066, 0.02300574, 0.01655503, 0.02713837, 0.02503395, 0.02834219, 0.02183921, 0.02188352, 0.01520336, 0.02238364, 0.02289898, 0.02895635, 0.0208039, 0.02207435, 0.01496475, 0.02392151, 0.0240874, 0.02849489, 0.02061498, 0.02239089, 0.01553995, 0.02408397, 0.02340275, 0.02713662, 0.02147691, 0.02294858, 0.01658429, 0.02730782, 0.0246579107, 0.028710885, 0.02101027, 0.02160923, 0.01519003, 0.02239278, 0.0224999338, 0.0290059056, 0.02079753, 0.02214251, 0.01509676, 0.02421623, 0.02383202, 0.0286836, 0.02050068, 0.02258074, 0.01571052, 0.02425044, 0.0231871493, 0.0273391586, 0.02123759, 0.02283104, 0.01660862, 0.02715836, 0.0243138988, 0.0285293087, 0.0207505189, 0.0216512531, 0.01519684, 0.02236295, 0.02234867, 0.02919334, 0.0203398298, 0.0219693389, 0.01503425, 0.02383487, 0.0235273298, 0.028783856, 0.0202909093, 0.0225321352, 0.0155740157, 0.0240400005, 0.0230220947, 0.0274068099, 0.02126923, 0.02290095, 0.01648676, 0.02703357, 0.02430398, 0.02883818, 0.02076252, 0.02175494, 0.01512763, 0.02229092, 0.0223510284, 0.0293561108, 0.02028823, 0.02189818, 0.01491735, 0.02371375, 0.02352371, 0.02850274, 0.02022312, 0.02236155, 0.0155771812, 0.024029186, 0.0229493, 0.02731818, 0.02124488, 0.02296949, 0.01660717, 0.02725917, 0.02420097, 0.02870937, 0.02111162, 0.02157736, 0.01519663, 0.02243043, 0.02230957, 0.02893567, 0.02075759, 0.02195289, 0.01500443, 0.02375637, 0.02350575, 0.02808944, 0.02055871, 0.02255879, 0.0156535059, 0.0240861624, 0.0229763594, 0.0270928349, 0.0218198, 0.02294381, 0.01668171, 0.02714083, 0.0241993852, 0.0284640566, 0.02147724, 0.02170871, 0.01524511, 0.02232459, 0.02228953, 0.02900342, 0.02106028, 0.0220996, 0.01505061, 0.02384933, 0.02363304, 0.02826971, 0.02085077, 0.02275415, 0.0156824, 0.02415514, 0.02319164, 0.02708315, 0.02212823, 0.02320793, 0.01670965, 0.02731423, 0.02467098, 0.02856058, 0.02166024, 0.02211617, 0.01530397, 0.02244475, 0.0227518, 0.02930083, 0.02128563, 0.02246736, 0.01513837, 0.02407921, 0.02440927, 0.02901845, 0.02117814, 0.02305485, 0.01585052, 0.02436567, 0.02524686, 0.02796335, 0.02239977, 0.02369467, 0.01686038, 0.02750355, 0.02592545, 0.02953266, 0.02204954, 0.02257027, 0.01542072, 0.02261309, 0.02334551, 0.02990442, 0.02128493, 0.02241011, 0.01511172, 0.02396107, 0.0245803, 0.02935013, 0.02118447, 0.02290811, 0.01573535, 0.02423776, 0.02367063, 0.02784664, 0.02189654, 0.02306288, 0.01670468, 0.02733539, 0.02468094, 0.02920718, 0.02131508, 0.02205204, 0.01537913, 0.02257952, 0.02278878, 0.02967008, 0.02104941, 0.02247386, 0.01514983, 0.0240788, 0.023930138, 0.029022526, 0.0209211558, 0.0229696222, 0.01581187, 0.02439184, 0.0232895762, 0.0274479482, 0.02195701, 0.0233183, 0.01683411, 0.02764741, 0.02443515, 0.02895883, 0.02155851, 0.02210336, 0.01541771, 0.02272236, 0.02264954, 0.02964752, 0.02127828, 0.02249537, 0.01518591, 0.02422971, 0.02386967, 0.0289854, 0.02099056, 0.02297719, 0.01583053, 0.02438747, 0.02319215, 0.0276889, 0.02226695, 0.02353124, 0.01685252, 0.02761942, 0.02461816, 0.02917015, 0.02200481, 0.02237937, 0.01547534, 0.02288444, 0.0228294, 0.02982056, 0.02170938, 0.02272055, 0.01526363, 0.02435749, 0.02399296, 0.02892126, 0.02140337, 0.02322521, 0.01585905, 0.0245491, 0.02332574, 0.02764962, 0.02249441, 0.0237609, 0.01687458, 0.02773926, 0.0244725, 0.02894756, 0.02190319, 0.02251494, 0.01543085, 0.02286321, 0.02260461, 0.02956007, 0.02158604, 0.02290277, 0.0152222, 0.02444082, 0.02409997, 0.02906536, 0.02142467, 0.02352931, 0.01588803, 0.02463491, 0.02346824, 0.02777852, 0.02262665, 0.02381663, 0.01685057, 0.02796253, 0.02478115, 0.02938846, 0.02198091, 0.02251147, 0.0154247, 0.02305291, 0.02287264, 0.02997839, 0.02154155, 0.02270153, 0.01520676, 0.02460985, 0.0241974, 0.02906681, 0.02128088, 0.02311644, 0.01581199, 0.02478523, 0.02350623, 0.02766745, 0.02216283, 0.02354012, 0.01678353, 0.02787329, 0.02455958, 0.02900014, 0.02150749, 0.02221246, 0.01533905, 0.02305713, 0.02273688, 0.02964831, 0.02135498, 0.02274596, 0.01512519, 0.02452517, 0.02403869, 0.02896403, 0.02130424, 0.02346979, 0.0157315, 0.02448538, 0.02344826, 0.02760693, 0.02238743, 0.02405515, 0.01677639, 0.02802392, 0.02479919, 0.02909348, 0.02211738, 0.02278264, 0.01535387, 0.02312691, 0.0228882, 0.02983289, 0.02154798, 0.02310464, 0.01514185, 0.02462488, 0.02417253, 0.02884911, 0.02140642, 0.02365386, 0.01575086, 0.02497711, 0.02345683, 0.02757107, 0.02238121, 0.02392771, 0.01671653, 0.02807424, 0.02466822, 0.02898049, 0.02209757, 0.02291141, 0.01533424, 0.02324135, 0.02291257, 0.02936283, 0.02216026, 0.02369462, 0.01519107, 0.02503112, 0.02443405, 0.02859153, 0.02203273, 0.0246434, 0.01588591, 0.0253466, 0.02389089, 0.02739546, 0.02315719, 0.02471375, 0.01684708, 0.02828595, 0.02557852, 0.02891534, 0.02283122, 0.02369129, 0.01547345, 0.02348877, 0.02374483, 0.02962868, 0.02248308, 0.02380277, 0.01518775, 0.02513684, 0.02529917, 0.02892155, 0.02238503, 0.02414886, 0.01576006, 0.02513504, 0.0246968, 0.02793012, 0.02366335, 0.02432371, 0.01668162, 0.02850364, 0.02588441, 0.02935774, 0.02286221, 0.0232021, 0.01531878, 0.02355561, 0.02428176, 0.02981894, 0.02243855, 0.0233654, 0.01506947, 0.02500789, 0.0255284, 0.02908405, 0.02225149, 0.02383447, 0.01564096, 0.02526115, 0.0247822, 0.02763952, 0.02322058, 0.02423088, 0.01656956, 0.02842409, 0.02587716, 0.02908067, 0.02248084, 0.02279084, 0.01525873, 0.02357067, 0.02427937, 0.02980061, 0.0225502, 0.02356076, 0.01503201, 0.02525645, 0.02562906, 0.02910884, 0.02237029, 0.02397695, 0.0156955, 0.02533465, 0.0247381, 0.02775044, 0.02353906, 0.02448031, 0.01663823, 0.02861099, 0.02589299, 0.02922997, 0.02304595, 0.02317264, 0.01527508, 0.02387441, 0.02415429, 0.02987185, 0.02279166, 0.02339309, 0.01501281, 0.02543819, 0.02571074, 0.02908858, 0.02237469, 0.02388437, 0.01569132, 0.02593175, 0.0249585, 0.02771875, 0.02367458, 0.0243066, 0.01662895, 0.02928225, 0.02590693, 0.02921444, 0.02320062, 0.02302711, 0.01525817, 0.02403764, 0.02400566, 0.02990348, 0.02276601, 0.02340908, 0.01503956, 0.02567739, 0.02544956, 0.02924991, 0.02244303, 0.02392307, 0.01569574, 0.02598455, 0.02468264, 0.02792218, 0.02359007, 0.02429122, 0.01661919, 0.02900805, 0.026003, 0.02940509, 0.02316486, 0.02306565, 0.01532243, 0.02418197, 0.02425575, 0.03001679, 0.02297588, 0.02333388, 0.01506884, 0.02546678, 0.02554687, 0.02927925, 0.02276295, 0.0240419, 0.01570027, 0.02573488, 0.02492312, 0.02786157, 0.02382597, 0.02457384, 0.01668279, 0.0292232, 0.02642691, 0.02936284, 0.02329073, 0.02342214, 0.01533607, 0.02417578, 0.02467108, 0.02998582, 0.02294277, 0.02379147, 0.01507674, 0.02563656, 0.02591636, 0.02920811, 0.02263517, 0.02417714, 0.01571024, 0.02589993, 0.02517409, 0.02790286, 0.02373692, 0.02477603, 0.01665333, 0.02915527, 0.0262675, 0.02943995, 0.02315286, 0.02337646, 0.01527619, 0.02409544, 0.02441388, 0.03009587, 0.0228083, 0.02380375, 0.01506956, 0.02550543, 0.02597587, 0.02936667, 0.02264553, 0.02448413, 0.0157422, 0.02583732, 0.02535243, 0.02803777, 0.0236974, 0.02489257, 0.01666074, 0.02884827, 0.02627352, 0.02950801, 0.02315325, 0.02412191, 0.01534461, 0.02370564, 0.02438722, 0.03007186, 0.02277553, 0.02432249, 0.01509066, 0.02518058, 0.02560818, 0.02938214, 0.02260934, 0.02493797, 0.0157769, 0.02583843, 0.02499911, 0.02807263, 0.02375406, 0.02533328, 0.01672787, 0.02901913, 0.02604663, 0.02952558, 0.02337439, 0.02408187, 0.01537534, 0.02427125, 0.02439951, 0.03014439, 0.02314935, 0.02443496, 0.0150983464, 0.0257051438, 0.02578389, 0.02926627, 0.02279662, 0.02499049, 0.01580017, 0.02620739, 0.02535821, 0.02798788, 0.02439309, 0.02590404, 0.01684125, 0.03003906, 0.02669563, 0.02937899, 0.02359437, 0.02457538, 0.01544039, 0.02487059, 0.02440819, 0.02981029, 0.02306439, 0.02485154, 0.01520766, 0.02640206, 0.02600789, 0.02934233, 0.02279455, 0.02536322, 0.01588979, 0.02655962, 0.0253797, 0.02794898, 0.02407557, 0.02559961, 0.01687617, 0.02961457, 0.02650122, 0.02937877, 0.02348671, 0.02450008, 0.01551379, 0.02450185, 0.02443569, 0.02945901, 0.02270732, 0.02467827, 0.01522169, 0.0260589, 0.02552832, 0.02849865, 0.02186823, 0.0249063, 0.01590448, 0.02602897, 0.02509128, 0.02702047, 0.02264187, 0.02519293, 0.01682252, 0.02914196, 0.02624038, 0.02837285, 0.02212892, 0.0240945, 0.01551831, 0.02408567, 0.0245287232, 0.0291473754, 0.02186664, 0.02444931, 0.01534123, 0.02595909, 0.0261114, 0.02874799, 0.02184603, 0.02490909, 0.01595772, 0.02610937, 0.02569419, 0.02738813, 0.02275717, 0.02519463, 0.01702825, 0.029522, 0.02640571, 0.02823687, 0.02201088, 0.02354381, 0.01560512, 0.02407211, 0.02408097, 0.02891079, 0.02170024, 0.02387242, 0.01537267, 0.02588627, 0.02570809, 0.02825991, 0.02166659, 0.02466728, 0.01605814, 0.0263845, 0.02553905, 0.02710157, 0.02224122, 0.02483901, 0.01704557, 0.02910873, 0.02612853, 0.02847914, 0.02137452, 0.02340737, 0.01533961, 0.02395622, 0.0242456, 0.02914366, 0.02104177, 0.02373907, 0.01515959, 0.02560003, 0.0255889, 0.02826467, 0.02052759, 0.02411918, 0.01575825, 0.02559189, 0.02495369, 0.02687687, 0.021394, 0.02477849, 0.01676055, 0.02906908, 0.02646055, 0.02833793, 0.02084865, 0.02340044, 0.01534777, 0.02409062, 0.02463233, 0.02902824, 0.02035144, 0.02371737, 0.01518377, 0.02573021, 0.02610949, 0.02837124, 0.0200773, 0.02408564, 0.01581887, 0.0258719, 0.02535244, 0.02697793, 0.02110732, 0.02456596, 0.01680473, 0.02918443, 0.02648823, 0.02836551, 0.02087923, 0.02327016, 0.01543424, 0.02395657, 0.02451297, 0.0289487, 0.02061171, 0.0235382, 0.01521561, 0.02548723, 0.02574638, 0.02829561, 0.02038205, 0.02403595, 0.01576567, 0.02589893, 0.02498185, 0.02686669, 0.02130949, 0.02453093, 0.01684414, 0.02908424, 0.02610788, 0.02830479, 0.02092333, 0.02319608, 0.01546252, 0.02402504, 0.02416177, 0.02906361, 0.02057108, 0.02353671, 0.01526715, 0.02564105, 0.02547195, 0.02840158, 0.02031918, 0.02399641, 0.01583908, 0.02584031, 0.02486905, 0.02699512, 0.02144703, 0.02469195, 0.01689103, 0.02913152, 0.0262999, 0.02835413, 0.02092032, 0.02343336, 0.01545278, 0.02403676, 0.02429923, 0.02896477, 0.02054291, 0.02370538, 0.01528944, 0.02554411, 0.02578369, 0.02827357, 0.02013654, 0.02411924, 0.01583742, 0.02570459, 0.02483656, 0.02692581, 0.02102856, 0.02452766, 0.01679263, 0.02913354, 0.02617276, 0.02830278, 0.02078076, 0.02327989, 0.01545971, 0.02425052, 0.02453705, 0.02896654, 0.02039216, 0.02367372, 0.01527044, 0.02558495, 0.02567232, 0.02814947, 0.02011963, 0.02403404, 0.01585515, 0.0259183, 0.02515275, 0.02702606, 0.02113941, 0.02450816, 0.01684097, 0.02923752, 0.02633177, 0.02843523, 0.02065674, 0.02338252, 0.01546089, 0.02421052, 0.02483258, 0.02925545, 0.02077647, 0.02391163, 0.01528487, 0.02605213, 0.02636449, 0.0285485, 0.02067585, 0.02447911, 0.01588677, 0.02621586, 0.02565795, 0.02724536, 0.02186971, 0.02494588, 0.01690269, 0.02959302, 0.02674193, 0.02860202, 0.02132682, 0.02346066, 0.01548826, 0.02444451, 0.02479143, 0.02917276, 0.02100546, 0.02395041, 0.01532594, 0.02595398, 0.02622853, 0.02844644, 0.02069667, 0.02433006, 0.01595098, 0.02610627, 0.02556987, 0.0270862, 0.02174588, 0.02499163, 0.01696016, 0.02958724, 0.02701952, 0.02868742, 0.02166048, 0.02357404, 0.01554982, 0.02438718, 0.02487657, 0.02931212, 0.0216428, 0.02421815, 0.01544623, 0.02657583, 0.02661375, 0.02870688, 0.02156309, 0.0247134, 0.01612148, 0.02660663, 0.02610601, 0.02736311, 0.02316438, 0.02506765, 0.0171431, 0.03009266, 0.02712108, 0.02883573, 0.02277954, 0.02407624, 0.0156951, 0.02529571, 0.02502877, 0.02962216, 0.02237504, 0.02438059, 0.01553562, 0.0268736, 0.02636643, 0.02886626, 0.02192291, 0.02488818, 0.01613023, 0.02702013, 0.02554261, 0.02741667, 0.02318903, 0.02552159, 0.01712098, 0.03035404, 0.02738025, 0.02900526, 0.02301287, 0.02440244, 0.01581488, 0.02520638, 0.02550071, 0.02970046, 0.02186625, 0.02471028, 0.01558066, 0.02657936, 0.02558789, 0.02854355, 0.02093934, 0.02480956, 0.01623471, 0.02644109, 0.02498852, 0.02751593, 0.02214063, 0.02555977, 0.01733548, 0.02972312, 0.02577621, 0.02885623, 0.02166468, 0.02404155, 0.01586938, 0.02452338, 0.0238269493, 0.0295293033, 0.02110604, 0.02437045, 0.01574397, 0.02617386, 0.02516051, 0.02882691, 0.02091559, 0.02482379, 0.016368825, 0.0263484158, 0.02452788, 0.02748963, 0.0219715, 0.0253317, 0.01738558, 0.02986737, 0.02568084, 0.02896838, 0.02156824, 0.02398776, 0.01594837, 0.02480997, 0.02366174, 0.02953714, 0.02095479, 0.02422757, 0.01569102, 0.02628707, 0.02514741, 0.02888133, 0.02057887, 0.02473691, 0.01631078, 0.02654591, 0.02443946, 0.02739118, 0.02161014, 0.0251404, 0.01726687, 0.02977396, 0.02559662, 0.02875679, 0.02121551, 0.023853, 0.01587017, 0.02475535, 0.02395424, 0.02951351, 0.02087291, 0.02411796, 0.01568396, 0.02633891, 0.02542559, 0.02906162, 0.02095126, 0.02481139, 0.01634135, 0.02656419, 0.02479722, 0.02774854, 0.02189534, 0.02513801, 0.01733998, 0.02995259, 0.0258901, 0.02909211, 0.02140218, 0.02399806, 0.01591121, 0.02471123, 0.02411732, 0.02975475, 0.021322, 0.02442286, 0.01570238, 0.02631307, 0.02539951, 0.02912882, 0.02116052, 0.02512223, 0.01638428, 0.02654338, 0.02471585, 0.02778845, 0.02206637, 0.02539712, 0.01741687, 0.02986751, 0.02585711, 0.02917671, 0.02171358, 0.02422689, 0.01602024, 0.02479279, 0.02389646, 0.02967637, 0.02136468, 0.02448623, 0.01577955, 0.02634234, 0.02519741, 0.02897238, 0.02097142, 0.02507309, 0.01643066, 0.02651136, 0.02453256, 0.02759866, 0.02207981, 0.02551765, 0.01742658, 0.02983811, 0.02559504, 0.02891701, 0.02157946, 0.0241589, 0.01602763, 0.02464798, 0.02371717, 0.02961246, 0.02124418, 0.02461101, 0.01582229, 0.02628043, 0.02520704, 0.02890934, 0.02099849, 0.02505483, 0.01642292, 0.02652403, 0.02460647, 0.02760548, 0.0220992, 0.02535059, 0.01739472, 0.02970944, 0.02568863, 0.02906234, 0.02175774, 0.0240012, 0.01604651, 0.02468568, 0.02380781, 0.02955572, 0.02126278, 0.02425828, 0.01581181, 0.02619631, 0.02494289, 0.02876866, 0.02082314, 0.02469801, 0.01640904, 0.02630715, 0.0242349, 0.02742927, 0.02182822, 0.02514858, 0.01748455, 0.02967681, 0.02542903, 0.02878224, 0.02126822, 0.02381006, 0.01602773, 0.02440299, 0.0234537, 0.02929972, 0.02087603, 0.02406853, 0.01575239, 0.02601841, 0.02474105, 0.02853499, 0.02055632, 0.02466402, 0.01639408, 0.02615905, 0.02411634, 0.02721553, 0.02154218, 0.02514697, 0.01741271, 0.02932398, 0.02526901, 0.02858082, 0.02107322, 0.02373527, 0.01595245, 0.02419419, 0.0233205575, 0.0292316265, 0.0206982438, 0.0239681862, 0.01576363, 0.02584191, 0.0247405693, 0.0285005681, 0.0205234271, 0.0246260148, 0.01641816, 0.02603594, 0.0241105966, 0.0271720421, 0.0214985143, 0.0249712691, 0.01737536, 0.02933193, 0.02521098, 0.02861862, 0.02112314, 0.02368378, 0.01601589, 0.02433888, 0.02344961, 0.02926518, 0.02088667, 0.02397611, 0.01578138, 0.02590697, 0.0247608609, 0.0284815989, 0.020482935, 0.0244655274, 0.016390821, 0.0260616653, 0.024159912, 0.0271650814, 0.0214786101, 0.0247988403, 0.01736515, 0.02942177, 0.02532556, 0.02866115, 0.02115514, 0.02351506, 0.01594691, 0.02427338, 0.02345625, 0.02929211, 0.02085017, 0.02379241, 0.01572276, 0.02591374, 0.02478564, 0.02867275, 0.02078228, 0.02444002, 0.01640694, 0.02626596, 0.02416619, 0.02731921, 0.0218804, 0.02486282, 0.01736846, 0.02962815, 0.02538063, 0.02888427, 0.0216085, 0.02349414, 0.01597374, 0.02467546, 0.02365719, 0.02959053, 0.02132554, 0.02384533, 0.01573652, 0.02628622, 0.02486443, 0.02892798, 0.02110901, 0.02432416, 0.01634886, 0.02639429, 0.024328, 0.02752884, 0.02212154, 0.02481567, 0.0173667, 0.02952152, 0.02547768, 0.02919118, 0.02158049, 0.02358723, 0.01587755, 0.02463464, 0.02359482, 0.03000595, 0.0211633, 0.02389641, 0.01569214, 0.02621702, 0.02515508, 0.02903611, 0.02083733, 0.0246917, 0.01635988, 0.02629194, 0.02464524, 0.02758366, 0.02188686, 0.02502322, 0.01733646, 0.02963572, 0.02589568, 0.02906296, 0.021322, 0.02372835, 0.01591136, 0.02430601, 0.0239053, 0.02973802, 0.02097493, 0.02397244, 0.01567066, 0.0259242, 0.02525942, 0.02903451, 0.02061999, 0.02454794, 0.01628632, 0.02602017, 0.02454977, 0.02761737, 0.02157904, 0.02499424, 0.01724514, 0.02913638, 0.02563707, 0.02900514, 0.02116583, 0.02353599, 0.01582672, 0.02392682, 0.02382155, 0.02977861, 0.02086194, 0.02374339, 0.01559995, 0.02558242, 0.02513998, 0.02893589, 0.02050456, 0.02424669, 0.0162378, 0.0256909, 0.02441358, 0.02742371, 0.02153263, 0.02457411, 0.01720474, 0.02877678, 0.025435, 0.02888981, 0.02106043, 0.0233183, 0.01581179, 0.02379137, 0.02375654, 0.02947761, 0.02080654, 0.02367707, 0.01559234, 0.02547929, 0.02494991, 0.02880005, 0.02050428, 0.0242866, 0.01626411, 0.0256424, 0.02434873, 0.02747983, 0.02154848, 0.02465609, 0.01723926, 0.02879513, 0.02530257, 0.02884773, 0.02098225, 0.02333367, 0.01580967, 0.02381703, 0.02342468, 0.02953524, 0.02074618, 0.02380453, 0.01561115, 0.02554599, 0.02477324, 0.02882522, 0.02045481, 0.02430131, 0.0162386, 0.02570216, 0.02404021, 0.02744753, 0.0214768592, 0.0246290918, 0.01727007, 0.0288581, 0.0252587, 0.028915, 0.0209152345, 0.02328429, 0.01583699, 0.02386461, 0.02337293, 0.02961185, 0.02066285, 0.02360982, 0.01560766, 0.02540778, 0.024608, 0.02893891, 0.02028693, 0.02415179, 0.01623512, 0.02556799, 0.02391264, 0.02757203, 0.0213435, 0.02462349, 0.01722315, 0.02878242, 0.0250463281, 0.0290089548, 0.02076044, 0.02327353, 0.01581339, 0.02374784, 0.02311778, 0.02969787, 0.02045939, 0.02351628, 0.01559284, 0.02528712, 0.02445146, 0.02904788, 0.0201619, 0.02404926, 0.01622128, 0.02546748, 0.02379123, 0.02758932, 0.02116153, 0.02445627, 0.01721895, 0.02876065, 0.02500355, 0.02906989, 0.02070344, 0.02327536, 0.01582065, 0.0237675, 0.02320353, 0.02968775, 0.02039513, 0.02352469, 0.01563131, 0.02543636, 0.02455403, 0.02909282, 0.02022931, 0.02422166, 0.01626683, 0.02561976, 0.02397354, 0.02761777, 0.0213359, 0.0246515, 0.01730999, 0.02881288, 0.0251383, 0.02909614, 0.02067994, 0.02332216, 0.01583574, 0.02379364, 0.02333931, 0.02984907, 0.0205205, 0.0239052, 0.01566975, 0.02542773, 0.02477751, 0.02912321, 0.02017135, 0.02434208, 0.01627803, 0.02559059, 0.02415918, 0.0276723, 0.0211465415, 0.0245531406, 0.017238, 0.02887239, 0.02521152, 0.02915181, 0.02079697, 0.02331722, 0.01581068, 0.0238652, 0.02337281, 0.02982108, 0.02058515, 0.02366379, 0.01565006, 0.02536627, 0.02464526, 0.02909733, 0.02025422, 0.02428292, 0.01628902, 0.02552108, 0.02403355, 0.02774544, 0.02131157, 0.02476132, 0.0172433, 0.02879904, 0.02515121, 0.0293412, 0.0207553, 0.02337635, 0.01583353, 0.02367484, 0.02319798, 0.02996974, 0.02057971, 0.02381111, 0.01563744, 0.02522134, 0.02451708, 0.02923704, 0.0202713, 0.02436313, 0.01628013, 0.0254243, 0.02395391, 0.027731, 0.02141429, 0.02472874, 0.01723988, 0.02854579, 0.0250999, 0.02930646, 0.02092145, 0.02356015, 0.01580805, 0.02360723, 0.02333283, 0.02992487, 0.02075746, 0.02390471, 0.01562224, 0.02511965, 0.02451663, 0.02923785, 0.02035679, 0.0243837, 0.01627432, 0.02525378, 0.02384137, 0.02771509, 0.02121324, 0.02468974, 0.01721395, 0.02841601, 0.0248769, 0.02915954, 0.02055555, 0.02342188, 0.01582969, 0.02334647, 0.02279748, 0.02973994, 0.02026226, 0.02354528, 0.0155748, 0.02494442, 0.02415805, 0.02900408, 0.02003644, 0.02401805, 0.01622351, 0.02512892, 0.02375797, 0.02766032, 0.02104606, 0.02423972, 0.01720127, 0.02835677, 0.02482756, 0.02913407, 0.02063548, 0.02306874, 0.01579531, 0.0235879, 0.02298485, 0.02983473, 0.0203991, 0.02331433, 0.0156186, 0.0250314, 0.02427668, 0.02918201, 0.02019625, 0.0239967, 0.01627482, 0.02514607, 0.02363568, 0.02772761, 0.02120275, 0.02424298, 0.01722394, 0.02844393, 0.02473055, 0.02913051, 0.02076808, 0.02314823, 0.01583033, 0.02353953, 0.02303319, 0.02988577, 0.02043464, 0.02344708, 0.01560532, 0.02508873, 0.02439131, 0.02921764, 0.02019303, 0.02397949, 0.0162328, 0.02522022, 0.02362604, 0.02765074, 0.02110322, 0.02427141, 0.01720503, 0.02843842, 0.02464136, 0.02913019, 0.02068757, 0.02304184, 0.0157852, 0.02348602, 0.02279335, 0.02972614, 0.02033702, 0.02320109, 0.01556614, 0.0250166, 0.02402429, 0.02907709, 0.02010516, 0.02377249, 0.01618002, 0.02516597, 0.02342002, 0.02760281, 0.02117643, 0.0241493, 0.01720407, 0.0282378, 0.02456706, 0.02906604, 0.02066697, 0.02293224, 0.01581548, 0.02341575, 0.02276566, 0.02972722, 0.02034766, 0.02315421, 0.01557115, 0.02502207, 0.02401934, 0.02907612, 0.02012169, 0.02380961, 0.01624157, 0.02520651, 0.0234998, 0.02764535, 0.02118377, 0.02411423, 0.0172007456, 0.0284651611, 0.0246549, 0.0289906, 0.02057167, 0.02289595, 0.0157781914, 0.0235712808, 0.02282671, 0.02966031, 0.02023741, 0.0231179, 0.01555023, 0.0251706, 0.02399356, 0.0289395, 0.01998881, 0.02377609, 0.01616977, 0.02535229, 0.02343719, 0.02751505, 0.02097092, 0.02408856, 0.0171703, 0.02851092, 0.02449207, 0.02894612, 0.02044127, 0.02285318, 0.0157343, 0.02353212, 0.02263492, 0.02964229, 0.0200369, 0.0230525, 0.01552582, 0.02509604, 0.02394933, 0.02889851, 0.0199212, 0.02369794, 0.01618168, 0.02527644, 0.02332922, 0.02748732, 0.02101835, 0.0239466, 0.01719648, 0.02849752, 0.02450074, 0.02890777, 0.02057857, 0.02281082, 0.0157923, 0.0235327, 0.02262679, 0.02957805, 0.02021261, 0.02309344, 0.01558009, 0.02510051, 0.02387504, 0.02891459, 0.02000074, 0.02372545, 0.01621035, 0.025265, 0.02333681, 0.02743173, 0.02097209, 0.02405316, 0.01721876, 0.02854627, 0.02455155, 0.02897659, 0.02061567, 0.02291657, 0.01580395, 0.02356158, 0.02268296, 0.02953632, 0.02022358, 0.02308907, 0.01557651, 0.02508775, 0.02391334, 0.02897159, 0.02002907, 0.02378166, 0.01623014, 0.02522572, 0.02339237, 0.02753507, 0.02100939, 0.0241097, 0.01722611, 0.02843509, 0.0244837, 0.02891132, 0.02056152, 0.0229593, 0.01580141, 0.02347836, 0.02267135, 0.02959343, 0.02018148, 0.02309929, 0.01558114, 0.02501557, 0.02395886, 0.02897703, 0.01997945, 0.02373972, 0.01623683, 0.02521997, 0.02347184, 0.02755187, 0.02098678, 0.02408057, 0.01724347, 0.02843975, 0.02460252, 0.02901712, 0.02057547, 0.02292952, 0.01585243, 0.02352411, 0.02268127, 0.02963299, 0.02012304, 0.02306778, 0.0156202, 0.02511491, 0.02396386, 0.02896581, 0.01993646, 0.02369623, 0.01624149, 0.02525833, 0.02342358, 0.02759081, 0.02097954, 0.02396918, 0.01726328, 0.02838581, 0.0245462, 0.02899174, 0.02054238, 0.02284079, 0.01585721, 0.02352565, 0.02265609, 0.02963519, 0.0201518, 0.0230451, 0.0155856, 0.02508118, 0.02391366, 0.0289767, 0.0199586, 0.0237149, 0.01624356, 0.02527432, 0.0234379, 0.02751437, 0.02102261, 0.02399368, 0.01726013, 0.02851054, 0.02459847, 0.02896436, 0.02061032, 0.02286944, 0.015868, 0.02357448, 0.02276369, 0.02962274, 0.02019569, 0.02307754, 0.01563326, 0.02517166, 0.02401488, 0.02897679, 0.02002443, 0.02373911, 0.01627267, 0.02535433, 0.02347609, 0.02758753, 0.02103895, 0.02405998, 0.01728826, 0.0285623, 0.02461603, 0.02903417, 0.02064357, 0.02289055, 0.01584547, 0.0236005, 0.02276626, 0.02966687, 0.02020947, 0.02311833, 0.01564832, 0.02517063, 0.02400704, 0.02904496, 0.01998452, 0.02370218, 0.01626351, 0.02538857, 0.02349666, 0.0275915, 0.02103337, 0.02397142, 0.01727084, 0.02857653, 0.0246496, 0.02909302, 0.02056384, 0.02275681, 0.01584757, 0.02355008, 0.02279231, 0.02967898, 0.02019572, 0.02302677, 0.01561301, 0.02517411, 0.02408786, 0.02900752, 0.02004222, 0.02364378, 0.0162769, 0.02521231, 0.02352883, 0.02760991, 0.02106406, 0.02401982, 0.01726228, 0.02847649, 0.02471213, 0.02904416, 0.02062502, 0.02285141, 0.01584519, 0.0236105, 0.02286942, 0.02969646, 0.0201858, 0.02297696, 0.01560588, 0.02516372, 0.02412061, 0.02900882, 0.02003865, 0.02364529, 0.01625999, 0.0253556, 0.02354763, 0.02761588, 0.02102521, 0.02394543, 0.01727351, 0.02860866, 0.02473129, 0.02899624, 0.02059795, 0.02278385, 0.01582694, 0.02364204, 0.02280869, 0.02961108, 0.02015286, 0.02295491, 0.01561276, 0.02522507, 0.02405442, 0.02899273, 0.01991725, 0.02354099, 0.01625952, 0.02545877, 0.02356094, 0.02753808, 0.02096951, 0.02390005, 0.01726618, 0.02873954, 0.02459441, 0.02891602, 0.02051453, 0.02275738, 0.01585162, 0.02378638, 0.02272225, 0.02959351, 0.02014303, 0.02295249, 0.01561771, 0.02533437, 0.02392445, 0.02890993, 0.01996101, 0.02356037, 0.01622995, 0.02549054, 0.02342961, 0.02748956, 0.0210142, 0.0239174, 0.01724135, 0.02864753, 0.02463889, 0.02892169, 0.02055467, 0.02271028, 0.01585297, 0.02371142, 0.02271222, 0.02952314, 0.02011846, 0.02290355, 0.01560313, 0.02535868, 0.02397782, 0.02891354, 0.01995759, 0.02352949, 0.01627354, 0.02550042, 0.02345691, 0.02750552, 0.02100193, 0.02391151, 0.0172674, 0.02872814, 0.02456099, 0.02887968, 0.02054727, 0.02279178, 0.01586331, 0.02378899, 0.02270883, 0.02948152, 0.0201262, 0.02292379, 0.01561419, 0.0254126, 0.02392326, 0.02883234, 0.01990232, 0.02362559, 0.01625533, 0.02555281, 0.02332101, 0.02743588, 0.02086968, 0.02391366, 0.0172632, 0.02866786, 0.02441198, 0.02872472, 0.02044381, 0.0226621, 0.0158493, 0.02367482, 0.0225061, 0.02941123, 0.02006027, 0.02286121, 0.01562246, 0.02526741, 0.02376062, 0.02870277, 0.01986263, 0.02345686, 0.01625231, 0.02545488, 0.02321061, 0.02726336, 0.02083001, 0.02389975, 0.01726662, 0.02876805, 0.02432212, 0.02866566, 0.02040707, 0.02256977, 0.01586218, 0.02378713, 0.02244838, 0.02928047, 0.01997313, 0.02284829, 0.01565444, 0.02538049, 0.02368565, 0.02864513, 0.01979186, 0.02354904, 0.0162691, 0.02551894, 0.02314272, 0.0272567, 0.02075191, 0.02384351, 0.0172761809, 0.0287159644, 0.02427978, 0.0286372, 0.02033281, 0.02269419, 0.01584615, 0.02380632, 0.02249928, 0.02920771, 0.01984761, 0.02286056, 0.01562048, 0.02536135, 0.02370699, 0.02860742, 0.01971934, 0.02346859, 0.01624917, 0.02542356, 0.02315049, 0.02730592, 0.02073618, 0.02382465, 0.01728844, 0.02864596, 0.02427511, 0.02865495, 0.02028983, 0.02270795, 0.01585487, 0.02373459, 0.02250707, 0.02932591, 0.01984516, 0.02289522, 0.01562173, 0.02525853, 0.02373629, 0.0286224, 0.01967809, 0.02359296, 0.01627218, 0.02548655, 0.02320553, 0.027309, 0.02065122, 0.02390122, 0.01726281, 0.02866683, 0.02430963, 0.02863907, 0.02020932, 0.02259858, 0.01585165, 0.02366774, 0.02241881, 0.02932745, 0.01982645, 0.02288961, 0.01560997, 0.02527745, 0.02370639, 0.02868086, 0.01971205, 0.02361763, 0.01628326, 0.02550734, 0.02318573, 0.02733073, 0.02072125, 0.02397724, 0.01730691, 0.02874316, 0.02428916, 0.02871619, 0.02034676, 0.02283582, 0.01591165, 0.02386229, 0.02246166, 0.02933334, 0.01991436, 0.02293786, 0.01565425, 0.02533425, 0.02371545, 0.02872723, 0.0197012, 0.02358894, 0.01628065, 0.02545903, 0.02314145, 0.02734423, 0.02076777, 0.02392982, 0.01729726, 0.0285827, 0.0241711, 0.02875223, 0.02028759, 0.02266239, 0.01588077, 0.02366886, 0.02235741, 0.02940313, 0.01986233, 0.02285963, 0.01562777, 0.02516362, 0.0236346, 0.02870334, 0.01966151, 0.02349302, 0.01625285, 0.02530226, 0.0230228, 0.02734188, 0.02063427, 0.0238629, 0.01729386, 0.02857667, 0.02413482, 0.02877027, 0.02017197, 0.02269916, 0.01588181, 0.0237163, 0.02236141, 0.02951058, 0.01985765, 0.02297828, 0.01567164, 0.0252892, 0.02371026, 0.02880822, 0.01969442, 0.0236296, 0.01627917, 0.0255421, 0.0232193, 0.02751388, 0.02078363, 0.0240107, 0.01732451, 0.02863144, 0.02423967, 0.02882187, 0.02037761, 0.02279529, 0.01590602, 0.02373803, 0.02243571, 0.02944592, 0.01998194, 0.02308732, 0.01564153, 0.02528866, 0.02381633, 0.0286846, 0.01987497, 0.02372135, 0.01624209, 0.02547788, 0.02323676, 0.02736396, 0.02070675, 0.02398609, 0.01726821, 0.02866723, 0.02430463, 0.02876811, 0.02028505, 0.02276592, 0.01583596, 0.02372709, 0.02243286, 0.0294384, 0.01982177, 0.02291135, 0.01564461, 0.02519054, 0.02382847, 0.02875817, 0.01970048, 0.0235997, 0.01625797, 0.02549881, 0.02329175, 0.027448, 0.02073351, 0.02395264, 0.01727768, 0.02873166, 0.02445649, 0.02882842, 0.02022724, 0.02267908, 0.01585415, 0.02380872, 0.02262931, 0.02952185, 0.01982564, 0.02288394, 0.01566513, 0.02544549, 0.02378443, 0.02887473, 0.01977102, 0.02352466, 0.01629576, 0.0258234, 0.02331708, 0.02758504, 0.02073584, 0.02392011, 0.01738822, 0.03036242, 0.02441363, 0.02898228, 0.02025641, 0.0226743, 0.01600627, 0.02484027, 0.02265864, 0.02958963, 0.01980115, 0.02292228, 0.01581371, 0.02635065, 0.02402712, 0.02907428, 0.01970314, 0.02358154, 0.01632413, 0.02584624, 0.02329877, 0.02756865, 0.02070868, 0.02392681, 0.01733546, 0.02919451, 0.02453365, 0.02899623, 0.02031106, 0.02284266, 0.01599611, 0.0243331, 0.02279254, 0.02971585, 0.01992039, 0.02299968, 0.01579036, 0.02616293, 0.02398811, 0.0290367, 0.01978033, 0.02367587, 0.01647673, 0.02630543, 0.02337813, 0.02755197, 0.02099697, 0.02396471, 0.01753249, 0.02980063, 0.0244591, 0.02889251, 0.02041262, 0.02267933, 0.01607836, 0.02450538, 0.02260854, 0.02960088, 0.02002563, 0.02292885, 0.01596502, 0.026392, 0.02426021, 0.02896133, 0.01996411, 0.02359727, 0.01653102, 0.02653177, 0.02338989, 0.02752365, 0.02105579, 0.02387934, 0.01752354, 0.0296082, 0.02429447, 0.02888186, 0.02039634, 0.02261598, 0.01612768, 0.02478004, 0.02240738, 0.0295392, 0.02006562, 0.02283626, 0.01591054, 0.02634707, 0.02368503, 0.02884676, 0.01990285, 0.02342197, 0.01649481, 0.02649015, 0.02345287, 0.02752335, 0.02151005, 0.02389521, 0.01751691, 0.0293633, 0.02439095, 0.0288938, 0.02079848, 0.02265888, 0.01603146, 0.02421353, 0.02234885, 0.02950524, 0.01988629, 0.02282324, 0.01580155, 0.02554409, 0.02363856, 0.02888467, 0.01953232, 0.02348631, 0.01634929, 0.02569014, 0.02321793, 0.02754374, 0.0205552, 0.0239192, 0.01738571, 0.02876965, 0.0242768, 0.02887516, 0.02028978, 0.0226579, 0.01600722, 0.02397364, 0.02250208, 0.02956835, 0.02029512, 0.02282976, 0.01579795, 0.02535988, 0.02376881, 0.02896067, 0.02016997, 0.02349432, 0.01645358, 0.02616092, 0.02327677, 0.02772836, 0.02220921, 0.02425369, 0.01761866, 0.02919743, 0.02426561, 0.02894404, 0.021398, 0.02273547, 0.01597785, 0.02392296, 0.02261899, 0.02972708, 0.0202664, 0.02293442, 0.01578021, 0.02557021, 0.02387742, 0.02907981, 0.01989772, 0.02361522, 0.01642762, 0.02567857, 0.0235505, 0.02777179, 0.02078496, 0.02389074, 0.01739839, 0.02867381, 0.02447552, 0.02912041, 0.02042576, 0.02266725, 0.01596621, 0.02369407, 0.02256846, 0.02976488, 0.01996342, 0.02282643, 0.01573385, 0.02528161, 0.02391494, 0.02910419, 0.01983633, 0.02359793, 0.01637261, 0.02553815, 0.023418, 0.02768339, 0.02078076, 0.02384711, 0.01738493, 0.0287182, 0.02445112, 0.02906593, 0.02029349, 0.0227762, 0.01597374, 0.02370686, 0.02264034, 0.02969121, 0.01985385, 0.02291729, 0.01575608, 0.02524852, 0.02397083, 0.02898859, 0.01962388, 0.0236134, 0.01633106, 0.02547896, 0.02345573, 0.02778693, 0.02069531, 0.02392979, 0.01735489, 0.02862915, 0.02450508, 0.02908868, 0.02014241, 0.02272974, 0.01592337, 0.02364846, 0.02260074, 0.02973336, 0.01977194, 0.02284713, 0.01565708, 0.02520704, 0.02392683, 0.02902242, 0.01959496, 0.0236203, 0.0163538, 0.02545208, 0.02347489, 0.02776819, 0.02062124, 0.02402952, 0.01736842, 0.02865384, 0.02450328, 0.02914008, 0.02015733, 0.02275607, 0.01597065, 0.02380176, 0.02263871, 0.02972111, 0.01971635, 0.02295009, 0.01570977, 0.02519862, 0.02385692, 0.02895429, 0.01953936, 0.02361762, 0.01633008, 0.02534893, 0.0234293, 0.02758482, 0.0204786, 0.02393962, 0.01734215, 0.02859698, 0.02444538, 0.02891026, 0.02005572, 0.02268063, 0.01595247, 0.02373658, 0.02263581, 0.02955715, 0.01962438, 0.02290726, 0.01569652, 0.0253037, 0.02390042, 0.02886906, 0.0195186, 0.02362211, 0.01633704, 0.02547332, 0.02338537, 0.02752166, 0.02047417, 0.02394133, 0.01735168, 0.02867128, 0.0245083, 0.02888091, 0.02003474, 0.02270249, 0.01594711, 0.02374837, 0.02266704, 0.02958434, 0.01961499, 0.02297398, 0.01574732, 0.02530684, 0.02397794, 0.02893149, 0.01952026, 0.0237213, 0.01633458, 0.0254987, 0.02349054, 0.02759561, 0.02048333, 0.02395801, 0.01733387, 0.02876264, 0.02462607, 0.02897952, 0.0200919, 0.02275327, 0.01592712, 0.02381798, 0.02277583, 0.02958768, 0.01962491, 0.02299709, 0.01569904, 0.02538673, 0.02409476, 0.02891013, 0.01950908, 0.02373044, 0.01635324, 0.02562085, 0.02359696, 0.02753073, 0.02043288, 0.02399197, 0.0173643, 0.02874587, 0.0246235, 0.02880192, 0.01997173, 0.02271364, 0.01593704, 0.02373488, 0.02277838, 0.02948753, 0.01961206, 0.02299265, 0.01573192, 0.02539588, 0.02415296, 0.02884246, 0.01949223, 0.02371957, 0.01634529, 0.02555467, 0.02355011, 0.0274147, 0.0203908, 0.02399795, 0.01735107, 0.02865936, 0.0245853, 0.02882771, 0.01999213, 0.02274646, 0.01594147, 0.02374668, 0.02271343, 0.02948817, 0.01960269, 0.02303086, 0.01572712, 0.02533457, 0.02404614, 0.0288267, 0.01948068, 0.02368642, 0.01634461, 0.02554608, 0.02347753, 0.02750553, 0.02038286, 0.02397858, 0.01731755, 0.02870551, 0.02448833, 0.02880652, 0.01999961, 0.02267595, 0.01590746, 0.02373515, 0.02268878, 0.02951258, 0.01959459, 0.02296754, 0.01568906, 0.02532311, 0.02402529, 0.02883415, 0.0194752, 0.02366405, 0.01630836, 0.02547749, 0.02349119, 0.02744706, 0.02047686, 0.02393319, 0.01729356, 0.02865306, 0.02457882, 0.02877239, 0.02009578, 0.02267534, 0.01589836, 0.02377883, 0.02272153, 0.02942174, 0.01965824, 0.02294966, 0.01566732, 0.02545252, 0.02401502, 0.02880211, 0.01964578, 0.02369913, 0.01630704, 0.02564098, 0.02345932, 0.02748425, 0.02053218, 0.02400809, 0.01729476, 0.02882311, 0.02451942, 0.02882157, 0.02018592, 0.02274106, 0.01589913, 0.02382911, 0.0226359, 0.02945915, 0.01964143, 0.02294915, 0.01568518, 0.0253711, 0.02398667, 0.02886604, 0.01962581, 0.02376355, 0.0163273, 0.02562772, 0.02350618, 0.02757577, 0.02053607, 0.02410557, 0.01729909, 0.02866487, 0.02458137, 0.02888873, 0.02012486, 0.02299831, 0.01587003, 0.02370827, 0.0226721, 0.02944796, 0.0196075, 0.02312055, 0.01564613, 0.02520608, 0.02403195, 0.02885742, 0.01944317, 0.02369135, 0.01630777, 0.02553459, 0.02351331, 0.02745535, 0.02042663, 0.02415761, 0.0173365, 0.02868022, 0.02462238, 0.02887168, 0.02008878, 0.02296766, 0.01591363, 0.02379534, 0.02283107, 0.02951086, 0.01967129, 0.02318351, 0.01569678, 0.02534982, 0.0241679, 0.02885908, 0.01948014, 0.023866, 0.01633132, 0.02561386, 0.02368454, 0.02751352, 0.02043648, 0.02416153, 0.01729819, 0.028707, 0.02477954, 0.02884493, 0.01997766, 0.0228989, 0.01589742, 0.02371373, 0.02290456, 0.02948852, 0.01953065, 0.02309665, 0.01565564, 0.02533904, 0.02422774, 0.02884335, 0.01945479, 0.02387407, 0.01625282, 0.02547674, 0.02371378, 0.0274562, 0.02040456, 0.02415549, 0.01726159, 0.02865265, 0.02475797, 0.02891926, 0.02004649, 0.02290458, 0.01589071, 0.02385445, 0.02292146, 0.02953899, 0.01960538, 0.02315952, 0.01565067, 0.02531077, 0.02415246, 0.02898357, 0.01941591, 0.02377821, 0.01628547, 0.02548281, 0.02359253, 0.02753703, 0.02032983, 0.02407027, 0.01723506, 0.02857451, 0.02465269, 0.0288756, 0.01995259, 0.02278768, 0.01583692, 0.02368124, 0.02270482, 0.02952005, 0.01950788, 0.02306736, 0.01561344, 0.02527222, 0.02409927, 0.02888071, 0.01949321, 0.02374141, 0.01624336, 0.02548668, 0.02347742, 0.02749684, 0.02036176, 0.02409808, 0.01723781, 0.02866201, 0.02452546, 0.02885544, 0.01998163, 0.0228104, 0.01586605, 0.02374694, 0.02265813, 0.02954705, 0.01958619, 0.02307861, 0.01565117, 0.02527485, 0.02407874, 0.02895174, 0.01945154, 0.02383926, 0.01630092, 0.02549537, 0.02364455, 0.02758699, 0.02030742, 0.02402436, 0.01725412, 0.02866654, 0.02465035, 0.02893816, 0.02000205, 0.02276132, 0.01585697, 0.02366998, 0.02281176, 0.02956122, 0.01954354, 0.02299351, 0.01562473, 0.02530408, 0.02414804, 0.02901262, 0.01944101, 0.02374158, 0.01627261, 0.02558076, 0.02353075, 0.02759763, 0.02041566, 0.02406286, 0.0172554, 0.0286417, 0.02465338, 0.02901174, 0.01996919, 0.02276985, 0.0158737, 0.02379801, 0.02305597, 0.02976223, 0.01950106, 0.02300916, 0.01564183, 0.02530779, 0.02435392, 0.02921462, 0.01937471, 0.02374286, 0.01627711, 0.02552852, 0.02369671, 0.02766371, 0.02028693, 0.02403032, 0.01727898, 0.0286528, 0.02475955, 0.02901536, 0.01990498, 0.02277034, 0.01585733, 0.02367399, 0.02299343, 0.02964631, 0.019438, 0.02299653, 0.0156279, 0.02525585, 0.02420563, 0.02903313, 0.01933823, 0.02372772, 0.01625451, 0.02544933, 0.02370633, 0.0276261, 0.02023786, 0.02406642, 0.01724092, 0.02860129, 0.02480419, 0.02899529, 0.01989122, 0.02279888, 0.0158408, 0.02372444, 0.02300202, 0.02965684, 0.01941137, 0.02304482, 0.01563234, 0.02528962, 0.02429051, 0.02901477, 0.01935711, 0.0237863, 0.01630903, 0.02544445, 0.02371253, 0.02760525, 0.02024568, 0.02406592, 0.01728075, 0.02857889, 0.02471057, 0.02902852, 0.01990835, 0.02282653, 0.01588109, 0.02369067, 0.0229184, 0.02959982, 0.01947031, 0.02309642, 0.01566868, 0.02534506, 0.02429405, 0.0291016, 0.01937641, 0.02385348, 0.01632657, 0.02551461, 0.02373364, 0.02765133, 0.02032006, 0.02410135, 0.01731192, 0.02869953, 0.02468294, 0.02894685, 0.01989996, 0.02279477, 0.01588343, 0.0237817, 0.0228858, 0.02958516, 0.01947304, 0.02307072, 0.01566169, 0.02532671, 0.02420154, 0.02888943, 0.01937793, 0.02381781, 0.01632725, 0.02567472, 0.02416123, 0.02779566, 0.02039124, 0.02415821, 0.01732755, 0.02875746, 0.02505789, 0.02901809, 0.01996876, 0.02291442, 0.01590182, 0.02381556, 0.02323335, 0.02967817, 0.01954947, 0.02318051, 0.01567205, 0.02541471, 0.02446684, 0.02908594, 0.01941373, 0.02389711, 0.01633639, 0.02558578, 0.02392816, 0.02772543, 0.02028808, 0.02410175, 0.01729926, 0.02874737, 0.02498976, 0.02914565, 0.01993284, 0.0228662, 0.01589477, 0.02382782, 0.02324927, 0.02978252, 0.01947136, 0.02310839, 0.0156522, 0.0253817, 0.02456227, 0.02908447, 0.01941796, 0.0238256, 0.01631157, 0.02559483, 0.0239599, 0.02771785, 0.02031638, 0.02412992, 0.01735551, 0.02874412, 0.02509267, 0.02912967, 0.01993021, 0.02290217, 0.01593258, 0.02383902, 0.02330753, 0.02979313, 0.01952505, 0.02316152, 0.01571815, 0.02538393, 0.02460237, 0.02918449, 0.01941784, 0.02385956, 0.01635752, 0.02559281, 0.02402686, 0.02779206, 0.02030518, 0.02414262, 0.01733466, 0.02876415, 0.02512692, 0.02922182, 0.0199406, 0.02288675, 0.01591402, 0.02380901, 0.0233193, 0.02982427, 0.01948933, 0.02316611, 0.01568911, 0.0254477, 0.0246449, 0.02920654, 0.01947306, 0.02388746, 0.01637259, 0.02564153, 0.02403974, 0.02785956, 0.02038991, 0.02414649, 0.01735637, 0.02883021, 0.02513448, 0.02927054, 0.02004294, 0.02286557, 0.01591797, 0.02388617, 0.02324793, 0.02991158, 0.01955185, 0.02309194, 0.01570212, 0.02540523, 0.02455264, 0.02926701, 0.01944842, 0.02382958, 0.01636983, 0.02563542, 0.02396298, 0.02794707, 0.02037505, 0.0240892, 0.01738177, 0.02873983, 0.02503391, 0.02928916, 0.01998177, 0.022841, 0.0159369, 0.02377857, 0.02316654, 0.02989386, 0.0195413, 0.02310717, 0.01571829, 0.02534853, 0.02452152, 0.02928497, 0.01938724, 0.02384127, 0.01633887, 0.02555647, 0.02388, 0.02787724, 0.02031864, 0.02412009, 0.01732464, 0.02861927, 0.02491047, 0.02917646, 0.01994808, 0.02283825, 0.01591542, 0.02371345, 0.02313642, 0.02976935, 0.01946698, 0.02310289, 0.01567826, 0.02526843, 0.02443372, 0.0291202, 0.01935542, 0.02386482, 0.01633326, 0.02547275, 0.023806, 0.02772601, 0.02027097, 0.02413889, 0.01731922, 0.02857551, 0.02489279, 0.02911192, 0.01990543, 0.02284302, 0.01587443, 0.02363799, 0.02299664, 0.02976071, 0.01948536, 0.02308429, 0.01567602, 0.02517554, 0.02435579, 0.02913811, 0.01935946, 0.0238051, 0.01633539, 0.02539236, 0.02375396, 0.02774391, 0.02027507, 0.02409807, 0.017282, 0.02855354, 0.0248735, 0.02912715, 0.01989727, 0.02282945, 0.0159011, 0.02360851, 0.02306189, 0.02978048, 0.0194735, 0.02311357, 0.01566419, 0.02520429, 0.02430562, 0.02916223, 0.01935952, 0.02379867, 0.01629461, 0.02544867, 0.0237214, 0.02777507, 0.02026681, 0.02407873, 0.01729246, 0.02857205, 0.02477458, 0.02914931, 0.01987092, 0.02282367, 0.01587507, 0.02365178, 0.02297007, 0.02980651, 0.01944445, 0.02306715, 0.01564665, 0.02521565, 0.02428362, 0.02915593, 0.01935693, 0.02376395, 0.01630079, 0.02545038, 0.02375332, 0.0277936, 0.02026565, 0.02408113, 0.01728114, 0.02859738, 0.02480386, 0.02915782, 0.01985804, 0.02283831, 0.01587802, 0.02364181, 0.02298615, 0.02981574, 0.01945589, 0.02307203, 0.01566833, 0.02523507, 0.02422464, 0.0292052, 0.01934156, 0.02377274, 0.01631022, 0.02541512, 0.02367992, 0.02784206, 0.0202516, 0.02407444, 0.01731114, 0.02852662, 0.02473585, 0.0292759, 0.01988508, 0.02282426, 0.01589561, 0.02362413, 0.02292183, 0.02990311, 0.01941779, 0.02307382, 0.01566153, 0.02519254, 0.024273, 0.02932436, 0.01930077, 0.02378212, 0.0163272, 0.02538353, 0.0236032, 0.02788329, 0.02019945, 0.0240663, 0.01731786, 0.02851484, 0.02471404, 0.02923943, 0.01984988, 0.02277291, 0.01588919, 0.02362736, 0.02287506, 0.02990829, 0.01941166, 0.0230747, 0.015664, 0.0251955, 0.02411847, 0.02927569, 0.0193402, 0.02378288, 0.01630554, 0.02541698, 0.02355158, 0.02785775, 0.02021636, 0.02408045, 0.01729684, 0.02847477, 0.02458617, 0.0291953, 0.01985512, 0.02282122, 0.01588446, 0.02355555, 0.02277319, 0.02980739, 0.01944051, 0.02306172, 0.0156655, 0.02511599, 0.02410853, 0.02920944, 0.01932057, 0.0237785, 0.01628732, 0.02534725, 0.02351472, 0.02781095, 0.02023739, 0.0241734, 0.01727364, 0.02843962, 0.02459776, 0.02917171, 0.0198169, 0.02286761, 0.0158673, 0.02353986, 0.02282775, 0.0297868, 0.01940529, 0.02315829, 0.01567973, 0.02511986, 0.02418355, 0.02918072, 0.01929589, 0.02388178, 0.01632109, 0.02530887, 0.02361594, 0.02781732, 0.02021723, 0.02420158, 0.01731848, 0.02845493, 0.02466263, 0.0292111, 0.01985105, 0.02292245, 0.01588169, 0.02352572, 0.02285589, 0.02984967, 0.0194764, 0.02316499, 0.01568071, 0.02514666, 0.02410123, 0.02923504, 0.01934951, 0.02383787, 0.01633758, 0.02533059, 0.02354639, 0.02786905, 0.02026417, 0.02417884, 0.0173108, 0.02841613, 0.02464014, 0.02925552, 0.01987028, 0.02290655, 0.0158756, 0.02349594, 0.02283461, 0.02989312, 0.01943895, 0.02318798, 0.01566543, 0.0250854, 0.02408606, 0.02922417, 0.0193505, 0.02387363, 0.01632963, 0.02532487, 0.02355208, 0.02783235, 0.02021918, 0.02418441, 0.01730147, 0.02846614, 0.02463714, 0.0292332, 0.01986043, 0.02288386, 0.01587073, 0.02355181, 0.02281872, 0.02990168, 0.01944469, 0.02313006, 0.01567041, 0.0251202, 0.02413295, 0.02925766, 0.01932975, 0.02380254, 0.01632714, 0.02532795, 0.02360539, 0.02786064, 0.02023703, 0.02414551, 0.01731464, 0.02848193, 0.02467423, 0.02923163, 0.01989307, 0.02288415, 0.01590685, 0.02354763, 0.02284719, 0.02988855, 0.01944519, 0.02315936, 0.01568167, 0.02517409, 0.02417286, 0.0292886, 0.01935973, 0.02387697, 0.01634934, 0.0253531, 0.02361932, 0.02795226, 0.02027146, 0.02416432, 0.01732375, 0.0284937, 0.02469011, 0.02929964, 0.0198689, 0.02287435, 0.01591492, 0.02358685, 0.02288284, 0.02991476, 0.019442, 0.02317246, 0.01573575, 0.02521538, 0.02421709, 0.02931762, 0.01935987, 0.02384959, 0.01635193, 0.0253338, 0.02354807, 0.02790476, 0.0202623, 0.02411246, 0.0173207, 0.02844772, 0.02465281, 0.02929732, 0.01989397, 0.02277443, 0.01591653, 0.02354684, 0.02277526, 0.02993182, 0.01947982, 0.02307082, 0.01567271, 0.02509964, 0.024126, 0.02929335, 0.01937895, 0.02374898, 0.016358, 0.02533372, 0.02358592, 0.0279362, 0.0202688, 0.02408769, 0.01731844, 0.0284411, 0.02462133, 0.02929669, 0.01993878, 0.02279223, 0.0158951, 0.02354992, 0.02278347, 0.02992256, 0.01951781, 0.02308771, 0.01570684, 0.02514302, 0.0240955, 0.02929472, 0.01940751, 0.02382157, 0.01634343, 0.02532567, 0.02352048, 0.02789322, 0.02033392, 0.02415098, 0.01732808, 0.02846055, 0.02463831, 0.02927583, 0.01992158, 0.02286133, 0.01591437, 0.02359319, 0.02280815, 0.02992337, 0.01950313, 0.02310822, 0.01572055, 0.02521606, 0.02409811, 0.02929039, 0.01943052, 0.02382287, 0.01634474, 0.02537497, 0.02358566, 0.02789865, 0.02032646, 0.02410297, 0.0173041, 0.02849935, 0.02464305, 0.02934507, 0.01998863, 0.02284118, 0.01589229, 0.02353727, 0.02282856, 0.02998167, 0.01951939, 0.0231257, 0.01566095, 0.02513368, 0.02411722, 0.02928973, 0.01940688, 0.02379286, 0.01630337, 0.02533822, 0.02351604, 0.02787343, 0.02026443, 0.02406619, 0.01724426, 0.02843179, 0.02455361, 0.02929229, 0.0199379, 0.0227818, 0.01586702, 0.02353068, 0.02271427, 0.0300481, 0.01950377, 0.02304829, 0.0156625, 0.02511161, 0.02401778, 0.02935234, 0.01939225, 0.02375873, 0.016257491, 0.0253468268, 0.02350294, 0.02796412, 0.02030032, 0.02407878, 0.01725309, 0.02836118, 0.02452147, 0.02930041, 0.01991369, 0.02281903, 0.01585473, 0.02346209, 0.02274217, 0.02994192, 0.01948182, 0.02307695, 0.0156329, 0.02507317, 0.02400729, 0.02925536, 0.01936477, 0.02378103, 0.01628451, 0.0252599, 0.02347009, 0.02789563, 0.02029653, 0.02404675, 0.01728858, 0.02838361, 0.02456881, 0.02934968, 0.0199184, 0.02279411, 0.01586634, 0.02349535, 0.02273353, 0.02987453, 0.01948837, 0.02307799, 0.01567112, 0.02510528, 0.02402084, 0.02926329, 0.01940134, 0.02375682, 0.01630587, 0.02526434, 0.02349035, 0.02778895, 0.02029992, 0.0240898, 0.01727729, 0.02841134, 0.02459603, 0.02920167, 0.01994472, 0.02284637, 0.01586049, 0.02350394, 0.02277758, 0.02983362, 0.01952507, 0.02312713, 0.01566215, 0.02515416, 0.02399536, 0.0291917, 0.01939832, 0.02381882, 0.01630676, 0.0253064, 0.02347976, 0.02777879, 0.02025528, 0.02411135, 0.01730191, 0.02847952, 0.02445712, 0.02920565, 0.01990065, 0.022823, 0.01586931, 0.02353937, 0.02269314, 0.02983099, 0.01946978, 0.02310026, 0.01565732, 0.02513137, 0.02395482, 0.02916978, 0.01934251, 0.02381111, 0.01629961, 0.02526359, 0.02341052, 0.02789873, 0.02026683, 0.0241148, 0.01726357, 0.02833693, 0.02447572, 0.02926712, 0.01989233, 0.02284366, 0.0158616, 0.02348665, 0.02262931, 0.0298861, 0.01945937, 0.02314273, 0.01564689, 0.02511204, 0.02393932, 0.02926958, 0.0193671, 0.02385784, 0.01627556, 0.02529193, 0.02342198, 0.02788845, 0.02026734, 0.02410246, 0.01728653, 0.02848018, 0.02459916, 0.02924892, 0.01992442, 0.02289411, 0.01587382, 0.02366506, 0.02280838, 0.02990384, 0.01948291, 0.02312577, 0.01566524, 0.02518546, 0.02404872, 0.02926071, 0.01937152, 0.02393091, 0.01629732, 0.0253353, 0.02345829, 0.0278805, 0.02028516, 0.0242204, 0.01729373, 0.02847324, 0.02454495, 0.02923362, 0.0199043, 0.02292546, 0.01587776, 0.02359216, 0.02275167, 0.02986843, 0.0194988, 0.02319414, 0.01565336, 0.02515185, 0.02401263, 0.02922789, 0.01939141, 0.02392319, 0.01630802, 0.02531562, 0.02346221, 0.02788747, 0.02029487, 0.0242652, 0.01728731, 0.02848208, 0.02458379, 0.02931424, 0.01991603, 0.02295822, 0.01584547, 0.02356127, 0.02274005, 0.02990664, 0.01949216, 0.02321074, 0.01564892, 0.02518042, 0.02411619, 0.02935266, 0.01942751, 0.02395498, 0.01629645, 0.02535588, 0.0235328, 0.02795887, 0.02028306, 0.02422474, 0.01725037, 0.0285106, 0.02466151, 0.029386, 0.01992518, 0.0229646, 0.01587016, 0.02361877, 0.02280308, 0.02998135, 0.01950277, 0.02316559, 0.01561544, 0.02516697, 0.02404943, 0.02939194, 0.0193654, 0.02390623, 0.0162736308, 0.0253100246, 0.02350451, 0.02796114, 0.02027718, 0.02422473, 0.01724483, 0.02848125, 0.024605, 0.02937456, 0.01989334, 0.02296398, 0.01585029, 0.02356079, 0.02282808, 0.02996768, 0.01948695, 0.02323071, 0.01564969, 0.02521128, 0.02414787, 0.02947559, 0.01937762, 0.02394564, 0.01628648, 0.025381, 0.02360492, 0.02801741, 0.020292, 0.02430159, 0.01727946, 0.02853214, 0.0246925, 0.0294084, 0.01991865, 0.02303031, 0.0158679, 0.02358961, 0.02282928, 0.02998362, 0.01943533, 0.02322283, 0.01563748, 0.0251919, 0.02412168, 0.0293737, 0.01936799, 0.02395987, 0.01629101, 0.02535777, 0.0235779, 0.02796973, 0.02022459, 0.02425061, 0.01727991, 0.02848655, 0.02466462, 0.02940973, 0.01990408, 0.0229843, 0.01585567, 0.02361007, 0.02283756, 0.03001122, 0.01948783, 0.02324614, 0.01562719, 0.02522507, 0.02418994, 0.02945494, 0.0193763, 0.02402842, 0.01628904, 0.02542983, 0.02361825, 0.02806805, 0.02028078, 0.02433334, 0.01725836, 0.02856691, 0.02469666, 0.02947543, 0.01994837, 0.023071, 0.01584442, 0.0236547, 0.02289286, 0.03006277, 0.01951163, 0.02329054, 0.01563079, 0.02527621, 0.02420295, 0.0294648, 0.01938269, 0.02406199, 0.01628841, 0.02540062, 0.02359977, 0.02803223, 0.02032478, 0.0243206, 0.01725007, 0.02850236, 0.02465823, 0.02943365, 0.01996892, 0.02304991, 0.01581775, 0.02355439, 0.02283418, 0.0300581, 0.01955947, 0.02329539, 0.01559706, 0.02512826, 0.02409976, 0.02948298, 0.01945728, 0.02402418, 0.01620886, 0.02526143, 0.02359072, 0.02804141, 0.02033729, 0.02431749, 0.0172076, 0.02844979, 0.02476933, 0.02944603, 0.01997052, 0.02312476, 0.01582735, 0.02356381, 0.02295862, 0.03007245, 0.01954256, 0.0234391, 0.01563735, 0.02516822, 0.02424933, 0.02948656, 0.01943899, 0.02404878, 0.01627604, 0.02532227, 0.02364969, 0.0280446, 0.02033269, 0.02436135, 0.01723948, 0.02843213, 0.02464656, 0.0294413, 0.01994115, 0.02306804, 0.01585378, 0.02351576, 0.02275435, 0.03001565, 0.0195114, 0.02332507, 0.01564126, 0.02513221, 0.02409674, 0.02938617, 0.01938756, 0.02403369, 0.01626385, 0.02531694, 0.02353017, 0.02802172, 0.02026865, 0.02433699, 0.01725511, 0.02847178, 0.02465739, 0.02941889, 0.01991864, 0.02306704, 0.01584173, 0.02354357, 0.02284862, 0.03001029, 0.01950772, 0.02328099, 0.01563935, 0.02517127, 0.02413617, 0.02941975, 0.01939684, 0.02398292, 0.01625812, 0.02531092, 0.02356488, 0.0280641, 0.02029461, 0.02430015, 0.01726593, 0.02849473, 0.02466681, 0.02947379, 0.01992467, 0.02301699, 0.01586105, 0.02358132, 0.02287069, 0.03006806, 0.01952675, 0.02328081, 0.01565237, 0.02516259, 0.02422268, 0.02949701, 0.01942332, 0.02405775, 0.01628618, 0.02539645, 0.0236378, 0.02806587, 0.02031153, 0.02433602, 0.01727045, 0.0285116, 0.02465705, 0.02942897, 0.01998115, 0.02301295, 0.01586812, 0.02354661, 0.02282786, 0.03002433, 0.01957073, 0.02330364, 0.01564096, 0.02521762, 0.02410175, 0.02940523, 0.01942009, 0.02397361, 0.01628256, 0.02538709, 0.02358098, 0.0279942, 0.02032122, 0.02432815, 0.01725254, 0.02849741, 0.02467811, 0.02945223, 0.01994455, 0.02302088, 0.01585278, 0.02358583, 0.02286157, 0.03001066, 0.01952565, 0.02326979, 0.01564637, 0.0252148, 0.0241946, 0.029456, 0.0194486, 0.02403803, 0.01625359, 0.02534484, 0.02366858, 0.02800164, 0.02029117, 0.02431055, 0.01723058, 0.02850107, 0.02468433, 0.02935683, 0.01993876, 0.0229865, 0.01584704, 0.02356436, 0.0228687, 0.02986562, 0.01950911, 0.02327027, 0.01561722, 0.02516898, 0.02412785, 0.02933771, 0.01936753, 0.02399667, 0.0162684303, 0.0253302529, 0.0235807, 0.02795036, 0.02027585, 0.02427029, 0.01723026, 0.02843593, 0.0246712, 0.02941287, 0.01994785, 0.02300837, 0.01588061, 0.02349615, 0.02280634, 0.02995274, 0.01951719, 0.02327347, 0.01564765, 0.02510094, 0.02399685, 0.02940713, 0.01936942, 0.02403589, 0.01627962, 0.02525642, 0.02348558, 0.02798695, 0.0202713, 0.02430265, 0.0172375, 0.02841032, 0.02454419, 0.02941308, 0.01991005, 0.02300889, 0.01586109, 0.02351126, 0.02269907, 0.02998537, 0.01950906, 0.02330165, 0.01564163, 0.02511961, 0.02399444, 0.02937157, 0.01937961, 0.02403741, 0.01628483, 0.02527924, 0.02343175, 0.02798841, 0.02027418, 0.02432804, 0.01723308, 0.02840671, 0.02444954, 0.02943085, 0.01993285, 0.02303176, 0.01586693, 0.02351115, 0.02266229, 0.03006526, 0.01948848, 0.02329928, 0.01565574, 0.02520548, 0.02397637, 0.02946499, 0.01939873, 0.02404249, 0.01630385, 0.0252941, 0.02343394, 0.02799553, 0.0203128, 0.02438573, 0.01729852, 0.02849835, 0.02453955, 0.02938848, 0.0199331, 0.02304551, 0.01589695, 0.02355267, 0.02272495, 0.02999364, 0.01948728, 0.02328518, 0.01564244, 0.02520505, 0.02398204, 0.02938231, 0.01939457, 0.0240229, 0.01630169, 0.02527898, 0.0234127, 0.02792109, 0.02027913, 0.02429453, 0.01725535, 0.02844624, 0.02449763, 0.02943886, 0.01991591, 0.02305625, 0.01589319, 0.02357623, 0.02266327, 0.02993427, 0.01948905, 0.02333843, 0.01565876, 0.02520616, 0.02402463, 0.02937359, 0.01939171, 0.02404807, 0.0162933, 0.02538322, 0.02345772, 0.02791817, 0.02032757, 0.02434425, 0.0172743, 0.02847833, 0.02453998, 0.02931185, 0.01992014, 0.02304228, 0.01584065, 0.02352578, 0.02269566, 0.02992979, 0.01947184, 0.02327362, 0.01565217, 0.02520012, 0.02398806, 0.02929443, 0.0193565, 0.02396954, 0.0162698738, 0.0253034141, 0.0234556, 0.02792284, 0.0202427, 0.02431812, 0.01725773, 0.02850986, 0.02451997, 0.02930471, 0.01986403, 0.02300809, 0.01583678, 0.02351659, 0.02264597, 0.02987016, 0.01945689, 0.02322139, 0.01557, 0.0251335, 0.02401514, 0.0292242, 0.01935979, 0.02391116, 0.0162014142, 0.0252312571, 0.02341605, 0.02779824, 0.02024865, 0.02422908, 0.01718318, 0.02839239, 0.02448881, 0.02924807, 0.01991154, 0.02298189, 0.01576582, 0.02350109, 0.02270277, 0.02984955, 0.01949486, 0.02315774, 0.01554182, 0.02514053, 0.02401538, 0.02919271, 0.0193577, 0.02391238, 0.0161733609, 0.0252998788, 0.02341702, 0.02782012, 0.02025591, 0.02419527, 0.01715935, 0.02841656, 0.02446914, 0.02928257, 0.01987116, 0.02289475, 0.0157581, 0.02348307, 0.02265332, 0.02981476, 0.01947816, 0.02315127, 0.01551485, 0.02510231, 0.02403025, 0.02922614, 0.01935339, 0.02384341, 0.0161644574, 0.0252634417, 0.02343926, 0.02778534, 0.02024322, 0.02417915, 0.01711699, 0.02836504, 0.02449164, 0.02922547, 0.01989182, 0.02295504, 0.01575958, 0.02347726, 0.02273426, 0.0298373, 0.01947535, 0.0231774, 0.01553096, 0.02514968, 0.02407769, 0.02923527, 0.01932877, 0.02385014, 0.0161627419, 0.0252801962, 0.02353014, 0.02781875, 0.0202104, 0.02414058, 0.01713923, 0.02842147, 0.0245354, 0.02927226, 0.01983238, 0.02289766, 0.01574617, 0.02346994, 0.02271138, 0.02982591, 0.01943694, 0.02313665, 0.01552266, 0.0251338, 0.02399859, 0.02927511, 0.01932651, 0.02391811, 0.01616559, 0.02527132, 0.0234206, 0.0278169, 0.02022068, 0.02417744, 0.01714581, 0.02840548, 0.02454743, 0.02925467, 0.01985045, 0.02295016, 0.01574179, 0.02347641, 0.02272098, 0.02983894, 0.01942701, 0.0231716, 0.01553258, 0.02515719, 0.02415334, 0.02926176, 0.01929682, 0.02386008, 0.0161541533, 0.025266232, 0.02347211, 0.02779913, 0.02019215, 0.0241999, 0.01712353, 0.02836047, 0.02458571, 0.029248, 0.01985341, 0.02297439, 0.01573859, 0.0235013, 0.02281972, 0.0298902, 0.01945293, 0.02320254, 0.01554465, 0.02512169, 0.02417595, 0.02929067, 0.01934806, 0.02392927, 0.01618283, 0.02526355, 0.02353219, 0.02779314, 0.02024798, 0.02424813, 0.01717754, 0.02836566, 0.0245799, 0.02917128, 0.01990406, 0.02297427, 0.01574934, 0.02348245, 0.02273757, 0.029797, 0.01949333, 0.02316164, 0.01552858, 0.02519417, 0.02410808, 0.0292412, 0.01936587, 0.02390339, 0.01613841, 0.02536382, 0.02354467, 0.02787225, 0.02033034, 0.02422387, 0.01716202, 0.02853383, 0.02465537, 0.02930268, 0.01991721, 0.02291658, 0.01574063, 0.02357766, 0.02279178, 0.02995854, 0.01955852, 0.02312973, 0.015529, 0.0252345, 0.02409746, 0.02938707, 0.01941237, 0.02385513, 0.0161383003, 0.0253535006, 0.0235047, 0.0279048, 0.02030956, 0.0240972, 0.01711238, 0.02850528, 0.02451253, 0.02934155, 0.0199528, 0.02293359, 0.01567115, 0.02356097, 0.02268955, 0.02988962, 0.01954981, 0.02308316, 0.01546782, 0.02506194, 0.02400279, 0.02938577, 0.01939208, 0.02378422, 0.0161365736, 0.0252495129, 0.02343713, 0.02780916, 0.02026518, 0.02408392, 0.01712687, 0.02844761, 0.02453715, 0.02931064, 0.0198961, 0.0227788, 0.01572226, 0.0234776, 0.02262392, 0.02986955, 0.01947128, 0.02302314, 0.01548916, 0.02535956, 0.02409407, 0.02945868, 0.01936135, 0.02367774, 0.01609123, 0.02544238, 0.0234189, 0.02811094, 0.02025404, 0.02398498, 0.01707905, 0.02855767, 0.0243331, 0.02912284, 0.01986208, 0.02271285, 0.0156735, 0.02347256, 0.02245359, 0.02960992, 0.01942952, 0.02299637, 0.0154574, 0.0250133, 0.02384207, 0.02892939, 0.0193058, 0.0237138, 0.0161338951, 0.025115611, 0.02320781, 0.02748656, 0.02026837, 0.02407124, 0.01711141, 0.02826474, 0.02431879, 0.02893279, 0.01990398, 0.02286262, 0.01573154, 0.02339137, 0.02255733, 0.02957484, 0.01950068, 0.023034, 0.01548887, 0.02506531, 0.02389247, 0.02893314, 0.01930136, 0.02370534, 0.0161535703, 0.0252039824, 0.02335478, 0.02747222, 0.02018316, 0.02404173, 0.01713264, 0.02828987, 0.02443226, 0.0289167, 0.01992239, 0.02278542, 0.01576139, 0.02343396, 0.02252913, 0.02951869, 0.01948977, 0.02299188, 0.01553046, 0.02507876, 0.0238217, 0.0289027, 0.01934009, 0.02373176, 0.01617073, 0.02524441, 0.02317658, 0.02746649, 0.02020522, 0.02405919, 0.01712417, 0.02840778, 0.0242185, 0.02889716, 0.01985736, 0.02291454, 0.01572618, 0.02349109, 0.02246843, 0.02959158, 0.01944941, 0.02316344, 0.01550015, 0.02514212, 0.02379511, 0.02909768, 0.01934993, 0.02392462, 0.01607391, 0.02521261, 0.02313248, 0.02767942, 0.02022478, 0.02419552, 0.01710171, 0.02835265, 0.02425774, 0.02899041, 0.01990173, 0.0228967, 0.01572476, 0.02345753, 0.02238669, 0.02950851, 0.01941939, 0.02300119, 0.01548073, 0.0251072, 0.02374795, 0.02880518, 0.01930106, 0.02365399, 0.0161121301, 0.0252081249, 0.02309994, 0.02738824, 0.02019297, 0.02395607, 0.0170843, 0.02835314, 0.02412476, 0.02875399, 0.0197699, 0.02261465, 0.01571658, 0.02343991, 0.02236937, 0.02936046, 0.01942091, 0.0229194, 0.01546893, 0.02505994, 0.02365363, 0.02875625, 0.01923395, 0.02352098, 0.0160704572, 0.0251610111, 0.02302015, 0.02733818, 0.02013065, 0.02385394, 0.01703894, 0.02828563, 0.02411474, 0.02878417, 0.01976128, 0.02259027, 0.01566478, 0.02340983, 0.02231643, 0.02936289, 0.01935956, 0.02281619, 0.01543977, 0.02501434, 0.02360124, 0.02873875, 0.01925152, 0.02353016, 0.0160546768, 0.0251214541, 0.0230493, 0.02732921, 0.02019561, 0.02388325, 0.01703104, 0.02829244, 0.02411525, 0.02881318, 0.01980989, 0.02260369, 0.01567334, 0.0234533, 0.0223315, 0.0293619, 0.01939509, 0.02290646, 0.01548922, 0.02508481, 0.02366358, 0.02880166, 0.01927639, 0.02360177, 0.0161207225, 0.0252920575, 0.02310188, 0.02739278, 0.02021922, 0.02391297, 0.01708456, 0.02842535, 0.02416574, 0.02878709, 0.01982586, 0.02262925, 0.01571302, 0.02367018, 0.02240487, 0.02942494, 0.01944322, 0.02280321, 0.01552645, 0.02527362, 0.02375312, 0.02885876, 0.01931999, 0.02356779, 0.01616103, 0.02549461, 0.02318027, 0.02742592, 0.02025669, 0.02396363, 0.01711785, 0.02862952, 0.02424114, 0.02883225, 0.0198607, 0.02272254, 0.01574503, 0.02368407, 0.02240265, 0.02942045, 0.01942983, 0.02291033, 0.01554806, 0.02529666, 0.02366021, 0.02874937, 0.01928282, 0.02355732, 0.0161498, 0.02541004, 0.02310264, 0.02735559, 0.02021709, 0.02391661, 0.01709737, 0.02856008, 0.02419823, 0.02877421, 0.01985109, 0.02263455, 0.01572618, 0.02365558, 0.02235363, 0.02941068, 0.01942011, 0.02289262, 0.0155031, 0.02524481, 0.02364302, 0.02874989, 0.01932727, 0.02361089, 0.0161266513, 0.0253671203, 0.02301763, 0.02734476, 0.02025621, 0.0238942, 0.01709707, 0.02852859, 0.02416414, 0.02878972, 0.0198227, 0.02261175, 0.01573043, 0.02363463, 0.02230486, 0.02933985, 0.01941839, 0.02281093, 0.01551569, 0.02526256, 0.02359488, 0.028744, 0.01930634, 0.02350128, 0.01613419, 0.02535741, 0.02300241, 0.02730976, 0.02020728, 0.02387235, 0.01708803, 0.02851452, 0.02410984, 0.02875463, 0.01982254, 0.02264634, 0.01570309, 0.0236075, 0.02232202, 0.02936548, 0.01941121, 0.02291603, 0.01552374, 0.02523299, 0.02365332, 0.02873809, 0.01930661, 0.0235965, 0.01615847, 0.02533092, 0.02310509, 0.02734664, 0.02026414, 0.02390824, 0.017109, 0.02848333, 0.0241652, 0.02881916, 0.01987554, 0.02268576, 0.01574065, 0.02364508, 0.02238573, 0.02941075, 0.01948238, 0.02292055, 0.01549783, 0.02522293, 0.02369428, 0.02878561, 0.01931693, 0.02365203, 0.01617323, 0.02538625, 0.02311995, 0.02737762, 0.02024627, 0.02396207, 0.01711485, 0.02853793, 0.02421951, 0.02881375, 0.01983511, 0.02264091, 0.01574891, 0.02363451, 0.0223742, 0.02938188, 0.01945911, 0.02292303, 0.01553458, 0.02524053, 0.02363277, 0.02876388, 0.01929975, 0.02365599, 0.01615723, 0.02534978, 0.02308248, 0.02740388, 0.02026341, 0.02399021, 0.01710183, 0.02852718, 0.02420228, 0.0288567, 0.01986717, 0.02269282, 0.01572871, 0.02361402, 0.02236874, 0.02939226, 0.01947137, 0.02292841, 0.01553041, 0.02524397, 0.02370237, 0.02877308, 0.0193113, 0.02365917, 0.01615208, 0.02539091, 0.02310898, 0.02737641, 0.02023317, 0.02396607, 0.0170979, 0.02858778, 0.02422724, 0.02883991, 0.01986402, 0.02272915, 0.01574351, 0.02368169, 0.02238818, 0.02938818, 0.01943457, 0.0229362, 0.01552622, 0.02525901, 0.02371153, 0.02878714, 0.01930989, 0.02361756, 0.01614361, 0.0253385, 0.02312408, 0.02734424, 0.0202578, 0.02394786, 0.01711575, 0.02851579, 0.02420418, 0.0287754, 0.01985194, 0.02272141, 0.01571686, 0.02362615, 0.0223882, 0.029354, 0.01945461, 0.0229071, 0.01551949, 0.02522577, 0.02367918, 0.02870902, 0.01931755, 0.02359481, 0.01616122, 0.02534785, 0.02310448, 0.02730541, 0.02026101, 0.02396916, 0.01709166, 0.0284727, 0.02423095, 0.02870281, 0.01986861, 0.02272517, 0.01571549, 0.0235317, 0.02239827, 0.02931633, 0.01944416, 0.02293704, 0.01549256, 0.02518445, 0.02369042, 0.02866888, 0.01934082, 0.02364149, 0.01614035, 0.0253354, 0.02307477, 0.02731834, 0.02021945, 0.02392926, 0.01707824, 0.02844168, 0.02418125, 0.02867133, 0.01985222, 0.02265503, 0.01570206, 0.02353764, 0.02231364, 0.02926805, 0.01943835, 0.02285347, 0.01548749, 0.02514891, 0.02363629, 0.02868412, 0.01930611, 0.02360944, 0.016124079, 0.0252254717, 0.02304925, 0.02721009, 0.02022284, 0.0239288, 0.01707719, 0.02841068, 0.02415156, 0.02865704, 0.01980733, 0.02265366, 0.01570181, 0.02352204, 0.02235853, 0.02925744, 0.01939714, 0.02287684, 0.01548949, 0.02511347, 0.02364408, 0.02862883, 0.01924563, 0.02360572, 0.0161084197, 0.0252530091, 0.02313715, 0.02726693, 0.02023053, 0.02393948, 0.01705787, 0.02837694, 0.02419989, 0.02865604, 0.01981314, 0.02269349, 0.01571262, 0.02349869, 0.02240449, 0.02921942, 0.01940317, 0.02293674, 0.01550176, 0.02511397, 0.02367981, 0.02864406, 0.01926688, 0.0236366, 0.0161091164, 0.0252316464, 0.02311026, 0.02723773, 0.02018956, 0.02399864, 0.01707869, 0.02839885, 0.02421794, 0.02862877, 0.01980277, 0.02273965, 0.01570015, 0.0235419, 0.02237554, 0.02921201, 0.01940266, 0.02298114, 0.01550408, 0.0251418, 0.02367417, 0.02854308, 0.019267, 0.02361796, 0.0161088444, 0.0252324957, 0.02308625, 0.0272127, 0.02019617, 0.02397414, 0.01708155, 0.0284186, 0.02418783, 0.02859692, 0.01982071, 0.02271049, 0.0157003, 0.02354232, 0.02238398, 0.02917743, 0.01937648, 0.02290758, 0.01549224, 0.02516122, 0.02369747, 0.02855366, 0.01928402, 0.02364696, 0.0161381923, 0.0252794325, 0.02313501, 0.02718048, 0.02022042, 0.02397877, 0.01710156, 0.02846447, 0.02421123, 0.02860941, 0.01981468, 0.02271282, 0.01570071, 0.02353502, 0.02242776, 0.02921102, 0.01938158, 0.022971, 0.01550692, 0.02509508, 0.02368833, 0.02862939, 0.01928378, 0.02368129, 0.0161249638, 0.025235882, 0.02314173, 0.02722104, 0.0202089, 0.02403937, 0.01709474, 0.02843766, 0.0242914, 0.02866742, 0.01980726, 0.02274924, 0.01575298, 0.02360332, 0.02246161, 0.02919795, 0.0193609, 0.02298069, 0.01550545, 0.02518588, 0.02368261, 0.02860144, 0.01922597, 0.02371331, 0.0161315333, 0.0253230501, 0.02309227, 0.02720047, 0.02018876, 0.02402253, 0.01707925, 0.02845605, 0.02415705, 0.0286541, 0.01981098, 0.0227368, 0.01569585, 0.02355765, 0.02234055, 0.02922809, 0.019392, 0.02299029, 0.01549567, 0.02517343, 0.0236326, 0.02863387, 0.01924222, 0.02367715, 0.0161339771, 0.0252792593, 0.02303846, 0.02724546, 0.02023012, 0.02397156, 0.01704871, 0.02841675, 0.024135, 0.02862811, 0.01980359, 0.02274741, 0.01569487, 0.02351011, 0.02233605, 0.02922147, 0.01941829, 0.02290303, 0.01548514, 0.02513347, 0.02362464, 0.02859727, 0.01927019, 0.02364722, 0.0161150191, 0.025263479, 0.02309086, 0.0272295, 0.02022431, 0.02399583, 0.01705943, 0.02841428, 0.02418573, 0.02862664, 0.01983575, 0.02274433, 0.01570637, 0.02351362, 0.02233138, 0.02922396, 0.0194363, 0.02291853, 0.01549763, 0.02510983, 0.02361709, 0.0286187, 0.01930625, 0.02360935, 0.0161061157, 0.025260184, 0.02309436, 0.02720972, 0.02028193, 0.02398898, 0.01707557, 0.02843042, 0.0241857, 0.02862968, 0.01989605, 0.02272442, 0.01569616, 0.02352716, 0.02231571, 0.02924822, 0.01946438, 0.02290917, 0.01548791, 0.02509539, 0.02360797, 0.02866154, 0.01933349, 0.02365359, 0.016111983, 0.0252482444, 0.02308073, 0.02725552, 0.02028813, 0.02399975, 0.01709795, 0.02836398, 0.02418072, 0.02865997, 0.01990317, 0.02273651, 0.01571841, 0.02350377, 0.02235508, 0.02931835, 0.01947753, 0.02295213, 0.01549936, 0.02508446, 0.02368646, 0.02864902, 0.01936306, 0.02369541, 0.0161239207, 0.0251796674, 0.02316276, 0.02726069, 0.02030116, 0.02400233, 0.017088, 0.02836787, 0.0242222, 0.02870059, 0.01990662, 0.02272141, 0.0157051, 0.02347341, 0.02239041, 0.0293138, 0.01942753, 0.0228708, 0.01546283, 0.02505054, 0.02368129, 0.02865461, 0.01932783, 0.02355926, 0.0160699394, 0.0251839571, 0.02314005, 0.02724437, 0.0202755, 0.02390524, 0.01702834, 0.02838712, 0.02421717, 0.02869274, 0.01990767, 0.02267029, 0.01567183, 0.02346738, 0.02237664, 0.02929133, 0.01954405, 0.02287537, 0.0154781, 0.02510253, 0.02371867, 0.02862674, 0.01939794, 0.02359049, 0.0160867516, 0.0252176989, 0.02312812, 0.02727773, 0.02037969, 0.0239298, 0.01702562, 0.02829098, 0.02421551, 0.02865306, 0.01999102, 0.02265765, 0.01566358, 0.02343168, 0.02243486, 0.02927305, 0.01957604, 0.0228899, 0.01546572, 0.02500434, 0.02369021, 0.02861874, 0.01940936, 0.02366737, 0.0160520822, 0.0251836292, 0.02307924, 0.0272589, 0.02037966, 0.02399615, 0.01701376, 0.02843203, 0.02423036, 0.02873911, 0.02001706, 0.02273998, 0.01564183, 0.02349958, 0.02238035, 0.02932761, 0.01959072, 0.02294959, 0.015398, 0.02509882, 0.0237321, 0.0287168, 0.0194659, 0.02370556, 0.0160219371, 0.0252007134, 0.02312178, 0.02734057, 0.02040927, 0.02401747, 0.01696637, 0.02834451, 0.02421196, 0.02877366, 0.0200177, 0.02270608, 0.0155967, 0.0234504, 0.02242392, 0.02937101, 0.01962233, 0.02288996, 0.01540242, 0.02506536, 0.02369864, 0.02867115, 0.01950253, 0.0236272, 0.0160279889, 0.0250984095, 0.02307564, 0.02728226, 0.02042461, 0.02391056, 0.01695185, 0.02822948, 0.02407035, 0.02868021, 0.01996939, 0.02263199, 0.01560147, 0.02335772, 0.02224813, 0.029219, 0.01959003, 0.02283271, 0.01537799, 0.02491388, 0.02359809, 0.02859722, 0.01945871, 0.02356658, 0.0160228983, 0.0250839926, 0.02300291, 0.02724164, 0.02038843, 0.02392583, 0.01697561, 0.02815594, 0.02406017, 0.02865798, 0.01998488, 0.02264626, 0.01561133, 0.02332661, 0.02226385, 0.02924978, 0.01958559, 0.0228992, 0.01538542, 0.02490609, 0.02359302, 0.02857274, 0.01941652, 0.0235643, 0.0159923993, 0.0250635017, 0.02297627, 0.0271985, 0.02038093, 0.02393576, 0.01692863, 0.02814333, 0.02404536, 0.02863687, 0.01994598, 0.02264915, 0.01559854, 0.02335874, 0.02224795, 0.02924656, 0.01955011, 0.02287579, 0.01538594, 0.02494665, 0.02362521, 0.02862476, 0.0194469, 0.02354969, 0.0160030555, 0.025090009, 0.02301708, 0.02721337, 0.02036761, 0.02393409, 0.01695502, 0.02820131, 0.02407374, 0.02862286, 0.01995417, 0.02265943, 0.01559344, 0.0233325, 0.02226613, 0.0291936, 0.01953258, 0.02285855, 0.01539702, 0.02496186, 0.0235969, 0.02856054, 0.0194218, 0.02359916, 0.0160268024, 0.0251341015, 0.02299658, 0.02723311, 0.02035116, 0.02392326, 0.01694085, 0.0282172, 0.02409335, 0.02864972, 0.01997254, 0.02268464, 0.01561038, 0.02340512, 0.02229204, 0.02926519, 0.01957459, 0.02287665, 0.0154085, 0.02496346, 0.02356678, 0.02862068, 0.01939935, 0.02360616, 0.0160246585, 0.0251300931, 0.0230236, 0.02725157, 0.02036107, 0.0238759, 0.01695953, 0.02823866, 0.02411663, 0.02869958, 0.01996318, 0.0226128, 0.01560517, 0.02336433, 0.02231083, 0.02929362, 0.01955093, 0.02282517, 0.01538089, 0.02502243, 0.02361308, 0.02864338, 0.0194264, 0.02357001, 0.0160387773, 0.0251096468, 0.02306714, 0.02728418, 0.02035498, 0.02394266, 0.01695504, 0.02821295, 0.02410353, 0.02868889, 0.01997642, 0.02267356, 0.01560011, 0.02341112, 0.02230081, 0.02929662, 0.01952535, 0.02289235, 0.01540398, 0.02501507, 0.02364638, 0.02861514, 0.01942686, 0.02355645, 0.0159973744, 0.0251287036, 0.02297233, 0.02726168, 0.02032849, 0.02391568, 0.01692305, 0.02821514, 0.02405185, 0.02868066, 0.01989579, 0.02261702, 0.01556548, 0.02333205, 0.02216895, 0.02930298, 0.01950904, 0.02281521, 0.01537947, 0.02495513, 0.02347723, 0.02866698, 0.01935676, 0.02354855, 0.0159916468, 0.025095826, 0.0229419, 0.02726272, 0.02030184, 0.02388842, 0.01690272, 0.02820969, 0.02396285, 0.02871288, 0.01987274, 0.02258689, 0.01554728, 0.02338982, 0.02211448, 0.0292628, 0.01946134, 0.02273504, 0.01534482, 0.02500617, 0.02350081, 0.02866472, 0.01936852, 0.02350258, 0.015999902, 0.0251517035, 0.02298974, 0.02732529, 0.02031349, 0.0238601, 0.01691107, 0.0282532, 0.02402662, 0.02872935, 0.01990164, 0.0226328, 0.01556223, 0.02337803, 0.02226371, 0.02926847, 0.01945035, 0.02283264, 0.01536564, 0.02499139, 0.02357579, 0.02866698, 0.0193453, 0.02351585, 0.0159780867, 0.0251301881, 0.02297865, 0.02719759, 0.02026987, 0.02390417, 0.01693085, 0.02826959, 0.02406879, 0.02864978, 0.01986005, 0.02259422, 0.0155826, 0.02344739, 0.02232446, 0.02927995, 0.0194746, 0.02279901, 0.01538563, 0.02510204, 0.02357794, 0.02856345, 0.01929808, 0.02343678, 0.0160003528, 0.0251988061, 0.02300364, 0.02715987, 0.02029318, 0.02378128, 0.01692225, 0.02833393, 0.02403198, 0.02859209, 0.01981459, 0.02256681, 0.01558415, 0.02349064, 0.02217572, 0.02910721, 0.01940522, 0.02273159, 0.01537047, 0.02500211, 0.0235245, 0.02841791, 0.01927361, 0.02337825, 0.0160080753, 0.0251319874, 0.02286656, 0.02708151, 0.02021941, 0.02376966, 0.01693442, 0.02824618, 0.02397945, 0.02848841, 0.01979189, 0.02243452, 0.01556986, 0.023406, 0.02220786, 0.02913337, 0.01939473, 0.02272577, 0.01537101, 0.02493936, 0.02357068, 0.02847448, 0.01927607, 0.02333499, 0.0159946252, 0.025014516, 0.02293642, 0.02714265, 0.02020209, 0.02372428, 0.01692905, 0.02812792, 0.02410458, 0.02856868, 0.01987367, 0.02252678, 0.0155697, 0.02337258, 0.02230102, 0.02916336, 0.01951403, 0.02274531, 0.0153940246, 0.0249007251, 0.02364553, 0.02854215, 0.01939254, 0.02356304, 0.0160247125, 0.0250300393, 0.02310658, 0.0272578, 0.02037559, 0.02392226, 0.01695321, 0.02813743, 0.02414784, 0.02869202, 0.01997305, 0.02258307, 0.01558129, 0.02328882, 0.02231884, 0.02922728, 0.01955954, 0.02279576, 0.01536481, 0.02493879, 0.02365372, 0.02849328, 0.01944266, 0.02349614, 0.0160104707, 0.0250605363, 0.02315296, 0.02721813, 0.02037933, 0.0238155, 0.01693261, 0.02817798, 0.02421982, 0.02856054, 0.01995134, 0.02256089, 0.01558379, 0.02329284, 0.02237406, 0.02915536, 0.01951854, 0.02274293, 0.015366626, 0.0248086229, 0.02368779, 0.02856022, 0.01939887, 0.0234093, 0.0160047989, 0.0249217544, 0.02304994, 0.02715602, 0.02031687, 0.02370511, 0.01689736, 0.02800388, 0.02414162, 0.02854342, 0.01989228, 0.02239471, 0.0155001, 0.02313784, 0.02234602, 0.02917574, 0.01945462, 0.022555, 0.0153221032, 0.0247138683, 0.02365241, 0.02847999, 0.01935206, 0.02331376, 0.0159545615, 0.0248780828, 0.023072, 0.02712847, 0.02034063, 0.02369555, 0.01686775, 0.0278851, 0.02408415, 0.02859285, 0.01991286, 0.02246589, 0.01553896, 0.02307612, 0.02227049, 0.02918915, 0.01951056, 0.02266683, 0.0153406179, 0.0246818513, 0.02365529, 0.0285992, 0.01940115, 0.02334227, 0.0159656312, 0.0248448718, 0.02307994, 0.02716079, 0.02029705, 0.02362763, 0.01687271, 0.0279997, 0.02416783, 0.02863073, 0.01993729, 0.02243572, 0.01558591, 0.02315222, 0.0223255, 0.02923291, 0.01948417, 0.02257008, 0.01536921, 0.02472405, 0.02364735, 0.02860375, 0.01935634, 0.02333343, 0.0159867257, 0.0248961225, 0.0230193, 0.02720574, 0.02029253, 0.02370625, 0.01697544, 0.02797309, 0.02410162, 0.02860794, 0.01988777, 0.02238336, 0.01551848, 0.0232053, 0.02226352, 0.02917377, 0.01949399, 0.02259998, 0.01532974, 0.02478797, 0.02357357, 0.02854526, 0.0193711, 0.02324971, 0.0159292482, 0.0249234922, 0.02296639, 0.02718966, 0.02034354, 0.02357271, 0.01683567, 0.02799065, 0.02395999, 0.02859655, 0.0199082, 0.02231455, 0.01551512, 0.02315742, 0.0221872, 0.02917854, 0.01951575, 0.02250097, 0.01534722, 0.02476465, 0.02353865, 0.02851607, 0.01940377, 0.02324397, 0.0159753431, 0.0249351971, 0.02299584, 0.02718151, 0.02031256, 0.02365405, 0.01689866, 0.02809734, 0.02407302, 0.02855197, 0.01989918, 0.02239118, 0.01554915, 0.02325292, 0.02226837, 0.02912287, 0.01949027, 0.02255643, 0.0153229637, 0.0248708427, 0.02359469, 0.02852084, 0.01942, 0.02323817, 0.015930444, 0.02498197, 0.0229718, 0.02713855, 0.02030086, 0.02355156, 0.01682761, 0.02801614, 0.02405236, 0.0284612, 0.0198379, 0.02228335, 0.01546577, 0.02322729, 0.02218007, 0.02913508, 0.01943757, 0.02248607, 0.01527195, 0.02486187, 0.02350177, 0.02848681, 0.01931361, 0.02314916, 0.0159282088, 0.0249527581, 0.02278745, 0.02713787, 0.02023743, 0.02352358, 0.01683176, 0.02798509, 0.02387597, 0.02854967, 0.01980173, 0.02222255, 0.01549459, 0.02315938, 0.02207244, 0.02907713, 0.01937082, 0.02246837, 0.01527986, 0.0248382, 0.02349968, 0.0285019, 0.01928154, 0.02318607, 0.0159140807, 0.0249752402, 0.02283458, 0.02707031, 0.02026234, 0.02355828, 0.01684327, 0.02811239, 0.02398695, 0.02849049, 0.01984056, 0.02234225, 0.01551737, 0.02326951, 0.02214998, 0.02901792, 0.01941654, 0.0225261, 0.01530429, 0.02489873, 0.02343397, 0.02830326, 0.01927158, 0.02318308, 0.0159284547, 0.0250167158, 0.02279801, 0.02701987, 0.02021416, 0.02353032, 0.01683263, 0.02800932, 0.02384406, 0.02840036, 0.0197523, 0.0222976, 0.01549216, 0.02321188, 0.02197693, 0.02892509, 0.01932154, 0.02251377, 0.0152974296, 0.0248366296, 0.02332745, 0.02831943, 0.0192427076, 0.0231766533, 0.0159361567, 0.0249996353, 0.02276144, 0.02691839, 0.02012074, 0.02357997, 0.01687184, 0.02798468, 0.02372944, 0.02824772, 0.01970755, 0.02227456, 0.01551199, 0.02322133, 0.02192306, 0.0287749, 0.01925807, 0.02246846, 0.01527546, 0.02477554, 0.02333865, 0.02817501, 0.01914871, 0.02317143, 0.0159502514, 0.0248852335, 0.0227033, 0.02687139, 0.02006094, 0.02352571, 0.01684945, 0.02790846, 0.02379654, 0.02825759, 0.01963902, 0.02230526, 0.0155055, 0.0231318, 0.02192463, 0.0288648, 0.01922677, 0.02250939, 0.0152667183, 0.0247136038, 0.02333452, 0.02819571, 0.01914384, 0.02317916, 0.0159289204, 0.0248710979, 0.0227214, 0.02689041, 0.02007796, 0.02358622, 0.01685156, 0.02794033, 0.02375792, 0.02824677, 0.0196222, 0.02227874, 0.01547738, 0.0230993, 0.02190919, 0.02883248, 0.01922749, 0.02254598, 0.0152765652, 0.0246890318, 0.02330928, 0.02818822, 0.01913797, 0.02315754, 0.0159040634, 0.02489697, 0.02273493, 0.02688478, 0.02007532, 0.02356724, 0.01683528, 0.02792011, 0.0237448756, 0.0281837527, 0.0196267162, 0.022281833, 0.0155194867, 0.0231482182, 0.0220008977, 0.0288081132, 0.0192000084, 0.0224795584, 0.015327354, 0.0246909615, 0.023371147, 0.028122576, 0.0191159621, 0.0231365599, 0.0159191899, 0.0248959213, 0.0227858573, 0.0267632585, 0.02009417, 0.02355545, 0.01686116, 0.02796959, 0.02386496, 0.02825569, 0.01965806, 0.02230814, 0.0155097, 0.02312624, 0.02195665, 0.02882552, 0.01924429, 0.022554, 0.0153105538, 0.024725398, 0.02335612, 0.02818106, 0.01915492, 0.0231932, 0.0159445032, 0.0248882305, 0.02279028, 0.02690209, 0.02006047, 0.02354589, 0.01686984, 0.02793062, 0.02392504, 0.02823837, 0.01963602, 0.02229042, 0.01550513, 0.02317483, 0.02203314, 0.02880893, 0.01919586, 0.02252102, 0.0152968289, 0.0247545037, 0.02343255, 0.02825661, 0.01910709, 0.02319723, 0.0159495771, 0.024911467, 0.02285203, 0.02696908, 0.02002359, 0.02355793, 0.01684294, 0.02793868, 0.02382134, 0.0282703, 0.0196313, 0.02231994, 0.01553068, 0.02315786, 0.02199704, 0.02882565, 0.01920697, 0.02253389, 0.015305398, 0.0247786678, 0.02340849, 0.02820318, 0.01912935, 0.0231694, 0.0159841217, 0.0249021798, 0.02279363, 0.02690637, 0.0200719982, 0.0235224608, 0.01686704, 0.02799537, 0.02383295, 0.02827738, 0.01964866, 0.02227455, 0.01551386, 0.02312123, 0.02199192, 0.0287953, 0.0192247, 0.02252122, 0.01532197, 0.02476363, 0.02335401, 0.02825084, 0.0191397, 0.02317664, 0.0159455724, 0.0249340292, 0.0227787, 0.02690807, 0.0200930368, 0.023557676, 0.01690201, 0.02793674, 0.0238593202, 0.0282374714, 0.0195979, 0.02227525, 0.01552323, 0.02317539, 0.02205369, 0.02882338, 0.01924698, 0.02253748, 0.01535525, 0.02478759, 0.02347689, 0.02824405, 0.01915139, 0.02314174, 0.0159494933, 0.0249045976, 0.02285725, 0.02691705, 0.0200893264, 0.0235490222, 0.0168675, 0.02799577, 0.0239627715, 0.0282081179, 0.0196585059, 0.0222445577, 0.0155090569, 0.0232010204, 0.0221083667, 0.0287653431, 0.0192410164, 0.0225675572, 0.0153253181, 0.0248176903, 0.0235525, 0.02823656, 0.01916303, 0.02316285, 0.0159617569, 0.024930317, 0.0229425933, 0.0269149579, 0.020099787, 0.0236371197, 0.016859727, 0.0280179325, 0.0240738783, 0.0282981396, 0.0196479503, 0.0223411843, 0.0155294435, 0.0231628586, 0.0222445391, 0.0288924854, 0.0191825777, 0.0224986281, 0.0153159304, 0.0246771276, 0.0234506447, 0.0281574652, 0.0190992244, 0.023168752, 0.0158969667, 0.0248087142, 0.02274563, 0.02681314, 0.0200293362, 0.0234959926, 0.0168201663, 0.0278115291, 0.0237729903, 0.0280757062, 0.019480601, 0.0221881587, 0.0154396659, 0.0229590181, 0.02196709, 0.02862827, 0.0190477613, 0.0224932972, 0.0152458018, 0.0245786011, 0.02328567, 0.02802302, 0.01895606, 0.02318851, 0.0159012284, 0.0247031171, 0.02265935, 0.0266849, 0.01991335, 0.02354141, 0.0168056004, 0.0277206376, 0.0237037893, 0.0280023143, 0.0194382742, 0.0222887211, 0.01547567, 0.02297589, 0.0218803752, 0.0285828207, 0.0190767199, 0.0225191806, 0.0152689703, 0.0245901197, 0.0233104452, 0.0279491134, 0.0189912748, 0.0231933165, 0.0159146786, 0.0247014463, 0.0226699747, 0.0266166832, 0.0199241452, 0.0235021431, 0.016832836, 0.0277212802, 0.0236945692, 0.0279527158, 0.0194629468, 0.0222258046, 0.0154493097, 0.0229347069, 0.0218043979, 0.0284686219, 0.0189578272, 0.0224295091, 0.015256742, 0.0244957805, 0.02304981, 0.02783915, 0.01886335, 0.02308019, 0.0158939026, 0.0246487278, 0.02255515, 0.02657996, 0.01985804, 0.02348178, 0.0168201495, 0.0276928525, 0.0234821197, 0.0278995838, 0.0193908047, 0.0222209673, 0.0154655222, 0.0229134075, 0.02165905, 0.0284459, 0.01898042, 0.02240466, 0.0152332541, 0.0244892612, 0.02298367, 0.02782951, 0.01892667, 0.0230953, 0.0158674456, 0.0246741306, 0.02250094, 0.0266229, 0.01984601, 0.0233923, 0.01677028, 0.0276938, 0.02355415, 0.02796502, 0.01938082, 0.02223771, 0.01544997, 0.02300669, 0.0217478, 0.02854721, 0.01903058, 0.02241125, 0.0152190002, 0.0246101674, 0.02324157, 0.02789806, 0.01892524, 0.02308224, 0.0158802215, 0.0248034894, 0.02268409, 0.02679603, 0.01985065, 0.02346589, 0.01676994, 0.02779624, 0.02374179, 0.02811822, 0.01944774, 0.02223635, 0.01541473, 0.02307799, 0.02185334, 0.02866427, 0.01899958, 0.02248727, 0.01515648, 0.02460217, 0.02322018, 0.02796324, 0.01890478, 0.02313165, 0.0158209391, 0.0247211549, 0.02262416, 0.02670747, 0.01985631, 0.0234721, 0.01672055, 0.02773777, 0.02368242, 0.02800321, 0.0194285, 0.02223796, 0.01538655, 0.02296878, 0.02178557, 0.02845913, 0.01897863, 0.02242323, 0.01514432, 0.02453528, 0.02314717, 0.02781063, 0.01889472, 0.02311569, 0.0158143938, 0.0246901494, 0.02253109, 0.02662876, 0.01985531, 0.02341558, 0.01671834, 0.027733, 0.02357114, 0.02795897, 0.01946523, 0.02216863, 0.01539379, 0.02299895, 0.02174158, 0.02851514, 0.01904187, 0.02241034, 0.01516576, 0.02456325, 0.02307532, 0.02787112, 0.01896621, 0.0231492, 0.0158002749, 0.0247459766, 0.02254524, 0.02666139, 0.01989081, 0.02348226, 0.01673773, 0.02783989, 0.02356295, 0.02793531, 0.01947636, 0.02226619, 0.0154162, 0.02304906, 0.02178471, 0.02851953, 0.01905652, 0.02241172, 0.01518515, 0.02464258, 0.02305904, 0.02782149, 0.01900634, 0.02309353, 0.0158330072, 0.02473538, 0.02254935, 0.02666097, 0.01990103, 0.02346503, 0.01674959, 0.02780209, 0.02353687, 0.02791983, 0.01947034, 0.02223069, 0.0153869, 0.02303019, 0.02170785, 0.02847081, 0.01901854, 0.02239788, 0.01519634, 0.02463315, 0.0230649, 0.02782325, 0.01897795, 0.02312342, 0.0158460177, 0.0247737728, 0.02247785, 0.02663023, 0.01990679, 0.02346568, 0.01679978, 0.02783877, 0.02350654, 0.02789499, 0.01942349, 0.02226236, 0.01544423, 0.02304117, 0.02165156, 0.02849885, 0.01902338, 0.02243225, 0.01521704, 0.02456394, 0.02300085, 0.02785685, 0.01895771, 0.02308818, 0.0158654805, 0.0246994011, 0.02242398, 0.02666315, 0.01986389, 0.02346773, 0.01678433, 0.02775264, 0.02345629, 0.02795991, 0.01941014, 0.02222244, 0.01542342, 0.02300078, 0.02156439, 0.02853207, 0.01898299, 0.02239983, 0.01519831, 0.02460821, 0.02294739, 0.02785317, 0.01892716, 0.02309019, 0.0158244651, 0.0248043071, 0.02231868, 0.02668166, 0.01984106, 0.02346162, 0.01672878, 0.02785072, 0.02336884, 0.02798848, 0.01941246, 0.02218249, 0.01539066, 0.02317222, 0.02149153, 0.02853927, 0.01896869, 0.02240301, 0.01517895, 0.02471809, 0.02289852, 0.02786942, 0.018933, 0.02311058, 0.0158252213, 0.0248994641, 0.02236185, 0.02667608, 0.01988378, 0.02343404, 0.01673635, 0.02806173, 0.02331999, 0.02800531, 0.01943776, 0.02217504, 0.01539161, 0.02321758, 0.02145934, 0.02854487, 0.01898777, 0.02234528, 0.01518381, 0.02475618, 0.02281893, 0.02785721, 0.01894702, 0.02305643, 0.0158009771, 0.0248979814, 0.02226451, 0.02659308, 0.019837, 0.02336445, 0.01676346, 0.02805453, 0.02335776, 0.02796458, 0.01941828, 0.02214794, 0.01538936, 0.02321832, 0.02142216, 0.02839531, 0.01891485, 0.0222561, 0.0151768, 0.02472478, 0.0227027, 0.0277271, 0.01886469, 0.02291088, 0.0157982949, 0.0248659067, 0.02214484, 0.02648511, 0.01984303, 0.02325784, 0.01668605, 0.02789211, 0.02319742, 0.02783428, 0.01939547, 0.02201089, 0.01536864, 0.02310142, 0.02137517, 0.02845318, 0.01898877, 0.02221905, 0.01518377, 0.02469644, 0.02271906, 0.02782953, 0.01892604, 0.02296511, 0.0158234108, 0.0248706844, 0.02215803, 0.02660323, 0.01987595, 0.02327073, 0.01675564, 0.02790034, 0.02326117, 0.02801241, 0.01946357, 0.02204799, 0.01538941, 0.02314232, 0.02144385, 0.02858926, 0.01897701, 0.02224473, 0.01518904, 0.02463401, 0.02284041, 0.02792088, 0.01894944, 0.02301256, 0.0158333499, 0.0248472728, 0.02226118, 0.02659032, 0.01988506, 0.02336343, 0.0167847, 0.02796782, 0.02331469, 0.02792423, 0.01944669, 0.02215827, 0.01540775, 0.02317107, 0.021445, 0.02853802, 0.01902794, 0.02237592, 0.01522555, 0.02470652, 0.02278846, 0.02784279, 0.01897699, 0.02301177, 0.0158410948, 0.0248744972, 0.02220365, 0.02660424, 0.01990759, 0.02332031, 0.01675266, 0.02790888, 0.02325936, 0.02793444, 0.01949909, 0.02217356, 0.01542754, 0.02313994, 0.02143382, 0.0285448, 0.01903642, 0.02230755, 0.01522172, 0.02473885, 0.02276704, 0.02784783, 0.01896434, 0.02305124, 0.01584388, 0.0249136, 0.02222504, 0.02661408, 0.01990256, 0.02338731, 0.01676511, 0.02795104, 0.02326794, 0.02795518, 0.01945468, 0.02219257, 0.01540033, 0.02315503, 0.02139671, 0.02855417, 0.0190418, 0.02240881, 0.01519013, 0.02471522, 0.02274592, 0.02783109, 0.01899335, 0.02309519, 0.0158226, 0.02488874, 0.02219498, 0.02669296, 0.01995221, 0.02345634, 0.01678496, 0.02795542, 0.02320767, 0.02804079, 0.01948621, 0.02216296, 0.01540586, 0.02314873, 0.02138913, 0.02853165, 0.01906185, 0.02238327, 0.01520383, 0.02472543, 0.02273751, 0.02779282, 0.01897803, 0.02306655, 0.0158511, 0.02481722, 0.02207838, 0.02658655, 0.01991395, 0.02339735, 0.01675077, 0.02791755, 0.02304989, 0.02786849, 0.01947783, 0.02212002, 0.01539808, 0.02311064, 0.02128255, 0.02852073, 0.01900451, 0.02232425, 0.0151914, 0.02474495, 0.02267049, 0.02782769, 0.01895254, 0.02303966, 0.01586563, 0.02492166, 0.0221028, 0.02661959, 0.01987689, 0.0233168, 0.01675816, 0.0279558, 0.02312504, 0.02795608, 0.01945576, 0.02209821, 0.0154205, 0.0231441, 0.02129748, 0.02853477, 0.01899061, 0.02232296, 0.01522756, 0.02471775, 0.02267357, 0.02780664, 0.01893448, 0.02307145, 0.01588814, 0.02488105, 0.02205631, 0.02658423, 0.01982338, 0.02333792, 0.01679828, 0.02796635, 0.02308258, 0.02790083, 0.01941375, 0.02210033, 0.01543497, 0.02313321, 0.0212464, 0.02841761, 0.01898037, 0.02230866, 0.01523773, 0.02468493, 0.02263921, 0.02774297, 0.01893661, 0.02306486, 0.01587445, 0.02485307, 0.02210819, 0.02660445, 0.01987202, 0.02336688, 0.01678773, 0.02797262, 0.02310598, 0.02792443, 0.01944573, 0.02215019, 0.01541808, 0.02314037, 0.02126674, 0.02848989, 0.01897928, 0.02230448, 0.0152318, 0.0246874, 0.02267813, 0.02777805, 0.01890397, 0.02302167, 0.01585331, 0.02483483, 0.02208565, 0.02658067, 0.01986072, 0.02337966, 0.0167858, 0.02794319, 0.02316079, 0.02793064, 0.01942106, 0.02219264, 0.01539825, 0.02313053, 0.02129635, 0.02846559, 0.01893345, 0.02232488, 0.01520414, 0.02469841, 0.02274019, 0.02784071, 0.01892717, 0.02312092, 0.01587037, 0.02482911, 0.02213536, 0.02659584, 0.0198289, 0.02339394, 0.01676478, 0.02794528, 0.02314868, 0.027956, 0.01937216, 0.02215773, 0.01540952, 0.02311103, 0.02132474, 0.02847447, 0.01892482, 0.02233511, 0.01520146, 0.02469048, 0.02269879, 0.02779406, 0.01890107, 0.02307815, 0.01583327, 0.02486116, 0.02209565, 0.02657022, 0.01983443, 0.02340973, 0.01676705, 0.02803045, 0.02320597, 0.02800776, 0.0194336, 0.02222249, 0.01544112, 0.0232747, 0.02139073, 0.02856547, 0.01902472, 0.02239319, 0.01521098, 0.02480854, 0.02278842, 0.02782971, 0.01894073, 0.02311242, 0.01588299, 0.02498288, 0.02219922, 0.02662304, 0.01990926, 0.02342271, 0.01678571, 0.02814157, 0.02324791, 0.02798338, 0.01947871, 0.02221604, 0.01545236, 0.02333277, 0.02143432, 0.02854247, 0.01905597, 0.02237502, 0.0152654, 0.02487361, 0.02284806, 0.02790298, 0.01899331, 0.02317403, 0.01591858, 0.02505673, 0.02224592, 0.02665765, 0.01990821, 0.02346821, 0.01680329, 0.0281329, 0.0233169, 0.02800971, 0.01948854, 0.02221047, 0.0154687, 0.02333155, 0.02143192, 0.02854647, 0.01902814, 0.02237561, 0.01528009, 0.02494276, 0.02282946, 0.02791722, 0.01898289, 0.02311123, 0.01592941, 0.02512918, 0.0222606, 0.02667798, 0.01992558, 0.02340514, 0.0168622, 0.02824911, 0.02322021, 0.02803979, 0.01948148, 0.0222153, 0.01550281, 0.02342257, 0.02137435, 0.02853068, 0.01902953, 0.02241096, 0.01529877, 0.02495095, 0.02275331, 0.02785639, 0.01892704, 0.0231289, 0.01592768, 0.025108, 0.02215551, 0.02665505, 0.01987747, 0.02342997, 0.01685893, 0.02810362, 0.02312587, 0.02791386, 0.01941746, 0.02219421, 0.01549403, 0.02331212, 0.02131775, 0.02847902, 0.01896069, 0.02238839, 0.01528941, 0.02488008, 0.02271081, 0.02780042, 0.01891103, 0.02301757, 0.01590567, 0.02493716, 0.02220738, 0.02655865, 0.01985615, 0.02344124, 0.01681534, 0.02803026, 0.02320362, 0.02782633, 0.01945241, 0.02222873, 0.01544394, 0.02323835, 0.0213918, 0.02844859, 0.01901207, 0.02236383, 0.01524965, 0.02484867, 0.02278367, 0.02774701, 0.01896639, 0.02310995, 0.0159169137, 0.0250113904, 0.02212566, 0.02650892, 0.01987461, 0.02342686, 0.01686128, 0.0280815, 0.02316827, 0.02789955, 0.01947788, 0.02225498, 0.01547857, 0.0233086, 0.02132172, 0.02851482, 0.01906182, 0.02241835, 0.01530004, 0.02491465, 0.02272045, 0.02784247, 0.01895575, 0.0230878, 0.01592861, 0.02503476, 0.02210107, 0.02654661, 0.01989256, 0.0234131, 0.01684705, 0.0281798, 0.02317403, 0.02790191, 0.01944848, 0.02214546, 0.01548564, 0.02332667, 0.02131142, 0.02844954, 0.01900308, 0.02236409, 0.01530355, 0.02484998, 0.0226977, 0.0277549, 0.01890738, 0.02306609, 0.01589981, 0.02501377, 0.02209642, 0.02652414, 0.0198233, 0.02336053, 0.01686201, 0.02804785, 0.02309586, 0.02785467, 0.0194105, 0.02213699, 0.01542869, 0.02325496, 0.0212227, 0.02843595, 0.01896747, 0.02230207, 0.0152565, 0.02481445, 0.02266639, 0.02777839, 0.01891857, 0.02305234, 0.01588376, 0.02501258, 0.02200961, 0.02656795, 0.01982713, 0.02334497, 0.0167995, 0.02802804, 0.02303226, 0.02791585, 0.01944101, 0.02211982, 0.01541978, 0.02324357, 0.02117752, 0.02848918, 0.01898109, 0.02228671, 0.01525429, 0.02482342, 0.02258625, 0.02778986, 0.01891209, 0.02303938, 0.01587816, 0.02501186, 0.02196775, 0.02657264, 0.01983473, 0.02333299, 0.01679639, 0.02804727, 0.02295513, 0.02792236, 0.01944347, 0.02211797, 0.01544361, 0.02324804, 0.02113033, 0.02847466, 0.01898988, 0.02227599, 0.01526903, 0.0248074, 0.02253094, 0.02782017, 0.01893997, 0.02302799, 0.01590871, 0.02502295, 0.02199253, 0.02658272, 0.019891, 0.02332334, 0.01681259, 0.02802631, 0.02299214, 0.02789927, 0.01945373, 0.0220877, 0.01545207, 0.02324479, 0.02113225, 0.028473, 0.01901789, 0.02224926, 0.0152644, 0.02483921, 0.02255565, 0.02776335, 0.0189271, 0.02299508, 0.01586831, 0.02498456, 0.02196145, 0.0264704, 0.01982277, 0.02328476, 0.01680336, 0.02807161, 0.02301633, 0.02785628, 0.01942903, 0.02210737, 0.01543852, 0.02322817, 0.02115156, 0.02844664, 0.01901058, 0.02229745, 0.01524291, 0.02479572, 0.02249667, 0.02778788, 0.01892116, 0.02302205, 0.01587942, 0.02502221, 0.02196982, 0.02656745, 0.01985544, 0.02335003, 0.0168015, 0.02807234, 0.0229777, 0.02791425, 0.01941944, 0.02208983, 0.01543337, 0.02326451, 0.02111186, 0.02845555, 0.0189808, 0.02229221, 0.01524762, 0.02485145, 0.02244758, 0.02775179, 0.01892163, 0.02306385, 0.01587251, 0.02499161, 0.02189411, 0.02648093, 0.01980228, 0.02336074, 0.01678244, 0.02805807, 0.02290835, 0.02782059, 0.01938936, 0.02211953, 0.01542087, 0.02326083, 0.02109294, 0.02842891, 0.01898613, 0.02233057, 0.0152401, 0.02483903, 0.02249981, 0.02777768, 0.01895298, 0.02305608, 0.01583073, 0.02499537, 0.02195747, 0.02662314, 0.0198294818, 0.0233606305, 0.01676863, 0.02809915, 0.02295381, 0.02792482, 0.01940584, 0.02211234, 0.01539775, 0.02326355, 0.02103577, 0.02850433, 0.0189608, 0.02231586, 0.01511006, 0.02480468, 0.02241725, 0.02778671, 0.01891316, 0.02301542, 0.0157550815, 0.024969751, 0.02179279, 0.02652868, 0.01980025, 0.02333654, 0.01667933, 0.02806823, 0.0228122, 0.02788105, 0.01941167, 0.02213069, 0.01533022, 0.02322371, 0.02102762, 0.02841999, 0.01898977, 0.0222989, 0.01512779, 0.02480935, 0.02239975, 0.02779308, 0.01892778, 0.02299143, 0.01574807, 0.02496564, 0.02186569, 0.02651594, 0.01983089, 0.02332127, 0.01664876, 0.02800056, 0.02286204, 0.02788372, 0.01944672, 0.02208263, 0.015324, 0.02322239, 0.02099448, 0.028451, 0.0189737, 0.02225741, 0.01511655, 0.02474959, 0.02238569, 0.02773984, 0.01888364, 0.0229941, 0.01573977, 0.02493049, 0.02180887, 0.02646789, 0.01978362, 0.02325564, 0.01665699, 0.02798503, 0.02287515, 0.02781789, 0.01940957, 0.02199597, 0.01529397, 0.02315291, 0.02098512, 0.02839665, 0.01895415, 0.02220512, 0.01512975, 0.02475676, 0.0223509, 0.02773903, 0.01889816, 0.02293199, 0.01577198, 0.02495119, 0.02185221, 0.02651271, 0.01978964, 0.02327255, 0.01665988, 0.02803774, 0.02287098, 0.02790025, 0.01939548, 0.0220646, 0.01533924, 0.02319383, 0.02099172, 0.02844484, 0.01892501, 0.02218292, 0.01511482, 0.02473017, 0.02238287, 0.02772181, 0.01885238, 0.02293015, 0.01574272, 0.02495296, 0.02182811, 0.02642104, 0.01976442, 0.02323937, 0.01663813, 0.02803281, 0.02290901, 0.02776345, 0.01936629, 0.02199879, 0.01531363, 0.02318457, 0.02099706, 0.02835695, 0.0189312, 0.02217783, 0.01512882, 0.02471764, 0.02239494, 0.02772002, 0.01887512, 0.02293484, 0.0157576185, 0.0249310918, 0.02185947, 0.026392, 0.01979621, 0.02326453, 0.0166651, 0.02796823, 0.02293843, 0.02792505, 0.01938283, 0.02205841, 0.01531284, 0.02319592, 0.02106742, 0.02844229, 0.01894453, 0.02222176, 0.01511891, 0.02476542, 0.02245312, 0.02779663, 0.01889524, 0.02297143, 0.01572094, 0.02497387, 0.02193053, 0.02657485, 0.01980075, 0.02328581, 0.01666434, 0.02803799, 0.02301074, 0.02790282, 0.01938173, 0.02204146, 0.01529882, 0.02323663, 0.02105881, 0.02842041, 0.01892429, 0.02217719, 0.01511533, 0.02476234, 0.02243535, 0.02770811, 0.01889768, 0.02295117, 0.01573532, 0.02495135, 0.02187374, 0.02644214, 0.01976261, 0.02324814, 0.0166325, 0.02802425, 0.02291231, 0.02783638, 0.01938514, 0.02200685, 0.01529093, 0.02320066, 0.02103844, 0.02834211, 0.01895257, 0.02221727, 0.01510406, 0.02473395, 0.0224511, 0.02768326, 0.01890089, 0.0229558, 0.01575035, 0.02495357, 0.02188931, 0.02646451, 0.01976981, 0.02327168, 0.01665392, 0.02801416, 0.02294114, 0.0278346, 0.01936742, 0.02204148, 0.01530157, 0.02321172, 0.02107741, 0.02840171, 0.01893183, 0.02223057, 0.01513522, 0.02477775, 0.02250628, 0.02775136, 0.01887185, 0.02294156, 0.01576343, 0.02493663, 0.02193688, 0.0265268, 0.0197796, 0.02327385, 0.01668477, 0.02804101, 0.02297549, 0.02789631, 0.01934846, 0.02205918, 0.01532088, 0.02319746, 0.02109579, 0.02842982, 0.01893177, 0.02220085, 0.01513199, 0.02477173, 0.02247731, 0.02771783, 0.01886051, 0.02291171, 0.01576064, 0.0249115, 0.0219465, 0.02650641, 0.01979772, 0.02320717, 0.01666345, 0.02799734, 0.0229796, 0.02788165, 0.01937578, 0.02204336, 0.0153141, 0.0231955, 0.02107169, 0.02840146, 0.01891874, 0.022209, 0.01514537, 0.02473898, 0.02246487, 0.02772169, 0.01889325, 0.02289787, 0.01576846, 0.02498817, 0.02193355, 0.02649252, 0.01982098, 0.02325115, 0.01667683, 0.02802024, 0.02294951, 0.02782105, 0.01939241, 0.02202791, 0.01532917, 0.02317996, 0.02105153, 0.0283473, 0.01894198, 0.02224771, 0.0151458, 0.02474851, 0.02243113, 0.02767051, 0.01892264, 0.02289758, 0.01576422, 0.02494308, 0.02187829, 0.02647996, 0.01983058, 0.02326599, 0.01665388, 0.02797105, 0.02289728, 0.02784391, 0.0194057, 0.02210018, 0.01532173, 0.02318151, 0.02103772, 0.02841526, 0.01893619, 0.02220952, 0.01512432, 0.02474013, 0.02240836, 0.02769012, 0.0188821, 0.0229717, 0.01577233, 0.0249335, 0.02188149, 0.02646745, 0.01982051, 0.02328734, 0.01667156, 0.02799403, 0.02289513, 0.02779579, 0.0193934, 0.02205787, 0.01530373, 0.02315164, 0.02102114, 0.02836711, 0.0189742, 0.02219773, 0.01511669, 0.02471075, 0.0223823, 0.02765656, 0.01893373, 0.02291562, 0.01574245, 0.02493546, 0.02184663, 0.0264424, 0.0198147, 0.0232618, 0.01663431, 0.02800885, 0.02286441, 0.02778058, 0.01939889, 0.02201265, 0.01529153, 0.02318217, 0.02099812, 0.02831747, 0.01897151, 0.02217902, 0.01510496, 0.02468257, 0.02239634, 0.02762287, 0.01893216, 0.02291333, 0.01574944, 0.02495834, 0.02182125, 0.02642228, 0.01983571, 0.02326336, 0.01666721, 0.02794186, 0.02285754, 0.02776903, 0.01942226, 0.02203443, 0.01531152, 0.02313454, 0.0210159, 0.02834291, 0.01897595, 0.02221461, 0.01513174, 0.02470067, 0.02238678, 0.02767172, 0.01892832, 0.0229455, 0.01577999, 0.02492025, 0.02184679, 0.02647665, 0.01982663, 0.02320557, 0.01668116, 0.02797204, 0.02293609, 0.02779446, 0.01941798, 0.02199502, 0.0153294, 0.02313932, 0.02108371, 0.02835337, 0.01895778, 0.02218692, 0.015134, 0.02469525, 0.02245252, 0.02762969, 0.01888347, 0.02290113, 0.01577014, 0.0249121, 0.02191976, 0.02645901, 0.01982989, 0.02325933, 0.01666436, 0.02797785, 0.02295392, 0.02779028, 0.01937955, 0.02200715, 0.01533226, 0.02313329, 0.02106691, 0.02836751, 0.01894517, 0.02216563, 0.01514401, 0.02468739, 0.02248072, 0.02762408, 0.01890872, 0.02292659, 0.01575742, 0.02490003, 0.02194326, 0.02646838, 0.0198567, 0.0231936, 0.01669494, 0.02799955, 0.02298043, 0.0278198, 0.01941455, 0.02200311, 0.01533942, 0.02315392, 0.02109532, 0.02836857, 0.01894606, 0.02217103, 0.01516289, 0.0247035, 0.02249422, 0.02766304, 0.01892306, 0.02293331, 0.01578052, 0.02491999, 0.02194716, 0.02647728, 0.01986503, 0.02323675, 0.01670073, 0.02798406, 0.02298743, 0.02780277, 0.01942482, 0.02204101, 0.01532246, 0.02317856, 0.02115828, 0.02830739, 0.01897081, 0.02218601, 0.01515044, 0.02467132, 0.02250272, 0.0276193, 0.01894236, 0.02293452, 0.01576002, 0.02492104, 0.02197541, 0.02643544, 0.01985927, 0.02333332, 0.01668786, 0.02797741, 0.02298058, 0.0278095, 0.01943591, 0.0221037, 0.0153424, 0.02318413, 0.02110322, 0.0283918, 0.01899484, 0.02229872, 0.01517537, 0.02474485, 0.02250383, 0.02767162, 0.0189816, 0.02301119, 0.01580865, 0.02495248, 0.02197773, 0.0264979, 0.01988352, 0.02334683, 0.01672443, 0.02802258, 0.02298309, 0.02787261, 0.01949547, 0.02211626, 0.01533686, 0.02319423, 0.02112573, 0.02832136, 0.01898652, 0.0223031, 0.01517088, 0.02472879, 0.02250108, 0.02764726, 0.01895833, 0.02306502, 0.01578241, 0.02498038, 0.02194895, 0.02649117, 0.01988938, 0.02338933, 0.01670192, 0.02803385, 0.02298607, 0.02780957, 0.01943717, 0.02213885, 0.01535494, 0.02318755, 0.02116019, 0.02837246, 0.01901246, 0.02230813, 0.01516517, 0.02478007, 0.02254991, 0.02767925, 0.01898109, 0.02305959, 0.0157833, 0.02499195, 0.02207228, 0.02652428, 0.01986428, 0.02340863, 0.0167558, 0.02806174, 0.02305861, 0.02786133, 0.01943198, 0.02215857, 0.0153608, 0.02323128, 0.02116425, 0.02837928, 0.01898174, 0.0223671, 0.01516884, 0.02480699, 0.02258348, 0.02762065, 0.01893877, 0.02315107, 0.01582012, 0.02505431, 0.02205636, 0.02644029, 0.01985047, 0.02347269, 0.01674165, 0.02815399, 0.02306428, 0.02779775, 0.01944137, 0.0222736, 0.01535663, 0.02327745, 0.02121558, 0.0283252, 0.01900496, 0.02242411, 0.01517783, 0.02483334, 0.02262859, 0.02763852, 0.01894163, 0.02317438, 0.01581975, 0.02507349, 0.02207674, 0.02646821, 0.01986088, 0.02347283, 0.0167523, 0.02819423, 0.02310674, 0.02782003, 0.01946298, 0.0222601, 0.01539518, 0.02331577, 0.02124199, 0.02839262, 0.01899094, 0.02243295, 0.01521141, 0.02486931, 0.0226083, 0.02766679, 0.01895223, 0.02316039, 0.01581752, 0.0250762, 0.0220665, 0.02653207, 0.01986573, 0.02348742, 0.01673615, 0.02820823, 0.02306471, 0.02790771, 0.01949158, 0.02231273, 0.01537425, 0.02331309, 0.02118838, 0.02839321, 0.01902045, 0.02248137, 0.01517631, 0.02488448, 0.02267019, 0.02773563, 0.01895381, 0.02321484, 0.01580308, 0.02509667, 0.02210572, 0.02658546, 0.01987156, 0.023541, 0.01673313, 0.02817415, 0.0230651, 0.02791372, 0.01944414, 0.02230657, 0.01535389, 0.02328938, 0.02121398, 0.02844599, 0.0189915, 0.02247223, 0.01518609, 0.02486414, 0.02270743, 0.02780057, 0.01895955, 0.02321027, 0.01578805, 0.02509772, 0.02212757, 0.0265848, 0.01986036, 0.02348767, 0.0167324, 0.02818017, 0.02315051, 0.02794097, 0.01944363, 0.02229424, 0.01537813, 0.02331481, 0.02128419, 0.02848812, 0.01899126, 0.02252249, 0.01519425, 0.02487364, 0.0227038, 0.02776547, 0.01892675, 0.02328544, 0.01580825, 0.02512324, 0.02215658, 0.02657857, 0.01985499, 0.02352601, 0.0167438, 0.02817769, 0.02312256, 0.0279772, 0.01942592, 0.0222802, 0.01538199, 0.02331698, 0.02126478, 0.02853474, 0.01903979, 0.0224948, 0.01519837, 0.02492086, 0.02270789, 0.02782603, 0.01896332, 0.02320882, 0.01579999, 0.02512814, 0.02209089, 0.02659486, 0.01987997, 0.02351033, 0.01674215, 0.02824854, 0.02312619, 0.02792441, 0.01948223, 0.02227292, 0.01537761, 0.02333301, 0.02126208, 0.028418, 0.01901597, 0.0224619, 0.01516913, 0.02493087, 0.02267009, 0.0277101, 0.01893244, 0.02324543, 0.0158022, 0.02519116, 0.02208684, 0.02653709, 0.0198943, 0.02349943, 0.01676133, 0.02824738, 0.02310699, 0.02787885, 0.01945291, 0.0222352, 0.01539843, 0.02337689, 0.02120573, 0.02837666, 0.01902553, 0.02243273, 0.01521099, 0.02496002, 0.02262411, 0.02769165, 0.01893448, 0.02313447, 0.01583265, 0.02518017, 0.02203809, 0.02645616, 0.01988299, 0.02345259, 0.01678313, 0.02829917, 0.02307001, 0.027854, 0.01948807, 0.02219137, 0.01537902, 0.0233921, 0.02114557, 0.02839274, 0.01903131, 0.02241579, 0.01521422, 0.02501534, 0.02258896, 0.02773052, 0.01895461, 0.02317467, 0.01588495, 0.0252339, 0.02204798, 0.02656829, 0.01990754, 0.02346806, 0.01681009, 0.02830075, 0.02308243, 0.02786328, 0.01946957, 0.02223404, 0.01539898, 0.02342695, 0.02121053, 0.02839918, 0.01907972, 0.02244061, 0.01519939, 0.02501774, 0.02260024, 0.0277285, 0.01899186, 0.02312737, 0.01581381, 0.02524696, 0.02203812, 0.02656665, 0.0199171, 0.02344451, 0.01675442, 0.02834363, 0.02305635, 0.02797504, 0.01952618, 0.02227787, 0.0154064, 0.02341701, 0.02119941, 0.0284435, 0.01909026, 0.02245323, 0.01522051, 0.02498202, 0.02261917, 0.02778397, 0.01896593, 0.02313077, 0.01583966, 0.02514558, 0.02200555, 0.02645865, 0.0199214, 0.02339147, 0.0167774, 0.02822521, 0.02299721, 0.02780345, 0.01951154, 0.02222243, 0.01536355, 0.02333764, 0.02113232, 0.02828723, 0.01908212, 0.02241588, 0.0152094, 0.02493558, 0.02252658, 0.02764292, 0.01898626, 0.02311763, 0.01582264, 0.02516106, 0.02202529, 0.02644743, 0.01989451, 0.02341739, 0.01676091, 0.02823346, 0.02304033, 0.02780662, 0.01949364, 0.02219822, 0.0153843, 0.02337635, 0.02120813, 0.0283173, 0.01899239, 0.02236674, 0.01519616, 0.02489132, 0.02255998, 0.02762935, 0.01892741, 0.02312611, 0.01579741, 0.02513151, 0.02200373, 0.02645219, 0.01991389, 0.02342417, 0.01672315, 0.02820554, 0.02298334, 0.02779263, 0.0194859, 0.02226512, 0.01533259, 0.02331742, 0.02113334, 0.02827047, 0.01902175, 0.02243382, 0.01515582, 0.02487071, 0.02252501, 0.02759937, 0.01895293, 0.02316866, 0.01579832, 0.02509545, 0.02199374, 0.02645867, 0.01992673, 0.0234891, 0.0167311, 0.02816063, 0.0229796, 0.02780569, 0.01949367, 0.02222368, 0.01536467, 0.02328837, 0.02110181, 0.02827223, 0.01903346, 0.02241351, 0.0151699, 0.02481966, 0.02247816, 0.02759631, 0.01902198, 0.02317498, 0.01580667, 0.02506779, 0.02196109, 0.02643325, 0.01994509, 0.02348962, 0.01674534, 0.02810218, 0.0229524, 0.02775297, 0.01950842, 0.02224803, 0.01534154, 0.02325452, 0.02110868, 0.02828053, 0.01905528, 0.02246293, 0.01518021, 0.02483241, 0.02254557, 0.02755638, 0.01898676, 0.02317309, 0.01581569, 0.02511653, 0.02195767, 0.02645143, 0.01998354, 0.02356958, 0.01675906, 0.0281601, 0.02300829, 0.02773708, 0.01955663, 0.02231972, 0.01534599, 0.02327047, 0.02107377, 0.02836154, 0.01911987, 0.02252124, 0.01517108, 0.0247928, 0.02244451, 0.02761875, 0.01897864, 0.02315585, 0.0157981, 0.02506214, 0.02188731, 0.02645685, 0.01995865, 0.02344972, 0.01673425, 0.02811827, 0.02287789, 0.02783076, 0.01950229, 0.02225062, 0.0153748, 0.02323877, 0.02102464, 0.02829353, 0.01904235, 0.02241705, 0.01521103, 0.02484909, 0.02245448, 0.02757515, 0.01898949, 0.02315724, 0.01584797, 0.025087, 0.0219053, 0.02641879, 0.01995988, 0.02346401, 0.01680086, 0.02813031, 0.0228965, 0.02774872, 0.0195754, 0.02224414, 0.01540356, 0.02324631, 0.02107183, 0.02825413, 0.01909539, 0.0224618, 0.01522378, 0.02484163, 0.0224706, 0.0275767, 0.01900849, 0.02319002, 0.01584639, 0.02506142, 0.02192098, 0.02641593, 0.01990597, 0.02343775, 0.01679878, 0.02813121, 0.02291418, 0.02769704, 0.0195274, 0.02228802, 0.01541084, 0.02324413, 0.02104165, 0.02823025, 0.01908065, 0.02247716, 0.01526454, 0.02484016, 0.0224406, 0.02751839, 0.01899217, 0.02318917, 0.01589574, 0.02511041, 0.02190855, 0.02636248, 0.01993865, 0.02346112, 0.01680897, 0.02814932, 0.02290836, 0.02768775, 0.01952656, 0.02233482, 0.01541508, 0.02325526, 0.02104663, 0.02820273, 0.01904741, 0.02246957, 0.01522433, 0.02485666, 0.02246135, 0.02753275, 0.01898408, 0.02326119, 0.01587259, 0.02510562, 0.02187393, 0.02636368, 0.01987753, 0.02351353, 0.01680186, 0.0281685, 0.0228848, 0.02765662, 0.01947863, 0.02233366, 0.01539391, 0.0232363, 0.02103587, 0.02818142, 0.01901095, 0.02245399, 0.01523049, 0.02480802, 0.0224093, 0.02750385, 0.01894, 0.02315954, 0.01587426, 0.0250605, 0.02186747, 0.02630394, 0.01986179, 0.023453, 0.0167742, 0.02810951, 0.02288652, 0.02767456, 0.01944172, 0.02225678, 0.01537799, 0.0232049, 0.02104845, 0.02814058, 0.01898853, 0.02244286, 0.01519484, 0.02480329, 0.02240426, 0.02749917, 0.01891416, 0.02314154, 0.01585612, 0.0250558, 0.02184942, 0.02630539, 0.01988712, 0.02340508, 0.0167738, 0.02812134, 0.02289719, 0.02762841, 0.01947787, 0.02224658, 0.01539119, 0.0232159, 0.02104056, 0.02813632, 0.01899289, 0.02236346, 0.01520963, 0.02481879, 0.02248954, 0.02749486, 0.01890801, 0.02316095, 0.01583861, 0.02505183, 0.02195415, 0.02634947, 0.01985555, 0.02343478, 0.01679991, 0.02809518, 0.02294447, 0.0276488, 0.01945042, 0.02226212, 0.01537794, 0.02323537, 0.02113381, 0.02817124, 0.01900675, 0.02243131, 0.0152098, 0.0247646, 0.02251656, 0.02751576, 0.01895511, 0.02317765, 0.01583309, 0.02502645, 0.02195321, 0.02630311, 0.01986622, 0.02337422, 0.01676156, 0.0281049, 0.02296643, 0.02761813, 0.01948426, 0.02225278, 0.01538808, 0.02320429, 0.02113733, 0.02816203, 0.01902507, 0.02239901, 0.01521335, 0.02477637, 0.02253383, 0.0275152, 0.01892951, 0.02314253, 0.01583892, 0.02500305, 0.02195306, 0.02633059, 0.01986478, 0.0233699, 0.01677589, 0.02803609, 0.02297265, 0.02765964, 0.01949996, 0.02228716, 0.01539702, 0.02319415, 0.02116833, 0.02818788, 0.01903247, 0.02237138, 0.01520425, 0.02481556, 0.0225786, 0.02748705, 0.01896892, 0.0231139, 0.01585289, 0.02499196, 0.02206798, 0.02625621, 0.01994396, 0.02338026, 0.01675806, 0.02802305, 0.02299235, 0.02761208, 0.01948607, 0.0222074, 0.01537618, 0.02315328, 0.02116293, 0.02819739, 0.01900876, 0.0223132, 0.0152219, 0.02475185, 0.02258522, 0.02748689, 0.01897826, 0.02308198, 0.01582389, 0.02497812, 0.02202578, 0.0263201, 0.01986191, 0.02326504, 0.01675831, 0.02803869, 0.0229964, 0.02765751, 0.01948271, 0.02212361, 0.01538628, 0.02319232, 0.02111812, 0.02817502, 0.01900695, 0.02230429, 0.01518892, 0.02468806, 0.0225391, 0.02746511, 0.01891712, 0.02301336, 0.01580534, 0.02495532, 0.02196773, 0.02632179, 0.01984913, 0.02323277, 0.01673582, 0.02801244, 0.02291664, 0.02763963, 0.01945226, 0.02206133, 0.01534601, 0.02312078, 0.02110625, 0.02812594, 0.01895632, 0.0222753, 0.01516413, 0.02472504, 0.02259007, 0.02743513, 0.01889955, 0.02296546, 0.01581063, 0.02493536, 0.02195948, 0.02629111, 0.0198149, 0.02318255, 0.01672336, 0.02795729, 0.02292108, 0.02756464, 0.01939553, 0.02200744, 0.01532285, 0.02311463, 0.02110453, 0.02809097, 0.01895017, 0.02213472, 0.01515879, 0.0246844, 0.02253862, 0.02745519, 0.01893272, 0.02292175, 0.01575954, 0.02491859, 0.0219845, 0.02626011, 0.01985463, 0.02315503, 0.01668189, 0.02797448, 0.02296627, 0.0275716, 0.01948795, 0.02194459, 0.01528732, 0.02312865, 0.0211091, 0.02812906, 0.018995, 0.02212054, 0.01511918, 0.02467801, 0.02254326, 0.0274238, 0.01895075, 0.02281321, 0.01571449, 0.0249361, 0.02196151, 0.02628201, 0.01985118, 0.02309893, 0.01663088, 0.02794768, 0.0229206, 0.02760399, 0.01948312, 0.02198754, 0.01526493, 0.02311759, 0.02112181, 0.02811341, 0.01901161, 0.02211127, 0.01509784, 0.02466744, 0.02252488, 0.02744837, 0.01892594, 0.02280154, 0.01572389, 0.02489846, 0.02199428, 0.02625545, 0.01984248, 0.02310023, 0.01664468, 0.0279957, 0.0230031, 0.0275396, 0.01945207, 0.02198013, 0.01529125, 0.02312971, 0.02118173, 0.0281008, 0.0190154, 0.02220447, 0.01510262, 0.02476064, 0.02270163, 0.02747633, 0.01895235, 0.02287419, 0.01573554, 0.02497249, 0.02210125, 0.02627156, 0.01986947, 0.02312352, 0.01668539, 0.02801745, 0.02311152, 0.02768559, 0.01951875, 0.02199138, 0.01528435, 0.02319123, 0.02121855, 0.02819955, 0.01903334, 0.02223511, 0.0151213, 0.0247632, 0.02270672, 0.02751132, 0.01906052, 0.02289282, 0.0157371, 0.02497686, 0.02212231, 0.02637321, 0.019838, 0.0231687, 0.01667475, 0.02804216, 0.02310148, 0.02774077, 0.01948581, 0.02203657, 0.01527765, 0.02320391, 0.02127244, 0.0282174, 0.01905471, 0.02224525, 0.01511908, 0.02477523, 0.02272661, 0.02761338, 0.01897764, 0.02293066, 0.01574138, 0.02504253, 0.02211645, 0.02639155, 0.01989625, 0.02319228, 0.01668906, 0.02807736, 0.02304733, 0.02773783, 0.01948376, 0.02210156, 0.0153036, 0.02322126, 0.02121477, 0.02822461, 0.01905849, 0.02225037, 0.01512716, 0.02478779, 0.02263794, 0.02765562, 0.01898382, 0.02295599, 0.01575803, 0.02504297, 0.02208443, 0.02645039, 0.01990661, 0.02324372, 0.01669002, 0.02810169, 0.02301129, 0.02783084, 0.01951903, 0.02210514, 0.01529728, 0.02323826, 0.02114118, 0.02836083, 0.01902861, 0.02226254, 0.01514258, 0.02477529, 0.02261479, 0.02770961, 0.01900529, 0.0230226, 0.01577449, 0.02502578, 0.02203659, 0.02651034, 0.01989303, 0.02332676, 0.01671386, 0.02815646, 0.02301235, 0.02789566, 0.0195608, 0.02217641, 0.01532386, 0.02329634, 0.02123791, 0.02846258, 0.0191277, 0.02233339, 0.0151679, 0.02485695, 0.02266298, 0.02773071, 0.01902546, 0.02312912, 0.01580514, 0.02510194, 0.02209028, 0.0264835, 0.01990808, 0.02340553, 0.01677529, 0.02822295, 0.02310998, 0.02789691, 0.01958669, 0.02225609, 0.0153799, 0.02333831, 0.02124773, 0.02852164, 0.01918384, 0.02244921, 0.01517332, 0.02493819, 0.02273612, 0.02784458, 0.01909692, 0.02317943, 0.01583701, 0.02518793, 0.022182, 0.02658325, 0.01997505, 0.02338192, 0.01675813, 0.02827139, 0.02314771, 0.02794777, 0.01966031, 0.02227726, 0.0153617, 0.0233938, 0.02129275, 0.02845768, 0.01912326, 0.02242767, 0.01520815, 0.02497385, 0.02271033, 0.02778091, 0.01906458, 0.02315316, 0.01584252, 0.02520169, 0.02218129, 0.0265912, 0.01995717, 0.02340934, 0.01677341, 0.0282339, 0.02306832, 0.02789995, 0.01958358, 0.02225338, 0.01537065, 0.0233888, 0.0212746, 0.0284283, 0.0191253, 0.02244905, 0.01524305, 0.02497949, 0.02274606, 0.0277514, 0.01905277, 0.02321056, 0.01584993, 0.0251599, 0.02219293, 0.02650713, 0.01996518, 0.02345387, 0.01676415, 0.02824056, 0.02312184, 0.02785859, 0.01956898, 0.02223532, 0.01538854, 0.02336208, 0.02129363, 0.02844196, 0.0191103, 0.02232604, 0.01521938, 0.02491213, 0.02266692, 0.02773322, 0.01899674, 0.02308478, 0.01584258, 0.02515759, 0.02208496, 0.02651866, 0.0199166, 0.02338385, 0.01676658, 0.02821663, 0.02301398, 0.02791787, 0.01955163, 0.02216589, 0.01535256, 0.02331179, 0.02117955, 0.02839563, 0.01906896, 0.02234226, 0.01518093, 0.02485505, 0.02258207, 0.02770006, 0.01901538, 0.02313334, 0.01581571, 0.02509569, 0.02206012, 0.02643859, 0.01993154, 0.02335087, 0.01673849, 0.02817839, 0.02301974, 0.02782385, 0.01956029, 0.02221575, 0.01533566, 0.02331428, 0.02115533, 0.02833123, 0.01911566, 0.02237563, 0.01514874, 0.02488739, 0.02260246, 0.0277416, 0.01905691, 0.02320374, 0.01578943, 0.0251419, 0.02210315, 0.02652255, 0.02001179, 0.02335627, 0.01671974, 0.02819974, 0.0230058, 0.02787105, 0.01961517, 0.02224413, 0.01534512, 0.02332092, 0.02116882, 0.02843343, 0.01913606, 0.02238107, 0.01516987, 0.02488112, 0.02258395, 0.02778225, 0.0190971, 0.02317719, 0.01578324, 0.02511514, 0.02205214, 0.02654551, 0.01997805, 0.02337008, 0.01672355, 0.0282263, 0.02301806, 0.02794966, 0.01963656, 0.02223146, 0.01534196, 0.02336229, 0.02112285, 0.02841883, 0.01911645, 0.022383, 0.01515797, 0.02489911, 0.02257082, 0.02780941, 0.01909388, 0.02315458, 0.01577907, 0.02514315, 0.02204659, 0.02651713, 0.02000855, 0.02338572, 0.01664335, 0.02821246, 0.02292985, 0.02786997, 0.01962431, 0.0222732, 0.01534631, 0.02330978, 0.0211277, 0.02847551, 0.01915473, 0.02244056, 0.01516744, 0.02488277, 0.02253246, 0.02775651, 0.01907315, 0.0232634, 0.01581316, 0.02515449, 0.02197617, 0.02654393, 0.02000724, 0.02348238, 0.01676116, 0.0282343, 0.02294252, 0.02791969, 0.01963189, 0.02231309, 0.01535406, 0.02333696, 0.02114249, 0.02840159, 0.01916195, 0.02246366, 0.01518449, 0.02487936, 0.0225201, 0.02773062, 0.01912306, 0.02326331, 0.01583279, 0.02515185, 0.02201856, 0.02647675, 0.02002026, 0.02346543, 0.0167392, 0.02824027, 0.02293804, 0.02784877, 0.01964157, 0.02228697, 0.01535144, 0.02336642, 0.02111036, 0.02834803, 0.01918352, 0.02248068, 0.01518533, 0.024935, 0.02253928, 0.02766258, 0.01912226, 0.02325493, 0.01580053, 0.02520517, 0.02202422, 0.02641801, 0.0200272, 0.02351081, 0.01672641, 0.02827655, 0.0229641, 0.02779791, 0.01964291, 0.02236047, 0.01535564, 0.02334607, 0.02113522, 0.02835353, 0.01917422, 0.02255387, 0.0151639, 0.02488049, 0.02255921, 0.02771109, 0.01911596, 0.0232927, 0.01577935, 0.02514404, 0.02203295, 0.02644992, 0.02000673, 0.02348845, 0.01667887, 0.02825042, 0.02295151, 0.02781091, 0.01966965, 0.02228615, 0.01531383, 0.02332377, 0.02108498, 0.02834177, 0.01916349, 0.02243948, 0.01515247, 0.02487156, 0.02247832, 0.02771021, 0.01910182, 0.02327227, 0.01577305, 0.02513097, 0.02194531, 0.02639131, 0.01997769, 0.02347099, 0.01665025, 0.02820414, 0.02287075, 0.02774294, 0.0195962, 0.02230664, 0.01529703, 0.02330776, 0.02108126, 0.02827245, 0.01914793, 0.02251129, 0.01512385, 0.02487217, 0.02250154, 0.02764413, 0.01910847, 0.02328001, 0.01576474, 0.02510577, 0.02191151, 0.02638943, 0.02003122, 0.02349694, 0.01668317, 0.02821162, 0.022849, 0.02776806, 0.01966709, 0.02231387, 0.01530611, 0.02331607, 0.02107314, 0.02826766, 0.01916524, 0.02249422, 0.01512489, 0.02485898, 0.02247297, 0.02763511, 0.01907233, 0.02325814, 0.01576472, 0.02515917, 0.02193058, 0.02637109, 0.0199878, 0.02349102, 0.01668078, 0.02820149, 0.02281098, 0.02774386, 0.01960527, 0.02235211, 0.01528162, 0.02330078, 0.02104467, 0.02828056, 0.01914178, 0.02255007, 0.01512411, 0.02485488, 0.02246961, 0.0276351, 0.01908954, 0.02332127, 0.01574891, 0.02516198, 0.02192314, 0.02641264, 0.01996798, 0.02353186, 0.01664451, 0.02822914, 0.02286518, 0.02779437, 0.01962674, 0.02240003, 0.0152921, 0.02334002, 0.02108403, 0.02833065, 0.01919085, 0.0225839, 0.01512625, 0.02484628, 0.02250073, 0.0276709, 0.01911659, 0.02333988, 0.01576832, 0.02514843, 0.02194584, 0.02639209, 0.02000416, 0.02350237, 0.0166712, 0.02830983, 0.02293677, 0.02784976, 0.01962944, 0.0224229, 0.0153159, 0.02340692, 0.02111247, 0.02835312, 0.01919419, 0.02261605, 0.01513067, 0.02493259, 0.02252781, 0.02773235, 0.01912411, 0.02342173, 0.01577797, 0.02523756, 0.02201384, 0.02647396, 0.02003604, 0.02359457, 0.01666085, 0.02827841, 0.02297107, 0.02791922, 0.01970525, 0.0224735, 0.01529337, 0.02336961, 0.02118608, 0.02839094, 0.01920904, 0.02266588, 0.01511353, 0.02497674, 0.02260574, 0.02779614, 0.01916727, 0.0234832, 0.0157461, 0.0252099, 0.02205776, 0.02649081, 0.02005699, 0.02358032, 0.01664954, 0.02826825, 0.02292621, 0.02783901, 0.01967715, 0.02242607, 0.01529721, 0.02341424, 0.02120794, 0.02840251, 0.01921409, 0.0226119, 0.0151054, 0.02491164, 0.02258615, 0.02772612, 0.01914499, 0.02340231, 0.01574145, 0.02520551, 0.02207259, 0.02645481, 0.02002504, 0.02357901, 0.01661157, 0.02822717, 0.02301133, 0.02779548, 0.0196138, 0.02243315, 0.01525211, 0.02337196, 0.02119083, 0.02830786, 0.01912742, 0.02260464, 0.0150783, 0.0248921, 0.02263439, 0.02764612, 0.01909949, 0.02344731, 0.01570515, 0.02520989, 0.02209803, 0.02647057, 0.02000687, 0.02364328, 0.01659027, 0.0282446, 0.02302737, 0.02785846, 0.01961782, 0.02251413, 0.01522886, 0.02336464, 0.02123639, 0.02842306, 0.01914904, 0.02265934, 0.01508771, 0.02495135, 0.02265709, 0.02783578, 0.01911181, 0.0234736, 0.01572035, 0.02522975, 0.02217893, 0.02656086, 0.01998057, 0.02369053, 0.01662349, 0.02836098, 0.02303987, 0.0279724, 0.01963935, 0.02249729, 0.01531474, 0.02350079, 0.02135648, 0.02847283, 0.01913508, 0.02267409, 0.015164, 0.0250806, 0.02271888, 0.0278319, 0.01907156, 0.02351652, 0.01578512, 0.02539298, 0.02224461, 0.02653405, 0.0199873, 0.02360742, 0.0166865, 0.02843089, 0.02310363, 0.02787874, 0.0195995, 0.02245717, 0.01529913, 0.02353928, 0.02129314, 0.02838942, 0.01913907, 0.02264805, 0.01513438, 0.02503968, 0.02275855, 0.02777387, 0.01906903, 0.02347939, 0.01574555, 0.02534135, 0.02216894, 0.02648773, 0.01999576, 0.02364712, 0.0166326, 0.02844494, 0.02306057, 0.02790393, 0.01960431, 0.02242559, 0.01525561, 0.02346754, 0.0212047, 0.02839939, 0.01914012, 0.02265973, 0.01511392, 0.02502883, 0.02271735, 0.02775321, 0.01904946, 0.02339146, 0.01571366, 0.02534936, 0.02212489, 0.02646286, 0.0199164, 0.02356772, 0.0166458, 0.02838074, 0.02303374, 0.02791131, 0.01956213, 0.02241584, 0.01527124, 0.02345785, 0.02126385, 0.02839967, 0.01910036, 0.02255957, 0.01509847, 0.0249889, 0.02272756, 0.02774269, 0.01901858, 0.02339515, 0.01574014, 0.02534736, 0.0222347, 0.02649186, 0.01994375, 0.02356683, 0.01663901, 0.0284239, 0.02303197, 0.02781573, 0.01950355, 0.02237515, 0.01526986, 0.02347387, 0.02112064, 0.02834206, 0.01906768, 0.02253762, 0.01513508, 0.02500767, 0.02259939, 0.02775659, 0.01901947, 0.02338777, 0.01573334, 0.02530196, 0.02197694, 0.02642896, 0.0199223, 0.02357753, 0.01661587, 0.02839426, 0.02291966, 0.02782378, 0.01950686, 0.02242025, 0.01525263, 0.02344739, 0.02108055, 0.02831366, 0.01905539, 0.02254622, 0.01511042, 0.02498699, 0.0224982, 0.02767895, 0.01898212, 0.02330064, 0.01571021, 0.02526655, 0.02199781, 0.0263842, 0.01990066, 0.02353009, 0.01665161, 0.02831608, 0.02292127, 0.02773781, 0.01948519, 0.0223148, 0.01524935, 0.0234348, 0.02106315, 0.02823992, 0.0190118, 0.02246727, 0.01510716, 0.0249643, 0.02249382, 0.0276031, 0.01896291, 0.02330404, 0.01572365, 0.02526303, 0.02194299, 0.02637967, 0.01987035, 0.02350666, 0.01663958, 0.0284018, 0.02289022, 0.02775563, 0.01949769, 0.02237755, 0.01525687, 0.02344286, 0.0210844, 0.0282941, 0.01900034, 0.02245755, 0.01510608, 0.02498863, 0.02241385, 0.02758019, 0.0189394, 0.02338883, 0.01575188, 0.02527279, 0.02189783, 0.02628076, 0.01984506, 0.02352425, 0.01665588, 0.02835493, 0.02282465, 0.02768753, 0.01944839, 0.02231718, 0.01527923, 0.02342795, 0.02104063, 0.02818907, 0.01897137, 0.02244478, 0.01509498, 0.02495806, 0.02237978, 0.02758973, 0.01890091, 0.02330911, 0.01571399, 0.02522522, 0.02181861, 0.02632058, 0.01980208, 0.02343984, 0.01660512, 0.0283043, 0.02275421, 0.02768764, 0.01942085, 0.02224847, 0.01524821, 0.02339535, 0.02096143, 0.02818889, 0.01895401, 0.0224259, 0.01506912, 0.02492353, 0.02232427, 0.02754414, 0.01889686, 0.02319998, 0.01566891, 0.02519779, 0.02179438, 0.02623865, 0.01980031, 0.02341156, 0.01658723, 0.02829044, 0.02271078, 0.02760614, 0.01932485, 0.0222304, 0.01524808, 0.02339235, 0.02093281, 0.02813708, 0.01890388, 0.02237284, 0.0150424019, 0.0249668993, 0.02230841, 0.02745831, 0.01886524, 0.02321573, 0.01569768, 0.02524822, 0.02173846, 0.02616068, 0.01976985, 0.02340909, 0.0165598, 0.02836846, 0.02276234, 0.02756597, 0.01942731, 0.02232111, 0.0152229, 0.02343572, 0.0210001, 0.02807586, 0.01896794, 0.02247041, 0.01505707, 0.02498943, 0.02239652, 0.02745637, 0.01890654, 0.02327804, 0.01570047, 0.02531975, 0.02191577, 0.02622763, 0.0198404, 0.02349721, 0.01661219, 0.02838757, 0.02277724, 0.02757706, 0.01944867, 0.02229019, 0.01526422, 0.02351468, 0.02103541, 0.02810973, 0.01900212, 0.02250651, 0.01512926, 0.02509758, 0.02250251, 0.02754244, 0.01897926, 0.02333531, 0.01572694, 0.02542784, 0.02202808, 0.0262907, 0.0199201, 0.02353675, 0.0166481, 0.02857219, 0.02295067, 0.02771077, 0.0195111, 0.02234528, 0.01527432, 0.02356688, 0.02109613, 0.02821533, 0.01903637, 0.02247984, 0.01511043, 0.02508646, 0.02249459, 0.02758118, 0.01899851, 0.02326711, 0.01571595, 0.02539724, 0.02195794, 0.02634113, 0.01990527, 0.02344419, 0.01663023, 0.02853517, 0.02287001, 0.02769545, 0.0195075, 0.02224709, 0.01525165, 0.02359102, 0.02102785, 0.02821366, 0.01901399, 0.02241934, 0.0150986, 0.0251989, 0.02241203, 0.02758768, 0.01895925, 0.02325723, 0.01572179, 0.02542243, 0.02191967, 0.02630532, 0.0198718, 0.02340264, 0.01665648, 0.02855123, 0.02280862, 0.02764121, 0.01942869, 0.02219456, 0.01526708, 0.02357034, 0.02102831, 0.0281868, 0.01897857, 0.02236171, 0.01509964, 0.02514178, 0.02233756, 0.02756766, 0.01893523, 0.02321874, 0.015722, 0.02540592, 0.02182926, 0.02626754, 0.01987059, 0.02338279, 0.01663399, 0.02855012, 0.02274465, 0.02765066, 0.01944955, 0.02220388, 0.01526353, 0.02361755, 0.02099483, 0.02819694, 0.01898505, 0.02237627, 0.01511829, 0.02516259, 0.02239135, 0.02756668, 0.01894782, 0.02326756, 0.01571521, 0.02545385, 0.02187749, 0.02633888, 0.01987541, 0.0234848, 0.01668448, 0.0286388, 0.02277621, 0.0276767, 0.01949156, 0.02232177, 0.0152819, 0.02363138, 0.02099776, 0.02821298, 0.01904092, 0.02242934, 0.01513162, 0.02517384, 0.02241499, 0.0276208, 0.01901397, 0.02332402, 0.01570963, 0.02545188, 0.02192769, 0.02632665, 0.01993399, 0.02350204, 0.01667854, 0.02865242, 0.02288158, 0.02772116, 0.01954667, 0.02237357, 0.01527983, 0.02365213, 0.02105979, 0.02824801, 0.01908892, 0.0224709, 0.01513116, 0.02523115, 0.02246234, 0.02763329, 0.0190548, 0.02337072, 0.01572038, 0.02547303, 0.02191694, 0.02639671, 0.01993628, 0.02354183, 0.01667219, 0.02869098, 0.0228568, 0.02776217, 0.01954807, 0.02236223, 0.01529299, 0.02368265, 0.02104817, 0.0282381, 0.01906952, 0.02249493, 0.01513155, 0.02522775, 0.02240781, 0.02758464, 0.01905303, 0.0233279, 0.01573953, 0.02548143, 0.0219536, 0.02633966, 0.0199929494, 0.0235053152, 0.01665132, 0.02867673, 0.02285531, 0.02770915, 0.01957823, 0.02239125, 0.01527443, 0.02360753, 0.02101541, 0.02824824, 0.01910972, 0.02249152, 0.01510679, 0.02518773, 0.02244085, 0.0275784, 0.01907829, 0.02337439, 0.01573044, 0.02547817, 0.02193092, 0.02627281, 0.01999697, 0.02363158, 0.01666015, 0.0286845, 0.02286983, 0.02761962, 0.01955849, 0.02238969, 0.01528324, 0.02364046, 0.02106606, 0.02815435, 0.01912222, 0.02251403, 0.01510677, 0.02516779, 0.02240103, 0.02747162, 0.01907863, 0.02330436, 0.01571978, 0.0254432, 0.02189946, 0.02622902, 0.02000589, 0.02356138, 0.016653, 0.02857418, 0.02285515, 0.02761146, 0.01957744, 0.02236875, 0.01526764, 0.0236015, 0.02104572, 0.02812793, 0.01912535, 0.02254138, 0.01510799, 0.02513853, 0.02243496, 0.02742857, 0.01905688, 0.02338798, 0.0157098, 0.02541848, 0.0219365, 0.02619143, 0.01996076, 0.02359483, 0.01662003, 0.02859775, 0.02281373, 0.02754053, 0.0196174, 0.02239072, 0.01525003, 0.02357266, 0.02102544, 0.0280849, 0.01912053, 0.02250343, 0.01511313, 0.02508225, 0.02237373, 0.02754681, 0.01910594, 0.02338469, 0.01572826, 0.02537712, 0.0219556, 0.02618397, 0.02000606, 0.02359582, 0.01660829, 0.02860607, 0.02282431, 0.02757344, 0.0196163, 0.0223998, 0.0152232, 0.02355022, 0.02091859, 0.0280652, 0.01911645, 0.02250408, 0.01506522, 0.02506335, 0.02240835, 0.02738933, 0.01908541, 0.0233396, 0.01565356, 0.02535765, 0.02185458, 0.02611846, 0.01999242, 0.02354459, 0.01657932, 0.02852028, 0.02270086, 0.02744316, 0.01957231, 0.02237974, 0.01519934, 0.02352502, 0.02094341, 0.02800626, 0.01914466, 0.02249089, 0.01507962, 0.02505349, 0.02228043, 0.02736679, 0.01905812, 0.02334117, 0.01566359, 0.02528147, 0.0217677, 0.02614161, 0.01994817, 0.02355372, 0.01658026, 0.02842227, 0.02265959, 0.02742894, 0.01953619, 0.02237674, 0.01520718, 0.02343561, 0.02081297, 0.02799107, 0.01908633, 0.02248656, 0.01503781, 0.02500419, 0.02221022, 0.02733236, 0.01906542, 0.02332333, 0.01564259, 0.02526713, 0.02174412, 0.02616064, 0.019932, 0.02347933, 0.01655477, 0.02838108, 0.02265651, 0.02751706, 0.01954553, 0.02233083, 0.01519735, 0.02342525, 0.02084914, 0.02800957, 0.01906877, 0.02244641, 0.01502693, 0.02495794, 0.02223362, 0.02736967, 0.0190332, 0.02331261, 0.01565877, 0.02527349, 0.02179587, 0.02617624, 0.01992449, 0.02352201, 0.01655773, 0.02842815, 0.02264718, 0.02750877, 0.01953168, 0.0223693, 0.0151858, 0.02343199, 0.02084444, 0.02806687, 0.01908861, 0.02247334, 0.015043, 0.02499694, 0.02225199, 0.02739581, 0.0190413, 0.02331651, 0.0156415, 0.02525998, 0.0217524, 0.02614938, 0.01992536, 0.02349292, 0.01658878, 0.02838773, 0.02261331, 0.02749458, 0.01952005, 0.02232009, 0.01520523, 0.02342633, 0.02083186, 0.02796031, 0.01905716, 0.02244085, 0.01506364, 0.02495952, 0.02221559, 0.0273695, 0.01905861, 0.0232644, 0.01567713, 0.02525916, 0.02173503, 0.02615792, 0.01997009, 0.0234754, 0.01658874, 0.02839743, 0.02258804, 0.02747888, 0.01954793, 0.0222875, 0.01522319, 0.02342002, 0.02078773, 0.02798682, 0.01905673, 0.02242385, 0.01504553, 0.02496282, 0.0221592, 0.02738706, 0.01904503, 0.02322802, 0.01565473, 0.0252352, 0.02167479, 0.0261798, 0.01992323, 0.02341181, 0.01657592, 0.02839392, 0.02263043, 0.02753747, 0.01951956, 0.0222759, 0.01519622, 0.02345028, 0.02083158, 0.02800757, 0.01907662, 0.02239449, 0.01506953, 0.02496305, 0.02216716, 0.02739158, 0.01901205, 0.02323283, 0.01567377, 0.02526071, 0.02170162, 0.0261644, 0.0199544, 0.02343697, 0.01658135, 0.02843873, 0.0225962, 0.02749201, 0.01952344, 0.0222832, 0.01521372, 0.02341871, 0.02079011, 0.02796429, 0.01906315, 0.02238319, 0.01506793, 0.02496034, 0.02220181, 0.02735367, 0.01903127, 0.02327468, 0.01568409, 0.02528654, 0.02169732, 0.02613017, 0.01996082, 0.02344335, 0.01659469, 0.02840983, 0.02257668, 0.02748426, 0.01952476, 0.02229687, 0.01521013, 0.02344211, 0.02080798, 0.02802696, 0.0190678, 0.022391, 0.01508209, 0.02493955, 0.0221453, 0.02737144, 0.01902833, 0.02323371, 0.01566641, 0.02526002, 0.02169543, 0.02616338, 0.01992386, 0.02343781, 0.01660801, 0.02837249, 0.02254883, 0.02750225, 0.0195053, 0.02224284, 0.01524221, 0.02340738, 0.02079819, 0.02798913, 0.01904273, 0.0223915, 0.01506856, 0.02492495, 0.02213455, 0.02730644, 0.01900903, 0.02321099, 0.01567759, 0.02520769, 0.02163747, 0.0261121, 0.01991652, 0.02337214, 0.01660196, 0.02834854, 0.02253567, 0.02744673, 0.01952838, 0.02224946, 0.01520002, 0.02341738, 0.02072865, 0.02792194, 0.01907118, 0.02235461, 0.01507244, 0.02491148, 0.02209726, 0.02730648, 0.0190074, 0.02320722, 0.01569273, 0.02523254, 0.02162322, 0.02607526, 0.01994214, 0.0233919, 0.01660373, 0.02837322, 0.02250712, 0.0274417, 0.01952085, 0.0222234, 0.01520019, 0.02342132, 0.02072127, 0.02796617, 0.0190507, 0.02234539, 0.01506443, 0.02492822, 0.02206203, 0.02732796, 0.01901613, 0.023198, 0.01565108, 0.02523962, 0.02161737, 0.02605885, 0.01988966, 0.02335864, 0.01658724, 0.0283592, 0.02247803, 0.02743837, 0.01947959, 0.02217588, 0.0151854, 0.02342569, 0.02064199, 0.02788747, 0.01900918, 0.02229692, 0.01502937, 0.02491207, 0.02204445, 0.02727815, 0.01898415, 0.02318881, 0.0156531, 0.02524201, 0.0216224, 0.0260333, 0.01991184, 0.02335149, 0.01655102, 0.02838369, 0.02247839, 0.0273774, 0.01948245, 0.02217719, 0.01517295, 0.02340668, 0.0206688, 0.02789765, 0.01901796, 0.0223494, 0.01502481, 0.02490922, 0.02201781, 0.02727192, 0.01896639, 0.02317538, 0.01566913, 0.02524688, 0.02155012, 0.02605722, 0.01986427, 0.02337459, 0.01660424, 0.02835601, 0.02239927, 0.02738196, 0.01943722, 0.02219552, 0.01521738, 0.0233568, 0.02066507, 0.02791328, 0.01900634, 0.02230952, 0.01504353, 0.0248979, 0.02205075, 0.02733166, 0.01895289, 0.02315548, 0.01564598, 0.02518897, 0.02159509, 0.02607996, 0.01987321, 0.0233361, 0.01657831, 0.02837053, 0.02245916, 0.02741539, 0.01946886, 0.02219573, 0.01519016, 0.02339058, 0.02068414, 0.0279131, 0.01901273, 0.02230707, 0.01504161, 0.02490847, 0.02204793, 0.02728668, 0.01898557, 0.02316959, 0.01567302, 0.02520846, 0.02160009, 0.02609158, 0.01990684, 0.02335535, 0.01659765, 0.02836891, 0.02244393, 0.02741986, 0.01947685, 0.02219617, 0.01521032, 0.02339652, 0.02068883, 0.02797806, 0.01902813, 0.02236383, 0.01504689, 0.02493066, 0.02205935, 0.02731115, 0.01900876, 0.02320606, 0.01567285, 0.02524488, 0.02157523, 0.02610186, 0.01989236, 0.02338925, 0.01655576, 0.02839789, 0.02248126, 0.0274623, 0.0195129, 0.02224194, 0.015193, 0.02338841, 0.02066411, 0.02791944, 0.01900673, 0.02233728, 0.01505522, 0.02489844, 0.02205154, 0.02727045, 0.01899501, 0.02317563, 0.01566008, 0.0252334, 0.02155437, 0.02606966, 0.01988322, 0.02339054, 0.01657951, 0.02839683, 0.02244792, 0.027387, 0.01945593, 0.02217579, 0.01517648, 0.02338252, 0.02063898, 0.02788413, 0.01900252, 0.02228258, 0.01501565, 0.02492023, 0.02199692, 0.02724286, 0.01897796, 0.02316721, 0.01564751, 0.02521622, 0.02153049, 0.02600023, 0.01987217, 0.02335953, 0.01656974, 0.02836615, 0.02240761, 0.02731905, 0.01946598, 0.02216443, 0.01515784, 0.02338592, 0.02064921, 0.02783569, 0.01897178, 0.02232899, 0.01503525, 0.02492672, 0.02203907, 0.02717345, 0.01894646, 0.02314216, 0.01563861, 0.02523472, 0.02157317, 0.02598773, 0.019851, 0.02335419, 0.01655013, 0.02841037, 0.02244074, 0.02728778, 0.01944973, 0.02222397, 0.01517854, 0.02342931, 0.02064739, 0.02778623, 0.01899944, 0.02230742, 0.01501566, 0.02494849, 0.02201763, 0.02718132, 0.01896592, 0.02314937, 0.01563823, 0.02523132, 0.0215949, 0.02597071, 0.01987749, 0.02334283, 0.01655911, 0.02835605, 0.02242591, 0.02727329, 0.01945479, 0.02216127, 0.01517118, 0.02335836, 0.02063602, 0.02780454, 0.01899811, 0.02223083, 0.01501298, 0.02490768, 0.02201783, 0.02710148, 0.01896778, 0.02313542, 0.01563061, 0.02517803, 0.02155591, 0.02592322, 0.0198652, 0.02329152, 0.01655741, 0.0283627, 0.02245975, 0.02730783, 0.01947011, 0.02214337, 0.01518405, 0.0233815, 0.02065695, 0.02781744, 0.01899603, 0.02221485, 0.01503518, 0.02489539, 0.02206002, 0.02719993, 0.01897949, 0.02315992, 0.01562308, 0.0252184, 0.02152546, 0.02596346, 0.01987575, 0.02332219, 0.01653044, 0.02830071, 0.02238559, 0.02729536, 0.01944986, 0.02214197, 0.01515556, 0.02336174, 0.02058886, 0.02779277, 0.01898503, 0.02222877, 0.01501354, 0.02489145, 0.02199359, 0.02714648, 0.01895887, 0.02309865, 0.01561808, 0.02521794, 0.02149799, 0.02594119, 0.01987017, 0.02325707, 0.01653179, 0.02833332, 0.02235861, 0.02727873, 0.01945676, 0.02208968, 0.01512752, 0.02337674, 0.02060026, 0.02776326, 0.01898354, 0.02221635, 0.01501622, 0.02492104, 0.02203679, 0.0271093, 0.01894912, 0.02305761, 0.01559713, 0.02525372, 0.02153464, 0.0259099, 0.01984129, 0.02325159, 0.01651792, 0.02834047, 0.02235189, 0.02719873, 0.01944135, 0.02207172, 0.01511871, 0.02337931, 0.02055242, 0.02773521, 0.01896036, 0.02221676, 0.0149961, 0.02493389, 0.0219827, 0.02709207, 0.01892816, 0.02307262, 0.01559053, 0.02520446, 0.02152059, 0.02589427, 0.01983786, 0.02324651, 0.01651963, 0.0283647, 0.02235958, 0.02720394, 0.019416, 0.02209676, 0.01512157, 0.02338642, 0.02056246, 0.02777154, 0.01894246, 0.02217549, 0.01498677, 0.02492717, 0.02196627, 0.02710483, 0.01895359, 0.02303767, 0.01560608, 0.02516634, 0.02149116, 0.02589296, 0.01977921, 0.02322326, 0.01651875, 0.02834838, 0.0223708, 0.02721236, 0.01938863, 0.02202505, 0.0151476, 0.02336293, 0.02059182, 0.0277242, 0.01892372, 0.02213791, 0.0150052, 0.02490996, 0.02199619, 0.027158, 0.01891334, 0.02301548, 0.01563648, 0.02520918, 0.02153742, 0.02590413, 0.0198048, 0.02316504, 0.01655457, 0.02834717, 0.02231402, 0.02722759, 0.01941177, 0.02197142, 0.01513941, 0.023372, 0.02052203, 0.02778373, 0.01893589, 0.02204996, 0.01501664, 0.02491622, 0.02192133, 0.02710039, 0.0189341, 0.02292999, 0.0156476, 0.0252216, 0.02146778, 0.02593847, 0.01977702, 0.02312888, 0.01657231, 0.02835447, 0.02231477, 0.0272628, 0.01941509, 0.02196914, 0.01517122, 0.02341008, 0.02053254, 0.02780613, 0.01893701, 0.02202988, 0.01503498, 0.02497952, 0.0219571, 0.02714852, 0.01892591, 0.02297305, 0.01565001, 0.02521181, 0.02148473, 0.02594633, 0.01979821, 0.02311989, 0.01657595, 0.02839813, 0.02236157, 0.02731935, 0.01941023, 0.021975, 0.01518904, 0.02343965, 0.02050604, 0.02782465, 0.01892297, 0.02204261, 0.01504516, 0.02495579, 0.02196995, 0.02716528, 0.01889038, 0.02288302, 0.01567998, 0.02526998, 0.02154261, 0.02598729, 0.01982253, 0.02305515, 0.01654839, 0.0283858, 0.02231541, 0.02727891, 0.01939985, 0.02185612, 0.01514101, 0.02340993, 0.02053539, 0.02783708, 0.0189255, 0.02200557, 0.01500959, 0.02490823, 0.02192633, 0.02720582, 0.01892259, 0.02286723, 0.01560267, 0.02522541, 0.02150208, 0.02600455, 0.01984173, 0.02303019, 0.01654705, 0.02843038, 0.02233529, 0.02731227, 0.0194252, 0.02182726, 0.01515084, 0.02340159, 0.02051212, 0.02779529, 0.018951, 0.02195795, 0.01498675, 0.02493689, 0.0219397, 0.02716846, 0.01893897, 0.02284584, 0.01559769, 0.02524669, 0.02147416, 0.0259179, 0.01988856, 0.02303549, 0.01655571, 0.02839407, 0.02222835, 0.02721813, 0.01944386, 0.02181878, 0.01513637, 0.02334352, 0.02043849, 0.02778832, 0.01896981, 0.02194862, 0.01499554, 0.02490117, 0.02185851, 0.02718236, 0.01895534, 0.02282315, 0.01560314, 0.02517865, 0.02147237, 0.02596593, 0.01987342, 0.02302951, 0.01654087, 0.02835871, 0.02236564, 0.02730137, 0.01945428, 0.02187345, 0.01515239, 0.02330795, 0.02059204, 0.02787546, 0.01898769, 0.0219341, 0.01497625, 0.02481662, 0.02193842, 0.02715846, 0.01897458, 0.02281117, 0.0155151, 0.02510597, 0.02144687, 0.02592791, 0.01978438, 0.02294254, 0.0164121, 0.02823324, 0.02230801, 0.02726143, 0.01942495, 0.0217631, 0.01506261, 0.02322114, 0.02046477, 0.02772506, 0.01890681, 0.02189349, 0.01489579, 0.02477489, 0.02188113, 0.02706527, 0.01891126, 0.02287283, 0.01552102, 0.02509793, 0.02141546, 0.02584737, 0.01981723, 0.02294771, 0.01643388, 0.02825253, 0.02219797, 0.02719604, 0.01940454, 0.02178677, 0.01507311, 0.02326271, 0.02046981, 0.02770569, 0.01889628, 0.02185639, 0.01492802, 0.02480944, 0.02184256, 0.02706452, 0.01889714, 0.02279173, 0.01555841, 0.02509152, 0.02139235, 0.02584387, 0.01980378, 0.02299346, 0.01645419, 0.02824972, 0.0222521, 0.02718357, 0.01939509, 0.02189429, 0.01509146, 0.02327416, 0.02049845, 0.02777062, 0.01892575, 0.02193657, 0.01492738, 0.02480905, 0.02184374, 0.02711913, 0.01891716, 0.02290053, 0.01555337, 0.02510847, 0.02143892, 0.0258844, 0.01981175, 0.02305672, 0.01643693, 0.02829119, 0.02227569, 0.02727912, 0.01944863, 0.02194886, 0.01506049, 0.02330561, 0.02047158, 0.02773765, 0.01891883, 0.02199814, 0.01494244, 0.02483052, 0.02182856, 0.02712441, 0.01891357, 0.02289989, 0.01555588, 0.02514272, 0.02138499, 0.02591137, 0.01976373, 0.02298625, 0.01645276, 0.02831225, 0.02223507, 0.02719292, 0.01927143, 0.02182547, 0.01510357, 0.02336152, 0.02046462, 0.02776607, 0.01877447, 0.02190039, 0.01495139, 0.02486741, 0.0217741, 0.02708402, 0.01879523, 0.02280428, 0.01557852, 0.02520237, 0.02136032, 0.02585944, 0.01963197, 0.02306396, 0.01649577, 0.02832406, 0.02222805, 0.02714233, 0.01919805, 0.02186352, 0.0150787, 0.02330074, 0.02048932, 0.02767726, 0.01872179, 0.02197732, 0.01495014, 0.02486788, 0.02181344, 0.02704783, 0.01874336, 0.02283056, 0.0155411, 0.02512619, 0.02141408, 0.02580899, 0.01964647, 0.022993, 0.0164654, 0.02833642, 0.02225288, 0.02712474, 0.01922463, 0.02187135, 0.0150972, 0.02339583, 0.02046044, 0.0276942, 0.01875748, 0.02210617, 0.01497533, 0.02488296, 0.02178388, 0.0270984, 0.01876468, 0.02297079, 0.01558052, 0.02518051, 0.0213117, 0.0258698, 0.01962395, 0.02322331, 0.01647885, 0.02835435, 0.02217205, 0.02712966, 0.01919947, 0.02202801, 0.01511136, 0.02331174, 0.02033615, 0.02761686, 0.01868445, 0.02212199, 0.01492203, 0.02482692, 0.02170977, 0.0270381, 0.01872369, 0.02298645, 0.01552542, 0.02506053, 0.0212997, 0.02578832, 0.01956777, 0.02321544, 0.01642403, 0.028221, 0.02213172, 0.02709389, 0.01914091, 0.02203961, 0.01505376, 0.02322824, 0.02033432, 0.02768805, 0.01868905, 0.02206853, 0.01493548, 0.02482682, 0.02174995, 0.02697058, 0.0187208, 0.02290486, 0.01546508, 0.02512714, 0.02133191, 0.02579314, 0.0196725, 0.02286361, 0.0164339, 0.02840746, 0.02232819, 0.0271477, 0.01927009, 0.02173959, 0.01506709, 0.02346705, 0.02047793, 0.02766548, 0.01869298, 0.02186498, 0.01491456, 0.02495625, 0.02177281, 0.02696604, 0.01874623, 0.02270811, 0.01549647, 0.02525341, 0.02134331, 0.02575074, 0.01964515, 0.02287724, 0.01640246, 0.02844079, 0.02215086, 0.02701736, 0.01920285, 0.02169205, 0.01504777, 0.02342075, 0.02037442, 0.02761391, 0.01872566, 0.02187918, 0.01491494, 0.02494913, 0.02172589, 0.02696183, 0.01877311, 0.02270385, 0.0155208, 0.02520152, 0.02130726, 0.02575855, 0.01966169, 0.02282464, 0.01643397, 0.02838376, 0.02208604, 0.02705001, 0.01922995, 0.02163328, 0.01504484, 0.02335835, 0.02028892, 0.02755156, 0.01868848, 0.02173668, 0.01489615, 0.02480538, 0.02165313, 0.02690797, 0.01872629, 0.02261888, 0.01545954, 0.0251215, 0.02122095, 0.02565905, 0.01966365, 0.02277458, 0.01642278, 0.0282955, 0.02208499, 0.0270045, 0.0192187, 0.02165504, 0.01507037, 0.02331469, 0.02030509, 0.0275089, 0.01871368, 0.02176351, 0.01491917, 0.0248435, 0.02168436, 0.02693707, 0.01876513, 0.02264765, 0.0154702, 0.02514809, 0.0212791, 0.02569029, 0.01968177, 0.02275762, 0.01641176, 0.02835867, 0.02203956, 0.02701567, 0.01921966, 0.02160965, 0.01505276, 0.02327968, 0.02029935, 0.02753653, 0.01872768, 0.0217369, 0.01488468, 0.02480611, 0.02164958, 0.02684226, 0.01873972, 0.02260393, 0.01547194, 0.0251328, 0.0212033, 0.0256549, 0.01960694, 0.02275591, 0.01638934, 0.02826513, 0.02202482, 0.02697811, 0.01916972, 0.02159758, 0.01506641, 0.02328085, 0.02027125, 0.02744661, 0.0186302, 0.02173334, 0.01491822, 0.02482535, 0.02160415, 0.02684645, 0.01871767, 0.02261229, 0.01548261, 0.02514425, 0.02120009, 0.0256354, 0.01961251, 0.02272836, 0.01642639, 0.02826196, 0.02197742, 0.02693705, 0.01916257, 0.02161852, 0.01508225, 0.02331707, 0.02028669, 0.02746215, 0.01869119, 0.0217315, 0.01491744, 0.02481399, 0.02163351, 0.02684334, 0.01871913, 0.022598, 0.01547618, 0.02514274, 0.02119786, 0.02561937, 0.01959262, 0.02273742, 0.01640278, 0.02833983, 0.02201104, 0.02690268, 0.0191544, 0.0215697, 0.01504849, 0.02329911, 0.02023336, 0.02745939, 0.01865153, 0.02168634, 0.0149028, 0.02483272, 0.02160342, 0.02681921, 0.01869687, 0.02258476, 0.01549809, 0.02521279, 0.02119113, 0.02562369, 0.01957944, 0.02275084, 0.01640538, 0.02834911, 0.02203865, 0.02692913, 0.01917206, 0.02154675, 0.01506907, 0.02334571, 0.02026283, 0.02748724, 0.01867119, 0.02168467, 0.0149023, 0.02485088, 0.02162175, 0.02685835, 0.01872518, 0.02259229, 0.01547495, 0.02517167, 0.02117912, 0.02560739, 0.01959915, 0.02272813, 0.01638702, 0.02830358, 0.02200652, 0.02692913, 0.01917641, 0.02158296, 0.01505302, 0.02326877, 0.02027983, 0.02742477, 0.01866499, 0.02170626, 0.01489151, 0.02483238, 0.02165664, 0.0268705, 0.01872108, 0.02262249, 0.01549476, 0.02517925, 0.02124183, 0.02562628, 0.01956913, 0.02274222, 0.01639857, 0.02830224, 0.02200767, 0.02691149, 0.01916565, 0.0215941, 0.01503344, 0.02325322, 0.02026683, 0.02749879, 0.01870291, 0.02171591, 0.01489546, 0.02478262, 0.02164585, 0.02685784, 0.01873095, 0.02264665, 0.01548914, 0.02514679, 0.0212122, 0.02560946, 0.01961085, 0.02279726, 0.01642151, 0.0282592, 0.02197568, 0.0268938, 0.01916763, 0.02158942, 0.01508011, 0.02326675, 0.02024744, 0.02740312, 0.01867311, 0.02174721, 0.0149269, 0.02478608, 0.02162482, 0.02679045, 0.01873227, 0.02265126, 0.01552716, 0.02515256, 0.02122457, 0.02559968, 0.01961392, 0.022766, 0.01647932, 0.02826445, 0.02201524, 0.02685329, 0.01915546, 0.02160536, 0.01513542, 0.02331871, 0.0202566, 0.02740845, 0.01868569, 0.02174171, 0.01493398, 0.02479677, 0.02160927, 0.02680682, 0.01876694, 0.02266216, 0.01552685, 0.02514093, 0.02124683, 0.02560912, 0.01962455, 0.02279853, 0.01645509, 0.02827364, 0.02207503, 0.02689192, 0.01921781, 0.02164491, 0.01510678, 0.02322512, 0.02028614, 0.02743036, 0.01869935, 0.02177214, 0.01496203, 0.02480897, 0.02166493, 0.02687593, 0.01881027, 0.02263112, 0.01558827, 0.02514554, 0.02126294, 0.02565928, 0.01969009, 0.02283193, 0.01648322, 0.02831625, 0.02205102, 0.02695293, 0.01922256, 0.02159987, 0.01518465, 0.02328753, 0.02030406, 0.02735521, 0.01873803, 0.02173827, 0.01495111, 0.02483533, 0.02167907, 0.02675967, 0.0188272, 0.02268199, 0.01553949, 0.02516245, 0.02125024, 0.02559999, 0.01969568, 0.02276514, 0.01647078, 0.0283283, 0.02203531, 0.02685911, 0.0192581, 0.02171625, 0.01512136, 0.02332178, 0.0202888, 0.02739902, 0.01872093, 0.02177818, 0.01496402, 0.02481283, 0.02167369, 0.02677572, 0.01882575, 0.02267619, 0.01555855, 0.02510317, 0.02127584, 0.0255548, 0.01971431, 0.02277335, 0.01648367, 0.02829504, 0.02207679, 0.02679536, 0.01924349, 0.02165569, 0.01511484, 0.02322471, 0.02025144, 0.02730964, 0.01873427, 0.02175039, 0.01499092, 0.02475616, 0.02161642, 0.02675412, 0.01879385, 0.02264532, 0.01558765, 0.02514669, 0.02125275, 0.02550135, 0.01970292, 0.02277148, 0.01652626, 0.02833006, 0.02199311, 0.02683498, 0.01925801, 0.02163992, 0.01513391, 0.02329671, 0.0202878, 0.02734372, 0.01872914, 0.02169072, 0.01499163, 0.02482189, 0.02164225, 0.02673822, 0.01880984, 0.02265248, 0.01555098, 0.02520621, 0.02125011, 0.02554497, 0.01967241, 0.02273308, 0.01649661, 0.028339, 0.02202219, 0.02682786, 0.01926844, 0.02161991, 0.01513289, 0.02330957, 0.02020855, 0.0273509, 0.01869395, 0.02167224, 0.01499489, 0.0248195, 0.02161415, 0.02671872, 0.01880598, 0.0226709, 0.01558628, 0.02519495, 0.0212213, 0.02553633, 0.01967723, 0.0227685, 0.01652154, 0.02834411, 0.02200749, 0.02683267, 0.01926764, 0.02165243, 0.01515774, 0.02331281, 0.0202645, 0.02736909, 0.01875182, 0.02171888, 0.01499582, 0.02484089, 0.02168613, 0.02675662, 0.01883313, 0.02262722, 0.01559333, 0.02518831, 0.02128112, 0.02552694, 0.01969611, 0.02274741, 0.01654012, 0.02831881, 0.02204679, 0.02682176, 0.01927128, 0.02163491, 0.01516429, 0.02332505, 0.02032622, 0.02733711, 0.01872975, 0.02172928, 0.01503146, 0.02487973, 0.02173575, 0.02671318, 0.01883529, 0.02269753, 0.01560213, 0.02520982, 0.02132341, 0.02551592, 0.01969986, 0.02285511, 0.01656113, 0.02837275, 0.02206595, 0.02677834, 0.0192782, 0.0217047, 0.01515419, 0.02331848, 0.02028313, 0.02724802, 0.01875108, 0.02177432, 0.01501681, 0.02488448, 0.02166263, 0.02663769, 0.01882328, 0.0226649, 0.01557936, 0.02521125, 0.02129228, 0.02550834, 0.0196909, 0.02279447, 0.01651961, 0.0283443, 0.02204914, 0.02677239, 0.01926394, 0.02161724, 0.01516458, 0.02331662, 0.02028785, 0.02729883, 0.01874991, 0.02173131, 0.01501134, 0.02485119, 0.02167682, 0.02670953, 0.01880991, 0.02269751, 0.01562318, 0.02515907, 0.02129526, 0.02549449, 0.01967056, 0.02275642, 0.01656339, 0.02825777, 0.02204763, 0.02675648, 0.01923835, 0.02167073, 0.01514949, 0.02327214, 0.02027543, 0.02731749, 0.0187395, 0.02173976, 0.01501538, 0.02489913, 0.02175362, 0.0267746, 0.01882019, 0.02266154, 0.0155863, 0.02516815, 0.02131271, 0.02554771, 0.01966928, 0.02280125, 0.01655422, 0.02834728, 0.02206685, 0.02681939, 0.01927295, 0.02163399, 0.01520091, 0.02331502, 0.02028514, 0.02732606, 0.01874328, 0.02171299, 0.01503163, 0.02482507, 0.02170986, 0.02673885, 0.01880901, 0.02268814, 0.01564934, 0.02517275, 0.02131558, 0.02553819, 0.01968016, 0.02281916, 0.01657832, 0.02831555, 0.02205904, 0.02687996, 0.01927335, 0.02165784, 0.01518819, 0.02331084, 0.02026863, 0.02736651, 0.01874293, 0.02174108, 0.01503178, 0.02482664, 0.02164164, 0.02673944, 0.01885777, 0.02264143, 0.01565044, 0.02516849, 0.02125833, 0.02558302, 0.01971489, 0.02273726, 0.0165931, 0.02829647, 0.02205614, 0.0269174, 0.01926826, 0.02162605, 0.01520032, 0.02327397, 0.02032299, 0.02737453, 0.01875887, 0.02176408, 0.015048, 0.02483341, 0.02169713, 0.02679722, 0.01882045, 0.02268504, 0.01563401, 0.02515171, 0.02129297, 0.02564086, 0.0196998, 0.02280363, 0.01658562, 0.02826714, 0.02207235, 0.02696072, 0.01922631, 0.02161705, 0.01521812, 0.02330937, 0.02027676, 0.02736187, 0.01871903, 0.02167678, 0.01506903, 0.02484995, 0.02168613, 0.02679935, 0.01879436, 0.0226007, 0.01567869, 0.02515051, 0.02130227, 0.02569579, 0.01963552, 0.02270834, 0.01661947, 0.02830612, 0.02207646, 0.02695536, 0.01918886, 0.02157049, 0.01519795, 0.02328655, 0.02026803, 0.02742841, 0.01868639, 0.02160789, 0.01505716, 0.02480505, 0.02166154, 0.02677462, 0.01876918, 0.02256633, 0.01566629, 0.02515717, 0.02134056, 0.02565153, 0.0196436, 0.02264845, 0.01661553, 0.02830161, 0.02206034, 0.02702135, 0.01920059, 0.02155858, 0.0152051, 0.0233431, 0.02029529, 0.02742144, 0.0186943, 0.02155807, 0.01505044, 0.02480263, 0.02176424, 0.02678387, 0.01878193, 0.02259056, 0.01573323, 0.02516969, 0.02142525, 0.02565286, 0.01962407, 0.02271271, 0.01664852, 0.02817984, 0.02214749, 0.02701304, 0.01922176, 0.02156679, 0.01524911, 0.02331393, 0.02043656, 0.02747438, 0.01867367, 0.02163134, 0.0151559, 0.02494572, 0.02191718, 0.02686665, 0.0188316, 0.02265037, 0.01575735, 0.02522793, 0.02158405, 0.02567872, 0.0197295, 0.02285887, 0.01668359, 0.02833666, 0.02231981, 0.02687308, 0.01925999, 0.02165958, 0.01531881, 0.02334714, 0.02047501, 0.02749517, 0.01869521, 0.02175523, 0.01513791, 0.02485023, 0.02185301, 0.02690943, 0.01880803, 0.02262187, 0.0157356, 0.02526557, 0.02151922, 0.02574715, 0.01969201, 0.02273688, 0.01664841, 0.02837717, 0.02238283, 0.02705032, 0.01930775, 0.02165593, 0.01530052, 0.02334338, 0.02055889, 0.02755815, 0.01875962, 0.02170291, 0.01511525, 0.02489266, 0.02196645, 0.02689831, 0.01886147, 0.02267037, 0.01569646, 0.02522085, 0.02172176, 0.02579682, 0.01976116, 0.02276161, 0.01664949, 0.02843927, 0.02253022, 0.02708082, 0.01936397, 0.02155724, 0.01523618, 0.02330993, 0.02061818, 0.02762284, 0.01882518, 0.02166628, 0.01510716, 0.02488663, 0.02204749, 0.02692359, 0.01890407, 0.0225987, 0.01572865, 0.02525631, 0.02172152, 0.02585039, 0.0197377, 0.02282478, 0.01665389, 0.02832389, 0.0225595, 0.02723828, 0.01936311, 0.02167615, 0.0152518, 0.0233006, 0.02074108, 0.02770017, 0.0188377, 0.0217127, 0.01509685, 0.0248348, 0.02209807, 0.0270832, 0.01885778, 0.02248062, 0.01567652, 0.0252712, 0.02159977, 0.02582968, 0.01978861, 0.02263153, 0.01660538, 0.02825455, 0.02253967, 0.02716308, 0.01935489, 0.02147214, 0.01522604, 0.0232891, 0.02063323, 0.02773569, 0.0188455, 0.02152273, 0.01512112, 0.0248792, 0.02202434, 0.02705519, 0.01892119, 0.02245769, 0.01573346, 0.02520559, 0.02182707, 0.02586183, 0.01976676, 0.02255073, 0.01661009, 0.02819389, 0.02246452, 0.02708252, 0.01931818, 0.02149947, 0.01523165, 0.02321008, 0.02055263, 0.02767569, 0.01882008, 0.02155879, 0.01509218, 0.02471524, 0.02200601, 0.02691024, 0.01884863, 0.02247459, 0.01563777, 0.02508246, 0.02157232, 0.02567581, 0.01976157, 0.02270941, 0.0165552, 0.02816579, 0.02233799, 0.02702077, 0.01927949, 0.02157751, 0.01523299, 0.0231274, 0.02059774, 0.0275882, 0.01876975, 0.02168218, 0.01512867, 0.02467496, 0.02210748, 0.02714147, 0.01894155, 0.02264637, 0.01567778, 0.02502737, 0.02167447, 0.0256557, 0.01967612, 0.02258694, 0.01658579, 0.02806565, 0.02238943, 0.02702681, 0.01928359, 0.02152157, 0.01525892, 0.02301496, 0.02055611, 0.02746816, 0.01883293, 0.02155796, 0.01506529, 0.02467414, 0.02199392, 0.02704341, 0.01888888, 0.02242737, 0.01569258, 0.02502282, 0.02161467, 0.02556688, 0.01966447, 0.02252502, 0.01652923, 0.02811158, 0.02229445, 0.02677407, 0.0191738, 0.02146852, 0.01517742, 0.02303659, 0.02035657, 0.02741561, 0.01858588, 0.02152166, 0.01506733, 0.02448614, 0.0217589, 0.02679036, 0.01873658, 0.02238122, 0.01565479, 0.02482181, 0.02143522, 0.02550586, 0.01960794, 0.02254051, 0.01653698, 0.02788076, 0.0220928, 0.02677754, 0.01920513, 0.0214325, 0.01517096, 0.02289931, 0.02025991, 0.02742248, 0.01869467, 0.02136372, 0.01503962, 0.02435867, 0.02164746, 0.02683447, 0.0188138, 0.02236344, 0.01563993, 0.02466572, 0.02143805, 0.02561182, 0.0196495, 0.02242697, 0.01653929, 0.02777266, 0.02223328, 0.0268872, 0.01924722, 0.02131303, 0.01514994, 0.02283014, 0.0204899, 0.02746008, 0.01877412, 0.02127169, 0.01500393, 0.02441278, 0.0218972, 0.02678976, 0.01887892, 0.02218394, 0.0155689, 0.02472934, 0.02154263, 0.02562796, 0.01972657, 0.02238242, 0.01649343, 0.02778359, 0.02233504, 0.02689667, 0.01931382, 0.02130206, 0.01511486, 0.02293389, 0.02055987, 0.02745814, 0.01879741, 0.02135695, 0.01500973, 0.02447113, 0.02193552, 0.02682193, 0.01883061, 0.02240435, 0.01564955, 0.02478088, 0.02163596, 0.02566474, 0.01970132, 0.02246061, 0.01648252, 0.02786466, 0.02238033, 0.02699522, 0.01928628, 0.02132324, 0.01512718, 0.0228957, 0.02057743, 0.02757068, 0.01876825, 0.02126627, 0.01500497, 0.02441449, 0.02191771, 0.02681966, 0.0187994, 0.02220373, 0.01559186, 0.02475248, 0.02168529, 0.02574787, 0.01973799, 0.0224596, 0.0165092, 0.02780473, 0.02244937, 0.02710471, 0.0193414, 0.02139349, 0.0151704, 0.02289058, 0.02065035, 0.02753683, 0.01879806, 0.02129599, 0.01495301, 0.0244798, 0.02198709, 0.02686671, 0.01879834, 0.02216011, 0.01565571, 0.02476003, 0.02154842, 0.02578785, 0.01968714, 0.02235118, 0.01654275, 0.02780592, 0.02230315, 0.02707314, 0.01923499, 0.02123553, 0.01515985, 0.0228571, 0.02045557, 0.02751451, 0.0186856, 0.02126028, 0.01504442, 0.02437313, 0.02184791, 0.02692799, 0.0187771, 0.02219559, 0.01561843, 0.02470438, 0.02155804, 0.02588298, 0.01960533, 0.02240669, 0.01650565, 0.02776051, 0.02226869, 0.02717439, 0.01913002, 0.02123322, 0.01514347, 0.02288371, 0.02040428, 0.02749404, 0.01861465, 0.02127413, 0.0150034, 0.02439601, 0.02180458, 0.02690287, 0.0187014, 0.0222045, 0.01561763, 0.02474067, 0.02153157, 0.02564329, 0.01958599, 0.02240759, 0.01648427, 0.02787168, 0.02229234, 0.02694361, 0.01914164, 0.0213516, 0.01515693, 0.02285805, 0.02046059, 0.02743314, 0.01854659, 0.02135357, 0.01505898, 0.02443693, 0.02186559, 0.02679678, 0.01863586, 0.02232731, 0.01556751, 0.02472057, 0.02153056, 0.02568978, 0.01954559, 0.02263699, 0.01646699, 0.02781861, 0.02231204, 0.02698943, 0.01911218, 0.02147792, 0.01510477, 0.02294254, 0.02049918, 0.02751385, 0.01862127, 0.02136525, 0.01501441, 0.02452869, 0.02199176, 0.0268199, 0.01869997, 0.02232053, 0.01562878, 0.02482093, 0.02161795, 0.02556289, 0.01957465, 0.02247937, 0.01650842, 0.02790827, 0.02236317, 0.02692393, 0.01911155, 0.02139565, 0.01514747, 0.02298401, 0.02050826, 0.0275247, 0.01859045, 0.02150147, 0.01498821, 0.02444739, 0.02188493, 0.02685162, 0.01868233, 0.02235866, 0.01558329, 0.02485505, 0.0215918, 0.02568777, 0.01957405, 0.02254107, 0.01645917, 0.02786185, 0.02238723, 0.02706501, 0.01914536, 0.02149706, 0.01514771, 0.02295374, 0.02047112, 0.02757262, 0.01856547, 0.02132903, 0.01499066, 0.02452456, 0.02195591, 0.02689848, 0.01866757, 0.02225029, 0.01555562, 0.02479379, 0.0216039, 0.02567741, 0.01953349, 0.02258416, 0.01643294, 0.02785087, 0.02228462, 0.02691514, 0.01906834, 0.02145908, 0.01510135, 0.02300285, 0.02044943, 0.02744978, 0.01852737, 0.02137132, 0.01494162, 0.02446163, 0.0218274, 0.02676403, 0.01863289, 0.02238336, 0.01551887, 0.02475975, 0.02145482, 0.02546372, 0.01949972, 0.02258848, 0.01635474, 0.02785093, 0.02227558, 0.02683481, 0.01905815, 0.02141337, 0.01507554, 0.02293062, 0.0204384, 0.02744604, 0.01865255, 0.02140699, 0.01497565, 0.02442184, 0.02189309, 0.02690141, 0.01878777, 0.02248157, 0.01561378, 0.02483472, 0.02146819, 0.02569357, 0.01964585, 0.02271858, 0.0165149, 0.0279035, 0.02229469, 0.02693202, 0.01916472, 0.02164938, 0.01514259, 0.02297696, 0.02053959, 0.02758049, 0.01860179, 0.02159461, 0.01498417, 0.024536, 0.02201102, 0.02695844, 0.01872261, 0.02242912, 0.0156328, 0.02480787, 0.0215145, 0.02553238, 0.01956074, 0.02250437, 0.01649845, 0.02784294, 0.02239092, 0.02690205, 0.01911494, 0.02146969, 0.01524829, 0.02290871, 0.02037249, 0.0274647, 0.01840443, 0.0216565, 0.01504584, 0.02443775, 0.02169704, 0.02670496, 0.01855571, 0.02248637, 0.01552813, 0.02467322, 0.02130996, 0.02538683, 0.01935214, 0.02250756, 0.01655114, 0.02775726, 0.02208268, 0.02693448, 0.01895509, 0.02162221, 0.01539157, 0.02289286, 0.02023823, 0.02755065, 0.01846914, 0.02192079, 0.01523421, 0.02441559, 0.02175438, 0.02685733, 0.01859685, 0.0228212, 0.01576142, 0.02478932, 0.02159682, 0.02566929, 0.01946587, 0.02297456, 0.01675314, 0.02811505, 0.02226617, 0.02709652, 0.01910668, 0.02194958, 0.01541199, 0.02312705, 0.02031341, 0.02764377, 0.01851442, 0.02187864, 0.01523325, 0.0247248, 0.02173949, 0.02686113, 0.01858969, 0.02287659, 0.01576403, 0.02486626, 0.02183717, 0.02590747, 0.01960971, 0.02322805, 0.01679458, 0.02796705, 0.02268896, 0.02721176, 0.0191401, 0.0220862, 0.01543656, 0.02298785, 0.02087371, 0.02793153, 0.01860086, 0.02214445, 0.01524564, 0.02439042, 0.02239308, 0.0272635, 0.01872918, 0.02297887, 0.0157728, 0.02479221, 0.02197823, 0.025937, 0.01953262, 0.02309463, 0.01671959, 0.02779816, 0.02267421, 0.02718819, 0.01905699, 0.02193746, 0.01539591, 0.02286694, 0.02081639, 0.02779252, 0.01851851, 0.02207853, 0.01524156, 0.02439288, 0.02229525, 0.02710013, 0.01859434, 0.02290771, 0.01573789, 0.02467573, 0.02187582, 0.02570184, 0.01941447, 0.02304552, 0.0167119, 0.0277843, 0.02272715, 0.02709165, 0.01901877, 0.02189403, 0.01540586, 0.0228663, 0.02074333, 0.02767373, 0.01843619, 0.0219706, 0.01521286, 0.02438457, 0.02220604, 0.02706106, 0.01855026, 0.02279437, 0.01577321, 0.0246581, 0.02180817, 0.02571971, 0.01938319, 0.02301727, 0.01672162, 0.02775271, 0.02255504, 0.02700287, 0.01895211, 0.02192022, 0.015378, 0.02286111, 0.02065906, 0.02760821, 0.01842305, 0.02197872, 0.01520991, 0.02437869, 0.02217701, 0.02695156, 0.01853687, 0.02280413, 0.01571332, 0.02467429, 0.02170445, 0.02566, 0.01942434, 0.02294518, 0.01667046, 0.027731, 0.02246561, 0.02693218, 0.01897344, 0.02186495, 0.0153707, 0.02283699, 0.02058809, 0.02758087, 0.01846956, 0.02194002, 0.01517915, 0.02433389, 0.02211733, 0.02695278, 0.01854988, 0.02270147, 0.0157224, 0.02463645, 0.02168568, 0.025606, 0.01940018, 0.02294008, 0.01669541, 0.02773964, 0.02241925, 0.02691403, 0.01893472, 0.02178991, 0.01536857, 0.02284085, 0.02057844, 0.02753326, 0.01842761, 0.02185337, 0.0152207, 0.02431788, 0.0220761, 0.02690251, 0.01855967, 0.02272137, 0.01576821, 0.02470172, 0.02171878, 0.02556265, 0.01940171, 0.02283673, 0.01670088, 0.02775111, 0.02255262, 0.02689077, 0.01891962, 0.02179153, 0.01535621, 0.02284468, 0.02067214, 0.02756758, 0.01846189, 0.02183445, 0.01520543, 0.02433994, 0.02214771, 0.02697128, 0.01858584, 0.02268016, 0.01574538, 0.02466742, 0.02176928, 0.02559977, 0.01945507, 0.02289147, 0.01671476, 0.02775892, 0.02254313, 0.02693945, 0.0190102, 0.02174335, 0.01542022, 0.02290502, 0.02073893, 0.02762876, 0.01852364, 0.0219078, 0.01521904, 0.02440716, 0.02222873, 0.02700458, 0.01863106, 0.02269049, 0.01576456, 0.0247258, 0.02180729, 0.02568355, 0.01951564, 0.02288887, 0.01670009, 0.02783277, 0.02260689, 0.02696145, 0.01906198, 0.02184637, 0.01538203, 0.02291548, 0.02070508, 0.02764885, 0.01857587, 0.0219805, 0.01517527, 0.02443421, 0.02229632, 0.02696727, 0.0186319, 0.02275163, 0.01573242, 0.0247414, 0.02186791, 0.02564085, 0.0194899, 0.0228604, 0.01667664, 0.02783278, 0.02262089, 0.02697878, 0.01903179, 0.02174414, 0.01536068, 0.02291216, 0.02075615, 0.02762373, 0.01853115, 0.02185917, 0.01518702, 0.02442159, 0.02222496, 0.02695133, 0.01864527, 0.02267814, 0.01569938, 0.02472451, 0.02181005, 0.02569875, 0.01946879, 0.02278477, 0.01667408, 0.02781043, 0.02254382, 0.02703484, 0.01899017, 0.02173632, 0.01538492, 0.02292867, 0.02070121, 0.02769732, 0.01849553, 0.02182574, 0.01520139, 0.0244018, 0.02222233, 0.02704911, 0.01862736, 0.022691, 0.01576968, 0.02474751, 0.02180766, 0.02571921, 0.01945592, 0.02289404, 0.0167223, 0.02775612, 0.02256642, 0.02704684, 0.01901391, 0.02180442, 0.01538894, 0.02284774, 0.0206724, 0.02766793, 0.01848493, 0.02172628, 0.01518892, 0.02448718, 0.02220958, 0.02700718, 0.01863749, 0.0227345, 0.01572449, 0.0248114, 0.02175556, 0.02558424, 0.01948228, 0.02283487, 0.01664278, 0.02782625, 0.022445, 0.02683318, 0.01901549, 0.02174172, 0.01532332, 0.0229528, 0.02071247, 0.02750987, 0.01848571, 0.02183999, 0.01518237, 0.02443547, 0.02213891, 0.02677517, 0.01861333, 0.02263198, 0.01568773, 0.02479769, 0.0216911, 0.0254939, 0.01946319, 0.02283551, 0.01660723, 0.02781732, 0.0224369, 0.02683566, 0.01899838, 0.02163055, 0.01530622, 0.02288478, 0.02058289, 0.0274404, 0.01847716, 0.02172283, 0.01511211, 0.02439908, 0.02206942, 0.02687477, 0.01862876, 0.0226567, 0.01565445, 0.0247585, 0.02170075, 0.0255908, 0.01955003, 0.02278928, 0.01662301, 0.02780102, 0.02250575, 0.02690351, 0.01904103, 0.02170296, 0.01526754, 0.02295349, 0.02067656, 0.02754817, 0.01857562, 0.02180543, 0.01512375, 0.02442677, 0.02215591, 0.02690711, 0.01870381, 0.02265578, 0.01564338, 0.02477666, 0.02174216, 0.0255706, 0.01951465, 0.02282459, 0.01659716, 0.02782285, 0.02253052, 0.0269441, 0.01905819, 0.0216642, 0.01526965, 0.02294037, 0.02073088, 0.02760089, 0.01851715, 0.02177445, 0.01511892, 0.02447597, 0.02216986, 0.02700874, 0.01862125, 0.02260897, 0.01564907, 0.02478303, 0.02184397, 0.0256987, 0.01954132, 0.02276016, 0.01657921, 0.02783338, 0.02255579, 0.02705166, 0.01907061, 0.02168334, 0.01527261, 0.02292817, 0.02072493, 0.02767727, 0.01857117, 0.02177942, 0.01513152, 0.02440782, 0.02221139, 0.02698769, 0.01864003, 0.02258676, 0.01563256, 0.02471633, 0.0218033, 0.02578052, 0.01959555, 0.022803, 0.0166294, 0.02776279, 0.0225535, 0.02713932, 0.01914373, 0.02171473, 0.01532882, 0.0228599, 0.02074627, 0.02785331, 0.01864216, 0.02179105, 0.01518009, 0.0243837, 0.02223117, 0.02715936, 0.01873835, 0.02264001, 0.01569754, 0.02467898, 0.02184318, 0.02586721, 0.01961823, 0.02285543, 0.0166547, 0.02771416, 0.0225202, 0.02721198, 0.01916179, 0.02175115, 0.01534191, 0.0228394, 0.02074042, 0.02790922, 0.01865476, 0.02180206, 0.01517965, 0.02435804, 0.02222518, 0.02728818, 0.01875774, 0.02267861, 0.01570139, 0.02468995, 0.02184206, 0.02593483, 0.01967174, 0.02286008, 0.01666768, 0.02775805, 0.02260084, 0.02734287, 0.01918841, 0.02176852, 0.01536077, 0.02290715, 0.02078732, 0.02800207, 0.01869172, 0.0219024, 0.01521778, 0.02441093, 0.02228031, 0.02731092, 0.01875124, 0.02271537, 0.01573077, 0.02471542, 0.02189775, 0.02594947, 0.01966379, 0.02289167, 0.01667526, 0.02779011, 0.02267724, 0.02738255, 0.01923632, 0.02181426, 0.01537998, 0.02287989, 0.02086093, 0.02797184, 0.01868152, 0.02190001, 0.01520655, 0.02439309, 0.02232583, 0.02726547, 0.01875445, 0.02268825, 0.01569198, 0.02472182, 0.02191117, 0.02592703, 0.01963647, 0.02284913, 0.01665285, 0.02778591, 0.02267373, 0.02732916, 0.01918764, 0.02177926, 0.01537449, 0.02291956, 0.0208687, 0.0279024, 0.0186592, 0.02183506, 0.01521811, 0.02441368, 0.02239154, 0.02730169, 0.01875282, 0.02263578, 0.01573654, 0.02469658, 0.02199164, 0.02599648, 0.01966089, 0.0228189, 0.01667475, 0.02773592, 0.02269032, 0.02734413, 0.01918293, 0.02169411, 0.01535933, 0.02289793, 0.02087859, 0.02796015, 0.01866034, 0.02181209, 0.01521615, 0.02441466, 0.02234136, 0.02729009, 0.01877914, 0.02263988, 0.01573122, 0.0247088, 0.0219556, 0.02596156, 0.01967982, 0.02279111, 0.01667648, 0.02780156, 0.02270296, 0.0273439, 0.01919769, 0.0217094, 0.01533755, 0.02285125, 0.02090919, 0.02798861, 0.01867662, 0.02181097, 0.01518848, 0.02440246, 0.02240486, 0.02738238, 0.01877827, 0.02267985, 0.01572039, 0.02470227, 0.02200183, 0.02604355, 0.01969339, 0.02280686, 0.01665796, 0.02780096, 0.02275314, 0.0274138, 0.01921833, 0.02173066, 0.01534517, 0.02289104, 0.02090353, 0.02799398, 0.0186883, 0.02183267, 0.0151976, 0.02440865, 0.02240628, 0.02739837, 0.01878102, 0.02262737, 0.01571656, 0.02472889, 0.02201897, 0.02611913, 0.01969176, 0.02281429, 0.01666532, 0.02777612, 0.02275506, 0.02745299, 0.01917287, 0.02170395, 0.01534732, 0.02289268, 0.02092358, 0.02803872, 0.01867286, 0.02183702, 0.01518533, 0.02442401, 0.02242801, 0.0273426, 0.0187955, 0.02263931, 0.01570181, 0.02470387, 0.02198146, 0.02604796, 0.01966595, 0.02286468, 0.01664748, 0.02778402, 0.02271672, 0.02739798, 0.0191812, 0.02175159, 0.01534772, 0.02288504, 0.02089811, 0.02798528, 0.01866195, 0.02185172, 0.01519884, 0.02439251, 0.02241008, 0.02730401, 0.01877314, 0.02269546, 0.01571463, 0.02471811, 0.02198879, 0.02599977, 0.01966114, 0.02285438, 0.01665723, 0.02782065, 0.02271999, 0.02731596, 0.01920942, 0.021764, 0.01535163, 0.02287772, 0.0208365, 0.02793834, 0.01865508, 0.02183175, 0.01517752, 0.02434784, 0.02236355, 0.02722003, 0.01874712, 0.02264769, 0.01569188, 0.02471463, 0.02196475, 0.02596254, 0.01963044, 0.0228, 0.01663136, 0.02778796, 0.02271377, 0.02725288, 0.01913719, 0.02170851, 0.01531443, 0.02287433, 0.02085103, 0.02784527, 0.01860039, 0.02174849, 0.01518254, 0.02435912, 0.02234361, 0.02717129, 0.01869269, 0.02259992, 0.01567492, 0.02467552, 0.02192071, 0.0258469, 0.01961523, 0.02281844, 0.01662968, 0.027731, 0.02265305, 0.02718022, 0.01910191, 0.0216832, 0.01533243, 0.02289131, 0.02082278, 0.02771767, 0.01855765, 0.02183028, 0.01517855, 0.02439867, 0.02239542, 0.02706948, 0.01873575, 0.02264036, 0.01568113, 0.02468809, 0.02186668, 0.02577485, 0.01959815, 0.02276168, 0.01661482, 0.0277888, 0.02268737, 0.02711411, 0.01908947, 0.02173306, 0.01525643, 0.02285978, 0.02087034, 0.02750126, 0.01854731, 0.02184981, 0.01510527, 0.0243942, 0.02242395, 0.02692443, 0.01870346, 0.02277759, 0.01564391, 0.02474645, 0.02201914, 0.02566461, 0.01963469, 0.02293756, 0.01661926, 0.02783459, 0.02271911, 0.02699785, 0.01913778, 0.02179617, 0.01528086, 0.02289236, 0.02087354, 0.02765681, 0.01862668, 0.02187579, 0.01513876, 0.02442019, 0.02241322, 0.02699075, 0.01878002, 0.02267528, 0.01562854, 0.02474354, 0.02202787, 0.02581276, 0.01968407, 0.02296096, 0.01655509, 0.02781458, 0.02269949, 0.02698013, 0.01915622, 0.02180808, 0.01520264, 0.02285301, 0.02090222, 0.0276495, 0.01861021, 0.02186477, 0.01507554, 0.02440629, 0.02241593, 0.02702724, 0.01875037, 0.02268749, 0.01558428, 0.02464086, 0.02200852, 0.02570634, 0.01963496, 0.02285039, 0.01656991, 0.0276967, 0.02269501, 0.02699468, 0.01911233, 0.02173758, 0.01520043, 0.02281889, 0.02090273, 0.02767214, 0.01864079, 0.02176606, 0.01510833, 0.02435508, 0.02240337, 0.02705056, 0.0187564, 0.02258525, 0.01561977, 0.02464549, 0.02202084, 0.02574008, 0.01966545, 0.02275215, 0.01660985, 0.02768656, 0.02273873, 0.02693813, 0.0191333, 0.02162623, 0.0152715, 0.02278138, 0.02090103, 0.02763307, 0.01861979, 0.02167926, 0.0151512, 0.02433063, 0.02243002, 0.02704184, 0.01873295, 0.02256501, 0.01563944, 0.02464939, 0.02201764, 0.02563221, 0.01964035, 0.02265383, 0.01658767, 0.02771241, 0.02275018, 0.027007, 0.01907459, 0.02152961, 0.01524955, 0.02278309, 0.02097421, 0.02758702, 0.01860072, 0.02153504, 0.0152671, 0.02434223, 0.02249543, 0.02707713, 0.01875857, 0.02240334, 0.01573632, 0.02466421, 0.02202257, 0.02561561, 0.01966214, 0.02258799, 0.01670954, 0.02775445, 0.02275876, 0.02679314, 0.01900466, 0.02151617, 0.01537374, 0.02281464, 0.02088873, 0.02754633, 0.01853312, 0.02157866, 0.01519971, 0.02436572, 0.02244382, 0.02690093, 0.01875678, 0.02251316, 0.01571872, 0.02468756, 0.02211735, 0.02542231, 0.01957775, 0.02261996, 0.01676311, 0.02775061, 0.02276127, 0.02662642, 0.01904165, 0.02148547, 0.0153143, 0.02286636, 0.02091077, 0.02741754, 0.01852655, 0.02154957, 0.01515143, 0.02436808, 0.02240561, 0.02681879, 0.01867036, 0.02238791, 0.01566477, 0.02464642, 0.02198549, 0.02545793, 0.01960599, 0.02255472, 0.01658844, 0.0277144, 0.02273676, 0.0267225, 0.01908409, 0.02142054, 0.01524239, 0.02282519, 0.02097381, 0.02744902, 0.0186085, 0.02154266, 0.01514345, 0.02437102, 0.02246306, 0.02677582, 0.01872767, 0.02240457, 0.01563767, 0.02465991, 0.02206526, 0.02542513, 0.01964083, 0.02255655, 0.01659287, 0.02775075, 0.02283671, 0.02684657, 0.0191667, 0.02152169, 0.01522398, 0.02282266, 0.02096525, 0.02751294, 0.01870891, 0.02159847, 0.01513481, 0.02442707, 0.02252832, 0.02694722, 0.01882997, 0.02247154, 0.01568032, 0.02470837, 0.02210091, 0.0256068, 0.01977531, 0.02268027, 0.01664843, 0.0278598, 0.02284191, 0.0270049, 0.0192565, 0.02157646, 0.01537152, 0.02290132, 0.02103076, 0.02766211, 0.01876811, 0.02164518, 0.0151824, 0.02440481, 0.02253673, 0.02700741, 0.01882817, 0.02249207, 0.01571551, 0.02473752, 0.0221762, 0.02572455, 0.01980001, 0.02263074, 0.01663815, 0.02781168, 0.0228745, 0.02706512, 0.01929354, 0.02158803, 0.01531243, 0.02287602, 0.02110035, 0.02774486, 0.0187863, 0.02164728, 0.01519973, 0.02435376, 0.02251009, 0.02705105, 0.01883422, 0.02235939, 0.01569151, 0.02471593, 0.02217127, 0.02576946, 0.01981637, 0.02265079, 0.0166519, 0.02785032, 0.02292286, 0.02710607, 0.01934712, 0.02157894, 0.01529793, 0.02291781, 0.02105074, 0.02772353, 0.01882706, 0.02164044, 0.01519452, 0.02452576, 0.02264469, 0.02709597, 0.01887602, 0.02242912, 0.01568487, 0.0247947, 0.02220929, 0.02575128, 0.01986989, 0.02259308, 0.01663751, 0.02792837, 0.02293106, 0.02704616, 0.01930155, 0.02153431, 0.01529956, 0.02296479, 0.02106919, 0.02769865, 0.01878713, 0.02150496, 0.01512289, 0.02452764, 0.02249801, 0.02709399, 0.01887282, 0.02233066, 0.01565858, 0.02482499, 0.02208222, 0.02565784, 0.01981973, 0.02250483, 0.01659004, 0.02792687, 0.02286249, 0.0270423, 0.01928816, 0.02142425, 0.01526635, 0.02298569, 0.02101687, 0.02765049, 0.0187576, 0.0214917, 0.01513292, 0.02450369, 0.02252498, 0.02705389, 0.01890522, 0.02232651, 0.01563193, 0.02479894, 0.02212706, 0.02561383, 0.01978543, 0.02256401, 0.01665427, 0.0279612, 0.02287956, 0.02698405, 0.01931252, 0.02135955, 0.01529476, 0.02291626, 0.02097264, 0.02770426, 0.01885608, 0.02149595, 0.01517906, 0.02450099, 0.02259678, 0.02709277, 0.01894886, 0.02231161, 0.0156932, 0.02478711, 0.02220519, 0.02574656, 0.01984951, 0.02247198, 0.01660742, 0.02789016, 0.02286537, 0.02704208, 0.01928044, 0.02128718, 0.01528848, 0.02286255, 0.0210886, 0.02785656, 0.01880937, 0.02155285, 0.01522577, 0.02449981, 0.02254298, 0.02713077, 0.01889029, 0.02211576, 0.01573052, 0.02476789, 0.02219123, 0.02564587, 0.01978732, 0.02247478, 0.01663052, 0.02777208, 0.02291286, 0.02694012, 0.01925074, 0.02144062, 0.01528876, 0.02287192, 0.02106372, 0.02762529, 0.01877644, 0.02152456, 0.01513391, 0.02447755, 0.02258854, 0.02708833, 0.01885673, 0.02223775, 0.01561321, 0.02476776, 0.02212823, 0.02564387, 0.01979904, 0.02241397, 0.01654776, 0.02789688, 0.02278681, 0.0270255, 0.01925611, 0.02137111, 0.01518939, 0.02292645, 0.02091134, 0.02768709, 0.01878428, 0.02146794, 0.01511446, 0.02450179, 0.02248115, 0.0270125, 0.01884764, 0.02223112, 0.01564267, 0.02483801, 0.02204732, 0.02567394, 0.01982149, 0.02243911, 0.01657488, 0.02792124, 0.02275178, 0.02701307, 0.0193243, 0.02144353, 0.01527847, 0.02296546, 0.02091877, 0.02773825, 0.01884866, 0.02151901, 0.01516755, 0.0245098, 0.02248706, 0.02706531, 0.01893366, 0.02230635, 0.01567673, 0.02481959, 0.02205932, 0.02568389, 0.01987083, 0.02241801, 0.01663767, 0.02790441, 0.02280388, 0.02698467, 0.01932832, 0.02128699, 0.01529503, 0.02292708, 0.02097837, 0.02760705, 0.01882829, 0.02136328, 0.01517815, 0.02447535, 0.0224815, 0.02699212, 0.01888381, 0.02220995, 0.0156574, 0.02480536, 0.02203718, 0.02559556, 0.01982263, 0.02239671, 0.01659125, 0.0279087, 0.02280145, 0.02693542, 0.01937332, 0.02134148, 0.01525113, 0.0229833, 0.02095351, 0.02760693, 0.01886445, 0.02139767, 0.01513914, 0.02450532, 0.02244798, 0.02696891, 0.01884126, 0.02212978, 0.01561735, 0.02482634, 0.02198951, 0.02553054, 0.01979022, 0.02230906, 0.01656559, 0.02795553, 0.02279999, 0.0268327, 0.01924476, 0.02127067, 0.01524481, 0.02291301, 0.02098478, 0.02748268, 0.01875671, 0.02128837, 0.01513066, 0.02448724, 0.02249558, 0.02695742, 0.01881669, 0.02209856, 0.01564929, 0.0247873, 0.02199982, 0.02554273, 0.01976577, 0.02227897, 0.01660765, 0.027947, 0.02282282, 0.02687186, 0.0192701, 0.02119167, 0.01528285, 0.02292513, 0.02097415, 0.02751764, 0.01876222, 0.02128825, 0.01517836, 0.02454688, 0.02243175, 0.02690539, 0.01886223, 0.02204816, 0.01566261, 0.02485744, 0.02205541, 0.02561473, 0.01978257, 0.02223446, 0.0166398, 0.02796453, 0.02289782, 0.02695208, 0.01927847, 0.02126498, 0.01528886, 0.02292708, 0.02102965, 0.02764502, 0.01878162, 0.02143609, 0.01520446, 0.02456672, 0.02256986, 0.0270899, 0.01892703, 0.02224699, 0.0157603, 0.02491422, 0.02214173, 0.02563351, 0.01985054, 0.02241963, 0.01670887, 0.02809323, 0.02293528, 0.02705273, 0.01933543, 0.02137959, 0.0154015, 0.02307757, 0.02110741, 0.02772132, 0.01887428, 0.02152357, 0.01524319, 0.02463599, 0.0225731, 0.02708209, 0.01888055, 0.02228059, 0.01575926, 0.0249667, 0.02207741, 0.02574816, 0.01985783, 0.02245088, 0.01673579, 0.02810813, 0.02293341, 0.02712291, 0.0193764, 0.02144662, 0.01544155, 0.02303807, 0.02102852, 0.02773439, 0.01889095, 0.02154398, 0.01525547, 0.02461288, 0.02251007, 0.02708966, 0.01892048, 0.02234801, 0.01578235, 0.02491726, 0.02199551, 0.02568293, 0.01987302, 0.02258207, 0.01678157, 0.02811646, 0.02285568, 0.02708716, 0.01936891, 0.0214739, 0.01547492, 0.02305509, 0.02087225, 0.02768167, 0.01890191, 0.02157409, 0.01532054, 0.02462891, 0.0224091, 0.02708169, 0.01895575, 0.02228189, 0.01586613, 0.02502352, 0.02196473, 0.0257469, 0.01998097, 0.0224998, 0.01683097, 0.02813905, 0.0227616, 0.02704791, 0.01943839, 0.02145393, 0.01549251, 0.02307796, 0.02086108, 0.02770392, 0.01896194, 0.02157395, 0.01531488, 0.02461708, 0.02237754, 0.02717637, 0.01902996, 0.02233501, 0.01588186, 0.02491164, 0.02198115, 0.02575086, 0.02000423, 0.02263563, 0.01679715, 0.02812788, 0.02273518, 0.02704495, 0.01943616, 0.02157647, 0.01546066, 0.02305576, 0.02089069, 0.02768061, 0.01895322, 0.02168637, 0.015264, 0.0246229, 0.02237763, 0.02703736, 0.01901608, 0.02232369, 0.01578449, 0.02497249, 0.02191892, 0.02562569, 0.01998849, 0.02265389, 0.01677702, 0.02811213, 0.02264099, 0.02693602, 0.01944508, 0.02156363, 0.01542602, 0.02303883, 0.02071839, 0.02769678, 0.01901758, 0.02167439, 0.01528899, 0.02457884, 0.02224809, 0.02717618, 0.019058, 0.02238805, 0.01579266, 0.02493005, 0.02196058, 0.02558272, 0.02004528, 0.0225292, 0.01679697, 0.02808453, 0.02262829, 0.02709694, 0.01951536, 0.02147446, 0.01544619, 0.02306517, 0.02075073, 0.02773467, 0.01907534, 0.02164437, 0.01532699, 0.02465039, 0.02240157, 0.02717071, 0.01906849, 0.02235659, 0.01581536, 0.02493185, 0.02199349, 0.02581014, 0.02000425, 0.02235682, 0.0166264, 0.02794305, 0.02268732, 0.02704722, 0.01946666, 0.02147376, 0.01543824, 0.02306757, 0.02079592, 0.02768661, 0.0190288, 0.02159664, 0.01534204, 0.0246387, 0.02232146, 0.02712169, 0.01903675, 0.02235142, 0.01582111, 0.02502854, 0.02189578, 0.02577175, 0.02006957, 0.02259193, 0.01678948, 0.028242, 0.0227113, 0.02704378, 0.01953516, 0.02153549, 0.01545767, 0.0231806, 0.0208687, 0.02763166, 0.0190232, 0.02168416, 0.01526191, 0.02468599, 0.02236203, 0.02704362, 0.01904743, 0.02240186, 0.01578083, 0.02501968, 0.02187017, 0.02572199, 0.01999411, 0.02255436, 0.01678011, 0.0282373, 0.02263174, 0.02702403, 0.01947584, 0.02156079, 0.01545085, 0.02313923, 0.02071153, 0.02761093, 0.01899103, 0.02165877, 0.01535093, 0.02472908, 0.02226434, 0.02711414, 0.01902879, 0.02242117, 0.01574977, 0.02503723, 0.0217509, 0.02576902, 0.01996754, 0.02262589, 0.01680498, 0.0281604, 0.02257762, 0.02695633, 0.01940779, 0.02154284, 0.01542064, 0.02305187, 0.02067866, 0.02773253, 0.01901746, 0.02161356, 0.01524165, 0.0245841, 0.02211236, 0.02708538, 0.01898241, 0.02237507, 0.015732, 0.02487137, 0.02167432, 0.02572486, 0.01996702, 0.02256378, 0.01672985, 0.02800946, 0.02248729, 0.02699579, 0.01939843, 0.02147999, 0.01530818, 0.02294144, 0.02061136, 0.02771803, 0.01897626, 0.02152869, 0.01516412, 0.02451705, 0.02201733, 0.0270449, 0.01900331, 0.02228789, 0.01567693, 0.02486915, 0.02164431, 0.02558551, 0.01999565, 0.02251715, 0.01663748, 0.02805629, 0.02254198, 0.02675232, 0.01948264, 0.02154106, 0.01531627, 0.0230108, 0.02068465, 0.02748156, 0.01899626, 0.0216211, 0.01518513, 0.02455953, 0.02216045, 0.02687552, 0.01901447, 0.02234756, 0.01572154, 0.02496651, 0.02179265, 0.02566238, 0.02002294, 0.02238017, 0.01667812, 0.02805909, 0.02258359, 0.02708252, 0.01942806, 0.02152631, 0.01539687, 0.02321626, 0.02074341, 0.02796713, 0.0190223, 0.02168953, 0.01529433, 0.02459834, 0.02231099, 0.02712194, 0.0189108, 0.02216991, 0.01579866, 0.02499836, 0.02183484, 0.02584061, 0.01994244, 0.02234272, 0.01669359, 0.0281838, 0.02269962, 0.027322, 0.01943054, 0.02127397, 0.01549495, 0.02315501, 0.02075536, 0.02802734, 0.01893415, 0.02150343, 0.01546841, 0.0248115, 0.02236724, 0.02745408, 0.01904563, 0.02233955, 0.01585309, 0.02517028, 0.02203618, 0.02615035, 0.01995922, 0.02252295, 0.01675822, 0.02826076, 0.02291036, 0.02751446, 0.0194818, 0.02137543, 0.01552553, 0.0231693, 0.02105196, 0.0280036, 0.01890736, 0.0216837, 0.0153835, 0.02470264, 0.02252523, 0.02747137, 0.01901089, 0.02249353, 0.0159189, 0.02501613, 0.02217445, 0.02611331, 0.01999045, 0.0226402, 0.01685337, 0.0282322, 0.02304474, 0.02750277, 0.01944143, 0.02146311, 0.01546521, 0.02317388, 0.02109352, 0.02803666, 0.0189674, 0.02160187, 0.01533233, 0.02472974, 0.02252175, 0.02791301, 0.01911091, 0.02231799, 0.01587494, 0.02513582, 0.02229687, 0.02641719, 0.02013033, 0.02253688, 0.01692803, 0.02834754, 0.02326991, 0.02797427, 0.01957994, 0.02146097, 0.01574219, 0.02329956, 0.02118794, 0.02868759, 0.0190787, 0.0215437, 0.01557863, 0.02492354, 0.02275657, 0.02794185, 0.01919716, 0.02239308, 0.01611626, 0.02525286, 0.02216974, 0.0265216, 0.02014685, 0.02269666, 0.01707319, 0.02840117, 0.02300859, 0.02814452, 0.01973833, 0.021548, 0.01564904, 0.02312234, 0.02105408, 0.02859085, 0.01921957, 0.02151307, 0.01544077, 0.02472483, 0.02227493, 0.02794981, 0.0192053, 0.0218422, 0.01586839, 0.02491834, 0.02159571, 0.02615425, 0.02011115, 0.02220892, 0.01661836, 0.02809273, 0.02239142, 0.02755851, 0.01954242, 0.02066377, 0.01534477, 0.02306968, 0.02053223, 0.02799135, 0.01902303, 0.02082625, 0.01518229, 0.02453701, 0.02192679, 0.02756492, 0.01904531, 0.02174133, 0.01565967, 0.02481212, 0.02157492, 0.0261838, 0.0200566, 0.02190574, 0.01645667, 0.02776175, 0.02225516, 0.0277034, 0.01959815, 0.02108408, 0.01542479, 0.02301602, 0.02044534, 0.02815384, 0.01915463, 0.02111519, 0.01522403, 0.02455828, 0.02208134, 0.02751414, 0.01924945, 0.02152594, 0.01588899, 0.02475872, 0.021689, 0.02602888, 0.02018207, 0.02175354, 0.0165407, 0.02777552, 0.02243637, 0.02759485, 0.01961542, 0.02096301, 0.01525084, 0.0228268, 0.02067251, 0.02809373, 0.01916182, 0.02139752, 0.01503037, 0.0242888, 0.02189135, 0.02746542, 0.01919473, 0.02222852, 0.01571901, 0.0245576, 0.02164147, 0.02595381, 0.02005179, 0.02205523, 0.01658437, 0.02741301, 0.02254055, 0.02751724, 0.01951956, 0.02107571, 0.01536941, 0.02267702, 0.02055205, 0.0280726, 0.01907421, 0.02136076, 0.01531384, 0.02432174, 0.02237808, 0.02763043, 0.01890403, 0.02201975, 0.01597486, 0.02413565, 0.02183023, 0.02593663, 0.01982129, 0.02178388, 0.01645887, 0.02720131, 0.02252174, 0.02720478, 0.01927298, 0.02084527, 0.01535292, 0.02248961, 0.0206666, 0.02803548, 0.01894742, 0.02097468, 0.01510303, 0.02401926, 0.02218518, 0.02743972, 0.0188584, 0.02168866, 0.01555907, 0.02441953, 0.02177203, 0.0261538, 0.01994628, 0.02221018, 0.01647671, 0.02754018, 0.0224625, 0.02773479, 0.0195438, 0.02130367, 0.01532299, 0.02273306, 0.0205207, 0.02831937, 0.01913477, 0.02169652, 0.01541639, 0.02452242, 0.02230972, 0.02784174, 0.0193467, 0.02263169, 0.01591785, 0.02450384, 0.02198083, 0.02636524, 0.02007869, 0.0226375, 0.01697867, 0.02772769, 0.02258785, 0.02758379, 0.01949854, 0.02130074, 0.01534656, 0.02265088, 0.02086475, 0.02794374, 0.0189588, 0.021229, 0.0152817, 0.02413115, 0.02247307, 0.02714015, 0.01895209, 0.02174769, 0.01597641, 0.02423048, 0.02200704, 0.02595693, 0.01994286, 0.02207925, 0.01681298, 0.02707768, 0.02258914, 0.02732764, 0.01937457, 0.02080296, 0.01553804, 0.02246418, 0.02043224, 0.02783674, 0.01873641, 0.0209626, 0.01557451, 0.02424658, 0.02264495, 0.02743353, 0.01876109, 0.0223693, 0.01629512, 0.02452042, 0.02198009, 0.02571449, 0.01945043, 0.02222368, 0.01718519, 0.02739389, 0.02270506, 0.02732028, 0.01915113, 0.02110895, 0.01577089, 0.02246852, 0.02028742, 0.02763597, 0.01855674, 0.0210815, 0.01551925, 0.0239555, 0.02174254, 0.02759749, 0.01900317, 0.02223327, 0.01627399, 0.02451195, 0.02186676, 0.02617498, 0.01989502, 0.02235724, 0.01732163, 0.02747757, 0.02252878, 0.02793906, 0.01904721, 0.02097278, 0.0159996, 0.02248587, 0.02048235, 0.02793254, 0.01897553, 0.02146189, 0.01606809, 0.02457072, 0.02265851, 0.02786959, 0.01898001, 0.02237443, 0.01624695, 0.02462059, 0.02181469, 0.02609201, 0.0196982, 0.02250569, 0.01694513, 0.02687101, 0.02143851, 0.02670386, 0.01873416, 0.02104063, 0.01523687, 0.02225925, 0.01953758, 0.0274046, 0.01812312, 0.02099926, 0.01516753, 0.02375981, 0.02085916, 0.02691414, 0.01836449, 0.02187099, 0.01558407, 0.02416375, 0.02090699, 0.02558815, 0.01940714, 0.02224668, 0.01659501, 0.02741245, 0.02178388, 0.02691751, 0.01877503, 0.02128907, 0.01534956, 0.02250171, 0.02014657, 0.02731269, 0.01821946, 0.02123914, 0.01529402, 0.02426239, 0.02164544, 0.02675911, 0.01843, 0.02241684, 0.01596662, 0.02472412, 0.02154169, 0.02534127, 0.01933234, 0.022423, 0.01703909, 0.0276461, 0.02231382, 0.02682904, 0.01872501, 0.02132903, 0.01586101, 0.02271865, 0.02058875, 0.02743611, 0.01837651, 0.021452, 0.01573347, 0.0244411, 0.02231243, 0.02683502, 0.01848539, 0.02217869, 0.01638484, 0.02480859, 0.02167889, 0.02532868, 0.01947416, 0.02258489, 0.01779042, 0.0279684, 0.02230874, 0.02690448, 0.01888067, 0.021537, 0.01614274, 0.02284042, 0.02068182, 0.02764423, 0.0184362, 0.02174727, 0.01598661, 0.02457068, 0.02233868, 0.02729956, 0.01861676, 0.02285041, 0.01638809, 0.0247141, 0.02172986, 0.02557974, 0.01938794, 0.02278248, 0.01804107, 0.02813644, 0.0233261, 0.02676078, 0.01861794, 0.02144565, 0.01663551, 0.02310331, 0.02135829, 0.02743843, 0.0184675, 0.02164314, 0.01631588, 0.02471616, 0.02279545, 0.02681022, 0.01852757, 0.02239964, 0.01698985, 0.02525294, 0.02238656, 0.0254331, 0.0197892, 0.02219988, 0.01809166, 0.02820843, 0.02333565, 0.02598567, 0.0187143, 0.02174122, 0.01657113, 0.02333419, 0.0212542, 0.02665597, 0.01819015, 0.02162343, 0.01617249, 0.0245337, 0.02261226, 0.02589842, 0.01838719, 0.02261842, 0.01685875, 0.02491093, 0.02215517, 0.02446023, 0.01921288, 0.02258576, 0.01787864, 0.02771207, 0.02295367, 0.02561019, 0.01853723, 0.02154103, 0.01643936, 0.02286264, 0.02124177, 0.02622804, 0.01799929, 0.02163767, 0.01613738, 0.02437689, 0.02247134, 0.0258895, 0.01829872, 0.02272198, 0.01677175, 0.02460795, 0.0220782, 0.02468334, 0.01916616, 0.02280658, 0.01770047, 0.02769982, 0.02300596, 0.02593495, 0.01852222, 0.02161466, 0.01624589, 0.02273812, 0.02118479, 0.0266003, 0.01792999, 0.02175444, 0.01594051, 0.02436373, 0.02245214, 0.0262341, 0.01814634, 0.02283565, 0.01648553, 0.02467287, 0.02205421, 0.02488228, 0.0190186, 0.02274577, 0.01752899, 0.0275562, 0.02294488, 0.02633708, 0.01831685, 0.02173521, 0.01611761, 0.02270623, 0.02115241, 0.02694082, 0.01770863, 0.02180801, 0.01582177, 0.0243804, 0.02254122, 0.02637145, 0.01791208, 0.02277841, 0.01658638, 0.02487958, 0.02213519, 0.02520879, 0.01889181, 0.02272487, 0.01766827, 0.02784399, 0.02317614, 0.02623142, 0.01825378, 0.02163266, 0.01614505, 0.02286541, 0.02117635, 0.02697151, 0.01775721, 0.02194638, 0.01593462, 0.02434465, 0.0223973, 0.02609738, 0.01787167, 0.02269778, 0.01654408, 0.02490131, 0.02216853, 0.02475139, 0.01874559, 0.02272566, 0.0176321, 0.02773271, 0.02285054, 0.02600407, 0.01816179, 0.02155668, 0.01618075, 0.02286873, 0.02086641, 0.02661026, 0.01770596, 0.02162036, 0.01580409, 0.02424292, 0.02209985, 0.0262634, 0.01783859, 0.02263232, 0.01645642, 0.02450521, 0.02173918, 0.02494273, 0.01867618, 0.02284213, 0.01749486, 0.02769566, 0.02285182, 0.0260988, 0.0181129, 0.02174508, 0.01606926, 0.02274869, 0.02102008, 0.02649462, 0.01759986, 0.02179334, 0.01570306, 0.02435479, 0.02250175, 0.02613926, 0.01786841, 0.02286142, 0.01634599, 0.02476646, 0.02202787, 0.024915, 0.01874929, 0.02289995, 0.01734842, 0.02787114, 0.02296923, 0.02604412, 0.01807361, 0.02175542, 0.01607177, 0.02291263, 0.02109621, 0.02678737, 0.01769411, 0.02188689, 0.0159273, 0.02441112, 0.0225612, 0.02630249, 0.01788818, 0.02289623, 0.01649412, 0.02478874, 0.02231018, 0.02516465, 0.01884266, 0.02304419, 0.01750713, 0.02782338, 0.02321636, 0.02636776, 0.01813823, 0.02180903, 0.01610293, 0.02297369, 0.02126171, 0.02691882, 0.01765626, 0.02173834, 0.01585589, 0.02446553, 0.02258035, 0.02614925, 0.01783765, 0.02284567, 0.01652185, 0.02480026, 0.02214801, 0.02495404, 0.0186264, 0.0228609, 0.01748515, 0.02797187, 0.02304966, 0.02613375, 0.01804316, 0.02178078, 0.01614511, 0.02311461, 0.02111439, 0.02669161, 0.01756701, 0.02182557, 0.01592943, 0.02437235, 0.02238652, 0.02608567, 0.01781831, 0.02278868, 0.01651629, 0.02459531, 0.02198207, 0.02478298, 0.01869806, 0.02281338, 0.017523, 0.0277578, 0.02304407, 0.02601421, 0.01803805, 0.02178138, 0.01614562, 0.02290361, 0.02105491, 0.02660367, 0.01760249, 0.02188556, 0.01582089, 0.02437763, 0.02245244, 0.02624387, 0.01779168, 0.02289929, 0.01645557, 0.02471379, 0.02208683, 0.02480322, 0.0186458, 0.02296886, 0.01743015, 0.02774609, 0.0228782, 0.02579965, 0.01793642, 0.02174687, 0.01591114, 0.02283655, 0.02103602, 0.02672808, 0.01752309, 0.02181226, 0.01586522, 0.0243905, 0.02248132, 0.02644529, 0.0177368, 0.02278357, 0.01645199, 0.02464113, 0.02201468, 0.02513655, 0.01861657, 0.02290713, 0.01748477, 0.02773341, 0.02301399, 0.02639771, 0.01803744, 0.02177185, 0.0161195, 0.02286102, 0.02095275, 0.02699542, 0.01752488, 0.02180722, 0.01580463, 0.02441265, 0.02227063, 0.02640763, 0.01778149, 0.02287197, 0.01653778, 0.02490499, 0.02192393, 0.02506124, 0.01861891, 0.02286788, 0.01751187, 0.02768466, 0.02267646, 0.02604631, 0.01796686, 0.02178692, 0.0162378, 0.02296794, 0.02083824, 0.02691518, 0.01757853, 0.02179556, 0.01588825, 0.02425202, 0.02220003, 0.02618867, 0.01775841, 0.02269982, 0.01644952, 0.02453482, 0.02178138, 0.02490827, 0.01860657, 0.02277721, 0.01745217, 0.02747524, 0.02264487, 0.02614005, 0.01806157, 0.02164008, 0.01612569, 0.02268898, 0.0208367, 0.02677254, 0.01757642, 0.02175933, 0.01586086, 0.02417631, 0.02214199, 0.02620081, 0.01782949, 0.02272909, 0.01653268, 0.02448165, 0.02181631, 0.02494031, 0.01866436, 0.02278741, 0.01758943, 0.02742726, 0.02268248, 0.02616335, 0.0181008, 0.02158507, 0.01616547, 0.0226592, 0.02073638, 0.0267053, 0.01759712, 0.02161025, 0.01583996, 0.02401913, 0.02218237, 0.02627568, 0.01779717, 0.02255124, 0.01648794, 0.02444196, 0.02180013, 0.02494224, 0.01872602, 0.02272284, 0.01751197, 0.02752432, 0.02272448, 0.02602937, 0.01812877, 0.02150555, 0.01621986, 0.02268546, 0.02087941, 0.0265853, 0.01761517, 0.02156406, 0.01584974, 0.02416706, 0.02216342, 0.02628724, 0.01786847, 0.02257832, 0.01655348, 0.02444036, 0.02180255, 0.02486049, 0.01875939, 0.02262478, 0.01753816, 0.02738112, 0.02260195, 0.02608812, 0.01820504, 0.02162843, 0.01614877, 0.02265906, 0.02086636, 0.02681692, 0.01771828, 0.021683, 0.01590569, 0.02412821, 0.02223361, 0.02635889, 0.01798084, 0.02264569, 0.01658112, 0.02443795, 0.02185974, 0.02498505, 0.01879651, 0.02271705, 0.01764066, 0.02778188, 0.02303362, 0.02598248, 0.01815671, 0.02142804, 0.01600866, 0.02279991, 0.02099821, 0.02670229, 0.0176996, 0.02158468, 0.01579424, 0.02432883, 0.02251135, 0.02638791, 0.01783827, 0.02261537, 0.01651312, 0.02460059, 0.02213752, 0.02520204, 0.01892459, 0.02282272, 0.0176504, 0.02771063, 0.02301216, 0.02625151, 0.01818051, 0.02164971, 0.01613237, 0.02278865, 0.02113302, 0.02672996, 0.01769582, 0.02175215, 0.01578532, 0.02431592, 0.02260006, 0.02639385, 0.0179393, 0.02267441, 0.01647413, 0.02451353, 0.0220201, 0.02485118, 0.01871609, 0.02260338, 0.01733204, 0.02727282, 0.02281029, 0.02595478, 0.01815169, 0.02154065, 0.01608746, 0.02233912, 0.02076747, 0.02674829, 0.01777136, 0.02175828, 0.01603593, 0.02430387, 0.02266259, 0.02649696, 0.01814051, 0.02269007, 0.01667761, 0.02454513, 0.02218422, 0.02515208, 0.01893055, 0.02275558, 0.01773366, 0.02754749, 0.02301792, 0.02634873, 0.01834854, 0.02160353, 0.01632162, 0.02277278, 0.02111895, 0.02696271, 0.01793107, 0.0216396, 0.01601362, 0.02427232, 0.02253703, 0.02652788, 0.01815286, 0.02264029, 0.01667029, 0.02457781, 0.02208805, 0.02517769, 0.01901024, 0.0227302, 0.01777067, 0.02756072, 0.02296207, 0.0265035, 0.01847464, 0.02157822, 0.01631121, 0.02274507, 0.02095703, 0.02704231, 0.01793889, 0.02158309, 0.01600461, 0.02424805, 0.02241186, 0.02660035, 0.01817903, 0.02265228, 0.01665787, 0.02453726, 0.02192533, 0.02525433, 0.01904661, 0.0226274, 0.01763188, 0.02754755, 0.02275853, 0.02634238, 0.0184591, 0.02153179, 0.0162508, 0.02274357, 0.02083137, 0.0269122, 0.01789457, 0.02146578, 0.01588308, 0.0242647, 0.02213899, 0.02648813, 0.01812678, 0.02253878, 0.01659377, 0.02456509, 0.02184292, 0.02512629, 0.01897677, 0.02263729, 0.01767617, 0.02751979, 0.02267062, 0.02638666, 0.01839859, 0.02158989, 0.01630772, 0.0227774, 0.0208425, 0.02682626, 0.01784903, 0.02175407, 0.01605283, 0.02431721, 0.02219311, 0.02633744, 0.01808271, 0.02276824, 0.0166883, 0.02466124, 0.02193979, 0.02504272, 0.01885864, 0.02291781, 0.01772206, 0.02776721, 0.02273234, 0.02626604, 0.01838687, 0.02156622, 0.01623949, 0.02278212, 0.02088339, 0.02699478, 0.01797604, 0.02168666, 0.01598378, 0.02430076, 0.02232152, 0.02666583, 0.01827449, 0.02272289, 0.01671686, 0.02463155, 0.02193695, 0.02533221, 0.01917754, 0.02277842, 0.01767027, 0.02753134, 0.0228063, 0.02667499, 0.01861745, 0.02163131, 0.0162833, 0.02277019, 0.02081971, 0.02721078, 0.01807366, 0.02173655, 0.01593897, 0.02429022, 0.02232091, 0.02678171, 0.01825388, 0.0227188, 0.01661122, 0.02455577, 0.02197903, 0.02537513, 0.01906894, 0.02273564, 0.0175781, 0.02746704, 0.02285753, 0.0265649, 0.01841405, 0.02156073, 0.0161819, 0.02267708, 0.020935, 0.02713954, 0.01792892, 0.02162748, 0.01585514, 0.02418318, 0.02243281, 0.02674304, 0.01812612, 0.02266088, 0.01654792, 0.02450743, 0.02206923, 0.02533645, 0.01899073, 0.02269534, 0.01756665, 0.02740667, 0.02284405, 0.02660288, 0.01844971, 0.02156513, 0.01616409, 0.02270431, 0.02092304, 0.02715503, 0.01793642, 0.02165768, 0.01584999, 0.02425309, 0.02241942, 0.02673677, 0.01817434, 0.02266629, 0.01651753, 0.0245317, 0.02204604, 0.02527247, 0.01903273, 0.02264654, 0.01754673, 0.02745868, 0.02288687, 0.02653447, 0.01837763, 0.02158288, 0.01612738, 0.02270419, 0.020939, 0.02717901, 0.01790778, 0.02160919, 0.01588276, 0.02421558, 0.02242863, 0.02666588, 0.01815105, 0.02257914, 0.01653693, 0.02452094, 0.02206431, 0.02534334, 0.01901944, 0.0226684, 0.01758113, 0.02749559, 0.02290254, 0.02657726, 0.01840781, 0.02153617, 0.0161901, 0.0227308, 0.02102228, 0.02713042, 0.0178931, 0.02160442, 0.01591744, 0.02426355, 0.02249856, 0.02675614, 0.01815877, 0.02263919, 0.01661924, 0.02458994, 0.0221474, 0.02534835, 0.01897035, 0.02265481, 0.01761097, 0.02749125, 0.02288636, 0.02653765, 0.01838157, 0.02154363, 0.0161897, 0.02266696, 0.02095607, 0.02703804, 0.01789852, 0.02159071, 0.01588119, 0.02422947, 0.02241689, 0.02659696, 0.01811736, 0.02259932, 0.01658382, 0.02456739, 0.02204362, 0.0252934, 0.0189806, 0.02261635, 0.01760939, 0.02750951, 0.02281955, 0.02643022, 0.01837508, 0.02142432, 0.01618193, 0.02270985, 0.02090538, 0.0270302, 0.01785304, 0.02156147, 0.01590581, 0.02428575, 0.02229783, 0.02661125, 0.01814729, 0.0225914, 0.01661242, 0.0246072, 0.02192968, 0.02533381, 0.01904595, 0.02268527, 0.01762925, 0.02750383, 0.02279801, 0.02656272, 0.01841835, 0.02148643, 0.01619049, 0.02277728, 0.02092439, 0.0271609, 0.01796593, 0.02154609, 0.01590858, 0.02437077, 0.02237724, 0.0267456, 0.0181793, 0.0225729, 0.01658232, 0.02467936, 0.02203551, 0.025403, 0.01906623, 0.02263183, 0.0176694, 0.0276306, 0.0228936, 0.02676471, 0.01844134, 0.02146714, 0.01623301, 0.02284009, 0.02101149, 0.02727845, 0.01792182, 0.02155592, 0.01593892, 0.02434572, 0.02246706, 0.02681737, 0.01820051, 0.02260956, 0.01663375, 0.02463289, 0.02197955, 0.02545068, 0.01909829, 0.0226245, 0.01764434, 0.02765203, 0.0227917, 0.02672665, 0.0184493, 0.02153819, 0.01626266, 0.02287198, 0.02090957, 0.02724358, 0.01797028, 0.02156553, 0.01598248, 0.02450538, 0.02247404, 0.02691716, 0.01824975, 0.02261815, 0.01670755, 0.02477744, 0.0221265, 0.02552588, 0.01912406, 0.02268514, 0.01772186, 0.0278266, 0.02295544, 0.02697314, 0.01863269, 0.02158847, 0.01634075, 0.0230456, 0.02096702, 0.0275214, 0.01804638, 0.02156538, 0.01593907, 0.02457391, 0.022403, 0.02704636, 0.01834707, 0.02271425, 0.016589, 0.02484881, 0.02220982, 0.02562078, 0.0191985, 0.02285596, 0.01769072, 0.02788752, 0.0230559, 0.02688001, 0.01866015, 0.0216461, 0.01633801, 0.02306359, 0.02108962, 0.02753045, 0.01827036, 0.02165505, 0.01603415, 0.02454213, 0.02253244, 0.02721633, 0.01857691, 0.02265945, 0.01665447, 0.02488275, 0.02217216, 0.02577307, 0.01947805, 0.02277174, 0.01777537, 0.0278545, 0.02293071, 0.02710114, 0.0188297, 0.02158307, 0.01634346, 0.02297958, 0.02090924, 0.02754133, 0.01827968, 0.02168836, 0.01605217, 0.02457897, 0.02246562, 0.02701529, 0.01857104, 0.02285621, 0.01680365, 0.02495171, 0.0221743, 0.02576126, 0.01946798, 0.02279996, 0.01770504, 0.0278725, 0.02300107, 0.02688151, 0.01889983, 0.02172538, 0.01633671, 0.02305562, 0.02113656, 0.02753696, 0.01849465, 0.02185602, 0.01609212, 0.02460869, 0.02256144, 0.027159, 0.01873884, 0.02289528, 0.01674008, 0.02495595, 0.02218558, 0.02564639, 0.01958539, 0.02291356, 0.01776171, 0.02795048, 0.02297665, 0.02697792, 0.01889616, 0.02174579, 0.01636816, 0.02311416, 0.02107013, 0.02752177, 0.01844834, 0.02183111, 0.01609578, 0.02469181, 0.02260616, 0.02709661, 0.01873578, 0.02296034, 0.01680516, 0.02501698, 0.02228524, 0.02564826, 0.01963575, 0.02300746, 0.01784603, 0.02804918, 0.02321054, 0.02703846, 0.01899812, 0.0218586, 0.0164207, 0.02317002, 0.02120622, 0.02760552, 0.0185184, 0.02188713, 0.0161222, 0.02475067, 0.02265002, 0.02718884, 0.01880058, 0.02299627, 0.01683033, 0.02497124, 0.02229786, 0.02562012, 0.01965472, 0.02302673, 0.01787668, 0.02792636, 0.02319171, 0.02696899, 0.01895262, 0.02178827, 0.01639966, 0.02301136, 0.02112537, 0.02744568, 0.01848533, 0.02186649, 0.01609527, 0.02459568, 0.02289684, 0.02715619, 0.01878878, 0.02313723, 0.01687331, 0.02503238, 0.02253089, 0.02575086, 0.0196808, 0.02317488, 0.0179032, 0.02798235, 0.02321628, 0.02700493, 0.01904224, 0.02189082, 0.01639968, 0.02321274, 0.02110641, 0.02756122, 0.01852951, 0.02195706, 0.0161061, 0.02471289, 0.0226679, 0.02719278, 0.01881204, 0.02310195, 0.01680928, 0.025125, 0.02234962, 0.02575112, 0.0197632, 0.0231087, 0.01787156, 0.02807058, 0.02316376, 0.0270372, 0.01908097, 0.02186106, 0.01637089, 0.0232203, 0.02113286, 0.02760744, 0.01849428, 0.02200985, 0.01603647, 0.02472557, 0.02269281, 0.02714477, 0.01880031, 0.02311865, 0.01676187, 0.0250454, 0.02238744, 0.02583185, 0.01975739, 0.02315474, 0.01770999, 0.02808925, 0.02320086, 0.0271515, 0.01912569, 0.02190716, 0.01631536, 0.02316067, 0.02120377, 0.0277592, 0.01870894, 0.02205166, 0.01616646, 0.02482514, 0.02268271, 0.02736035, 0.01897082, 0.02310403, 0.01681949, 0.02516154, 0.02234663, 0.025864, 0.01979444, 0.02320029, 0.0178142, 0.02807314, 0.02312849, 0.0271396, 0.01916838, 0.02203129, 0.01636254, 0.02321991, 0.0209088, 0.02765864, 0.01849997, 0.02189633, 0.01592653, 0.0246693, 0.02253985, 0.02736982, 0.01883379, 0.02326795, 0.01674006, 0.02504755, 0.02219779, 0.02580678, 0.01971308, 0.02326366, 0.01779651, 0.02812792, 0.02315355, 0.02718382, 0.01915434, 0.02202122, 0.01635048, 0.02324028, 0.0211166, 0.02758849, 0.01860119, 0.0220678, 0.01613275, 0.02482105, 0.02269398, 0.0273654, 0.01878349, 0.02323537, 0.01672495, 0.02508904, 0.0222436, 0.02560146, 0.01960853, 0.02318466, 0.01773495, 0.02815029, 0.02300766, 0.02693951, 0.01895221, 0.02196786, 0.01628284, 0.02319412, 0.02101362, 0.02742721, 0.01844835, 0.02191808, 0.01592278, 0.02463702, 0.02246477, 0.02702944, 0.01870529, 0.0231041, 0.01663579, 0.02494903, 0.02211093, 0.02573031, 0.01953993, 0.02300831, 0.01760093, 0.02807593, 0.0230009, 0.02699121, 0.01886222, 0.02183728, 0.01625125, 0.02320336, 0.02095538, 0.02756837, 0.01838907, 0.02188778, 0.01595224, 0.02473821, 0.02248788, 0.02726194, 0.01862932, 0.02300076, 0.01661864, 0.02502688, 0.02194734, 0.02585167, 0.01952728, 0.02309943, 0.01766164, 0.02801698, 0.02300473, 0.02724391, 0.01878178, 0.02173435, 0.01624521, 0.02321421, 0.02102422, 0.02731243, 0.01831706, 0.02194451, 0.0160251, 0.0246757, 0.02247339, 0.02694291, 0.01861166, 0.02302135, 0.01670459, 0.02499804, 0.02212435, 0.02545571, 0.01943201, 0.02303235, 0.01774462, 0.02809117, 0.02295985, 0.02658062, 0.01875172, 0.02182822, 0.01632397, 0.02317023, 0.02079967, 0.02709804, 0.01818291, 0.02192625, 0.01610743, 0.02467247, 0.02239502, 0.02666403, 0.01851217, 0.02303167, 0.01681534, 0.02511262, 0.02227416, 0.02550898, 0.01944966, 0.02310383, 0.01783552, 0.02807865, 0.02311666, 0.02688076, 0.01891319, 0.02182612, 0.01647158, 0.02321596, 0.02104247, 0.02753932, 0.01835785, 0.02190518, 0.01612595, 0.02479289, 0.02260053, 0.0271652, 0.01876644, 0.02335216, 0.01704693, 0.02508594, 0.02224929, 0.02581947, 0.01966348, 0.02315997, 0.01809503, 0.0281545, 0.02325023, 0.02729457, 0.01898987, 0.02218655, 0.01671846, 0.02323914, 0.0212888, 0.0280036, 0.01862067, 0.0224271, 0.01665224, 0.02473444, 0.0229874, 0.02753836, 0.01894667, 0.02346458, 0.01717504, 0.02510612, 0.02241787, 0.02587613, 0.01965482, 0.02322522, 0.01820776, 0.0281049, 0.02335062, 0.02708589, 0.01895153, 0.02238628, 0.01687519, 0.0232113, 0.0213318, 0.02767208, 0.01854427, 0.02251988, 0.01663982, 0.0248222, 0.02291594, 0.02731007, 0.01882324, 0.02372473, 0.01735121, 0.02520567, 0.02263444, 0.02595797, 0.01965277, 0.02377619, 0.01844448, 0.02820574, 0.02357972, 0.02727991, 0.01902388, 0.02250234, 0.01699151, 0.02331526, 0.02146954, 0.02780676, 0.01853047, 0.02266628, 0.01670207, 0.02489626, 0.02294201, 0.02737415, 0.01880578, 0.02353947, 0.01743966, 0.0250943, 0.02248875, 0.02587762, 0.0196785, 0.02371571, 0.01857951, 0.02822537, 0.02355689, 0.02739359, 0.01898852, 0.02248572, 0.01716685, 0.02333353, 0.02159001, 0.02822878, 0.01860561, 0.0228679, 0.01685021, 0.02492132, 0.02301865, 0.02736537, 0.01877725, 0.02351948, 0.01751759, 0.02512728, 0.02271923, 0.02574398, 0.01962123, 0.02363953, 0.01849352, 0.02785865, 0.02355197, 0.02703806, 0.01891706, 0.02233178, 0.01710064, 0.02318561, 0.02134219, 0.02773824, 0.01839063, 0.02239283, 0.01681361, 0.02462779, 0.02279045, 0.02714828, 0.01865605, 0.02348013, 0.01747655, 0.02493702, 0.02240282, 0.02572733, 0.01951111, 0.02352749, 0.01845681, 0.02792896, 0.02333664, 0.02710898, 0.01891946, 0.02224702, 0.0170076, 0.02311279, 0.02128894, 0.02755827, 0.01836818, 0.02243263, 0.01670033, 0.02464064, 0.02283835, 0.02716925, 0.01870936, 0.02374211, 0.01747066, 0.02496043, 0.02254272, 0.02572871, 0.01952267, 0.023769, 0.01849654, 0.02806382, 0.02339497, 0.02713198, 0.01890841, 0.02255316, 0.01706098, 0.02315625, 0.02137384, 0.02775682, 0.01842528, 0.02258758, 0.01674439, 0.02467974, 0.02292895, 0.02733174, 0.01878781, 0.02383647, 0.01748724, 0.02506456, 0.02262339, 0.02592893, 0.01958476, 0.02387732, 0.01851084, 0.02807362, 0.02353425, 0.02730436, 0.01897372, 0.02265234, 0.01707039, 0.02317386, 0.02146435, 0.02786965, 0.01846489, 0.02267968, 0.01674476, 0.02475613, 0.0230474, 0.02742707, 0.0187602, 0.02390225, 0.01745799, 0.02504265, 0.02265678, 0.0259225, 0.01955561, 0.02391628, 0.0184678, 0.02809746, 0.02361971, 0.02735831, 0.01898466, 0.02267474, 0.01701073, 0.02324851, 0.02153706, 0.02786954, 0.01839319, 0.02268492, 0.01669288, 0.02470913, 0.02314775, 0.02747836, 0.01873865, 0.02391081, 0.01745603, 0.02503388, 0.02278766, 0.0259425, 0.01957306, 0.02388491, 0.01846362, 0.02805299, 0.02359327, 0.02736201, 0.01897123, 0.02266347, 0.01704757, 0.02318141, 0.02159245, 0.0280006, 0.01840715, 0.02277861, 0.01668436, 0.02468591, 0.02320807, 0.02749196, 0.01870117, 0.02403549, 0.01744759, 0.02510601, 0.02287752, 0.02598503, 0.01956919, 0.02406126, 0.01846225, 0.0281687, 0.02376239, 0.02745493, 0.01897747, 0.02283274, 0.01704088, 0.02317016, 0.021625, 0.02797046, 0.01842527, 0.02277072, 0.01671411, 0.0247342, 0.02324827, 0.02752159, 0.01881723, 0.02403106, 0.01749716, 0.02510222, 0.0229073, 0.02606822, 0.01964008, 0.02394699, 0.01854737, 0.02810781, 0.02382972, 0.02745744, 0.01889624, 0.02268145, 0.01705548, 0.02310683, 0.02163505, 0.0280153, 0.0185166, 0.0227347, 0.01678603, 0.02479575, 0.02337927, 0.02762932, 0.01888298, 0.02403466, 0.01754772, 0.02510922, 0.02291403, 0.02593476, 0.01964361, 0.02373651, 0.01851677, 0.02797431, 0.02375933, 0.02722202, 0.01900195, 0.02268861, 0.0170386, 0.02335825, 0.02163969, 0.0279697, 0.0184612, 0.02301002, 0.01677057, 0.02496145, 0.02327558, 0.02759232, 0.01892759, 0.02441576, 0.01758556, 0.02535247, 0.0229599, 0.02599487, 0.01971373, 0.02447772, 0.01859952, 0.02836457, 0.02380317, 0.02751938, 0.01911728, 0.02328623, 0.01710241, 0.02352775, 0.0217068, 0.02810722, 0.01857144, 0.02346019, 0.01680865, 0.02503176, 0.02328004, 0.02766862, 0.01891731, 0.02468846, 0.01753825, 0.02534498, 0.02285167, 0.02613991, 0.01977616, 0.02450119, 0.01860907, 0.02830961, 0.02379157, 0.0274663, 0.01917411, 0.02334877, 0.01709088, 0.0235176, 0.02167617, 0.02815577, 0.0186534, 0.02330216, 0.01682122, 0.02498762, 0.02325699, 0.02809133, 0.01919775, 0.02468953, 0.0175818, 0.02533858, 0.02292485, 0.02643619, 0.01988336, 0.02439949, 0.01872508, 0.0281544, 0.02380461, 0.02786134, 0.01921045, 0.02333747, 0.01717458, 0.02341634, 0.02185443, 0.02836866, 0.01877469, 0.02338604, 0.01690461, 0.02508803, 0.02365987, 0.02811019, 0.01923884, 0.0245405, 0.0175579, 0.02542017, 0.0232435, 0.02612707, 0.01981766, 0.02444194, 0.01849824, 0.02832462, 0.02395067, 0.027863, 0.01946677, 0.02368038, 0.01723712, 0.02358047, 0.02197899, 0.02878297, 0.01907732, 0.02398345, 0.01691585, 0.02520699, 0.02361647, 0.02829334, 0.0193371, 0.02520371, 0.01775801, 0.0255025, 0.02311109, 0.02655871, 0.02012414, 0.0248996, 0.01869808, 0.02846314, 0.02395507, 0.02810902, 0.01952931, 0.0238915, 0.01728439, 0.02369191, 0.02204213, 0.02884479, 0.01921683, 0.02402715, 0.01696222, 0.02519978, 0.02362214, 0.02830527, 0.01948726, 0.02516998, 0.01769199, 0.0255446, 0.02325436, 0.02644029, 0.02048774, 0.02499871, 0.01863693, 0.02866286, 0.02420397, 0.02789844, 0.01973811, 0.02391258, 0.01728691, 0.02384469, 0.02223713, 0.02883778, 0.01921022, 0.02412517, 0.01696768, 0.02524338, 0.02384591, 0.02844221, 0.01964542, 0.02538759, 0.01754113, 0.02591573, 0.02344912, 0.02645501, 0.02045625, 0.02506689, 0.01866239, 0.02894966, 0.02438297, 0.0282165, 0.0199567, 0.0241559, 0.01717631, 0.02387046, 0.02227433, 0.02908991, 0.01923169, 0.02415096, 0.0169336, 0.02546561, 0.02376925, 0.02868827, 0.01957438, 0.02514096, 0.01771295, 0.02584875, 0.02313999, 0.02685005, 0.02049258, 0.02521107, 0.01868688, 0.02876818, 0.02411618, 0.02872282, 0.01987648, 0.0241805, 0.01734502, 0.02400613, 0.0219479, 0.02950419, 0.01938131, 0.02416319, 0.0170961, 0.02557674, 0.02377469, 0.02860519, 0.01932205, 0.0249849, 0.01794403, 0.02588338, 0.02326898, 0.0268657, 0.02026059, 0.02490643, 0.01894571, 0.02869344, 0.02405343, 0.02851842, 0.019315, 0.02402775, 0.0177619, 0.02385553, 0.02153642, 0.02913945, 0.01873955, 0.02419644, 0.01795172, 0.0255294, 0.02363244, 0.02892564, 0.0191756, 0.02544959, 0.01871133, 0.02601469, 0.02287402, 0.02670632, 0.01995659, 0.02506993, 0.01931175, 0.02812366, 0.02349845, 0.02781461, 0.01933636, 0.02361004, 0.01773306, 0.0237546, 0.02236097, 0.02952512, 0.01995595, 0.02502749, 0.01782248, 0.0261621, 0.02401396, 0.02964301, 0.01945214, 0.02530998, 0.01757793, 0.02578741, 0.02380661, 0.02706338, 0.02043794, 0.02517785, 0.01845829, 0.02856568, 0.02489038, 0.02868251, 0.01973213, 0.02424361, 0.0169796, 0.02345642, 0.02269608, 0.0292079, 0.01933975, 0.02422827, 0.01681317, 0.02521752, 0.02420245, 0.02859477, 0.01917689, 0.02516003, 0.01749906, 0.02563175, 0.02377197, 0.02703734, 0.01985857, 0.02479569, 0.01838507, 0.02846981, 0.02422014, 0.02794058, 0.01929807, 0.02415233, 0.01697254, 0.02437425, 0.02226018, 0.02892545, 0.01887756, 0.02433022, 0.01661701, 0.02535067, 0.02379584, 0.02829147, 0.01913905, 0.02523197, 0.01731254, 0.02568554, 0.02309362, 0.02635184, 0.01977894, 0.02501684, 0.01833697, 0.02882602, 0.02396178, 0.02791406, 0.01925363, 0.02354831, 0.01677269, 0.02368078, 0.02182144, 0.02837892, 0.01856697, 0.02352897, 0.01647674, 0.02527466, 0.02363593, 0.02776531, 0.01900657, 0.02457902, 0.01712236, 0.02588853, 0.02305442, 0.02636367, 0.01989713, 0.02421113, 0.01826816, 0.02879706, 0.02386371, 0.02789174, 0.01922831, 0.02348863, 0.0168303, 0.0238624, 0.02199531, 0.02854382, 0.01863369, 0.02332892, 0.01657318, 0.02539822, 0.02363303, 0.02809055, 0.01886565, 0.02445146, 0.01730287, 0.02576471, 0.0229769, 0.02626498, 0.01949423, 0.02424514, 0.0184624, 0.02920173, 0.02414736, 0.0279646, 0.01915258, 0.02323419, 0.01696573, 0.02421928, 0.0222798, 0.0289895, 0.01896825, 0.02343246, 0.01668298, 0.02578199, 0.02368642, 0.02834509, 0.01901156, 0.02436551, 0.0174657, 0.026106, 0.02306671, 0.02665906, 0.01964444, 0.02376692, 0.01845696, 0.02893803, 0.02411855, 0.02802644, 0.01895542, 0.02291368, 0.0169874, 0.0242157, 0.02234069, 0.0287865, 0.01877221, 0.02283235, 0.01680787, 0.02568612, 0.02435767, 0.02855248, 0.01890465, 0.02390792, 0.01774807, 0.02654793, 0.02381065, 0.02665406, 0.01963318, 0.02395118, 0.01873703, 0.0288371, 0.02442428, 0.02802646, 0.01901803, 0.02264591, 0.01718938, 0.02379094, 0.02231355, 0.02843364, 0.01870025, 0.02284311, 0.01689667, 0.02563711, 0.02403648, 0.02813451, 0.01904029, 0.0241069, 0.01783787, 0.02585402, 0.02333257, 0.02611785, 0.0196739, 0.02411307, 0.01890326, 0.02916179, 0.02451667, 0.0279083, 0.01925872, 0.02331631, 0.01735089, 0.02491628, 0.02270464, 0.02955821, 0.01918683, 0.02421629, 0.017696, 0.02729268, 0.02442251, 0.02958735, 0.0194025, 0.02543852, 0.01864417, 0.02789421, 0.02380519, 0.02768995, 0.02014533, 0.0250111, 0.01938058, 0.03042032, 0.02458469, 0.02904208, 0.01948905, 0.02386901, 0.01782855, 0.02557581, 0.02271246, 0.0301215, 0.01921543, 0.02415644, 0.0181973, 0.02725094, 0.02448083, 0.02949191, 0.01960979, 0.02497482, 0.01853815, 0.02771966, 0.02370311, 0.02738712, 0.02032949, 0.02448056, 0.01945607, 0.03039822, 0.02442058, 0.02961181, 0.01936649, 0.02361971, 0.01819591, 0.02548007, 0.02268582, 0.030879, 0.01919558, 0.02368132, 0.01797276, 0.02723267, 0.02380039, 0.03052344, 0.01974469, 0.02468101, 0.01814801, 0.02717991, 0.02300672, 0.02713725, 0.01985194, 0.02436087, 0.01867828, 0.0309272, 0.02405151, 0.02847969, 0.01908177, 0.02298833, 0.01703604, 0.026057, 0.02224402, 0.02926146, 0.01862056, 0.02288663, 0.01669885, 0.02795712, 0.02388786, 0.02900625, 0.01884457, 0.02386261, 0.01754408, 0.02844843, 0.02372344, 0.02689714, 0.0191739, 0.0236874, 0.01854922, 0.03157266, 0.02460867, 0.02831041, 0.01871921, 0.02265017, 0.01687179, 0.02608999, 0.02270221, 0.02926715, 0.01841904, 0.0223894, 0.01665707, 0.02757994, 0.02412653, 0.02883621, 0.01874213, 0.02364396, 0.01733452, 0.02762895, 0.02359868, 0.02688301, 0.01923598, 0.02333569, 0.01829602, 0.03081748, 0.02443795, 0.02851898, 0.01853933, 0.02235899, 0.01641373, 0.02537141, 0.0221259, 0.02877185, 0.01821613, 0.02234653, 0.01622519, 0.0270564, 0.02407762, 0.02831414, 0.01864363, 0.02377354, 0.01696897, 0.02760148, 0.02339982, 0.02676064, 0.019292, 0.02388946, 0.01774738, 0.03075324, 0.02395658, 0.02818445, 0.01862798, 0.02275645, 0.0162355, 0.02570011, 0.02231346, 0.02873151, 0.01831423, 0.02277874, 0.01619713, 0.02869623, 0.02444842, 0.02839292, 0.01918077, 0.02411356, 0.01727855, 0.02812364, 0.0239072, 0.02671119, 0.01937212, 0.02352676, 0.01807988, 0.0311007, 0.02442912, 0.0280657, 0.01877932, 0.02270752, 0.01657113, 0.02592562, 0.02246825, 0.02889374, 0.01855409, 0.02301977, 0.01631189, 0.02746006, 0.02418496, 0.02847719, 0.01905043, 0.02413566, 0.01685472, 0.0272545, 0.02330306, 0.02647009, 0.0194719, 0.02371507, 0.01768725, 0.03044557, 0.02421586, 0.02765151, 0.01886014, 0.02289378, 0.01643642, 0.02558869, 0.02220488, 0.02843133, 0.01850522, 0.02317365, 0.01611537, 0.02734498, 0.02375535, 0.02796391, 0.018885, 0.02449629, 0.01675242, 0.02740753, 0.02318369, 0.02582425, 0.01931366, 0.02451354, 0.017702, 0.03068, 0.02397984, 0.0276641, 0.01883994, 0.02404524, 0.01637748, 0.02570676, 0.02229423, 0.0286942, 0.0185863, 0.02409131, 0.01621015, 0.02750039, 0.02386403, 0.02830355, 0.01888706, 0.02452937, 0.01682293, 0.02741794, 0.02316792, 0.02632144, 0.01932866, 0.02402589, 0.01770635, 0.03056022, 0.02401361, 0.02779044, 0.01885038, 0.02317967, 0.01640672, 0.02573562, 0.02210068, 0.02869502, 0.01853188, 0.02334804, 0.01608663, 0.02722053, 0.02370287, 0.02816355, 0.01882528, 0.02439004, 0.0168199, 0.02738633, 0.02337362, 0.0262475, 0.01939144, 0.02415347, 0.01790741, 0.03071436, 0.02408487, 0.02784727, 0.01880495, 0.0232263, 0.01656612, 0.0255826, 0.02223088, 0.02884286, 0.01858774, 0.0235706, 0.01627478, 0.02736556, 0.02381047, 0.0283449, 0.01880371, 0.024458, 0.01691488, 0.02739395, 0.0232323, 0.02623981, 0.0194733, 0.02421654, 0.01781926, 0.03057895, 0.0241329, 0.02777431, 0.01893532, 0.02359523, 0.01644359, 0.0257221, 0.02221629, 0.02864163, 0.01864774, 0.02378677, 0.01625112, 0.02744778, 0.02375764, 0.02828768, 0.01895635, 0.02468952, 0.01695484, 0.02747377, 0.02326098, 0.02622183, 0.01937712, 0.02446124, 0.01762153, 0.0305555, 0.02382963, 0.0275079, 0.018849, 0.02361884, 0.01642007, 0.02566616, 0.02199241, 0.02861226, 0.01861396, 0.02381747, 0.01604262, 0.02738927, 0.02366057, 0.02795501, 0.01889704, 0.02464491, 0.01681328, 0.02747257, 0.02310491, 0.02608558, 0.01937278, 0.0243915, 0.01766633, 0.0306441, 0.02386458, 0.02732551, 0.01876679, 0.02355374, 0.01633723, 0.02562151, 0.02211687, 0.02863555, 0.0188005, 0.0238771, 0.01615837, 0.02747378, 0.0236457, 0.02829022, 0.01917454, 0.02483546, 0.01679796, 0.02765122, 0.02312525, 0.02657739, 0.01972437, 0.02461099, 0.01776314, 0.03120271, 0.02373421, 0.02831551, 0.01917225, 0.02382632, 0.01644747, 0.02624721, 0.02215014, 0.02909517, 0.01888622, 0.02398932, 0.01630191, 0.0280578, 0.02364788, 0.02859602, 0.01909061, 0.02489248, 0.01695294, 0.02802358, 0.02302478, 0.02660395, 0.01957471, 0.02457553, 0.01789147, 0.031236, 0.02395924, 0.02804355, 0.01908226, 0.02377443, 0.01651973, 0.02615084, 0.02225537, 0.02917073, 0.01876497, 0.02389595, 0.0163667, 0.02810315, 0.02385622, 0.02861611, 0.0188901, 0.02489225, 0.01702544, 0.02801453, 0.02328306, 0.0267482, 0.01957607, 0.02454407, 0.01796806, 0.03144505, 0.02418723, 0.02824399, 0.01904571, 0.0237445, 0.01656968, 0.02627154, 0.02231399, 0.02916927, 0.01870216, 0.02382466, 0.01642077, 0.02816298, 0.02389684, 0.02863468, 0.01898829, 0.02482422, 0.01702151, 0.02810262, 0.02331579, 0.02669911, 0.01963067, 0.0245077, 0.01786413, 0.03156126, 0.0243054, 0.02823668, 0.01904727, 0.02368589, 0.01652904, 0.02623521, 0.02222106, 0.02908701, 0.01869758, 0.02381301, 0.0163224, 0.02809248, 0.02371628, 0.02861369, 0.01895589, 0.02486188, 0.01696528, 0.02799159, 0.02323165, 0.02671537, 0.0194862, 0.02453722, 0.01783752, 0.03137751, 0.02402995, 0.02821025, 0.01900729, 0.0237208, 0.01653066, 0.02615664, 0.0223326, 0.02903257, 0.01869136, 0.02388003, 0.01625095, 0.0280856, 0.0239224, 0.02853034, 0.01897818, 0.02493788, 0.01694595, 0.0279731, 0.02330169, 0.02677452, 0.01956867, 0.02474068, 0.01783041, 0.03130241, 0.02403872, 0.02822662, 0.01912625, 0.0238718, 0.01658792, 0.0262519, 0.02234532, 0.02923075, 0.01881254, 0.02404119, 0.01638055, 0.02811322, 0.02391415, 0.02881984, 0.01911374, 0.02510311, 0.01696882, 0.02818404, 0.02344726, 0.02689459, 0.01970286, 0.02461497, 0.01795655, 0.03150626, 0.02420262, 0.02844078, 0.0192908, 0.02396637, 0.01659627, 0.02629548, 0.02240679, 0.02930433, 0.01895445, 0.02408569, 0.01640826, 0.02814013, 0.02382819, 0.02877585, 0.0191266, 0.02506064, 0.01701491, 0.02803735, 0.02334307, 0.02685249, 0.0196351, 0.02470022, 0.01789464, 0.03138025, 0.02420802, 0.02844055, 0.01912922, 0.02405819, 0.01656853, 0.0262269, 0.02255155, 0.02940341, 0.01890065, 0.02421662, 0.01645621, 0.02832224, 0.02408165, 0.02885782, 0.01930562, 0.02521653, 0.01711195, 0.0282026, 0.02364921, 0.02701142, 0.01973877, 0.02489595, 0.01810083, 0.03169803, 0.02442811, 0.02844623, 0.0192775, 0.02408024, 0.01666542, 0.02636318, 0.02265211, 0.0293289, 0.01893867, 0.02428919, 0.01642578, 0.02807971, 0.0241149, 0.0287517, 0.01907891, 0.02520269, 0.01697994, 0.02803197, 0.02360227, 0.0268054, 0.0197779, 0.0248356, 0.01803417, 0.03150119, 0.02455011, 0.02828752, 0.01924213, 0.02404885, 0.01662606, 0.02621779, 0.02262896, 0.02925993, 0.01891108, 0.02430109, 0.01644841, 0.0280491, 0.0240124, 0.02867996, 0.01915263, 0.02525701, 0.0171187, 0.02822266, 0.02368618, 0.02680326, 0.01972413, 0.02500562, 0.01804806, 0.0313518, 0.02449859, 0.02827085, 0.01913629, 0.02412593, 0.01668488, 0.0261954, 0.02259393, 0.02927609, 0.01888386, 0.02420749, 0.01638782, 0.02790019, 0.02393814, 0.02871132, 0.01904014, 0.02524819, 0.01712022, 0.0278586, 0.02345471, 0.02684567, 0.01957975, 0.02487435, 0.01798972, 0.03117881, 0.02419103, 0.02818262, 0.01909409, 0.02397296, 0.01664401, 0.02615424, 0.0224009, 0.02928462, 0.01881732, 0.02411239, 0.01645392, 0.02809015, 0.0239088, 0.02876624, 0.0190923, 0.02512909, 0.01730963, 0.02826593, 0.02335951, 0.02686865, 0.01961617, 0.02479531, 0.01815345, 0.03154061, 0.02418327, 0.02824944, 0.0190581, 0.0239542, 0.01677014, 0.02619047, 0.02228656, 0.02930971, 0.01881372, 0.02417094, 0.01653443, 0.02825671, 0.02378045, 0.02864149, 0.01903495, 0.02509397, 0.01723661, 0.02799226, 0.02312707, 0.02698966, 0.01958565, 0.0248578, 0.01836585, 0.03136209, 0.02403319, 0.02841898, 0.01913141, 0.02395303, 0.01688856, 0.02608409, 0.02212362, 0.02932211, 0.01889846, 0.02405514, 0.01657378, 0.02803074, 0.02399926, 0.02914514, 0.01920786, 0.02534401, 0.01725325, 0.02816343, 0.02364777, 0.02721202, 0.01976203, 0.02497695, 0.01812458, 0.03146896, 0.02477543, 0.02851423, 0.01928793, 0.02425114, 0.01674974, 0.02637625, 0.02291309, 0.0293828, 0.01900752, 0.02437873, 0.01654586, 0.02820014, 0.02432123, 0.02894812, 0.01922113, 0.02541577, 0.01724987, 0.02817812, 0.02380944, 0.02702973, 0.01978677, 0.02509604, 0.01817632, 0.03169696, 0.02476024, 0.02864444, 0.01926811, 0.02427526, 0.01674402, 0.02659543, 0.02282383, 0.02963716, 0.01893838, 0.02449708, 0.01644167, 0.02830489, 0.02416966, 0.02922475, 0.0191949, 0.02533084, 0.01709877, 0.02819608, 0.0235743, 0.02731528, 0.01985988, 0.02534275, 0.01809814, 0.03173585, 0.02465523, 0.02881576, 0.01925135, 0.02456951, 0.01679209, 0.02662596, 0.02258271, 0.02967975, 0.01902317, 0.0246396, 0.01656158, 0.02829396, 0.02417634, 0.02935253, 0.01927317, 0.02568017, 0.01726187, 0.02817839, 0.02353056, 0.02733465, 0.01991428, 0.02540953, 0.0182282, 0.03132348, 0.02456743, 0.02872495, 0.01933431, 0.02427859, 0.01680776, 0.02630308, 0.02232827, 0.02978432, 0.01908302, 0.02441738, 0.01655891, 0.02827662, 0.02321407, 0.02899033, 0.0193243, 0.02522235, 0.0173542, 0.02814413, 0.0234537, 0.02703861, 0.01981724, 0.02491793, 0.01827261, 0.03125308, 0.02453208, 0.02850332, 0.01928996, 0.02422188, 0.01695939, 0.02616763, 0.02279278, 0.02958171, 0.01908617, 0.02478206, 0.01661927, 0.02832261, 0.02511975, 0.02888959, 0.01932356, 0.02540555, 0.01727707, 0.02826244, 0.02396263, 0.02703542, 0.02007934, 0.02508393, 0.01792557, 0.0313495, 0.02346089, 0.02761956, 0.0193185, 0.02418447, 0.01653647, 0.02614492, 0.02120565, 0.02839577, 0.01883464, 0.02432476, 0.01633086, 0.02814307, 0.0225191, 0.02781016, 0.01901727, 0.02522332, 0.01694461, 0.02764108, 0.02236331, 0.02601891, 0.01958763, 0.02493746, 0.01796936, 0.03104115, 0.02321073, 0.02725714, 0.01903148, 0.0241869, 0.01656466, 0.02588224, 0.02132252, 0.02829443, 0.0187871, 0.02424907, 0.01633223, 0.02771767, 0.02267485, 0.02787253, 0.01910183, 0.02523807, 0.01700412, 0.02771203, 0.02185877, 0.02594652, 0.01955123, 0.0248312, 0.01793911, 0.03090836, 0.02279573, 0.0272752, 0.01901453, 0.02417049, 0.01656127, 0.02571248, 0.02158679, 0.02833341, 0.01880464, 0.02430263, 0.01634188, 0.02757509, 0.02293996, 0.02774807, 0.01895903, 0.02523329, 0.016972, 0.02748952, 0.02238219, 0.02590311, 0.01953523, 0.02494941, 0.01797693, 0.03070533, 0.02313583, 0.027227, 0.01904543, 0.02411224, 0.01657841, 0.02570945, 0.02143224, 0.02827719, 0.01873245, 0.02431477, 0.01637549, 0.0276403, 0.02271043, 0.027813, 0.01886429, 0.02525411, 0.01702318, 0.02769587, 0.02242887, 0.02597342, 0.01942832, 0.024845, 0.01795966, 0.0309617, 0.02313972, 0.02720964, 0.01884473, 0.02405258, 0.01656596, 0.02582027, 0.02134452, 0.02829008, 0.0185907, 0.02429796, 0.01637677, 0.02785965, 0.0231486, 0.02780689, 0.01883375, 0.02534472, 0.01707959, 0.02789062, 0.0224583, 0.02601266, 0.0194751, 0.0249601, 0.01815097, 0.031133, 0.02323279, 0.02733088, 0.01895004, 0.02410852, 0.01662414, 0.02600494, 0.02165123, 0.02826907, 0.01874034, 0.02431336, 0.01649554, 0.02793027, 0.02306538, 0.02782127, 0.0188373, 0.02520879, 0.01712366, 0.02786232, 0.02242107, 0.02593005, 0.01944609, 0.02491806, 0.01811881, 0.03112454, 0.02338313, 0.02728016, 0.01888151, 0.02413481, 0.01666262, 0.02614112, 0.02169534, 0.02829457, 0.01863642, 0.02440142, 0.01657331, 0.02811369, 0.023138, 0.02780945, 0.01885092, 0.02534395, 0.01721697, 0.02806897, 0.02232405, 0.02601556, 0.01950904, 0.02483128, 0.01811831, 0.03117361, 0.02305482, 0.02730503, 0.0188999, 0.02392662, 0.01668414, 0.02599526, 0.02124852, 0.02833006, 0.01868958, 0.02414031, 0.01650352, 0.02795755, 0.02249852, 0.0279513, 0.01884161, 0.02501452, 0.01723757, 0.02813245, 0.02210812, 0.02619884, 0.01918131, 0.02463348, 0.01812885, 0.03135063, 0.02279253, 0.02747434, 0.01877402, 0.023937, 0.01661288, 0.0261504, 0.02093547, 0.02852838, 0.01852242, 0.024084, 0.01637495, 0.0278211, 0.02255348, 0.02814499, 0.01876424, 0.02492642, 0.01720138, 0.02787049, 0.02187179, 0.02614371, 0.01946016, 0.02475888, 0.01823878, 0.03090215, 0.02264632, 0.02756718, 0.01902529, 0.02407137, 0.01681984, 0.02605306, 0.02096588, 0.02866827, 0.0189448, 0.02447783, 0.01676375, 0.02808266, 0.02252726, 0.02818192, 0.01917819, 0.02574116, 0.01730111, 0.02795062, 0.02172566, 0.02650668, 0.01996962, 0.02580546, 0.01852982, 0.03129037, 0.02247247, 0.0278585, 0.0189498, 0.02427378, 0.01694739, 0.02619608, 0.0207309, 0.02899248, 0.01881358, 0.02485004, 0.01682426, 0.02815471, 0.02219949, 0.02866872, 0.01903515, 0.02564783, 0.01751184, 0.02836996, 0.0217813, 0.02642815, 0.01956959, 0.02490102, 0.01842901, 0.03162517, 0.02269091, 0.02778556, 0.01894435, 0.02410086, 0.01682725, 0.02594521, 0.02099564, 0.02872789, 0.0186676, 0.02425865, 0.0166386, 0.02782957, 0.02226433, 0.02814746, 0.01878177, 0.0253005, 0.01717165, 0.02763698, 0.02172258, 0.02625857, 0.0192573, 0.02487603, 0.01826126, 0.03095601, 0.022633, 0.02763718, 0.01881381, 0.02424554, 0.01684745, 0.02582491, 0.02079452, 0.02853905, 0.01860471, 0.02435637, 0.01685818, 0.02803765, 0.02242818, 0.02829099, 0.01886244, 0.02567238, 0.01751235, 0.0280516, 0.02200002, 0.0264825, 0.01930839, 0.02538683, 0.01866229, 0.03142062, 0.02301483, 0.02784511, 0.01880043, 0.02456659, 0.01710749, 0.02617374, 0.02111511, 0.02874043, 0.01849662, 0.0247229, 0.01686568, 0.02787533, 0.0225416, 0.02849052, 0.01895477, 0.02590937, 0.01776632, 0.02778191, 0.0221368, 0.02671005, 0.01961632, 0.02563549, 0.01902777, 0.03110692, 0.0232227, 0.02817249, 0.01906098, 0.02513237, 0.01735931, 0.02603683, 0.02134658, 0.02899366, 0.01870682, 0.02503588, 0.01706492, 0.02770767, 0.02277179, 0.02871475, 0.01917274, 0.02621878, 0.01790991, 0.02837485, 0.02290294, 0.02703357, 0.02004983, 0.02589304, 0.0197572, 0.03170053, 0.0242063, 0.02837301, 0.01937506, 0.02507434, 0.01751393, 0.02645392, 0.02209607, 0.02965268, 0.01913808, 0.02573383, 0.0176236, 0.02867794, 0.0237569, 0.02936855, 0.01943648, 0.02711293, 0.01826498, 0.02836544, 0.02325041, 0.02753749, 0.0200706, 0.02692653, 0.0196152, 0.03285669, 0.02418275, 0.02920002, 0.02044209, 0.02595395, 0.0179245, 0.02713311, 0.02269462, 0.03068967, 0.01972861, 0.02572909, 0.01757189, 0.02834951, 0.02475444, 0.02927525, 0.0188872, 0.02599282, 0.01807523, 0.02779096, 0.02320713, 0.02694803, 0.01940572, 0.02576399, 0.01911816, 0.03173701, 0.02458372, 0.02807712, 0.01906472, 0.02485351, 0.01774728, 0.02693109, 0.02261366, 0.03022958, 0.01887954, 0.02526228, 0.0177694, 0.02899055, 0.02414993, 0.02956715, 0.0191957, 0.02855989, 0.01885357, 0.0290312, 0.02359881, 0.02812397, 0.01980412, 0.02585947, 0.01998746, 0.03362649, 0.0246842, 0.03110419, 0.01947692, 0.02615786, 0.01847706, 0.02856223, 0.02269832, 0.03394422, 0.01920816, 0.02618127, 0.01831006, 0.0309467, 0.02466134, 0.0345551, 0.01942489, 0.02730861, 0.01868868, 0.03085478, 0.0235233, 0.0326949, 0.01992729, 0.0274077, 0.02001401, 0.03493207, 0.02464488, 0.03497895, 0.01931562, 0.02628651, 0.01815729, 0.02859199, 0.02268318, 0.03556316, 0.01910731, 0.02670026, 0.01815297, 0.03108486, 0.02440973, 0.03541286, 0.01930143, 0.02785297, 0.01893659, 0.03121058, 0.02370616, 0.03283775, 0.01989523, 0.02766896, 0.02026699, 0.03473863, 0.02477127, 0.03491944, 0.01948557, 0.02670875, 0.01849581, 0.0289431, 0.02271064, 0.03530056, 0.01922476, 0.02674832, 0.01839331, 0.0311478, 0.02452989, 0.03452713, 0.01934259, 0.02788757, 0.01898624, 0.03162433, 0.02377002, 0.0326427, 0.02004465, 0.02784023, 0.02034656, 0.03565802, 0.02466181, 0.03515388, 0.01959166, 0.02682025, 0.0184615, 0.0293455, 0.02254605, 0.03497812, 0.01922685, 0.02709709, 0.01818367, 0.03123122, 0.02424711, 0.03440789, 0.01938734, 0.02830179, 0.01898139, 0.03170814, 0.02338569, 0.03251657, 0.02004339, 0.02794256, 0.02024482, 0.03575589, 0.02438144, 0.03449286, 0.01955942, 0.02692985, 0.01844822, 0.02944346, 0.02265392, 0.03588317, 0.01929544, 0.02674401, 0.0181179, 0.0316853, 0.02430001, 0.03533407, 0.0195606, 0.02800919, 0.01880442, 0.03172714, 0.02366587, 0.03292105, 0.02019405, 0.02777809, 0.02042287, 0.0356321, 0.02510531, 0.03581467, 0.01976033, 0.02706562, 0.01894643, 0.02911294, 0.02281997, 0.03646218, 0.01942425, 0.02711086, 0.01837809, 0.03105248, 0.02417482, 0.03615147, 0.01952927, 0.02815106, 0.01904836, 0.03172812, 0.02336645, 0.03384238, 0.02016337, 0.02804229, 0.02031701, 0.03576799, 0.02454186, 0.03708696, 0.01969161, 0.02716279, 0.0186101, 0.02941832, 0.02236071, 0.03675508, 0.01943805, 0.02734984, 0.01836395, 0.03169259, 0.02434335, 0.0361262, 0.01956231, 0.02823354, 0.0190077, 0.03163771, 0.02359143, 0.03296419, 0.02007711, 0.02764401, 0.02028072, 0.03554553, 0.02478804, 0.03551759, 0.01960858, 0.02678978, 0.01854961, 0.02908567, 0.02278313, 0.03582467, 0.0193329, 0.02708475, 0.01824206, 0.03124239, 0.02454088, 0.03439845, 0.01954527, 0.02796661, 0.0187839, 0.03123656, 0.0236815, 0.03319727, 0.02020433, 0.02765599, 0.02012769, 0.03495834, 0.0248425, 0.0353424, 0.0196113, 0.02682186, 0.01852971, 0.02909039, 0.0234949, 0.0370023, 0.01969926, 0.02721212, 0.0183203, 0.03135228, 0.02602153, 0.0363084, 0.0202697, 0.02896046, 0.0191581, 0.03176326, 0.0250121, 0.03211058, 0.02054006, 0.02829044, 0.02016362, 0.03571533, 0.02586023, 0.0354732, 0.02027224, 0.02759397, 0.01866413, 0.02923869, 0.023769, 0.03500797, 0.01982591, 0.02729611, 0.01807701, 0.031665, 0.02523392, 0.03289414, 0.01960399, 0.02875788, 0.01947363, 0.03189187, 0.02426037, 0.02999498, 0.02011219, 0.0282541, 0.02032831, 0.03557977, 0.02545592, 0.0350168, 0.01964491, 0.02697934, 0.01851675, 0.02902232, 0.02270547, 0.03688004, 0.01942253, 0.02682658, 0.01823801, 0.03140017, 0.02460312, 0.03667717, 0.01964115, 0.02842772, 0.01925078, 0.03168452, 0.02382632, 0.03538289, 0.02045535, 0.02810381, 0.02020669, 0.03502474, 0.0248152, 0.03808203, 0.01985172, 0.026969, 0.01866168, 0.02916298, 0.02271534, 0.0372101, 0.01949101, 0.02704331, 0.0183789, 0.03102116, 0.02471444, 0.03625322, 0.01988244, 0.02813245, 0.01930775, 0.03222289, 0.02417573, 0.03596415, 0.02071333, 0.02824438, 0.02077664, 0.03659658, 0.02569441, 0.03942865, 0.02035094, 0.02673856, 0.01909499, 0.03091333, 0.0237088, 0.0392288, 0.01992774, 0.02671428, 0.01876022, 0.03083871, 0.02494432, 0.03804132, 0.01992156, 0.02820589, 0.01921931, 0.03096967, 0.02384296, 0.03538707, 0.02053284, 0.02841766, 0.02071988, 0.03533657, 0.02496153, 0.0376527, 0.01990854, 0.02703459, 0.0189939, 0.02932163, 0.02272362, 0.0375035, 0.01965616, 0.02716586, 0.01861148, 0.03220318, 0.0247412, 0.0374577, 0.01983549, 0.02816306, 0.01922953, 0.03177011, 0.0235304, 0.03478, 0.02036262, 0.02761519, 0.02054554, 0.03531595, 0.0245395, 0.03668319, 0.01968592, 0.02681236, 0.01881102, 0.02887289, 0.02245907, 0.03631579, 0.01943784, 0.0265956, 0.01860731, 0.03091055, 0.02419366, 0.0362574, 0.01960654, 0.0276694, 0.01898927, 0.03081722, 0.02339417, 0.03476406, 0.02036931, 0.02775734, 0.02022966, 0.03467187, 0.02439219, 0.03637665, 0.01981174, 0.02645204, 0.01833317, 0.02892324, 0.02224852, 0.03702528, 0.01942518, 0.02659855, 0.0179527, 0.03104513, 0.02458223, 0.03556492, 0.01973221, 0.0280667, 0.01868251, 0.0313366, 0.02354076, 0.0343243, 0.02027497, 0.02783051, 0.01992118, 0.03499572, 0.02475144, 0.03472273, 0.01966171, 0.02656949, 0.01843956, 0.02874499, 0.02268098, 0.03643776, 0.0193555, 0.02775338, 0.01837935, 0.03138711, 0.02492314, 0.03688572, 0.01950399, 0.02812736, 0.01887313, 0.03252089, 0.02334945, 0.0350333, 0.02030209, 0.02767823, 0.02017982, 0.03527753, 0.02468928, 0.03516878, 0.01969135, 0.02687421, 0.01853542, 0.02971857, 0.02273551, 0.03713315, 0.01952662, 0.02726712, 0.01859502, 0.03203766, 0.02453691, 0.03688111, 0.01987221, 0.02826686, 0.01884547, 0.03199631, 0.02379002, 0.03505899, 0.02030407, 0.02829603, 0.0207289, 0.03466533, 0.02538602, 0.04015259, 0.01997272, 0.02741874, 0.01899206, 0.02939867, 0.02307723, 0.03918815, 0.01976066, 0.028074, 0.0187596, 0.03237245, 0.02502664, 0.03948623, 0.02001572, 0.03030142, 0.01896171, 0.02949207, 0.0228345, 0.03515934, 0.02061758, 0.02991454, 0.02049367, 0.03308055, 0.02389612, 0.03880719, 0.02022542, 0.02787985, 0.01899657, 0.02932576, 0.02204623, 0.04110054, 0.01989786, 0.02860868, 0.01877959, 0.03008101, 0.02359011, 0.04896395, 0.02034205, 0.03045996, 0.01978523, 0.03251747, 0.0228785, 0.04452486, 0.02061392, 0.02969236, 0.02090709, 0.03405174, 0.02396458, 0.04326875, 0.02030559, 0.02928129, 0.01927845, 0.0286522, 0.02256381, 0.03326882, 0.01944108, 0.02731912, 0.01788608, 0.02845961, 0.02669497, 0.03207871, 0.01944698, 0.02796411, 0.0183197, 0.02937314, 0.02501675, 0.03106016, 0.0204665, 0.02925313, 0.01991539, 0.03420414, 0.02605213, 0.03343649, 0.02013156, 0.02799253, 0.01805523, 0.02624228, 0.02327857, 0.03361452, 0.01955431, 0.0277891, 0.01773746, 0.0276621, 0.02517075, 0.03182682, 0.01996357, 0.02845114, 0.01851895, 0.02750608, 0.02476723, 0.03030071, 0.02099067, 0.02903615, 0.02015405, 0.03139196, 0.02594366, 0.03337298, 0.01977323, 0.0267193, 0.01831056, 0.02542383, 0.02350839, 0.03235097, 0.01946569, 0.02689071, 0.01783087, 0.02739752, 0.02540791, 0.03191451, 0.01978553, 0.02864468, 0.01907791, 0.02764672, 0.02563128, 0.0296357, 0.01994434, 0.02833728, 0.01992123, 0.03065264, 0.02617599, 0.03168637, 0.01972417, 0.02746259, 0.01800554, 0.02564763, 0.02408113, 0.03237453, 0.01941726, 0.02721371, 0.01764155, 0.02697504, 0.02578624, 0.03070125, 0.01922028, 0.02876294, 0.01843282, 0.02708037, 0.02550852, 0.02799632, 0.01977388, 0.02763271, 0.01957706, 0.03317613, 0.02741446, 0.02986157, 0.01927478, 0.02490703, 0.01806343, 0.02558523, 0.02330519, 0.03206773, 0.01920812, 0.02615189, 0.01780455, 0.02750631, 0.02537221, 0.03179083, 0.01957524, 0.02795539, 0.0189355, 0.02775739, 0.02476878, 0.02974692, 0.02011811, 0.0283263, 0.01991112, 0.03041133, 0.02532667, 0.03189416, 0.01945769, 0.02658586, 0.01832759, 0.02551627, 0.02369315, 0.03247777, 0.01926523, 0.02637484, 0.01773772, 0.02712901, 0.02552458, 0.03186361, 0.01972601, 0.02741242, 0.01880809, 0.02743391, 0.02456158, 0.02971929, 0.02016747, 0.02766252, 0.01967798, 0.0303981, 0.02523258, 0.03170909, 0.01947571, 0.02623423, 0.01825381, 0.02528693, 0.02298723, 0.03211085, 0.01886482, 0.02601279, 0.0178331, 0.02697773, 0.02526093, 0.03152012, 0.01931792, 0.02716754, 0.0186665, 0.02716769, 0.02449275, 0.02930301, 0.01997351, 0.0276771, 0.0197961, 0.03038467, 0.02543221, 0.03103014, 0.01973522, 0.02644696, 0.01832172, 0.02526217, 0.02341868, 0.03182477, 0.01937443, 0.02636449, 0.01782064, 0.02704473, 0.0254508, 0.03138886, 0.0197096, 0.02831066, 0.01907645, 0.02745814, 0.02511294, 0.02925035, 0.02050575, 0.02805108, 0.01991482, 0.03072868, 0.02549002, 0.03129637, 0.0200407, 0.0266522, 0.01856201, 0.02574353, 0.02368053, 0.03211632, 0.01986073, 0.02684582, 0.01827672, 0.02777966, 0.02603066, 0.03199212, 0.02035686, 0.02883806, 0.01949531, 0.027835, 0.02554131, 0.02974626, 0.02096777, 0.02864661, 0.02040516, 0.03086535, 0.02601278, 0.03147123, 0.02046743, 0.02760326, 0.01909634, 0.02582337, 0.02433568, 0.03230296, 0.01984397, 0.0276244, 0.01878743, 0.02744514, 0.02637398, 0.03168312, 0.02018443, 0.02933401, 0.01990309, 0.02765918, 0.02568346, 0.02945803, 0.02087921, 0.02910815, 0.02087735, 0.03092392, 0.0266441, 0.03148669, 0.02036705, 0.02750234, 0.01938418, 0.0258243, 0.02501027, 0.03225072, 0.01992505, 0.02764961, 0.01923751, 0.02759869, 0.02701765, 0.03140942, 0.02050772, 0.02949141, 0.02012858, 0.02782987, 0.0263721, 0.02937273, 0.02122262, 0.03084323, 0.02083995, 0.03116672, 0.02717043, 0.03184304, 0.02055124, 0.02924414, 0.01930803, 0.02603474, 0.02526641, 0.03255924, 0.02001717, 0.02914953, 0.01916776, 0.02799248, 0.02765452, 0.03166864, 0.02048653, 0.03063859, 0.01978751, 0.02804879, 0.02680644, 0.02994566, 0.02051561, 0.03106053, 0.02082503, 0.03132656, 0.02747989, 0.0314946, 0.01994984, 0.02994665, 0.019401, 0.0258019, 0.02587232, 0.03322708, 0.0196984, 0.03020675, 0.01882322, 0.02815957, 0.02740682, 0.03261689, 0.02005404, 0.03191563, 0.01956693, 0.02822542, 0.02667385, 0.02980032, 0.02069367, 0.03124611, 0.02075271, 0.03169082, 0.02748184, 0.03251407, 0.02017638, 0.02970882, 0.01944651, 0.02636081, 0.02522779, 0.03250559, 0.01969654, 0.02968596, 0.01885675, 0.02809809, 0.02714192, 0.03128501, 0.02021201, 0.03075958, 0.01986376, 0.02821808, 0.02645099, 0.02917461, 0.02041406, 0.03010424, 0.02074676, 0.03150816, 0.02692396, 0.03134304, 0.02061296, 0.02883554, 0.01914387, 0.02632435, 0.02445745, 0.03160901, 0.02040922, 0.02882344, 0.01865244, 0.02830798, 0.02682835, 0.03083051, 0.01977165, 0.0303184, 0.02003418, 0.02839577, 0.02613848, 0.02906537, 0.02034689, 0.03043909, 0.02110003, 0.03139983, 0.02685186, 0.03095842, 0.01994486, 0.02873589, 0.01933516, 0.02610303, 0.02492809, 0.0311737, 0.01928904, 0.02947193, 0.01894813, 0.02811798, 0.02683558, 0.03050834, 0.02025156, 0.03080895, 0.0199288, 0.02868579, 0.02639568, 0.0282307, 0.02065799, 0.03045578, 0.02067026, 0.03248155, 0.02733039, 0.03139239, 0.02036664, 0.0287389, 0.0193496, 0.02653708, 0.02539272, 0.03155755, 0.02006561, 0.02908545, 0.01915632, 0.02841213, 0.02696006, 0.0309827, 0.02036283, 0.03203955, 0.02033914, 0.02938914, 0.02652404, 0.02854107, 0.02162303, 0.03098133, 0.02129957, 0.03362277, 0.02721757, 0.03092715, 0.02125898, 0.03099874, 0.01956078, 0.02918875, 0.02537806, 0.03126961, 0.02069758, 0.03015024, 0.01880999, 0.03151991, 0.02665139, 0.03088403, 0.02080737, 0.03177107, 0.01960026, 0.03132862, 0.02592708, 0.02869449, 0.02156558, 0.03140773, 0.02097863, 0.03485255, 0.0265459, 0.03113157, 0.02073358, 0.03025158, 0.0192077, 0.02889873, 0.02435427, 0.03162738, 0.02043982, 0.02955865, 0.01902951, 0.03104723, 0.02616132, 0.03076957, 0.02065415, 0.03135521, 0.02035611, 0.03118581, 0.02608354, 0.0286884, 0.02157849, 0.03113007, 0.02181494, 0.03415385, 0.02687428, 0.03154861, 0.02115152, 0.03023893, 0.01948772, 0.02852111, 0.02470286, 0.03121948, 0.0203921, 0.02945207, 0.01883491, 0.0306486, 0.02616526, 0.03026177, 0.02070235, 0.03156089, 0.01981013, 0.0310925, 0.02606918, 0.02797672, 0.02164057, 0.03115974, 0.02050152, 0.03405776, 0.02689332, 0.03086969, 0.0215341, 0.02997785, 0.01926623, 0.02879846, 0.02430285, 0.03089911, 0.0208859, 0.02948018, 0.01862466, 0.03144399, 0.02590442, 0.03009746, 0.02107473, 0.0317285, 0.02008298, 0.03216232, 0.02607128, 0.02827134, 0.02217935, 0.03197076, 0.02115142, 0.03454723, 0.02662664, 0.03055415, 0.0218381, 0.0307535, 0.01952074, 0.02926343, 0.02432042, 0.03108412, 0.02121001, 0.03016688, 0.01906034, 0.03122751, 0.02646119, 0.030759, 0.02158008, 0.03211288, 0.02003485, 0.03132346, 0.02611429, 0.02871825, 0.02250872, 0.03240309, 0.0209868, 0.03479237, 0.02725041, 0.03111509, 0.0219596, 0.03073711, 0.01931106, 0.02896539, 0.02541943, 0.03155873, 0.02147313, 0.030315, 0.0184303, 0.03091794, 0.02730318, 0.03063453, 0.02153614, 0.03151035, 0.01966195, 0.03113843, 0.02591562, 0.02865848, 0.02260522, 0.03144697, 0.02053443, 0.03402661, 0.02659355, 0.03116267, 0.0220069, 0.03012651, 0.01896963, 0.02836946, 0.02458563, 0.03138003, 0.02165051, 0.02983339, 0.01847297, 0.03005179, 0.02616235, 0.03009096, 0.02174559, 0.03165883, 0.01957168, 0.03084405, 0.02548501, 0.0281138, 0.02282024, 0.03227798, 0.02074338, 0.03390679, 0.02625411, 0.03044374, 0.02190887, 0.03031268, 0.01912847, 0.02815831, 0.0241973, 0.03115276, 0.02120267, 0.0303309, 0.01867795, 0.02962364, 0.02580595, 0.03023882, 0.02115056, 0.03289517, 0.0205909, 0.03059243, 0.02572349, 0.02830227, 0.02226797, 0.03212295, 0.02087823, 0.0326159, 0.02605584, 0.0302755, 0.02143523, 0.03031337, 0.01958729, 0.02749469, 0.02523768, 0.03160675, 0.02067573, 0.02998248, 0.01858477, 0.03002512, 0.0270381, 0.03036932, 0.02103056, 0.03151224, 0.02021994, 0.03024047, 0.02653369, 0.02892012, 0.02195366, 0.03234048, 0.02151972, 0.03287311, 0.02689247, 0.03087772, 0.02145934, 0.03086887, 0.02014692, 0.02794571, 0.02498882, 0.03169508, 0.02098024, 0.03122365, 0.02031337, 0.02973633, 0.02708274, 0.03153695, 0.02097518, 0.03351489, 0.02107329, 0.03051813, 0.02744708, 0.03018854, 0.02190784, 0.03303272, 0.0225717, 0.03298204, 0.02793809, 0.03342166, 0.02168898, 0.03106053, 0.02077666, 0.02945267, 0.02720846, 0.0335224, 0.02141374, 0.03189884, 0.02213396, 0.0315907, 0.02963891, 0.03437553, 0.0225667, 0.03416675, 0.02318744, 0.03063007, 0.0290671, 0.0302896, 0.02441769, 0.0344529, 0.02271954, 0.03508371, 0.02933302, 0.03487856, 0.02278188, 0.03214905, 0.01888165, 0.02856354, 0.02526508, 0.02942321, 0.02130407, 0.03241475, 0.01924883, 0.03085868, 0.0284401, 0.03142324, 0.021739, 0.03231105, 0.02047096, 0.02991112, 0.0282304, 0.02893362, 0.0223857, 0.03042969, 0.02153154, 0.03431353, 0.02888652, 0.03377357, 0.02124697, 0.02925133, 0.01983547, 0.02726246, 0.02801366, 0.03428766, 0.0211599, 0.03029038, 0.01943657, 0.02899834, 0.02960817, 0.0335913, 0.02095383, 0.03190963, 0.02000873, 0.02862823, 0.02570251, 0.0316193, 0.02198908, 0.03205512, 0.02100286, 0.03151542, 0.0256706, 0.03329704, 0.02138611, 0.03044505, 0.01970918, 0.02648438, 0.02373478, 0.03484404, 0.02108493, 0.03025196, 0.0193659, 0.02791378, 0.0253865, 0.03312571, 0.02067743, 0.03146394, 0.01989333, 0.02844387, 0.02477301, 0.03129708, 0.02142801, 0.03229807, 0.02077528, 0.03262493, 0.0262501, 0.03459142, 0.02088888, 0.03167436, 0.01970946, 0.02740545, 0.02468442, 0.03459869, 0.02039262, 0.03106282, 0.01894305, 0.02997418, 0.02623178, 0.03249722, 0.02049181, 0.03301986, 0.01969446, 0.02931738, 0.02582977, 0.03078621, 0.02087959, 0.03151712, 0.02029851, 0.03115221, 0.02639064, 0.03340321, 0.02075789, 0.02858497, 0.01944767, 0.02724935, 0.02556811, 0.03342703, 0.02100742, 0.03058928, 0.01903696, 0.02883116, 0.02672463, 0.0321143, 0.02062781, 0.03280618, 0.01979368, 0.02817527, 0.02592325, 0.03004779, 0.02106194, 0.03155719, 0.02024326, 0.02845703, 0.02465268, 0.03049913, 0.02068635, 0.03112412, 0.01948819, 0.02297253, 0.02131395, 0.03031231, 0.02023122, 0.02929938, 0.01849522, 0.02503807, 0.02321939, 0.03028439, 0.02021306, 0.03381195, 0.01981738, 0.02613105, 0.02422882, 0.02860773, 0.02094712, 0.03163119, 0.0203171, 0.02778959, 0.02317529, 0.02934826, 0.02058484, 0.02978141, 0.0196442, 0.02367923, 0.02172612, 0.02952607, 0.02041482, 0.02890501, 0.01900648, 0.02583003, 0.02343916, 0.02948313, 0.02028326, 0.03077826, 0.01829005, 0.02482716, 0.02339624, 0.02797285, 0.02108011, 0.02797769, 0.02029798, 0.02784558, 0.02423579, 0.02872984, 0.02086711, 0.02773225, 0.01850737, 0.02308055, 0.02256707, 0.03091247, 0.02067089, 0.02964082, 0.01879312, 0.02519848, 0.02420745, 0.02947402, 0.02053165, 0.03019432, 0.01888233, 0.02414824, 0.02370504, 0.02761743, 0.02131073, 0.02945978, 0.01979542, 0.02659453, 0.0234209, 0.02896904, 0.02084048, 0.02940199, 0.01838038, 0.0220791, 0.02284142, 0.03114564, 0.02152059, 0.0306186, 0.01793052, 0.02556159, 0.02527038, 0.03155338, 0.02109088, 0.03095898, 0.01883176, 0.02575737, 0.02488823, 0.0282812, 0.02136565, 0.03072681, 0.01994403, 0.02836314, 0.02446068, 0.03015069, 0.02116928, 0.02961881, 0.01896854, 0.02405602, 0.02274103, 0.03139441, 0.02087493, 0.029153, 0.01858105, 0.02516382, 0.02431361, 0.03035996, 0.02038354, 0.02986697, 0.01893643, 0.02493292, 0.02382518, 0.0287526, 0.02172377, 0.0316338, 0.02123077, 0.02906296, 0.02389391, 0.03038938, 0.02157483, 0.03086572, 0.01951134, 0.0243429, 0.02298779, 0.03079678, 0.0204913, 0.03097059, 0.01853665, 0.02509204, 0.02488948, 0.03060905, 0.02143765, 0.02976424, 0.01849376, 0.0254906, 0.02464177, 0.02827605, 0.02173905, 0.03029848, 0.01942642, 0.02815266, 0.02411787, 0.03000274, 0.02171844, 0.02926664, 0.01875917, 0.02464698, 0.02268036, 0.03103831, 0.02088683, 0.02903535, 0.01811439, 0.02546457, 0.02390949, 0.03040813, 0.02186984, 0.03003009, 0.01819412, 0.02518578, 0.023189, 0.02838446, 0.02192329, 0.03186337, 0.01921227, 0.02658615, 0.02428904, 0.03004715, 0.02181038, 0.02983467, 0.01777625, 0.02403617, 0.02276396, 0.03051003, 0.02136922, 0.03175326, 0.01790621, 0.02644987, 0.0239121, 0.02972199, 0.02090942, 0.03109163, 0.01814136, 0.02486454, 0.02304788, 0.02748505, 0.02104588, 0.03120267, 0.01889408, 0.02867952, 0.02427125, 0.03030646, 0.0217822, 0.02959262, 0.01830857, 0.02395809, 0.02383659, 0.03194831, 0.0221203, 0.02897337, 0.01803893, 0.02498499, 0.02543723, 0.03122765, 0.0218534, 0.03047398, 0.01872584, 0.02594089, 0.02455034, 0.02860996, 0.02202114, 0.02967345, 0.02023743, 0.02860661, 0.02458187, 0.03113286, 0.02239642, 0.02785111, 0.01927318, 0.02408577, 0.02303923, 0.03101692, 0.021905, 0.02794668, 0.01877702, 0.02573428, 0.02330452, 0.02990746, 0.02118075, 0.02909131, 0.01990714, 0.02560775, 0.02263173, 0.02757563, 0.02174609, 0.0287748, 0.02071901, 0.02724915, 0.02301637, 0.0304029, 0.02179116, 0.0275483, 0.01972553, 0.02322207, 0.02183079, 0.0314958, 0.02154296, 0.02704216, 0.01882439, 0.02431222, 0.02275414, 0.03108296, 0.0215108, 0.02867728, 0.01992054, 0.0260125, 0.02317772, 0.02845689, 0.02207962, 0.02943224, 0.02149045, 0.02838993, 0.02456926, 0.03154605, 0.02226489, 0.02835704, 0.02074625, 0.02456568, 0.02286332, 0.03200284, 0.02191391, 0.02857204, 0.01971042, 0.02652636, 0.02549063, 0.03149303, 0.02142344, 0.02951743, 0.02050114, 0.02555984, 0.02521783, 0.0301325, 0.02275, 0.03036108, 0.02161838, 0.02811682, 0.02636516, 0.03299786, 0.0223904, 0.028722, 0.02000792, 0.02412891, 0.02416182, 0.03235951, 0.02180966, 0.02853416, 0.01924372, 0.02560271, 0.02502735, 0.03151406, 0.02153825, 0.02944784, 0.01964022, 0.02611634, 0.02321503, 0.02780973, 0.02154439, 0.02952878, 0.02064018, 0.02765642, 0.02383521, 0.03161432, 0.02187247, 0.02852868, 0.01919145, 0.02448583, 0.02195242, 0.03108484, 0.02126196, 0.0286465, 0.01930278, 0.0259956, 0.02374613, 0.03036152, 0.02077971, 0.02979406, 0.02033025, 0.02649335, 0.02334291, 0.02864905, 0.0221233, 0.02986211, 0.02152402, 0.02883323, 0.02412258, 0.03101136, 0.02256312, 0.02828766, 0.02019971, 0.02448204, 0.02298079, 0.03199878, 0.02216198, 0.02921478, 0.02088859, 0.02459477, 0.02429116, 0.03209714, 0.02178705, 0.02941713, 0.02040009, 0.02533664, 0.0233504, 0.02905705, 0.02177071, 0.02982614, 0.02054412, 0.02654369, 0.02345242, 0.03086967, 0.02148112, 0.02872557, 0.01925481, 0.02440083, 0.02305578, 0.02942604, 0.02106762, 0.03035822, 0.01926207, 0.02738356, 0.02363752, 0.02902196, 0.02086215, 0.0325807, 0.01985745, 0.02433355, 0.02294284, 0.02713361, 0.02193332, 0.03165189, 0.02152727, 0.02903965, 0.02514794, 0.03061437, 0.02155852, 0.03075753, 0.02127682, 0.02656048, 0.02580841, 0.03156628, 0.02072087, 0.0290313, 0.01966443, 0.02634383, 0.02425538, 0.02950406, 0.02161656, 0.0311259, 0.02015115, 0.02705056, 0.02362395, 0.02698067, 0.02203707, 0.03141188, 0.02114662, 0.02938911, 0.02264335, 0.02933631, 0.02192225, 0.03083695, 0.02004679, 0.02595936, 0.02104673, 0.02961181, 0.02162705, 0.03032924, 0.01976639, 0.02687338, 0.02172275, 0.02839444, 0.02164265, 0.03106162, 0.02038196, 0.02985821, 0.02225309, 0.02669207, 0.02230533, 0.03204701, 0.02159156, 0.03074677, 0.02302133, 0.02891925, 0.0225361, 0.03103065, 0.01942983, 0.02438073, 0.02167227, 0.02948907, 0.02204584, 0.03096029, 0.01864601, 0.02525749, 0.02302789, 0.02866009, 0.02181822, 0.03240198, 0.01846392, 0.02495288, 0.02301804, 0.02644253, 0.02283401, 0.03439468, 0.01990634, 0.02765862, 0.02314366, 0.02848683, 0.02266169, 0.03324718, 0.01897684, 0.02404067, 0.02195662, 0.02902615, 0.02193853, 0.03283087, 0.01772674, 0.02497329, 0.02366562, 0.02842015, 0.02139041, 0.03481471, 0.01918893, 0.02511922, 0.02361264, 0.02653226, 0.02258992, 0.03498379, 0.02066422, 0.02834146, 0.02373181, 0.02869202, 0.02269414, 0.03495141, 0.01995832, 0.02455244, 0.02218485, 0.02890078, 0.02256822, 0.03430942, 0.01895414, 0.02566412, 0.02355342, 0.02833528, 0.0218741, 0.03732776, 0.02011512, 0.02755652, 0.02548678, 0.02613393, 0.02257153, 0.03864206, 0.02106807, 0.03126103, 0.02580443, 0.02883215, 0.02271721, 0.03662093, 0.01967458, 0.02687106, 0.02370775, 0.02880974, 0.02242473, 0.03693015, 0.01934892, 0.02905019, 0.02675663, 0.02824529, 0.02230315, 0.03541376, 0.02145667, 0.02997206, 0.02641981, 0.025822, 0.02407017, 0.03756172, 0.02319022, 0.03474535, 0.02989074, 0.03073305, 0.023663, 0.04069264, 0.0215099, 0.02595413, 0.03046965, 0.02873888, 0.02234008, 0.03980423, 0.02036479, 0.02742228, 0.02724637, 0.02752047, 0.0223557, 0.04206482, 0.02029694, 0.02615619, 0.02236787, 0.02511167, 0.02326136, 0.03591751, 0.01900011, 0.02759513, 0.02475192, 0.02773628, 0.0227403, 0.03216287, 0.01855904, 0.02415344, 0.02093859, 0.02860425, 0.02298688, 0.03654877, 0.01905619, 0.02499933, 0.02230066, 0.0278341, 0.02195719, 0.03693492, 0.01893351, 0.02479657, 0.01944933, 0.02495706, 0.02315563, 0.0360703, 0.01931368, 0.02773478, 0.01999578, 0.02888505, 0.02365898, 0.03376071, 0.01870677, 0.023128, 0.01822331, 0.02818886, 0.02201875, 0.03500736, 0.01853408, 0.02446206, 0.01979051, 0.02850418, 0.02216132, 0.03746135, 0.01982138, 0.02453232, 0.01863, 0.02627514, 0.02325563, 0.03742313, 0.02063488, 0.02704618, 0.01929655, 0.03019604, 0.02364518, 0.0380373, 0.0196894, 0.02320763, 0.01825953, 0.0305279, 0.02257776, 0.03878409, 0.01900155, 0.0238174, 0.01957773, 0.02971117, 0.02273225, 0.04227872, 0.01979654, 0.02337835, 0.01867332, 0.02751732, 0.0231497, 0.04286734, 0.02203938, 0.02692109, 0.01909836, 0.02939982, 0.0224478, 0.04235058, 0.02039901, 0.02247518, 0.0174181, 0.02970427, 0.02178744, 0.03539999, 0.01811871, 0.02296767, 0.01867362, 0.02894812, 0.021433, 0.03576108, 0.01830653, 0.02322235, 0.01825087, 0.02752038, 0.02268991, 0.03824724, 0.02035685, 0.02594131, 0.01907969, 0.0314796, 0.02260564, 0.03407873, 0.01884606, 0.02246811, 0.01795659, 0.03014439, 0.0222319, 0.03441695, 0.01844145, 0.02324657, 0.0200083, 0.02943595, 0.02066509, 0.03325714, 0.01857152, 0.02318333, 0.01856301, 0.02728366, 0.02168706, 0.03056789, 0.01916478, 0.02576342, 0.0189908, 0.02971236, 0.02088584, 0.02651977, 0.01892826, 0.02210869, 0.01833229, 0.03049018, 0.0206985, 0.02808394, 0.01848765, 0.02317013, 0.02003618, 0.0296238, 0.02060666, 0.02945448, 0.01774483, 0.02356378, 0.019308, 0.02723759, 0.02184015, 0.0318124, 0.01941328, 0.0264085, 0.01989552, 0.03134403, 0.02269975, 0.03436426, 0.01825618, 0.02235107, 0.01970599, 0.03233774, 0.02274041, 0.03543845, 0.01765131, 0.0248107, 0.02295679, 0.03629088, 0.02182783, 0.03522016, 0.01948632, 0.02622753, 0.02228315, 0.03236952, 0.02365069, 0.03970731, 0.02059168, 0.02995064, 0.02323427, 0.03310994, 0.02219835, 0.03111674, 0.01884613, 0.0260849, 0.02135186, 0.03318885, 0.023222, 0.03355663, 0.01914036, 0.02674707, 0.02283186, 0.0347245, 0.02259503, 0.03578487, 0.01924769, 0.02753665, 0.02266438, 0.03664845, 0.02637515, 0.03664212, 0.02178645, 0.03060871, 0.02340741, 0.03639232, 0.0247208, 0.03319661, 0.02064957, 0.02642242, 0.02302753, 0.03281772, 0.02425188, 0.03527437, 0.02033798, 0.02836088, 0.02521078, 0.03771721, 0.02426018, 0.04068373, 0.01969918, 0.02826487, 0.02413591, 0.03659705, 0.02679895, 0.04449762, 0.02149056, 0.02995657, 0.02429118, 0.03594893, 0.02312485, 0.03503971, 0.02074177, 0.02854472, 0.02325197, 0.03776293, 0.0281737, 0.03712168, 0.02136058, 0.03453122, 0.02677025, 0.04159743, 0.0286594, 0.04386203, 0.02111099, 0.03267467, 0.02536254, 0.03781747, 0.03525442, 0.04842539, 0.02232686, 0.03465623, 0.02629903, 0.04246797, 0.03611556, 0.04872791, 0.02117791, 0.03137944, 0.02508608, 0.04215056, 0.03575338, 0.04986353, 0.02138921, 0.03017938, 0.02765292, 0.04071958, 0.03450955, 0.04841059, 0.01803462, 0.02840836, 0.02371071, 0.03325585, 0.03118198, 0.04601954, 0.02027624, 0.03354134, 0.02424151, 0.0378967, 0.03317678, 0.04934121, 0.0220124, 0.03714964, 0.02927328, 0.046685, 0.03281731, 0.04983835, 0.02523063, 0.04187359, 0.03207842, 0.04559711, 0.03086814, 0.04862643, 0.02750003, 0.04398504, 0.03194795, 0.04409045, 0.03456625, 0.04930276, 0.02856306, 0.04896565, 0.03230602, 0.04447598, 0.03435266, 0.05000915, 0.02937197, 0.04561377, 0.03333988, 0.04876943, 0.03436914, 0.04908675, 0.02724906, 0.0456551, 0.03135018, 0.04711892, 0.03358702, 0.04425799, 0.02636094, 0.04266321, 0.03190229, 0.04730605, 0.03523374, 0.04913228, 0.02513052, 0.04616699, 0.0290907, 0.04693527, 0.03666332, 0.04783383, 0.02718635, 0.04523437, 0.0307308, 0.04916354, 0.034879, 0.04780535, 0.02399806, 0.03967073, 0.02615534, 0.04543687, 0.03595139, 0.0567387, 0.02531833, 0.04362586, 0.03015796, 0.04323442, 0.03605102, 0.04777904, 0.0262024, 0.04306442, 0.03084056, 0.04817574, 0.03815182, 0.04563539, 0.02696319, 0.03611583, 0.02802661, 0.05199929, 0.04039345, 0.04858678, 0.02663262, 0.04154511, 0.03246331, 0.04713063, 0.03650666, 0.05441001, 0.03018094, 0.04224174, 0.03163824, 0.04762315, 0.0378975, 0.05588328, 0.028815, 0.04425021, 0.02999315, 0.04393816, 0.03722892, 0.05570571, 0.02751866, 0.04227223, 0.03309669, 0.04719754, 0.03619199, 0.05571703, 0.02598406, 0.04515655, 0.03546438, 0.05376995, 0.04535735, 0.06402161, 0.03093202, 0.04382639, 0.0368237, 0.04932981, 0.04583547, 0.05873539, 0.03068229, 0.04906314, 0.0342819, 0.04748783, 0.04469911, 0.05675843, 0.03009484, 0.04287451, 0.0336215, 0.05448553, 0.04728764, 0.05998221, 0.03096915, 0.04990754, 0.03751107, 0.05096072, 0.04611292, 0.06426623, 0.03055792, 0.04395625, 0.0367901, 0.04942049, 0.04620249, 0.06148947, 0.03315837, 0.05244195, 0.03545406, 0.05020602, 0.04985603, 0.06385067, 0.0303088, 0.0463665, 0.03658232, 0.04760733, 0.04470003, 0.06159408, 0.03152099, 0.04963936, 0.03836653, 0.04833748, 0.04087479, 0.0621883, 0.03263604, 0.05156989, 0.03865786, 0.04271043, 0.04297993, 0.05987068, 0.0352536, 0.05504313, 0.03682899, 0.04267702, 0.04212029, 0.05958061, 0.03000073, 0.04750381, 0.03577281, 0.04341272, 0.04330214, 0.06029174, 0.0306256, 0.05180383, 0.03802353, 0.04094727, 0.04207884, 0.06122208, 0.0312006, 0.05326007, 0.03709911, 0.03913275, 0.04546311, 0.05655371, 0.03273657, 0.05368, 0.03370141, 0.03966305, 0.04526422, 0.05648815, 0.03079916, 0.04917998, 0.03358474, 0.04215844, 0.04307766, 0.05542741, 0.03078562, 0.05280687, 0.04176933, 0.04813317, 0.04409635, 0.06210329, 0.03118652, 0.05324165, 0.04369286, 0.04665674, 0.0465371, 0.05798119, 0.03257053, 0.04998282, 0.04092738, 0.04953485, 0.04842337, 0.06440628, 0.03338968, 0.0446752, 0.03906107, 0.05551586, 0.05108619, 0.06281433, 0.0357464, 0.04974734, 0.05137338, 0.05796461, 0.04874444, 0.06989872, 0.03830248, 0.05432438, 0.047752, 0.05293221, 0.0508097, 0.06876371, 0.03947035, 0.04998986, 0.03918291, 0.05425659, 0.04941759, 0.06009653, 0.03859111, 0.04376972, 0.04308129, 0.05407446, 0.0498939, 0.06692941, 0.04072218, 0.05224809, 0.04497669, 0.06317554, 0.05048111, 0.07371236, 0.04490466, 0.05544493, 0.05395625, 0.05871248, 0.05901929, 0.07453491, 0.04705612, 0.05912032, 0.05696199, 0.06407693, 0.05748604, 0.07194179, 0.04713459, 0.0523141, 0.05396582, 0.0588857, 0.05425485, 0.07501306, 0.04760663, 0.05872456, 0.06222074, 0.06608406, 0.05382889, 0.08030205, 0.04506369, 0.05842279, 0.06690059, 0.06642056, 0.05667383, 0.07498564, 0.05854996, 0.06500635, 0.07099491, 0.06868672, 0.0608794, 0.08344059, 0.05222062, 0.06781172, 0.07557774, 0.06879822, 0.05887401, 0.08484044, 0.05446111, 0.07507118, 0.07799798, 0.06698605, 0.05378293, 0.08320873, 0.049734, 0.06852209, 0.07520624, 0.06689577, 0.0558976, 0.08035771, 0.04948893, 0.06494673, 0.06942181, 0.06500175, 0.05490433, 0.08079249, 0.05456399, 0.06873153, 0.07386521, 0.06433723, 0.05371109, 0.0783173, 0.05050852, 0.06801203, 0.07535584, 0.06775139, 0.04900794, 0.08338581, 0.04737138, 0.05912643, 0.06694841, 0.05741772, 0.05318196, 0.08546785, 0.04673688, 0.06005397, 0.0668026, 0.05769736, 0.05376451, 0.08839777, 0.04587763, 0.0559553, 0.07089584, 0.0619966, 0.05167535, 0.08688841, 0.05215275, 0.06668886, 0.07080375, 0.06173178, 0.04788736, 0.08257443, 0.04795364, 0.06664932, 0.06790926, 0.05732414, 0.05063673, 0.08274094, 0.04620972, 0.06651141, 0.06162946, 0.05709196, 0.04822678, 0.07476137, 0.04509864, 0.0677195, 0.06330293, 0.05829222, 0.04995606, 0.07683881, 0.04463709, 0.07082094, 0.06303137, 0.06063332, 0.05041726, 0.08119563, 0.04749199, 0.06729141, 0.06530122, 0.05606402, 0.05282237, 0.07097809, 0.0468541, 0.06812941, 0.06202624, 0.05957018, 0.05851253, 0.08065625, 0.0426417, 0.06749266, 0.06860974, 0.06375673, 0.06064285, 0.07908936, 0.04551819, 0.07413089, 0.06890241, 0.06490789, 0.05384902, 0.07803001, 0.04329948, 0.07007083, 0.06914788, 0.06256291, 0.06358964, 0.07822238, 0.04362375, 0.07352313, 0.06473373, 0.06179387, 0.06358367, 0.07668761, 0.04553857, 0.06347352, 0.06503475, 0.06506579, 0.05900428, 0.07732427, 0.04654671, 0.06890745, 0.06539568, 0.06811974, 0.0621516, 0.08806215, 0.0497516, 0.06744938, 0.07408742, 0.07040486, 0.07866831, 0.09004341, 0.05599122, 0.07920659, 0.07743876, 0.08087098, 0.0920281, 0.10277848, 0.06433652, 0.0957808, 0.08006393, 0.08256913, 0.09339247, 0.12107351, 0.06853485, 0.10575306, 0.07924005, 0.07829176, 0.08640151, 0.11075797, 0.07207875, 0.10240898, 0.0973874, 0.0794754, 0.07839578, 0.10257138, 0.06286206, 0.09654613, 0.08373323, 0.07055433, 0.06294646, 0.07543902, 0.05477257, 0.07884904, 0.07827079, 0.06688336, 0.05639729, 0.0713359, 0.05558519, 0.08494513, 0.08329928, 0.07354426, 0.05991266, 0.07268779, 0.05682813, 0.08294655, 0.08536959, 0.06025727, 0.06169585, 0.07040733, 0.05779527, 0.07947061, 0.07521636, 0.0646709, 0.06548943, 0.07713962, 0.052147, 0.07446857, 0.06961002, 0.06099487, 0.06752188, 0.07288837, 0.04589399, 0.07324913, 0.06815454, 0.06390668, 0.07170332, 0.07796893, 0.05782866, 0.08968087, 0.08133166, 0.06620664, 0.06706052, 0.08056483, 0.05388024, 0.08286837, 0.08236362, 0.06943388, 0.07287539, 0.08542041, 0.06155081, 0.08261143, 0.09827329, 0.07929524, 0.0813201, 0.09573704, 0.05632991, 0.09326319, 0.10578478, 0.08273772, 0.10173298, 0.08082215, 0.07330267, 0.07916106, 0.08934247, 0.05897168, 0.07390802, 0.08543736, 0.07261743, 0.11967972, 0.09510766, 0.08972771, 0.09681824, 0.13803574, 0.13197206, 0.11411197, 0.11033534, 0.00067314]
exon=[0.49934, 0.46925947, 0.533634484, 0.503403008, 0.571075559, 0.641409397, 0.61342305, 0.636592, 0.651989102, 0.574483812, 0.532839119, 0.563343346, 0.57557076, 0.5156655, 0.701355159, 0.565823197, 0.656073928, 0.616495013, 0.6712997, 0.5771132, 0.690303743, 0.487424672, 0.64548856, 0.632466853, 0.69826275, 0.6158695, 0.748472691, 0.578513503, 0.716616154, 0.629012644, 0.67736703, 0.6572406, 0.728788197, 0.587934554, 0.616014421, 0.621447146, 0.68782514, 0.7456675, 0.797850013, 0.704625368, 0.682779372, 0.733300149, 0.76134086, 0.71103287, 0.784020841, 0.650894165, 0.690618575, 0.73125869, 0.7654967, 0.80778265, 0.8610847, 0.782708466, 0.784493506, 0.763061821, 0.7783086, 0.7825295, 0.809063852, 0.70330435, 0.734366477, 0.743298411, 0.7677945, 0.79904056, 0.84450537, 0.77339077, 0.776126981, 0.797061324, 0.7921411, 0.7688368, 0.832375228, 0.737764239, 0.760840416, 0.789830446, 0.7926131, 0.761786, 0.836417556, 0.752122998, 0.761980951, 0.763436258, 0.79466903, 0.7414256, 0.823014319, 0.71089977, 0.744656444, 0.693954468, 0.75044876, 0.77060574, 0.864655077, 0.755040109, 0.821978152, 0.80139333, 0.8665568, 0.7989557, 0.901598513, 0.828327715, 0.847605884, 0.857383311, 0.87439466, 0.851286, 0.907221496, 0.800467074, 0.836143494, 0.816511631, 0.8557798, 0.8315057, 0.889723837, 0.808489978, 0.865481198, 0.843729436, 0.8685261, 0.8902174, 0.888049722, 0.874020755, 0.909486234, 0.895921588, 0.9056805, 0.9192159, 0.922796726, 0.910881579, 0.910035074, 0.920404673, 0.9206312, 0.9305217, 0.950378597, 0.939726293, 0.93023324, 0.928956747, 0.91203076, 0.9197886, 0.934098899, 0.908413112, 0.908281684, 0.920749903, 0.90589213, 0.9190566, 0.939065695, 0.906310737, 0.917816699, 0.920449495, 0.91076154, 0.91645944, 0.910524547, 0.866702557, 0.90365231, 0.885773122, 0.8714126, 0.90660644, 0.924865961, 0.895909131, 0.910949051, 0.915164769, 0.90466535, 0.9151124, 0.933976889, 0.911283612, 0.919159591, 0.919348598, 0.9138287, 0.911231, 0.936651826, 0.906987667, 0.93555361, 0.922511041, 0.9199084, 0.91408473, 0.933051407, 0.928911507, 0.929807365, 0.940435231, 0.9275587, 0.9170539, 0.939309001, 0.931803346, 0.93847549, 0.946579039, 0.9260476, 0.92727387, 0.950691402, 0.931487679, 0.938005626, 0.942891002, 0.9291521, 0.9387446, 0.962898314, 0.947146654, 0.950436294, 0.948399544, 0.9406841, 0.9468559, 0.963938653, 0.949516833, 0.948443055, 0.941982627, 0.94020367, 0.9500981, 0.968503058, 0.956686378, 0.950716376, 0.941277742, 0.93376744, 0.93901134, 0.961811841, 0.941179216, 0.940911293, 0.931034923, 0.93260473, 0.9472942, 0.965631306, 0.949073911, 0.950195074, 0.933636904, 0.9380673, 0.94973695, 0.959887326, 0.939808965, 0.943119884, 0.925560951, 0.9247132, 0.9443407, 0.959175229, 0.938359797, 0.938753128, 0.927923262, 0.91372854, 0.93988657, 0.959824204, 0.930420697, 0.930090785, 0.92136085, 0.91463834, 0.94026256, 0.960405707, 0.930785239, 0.938585103, 0.924865246, 0.92824996, 0.9495922, 0.960257888, 0.932542145, 0.94334352, 0.937657237, 0.9422585, 0.9573841, 0.968796909, 0.94185096, 0.947143853, 0.938833535, 0.9416038, 0.9580326, 0.9679088, 0.931512654, 0.945811868, 0.934892297, 0.9407441, 0.9560013, 0.971073627, 0.941283882, 0.950998783, 0.935684502, 0.9489935, 0.9497765, 0.966005266, 0.938032806, 0.947129309, 0.937373996, 0.9489208, 0.9553065, 0.971157014, 0.945563138, 0.947982788, 0.935043514, 0.9428873, 0.95073223, 0.968397081, 0.935096979, 0.942367196, 0.930440187, 0.94104224, 0.95566833, 0.973338842, 0.946419716, 0.954119384, 0.937469244, 0.94256383, 0.9558434, 0.970214427, 0.944575191, 0.956753075, 0.941580534, 0.9453318, 0.9579791, 0.973654032, 0.954851151, 0.958940268, 0.942791402, 0.9415224, 0.95540315, 0.971134663, 0.94674623, 0.953759253, 0.93882972, 0.94313765, 0.95742255, 0.973232448, 0.952877462, 0.958018363, 0.943754792, 0.9437132, 0.9551853, 0.970368207, 0.950035334, 0.952433586, 0.93866688, 0.9410956, 0.9543593, 0.973215401, 0.954828143, 0.953940392, 0.938613236, 0.93243796, 0.9515991, 0.970851779, 0.948450148, 0.949333847, 0.9369753, 0.9346457, 0.9549128, 0.975368977, 0.957297325, 0.957183838, 0.945108473, 0.94013757, 0.9517058, 0.973295569, 0.955762744, 0.955280244, 0.944607437, 0.94080913, 0.9518477, 0.975888848, 0.95763284, 0.957815528, 0.945547581, 0.9271648, 0.94486415, 0.970720887, 0.946263492, 0.950351477, 0.936057031, 0.9312916, 0.95257145, 0.974410772, 0.954319239, 0.955826938, 0.942563295, 0.9382013, 0.9555331, 0.971194148, 0.952396929, 0.951418161, 0.939564884, 0.9358153, 0.956105, 0.973463297, 0.957851529, 0.952838182, 0.937993169, 0.92605764, 0.9469578, 0.969150782, 0.944414198, 0.943133652, 0.933714628, 0.9295365, 0.9439124, 0.973544002, 0.956027508, 0.955470085, 0.943244576, 0.9356227, 0.9469356, 0.969487965, 0.951215088, 0.952402413, 0.940301359, 0.939234, 0.9539917, 0.973673582, 0.95981127, 0.955225527, 0.93913126, 0.9288776, 0.9476776, 0.970089436, 0.948912561, 0.951747596, 0.935842931, 0.9329272, 0.9539993, 0.973858953, 0.952693403, 0.956315219, 0.942177236, 0.93831986, 0.9517887, 0.972098351, 0.954577446, 0.95516938, 0.942833781, 0.9434123, 0.95446014, 0.974901259, 0.958943546, 0.956171155, 0.939678609, 0.9321107, 0.9427168, 0.968845487, 0.94653523, 0.949316502, 0.928966463, 0.9243842, 0.9460075, 0.972400784, 0.952121437, 0.956442237, 0.9349913, 0.93244946, 0.94853306, 0.969153404, 0.95074743, 0.953118563, 0.934718847, 0.9341751, 0.94962084, 0.971705139, 0.956349492, 0.953887105, 0.937665939, 0.9258657, 0.9452242, 0.966759384, 0.944233477, 0.949787974, 0.931956768, 0.929263, 0.94931835, 0.971499741, 0.951401651, 0.956178427, 0.939140975, 0.93236303, 0.9495727, 0.967129886, 0.949724853, 0.953441858, 0.933059931, 0.9364096, 0.95427406, 0.972611487, 0.957548678, 0.961540163, 0.938209891, 0.92853314, 0.94907916, 0.969773114, 0.94820863, 0.953533113, 0.932815671, 0.9283373, 0.9536675, 0.973398566, 0.954394877, 0.958856285, 0.941367984, 0.93377876, 0.95361525, 0.969843626, 0.951860428, 0.957223177, 0.944323421, 0.9471601, 0.96081585, 0.976327419, 0.963078499, 0.961842775, 0.94844079, 0.93916684, 0.9544065, 0.975772858, 0.953350723, 0.958983898, 0.942342222, 0.9371408, 0.9572031, 0.97956562, 0.959596694, 0.964051902, 0.945527911, 0.93828136, 0.95628667, 0.975730896, 0.955674291, 0.960621834, 0.941622376, 0.93986446, 0.9611148, 0.978818774, 0.964044929, 0.96359235, 0.950985909, 0.94080055, 0.95802504, 0.97650218, 0.957992017, 0.960474133, 0.945175052, 0.94395435, 0.9606772, 0.980677664, 0.962409794, 0.966872156, 0.951122761, 0.9530114, 0.962204, 0.974974215, 0.958767891, 0.964435399, 0.951097727, 0.95535064, 0.96556896, 0.979462862, 0.964845717, 0.965559959, 0.954334855, 0.9484151, 0.9597469, 0.976763725, 0.954792798, 0.960261822, 0.948021829, 0.9472336, 0.962542, 0.980192244, 0.960351229, 0.965709448, 0.953607559, 0.9512152, 0.9627427, 0.976827323, 0.957252979, 0.962181568, 0.952984333, 0.95462024, 0.96625984, 0.979298353, 0.962715864, 0.963991761, 0.954690337, 0.9486507, 0.9592563, 0.975862741, 0.953475237, 0.959728658, 0.946964681, 0.950379, 0.9608052, 0.979112923, 0.959432185, 0.965028882, 0.951989114, 0.9516855, 0.96142787, 0.975973785, 0.956906199, 0.961850822, 0.950694382, 0.9544717, 0.96639186, 0.979307353, 0.962862253, 0.962901056, 0.951256275, 0.9425348, 0.9577262, 0.975014448, 0.951952696, 0.959299088, 0.946380615, 0.94868964, 0.9616371, 0.97960484, 0.960218728, 0.965913951, 0.953303337, 0.95343393, 0.96430504, 0.976957321, 0.958705187, 0.96518898, 0.953614593, 0.96008134, 0.96908003, 0.981154263, 0.967636168, 0.967770457, 0.956624866, 0.95390445, 0.96072197, 0.976745725, 0.957514346, 0.961696267, 0.949424803, 0.9534322, 0.9629949, 0.980662465, 0.963567197, 0.966694117, 0.955207467, 0.95647955, 0.96249735, 0.977741063, 0.960293293, 0.963685215, 0.954602361, 0.9589413, 0.9661912, 0.980985522, 0.965601146, 0.96682781, 0.956797361, 0.9556034, 0.96009904, 0.978773415, 0.960215092, 0.965099931, 0.952498794, 0.95753044, 0.96515113, 0.982291281, 0.965263486, 0.969607592, 0.957343519, 0.956966, 0.96209157, 0.978492916, 0.960131824, 0.965132475, 0.956433117, 0.958142, 0.9649183, 0.981107235, 0.966247499, 0.96642518, 0.959501088, 0.9543683, 0.9589998, 0.976852, 0.956143796, 0.962603033, 0.955993414, 0.9549009, 0.9609304, 0.981459498, 0.960257888, 0.967761397, 0.959605455, 0.9583178, 0.9634675, 0.978468597, 0.957376003, 0.967396557, 0.96061492, 0.9628953, 0.9674878, 0.980784893, 0.962182462, 0.968080938, 0.962890208, 0.9591973, 0.9613997, 0.978956401, 0.95353353, 0.963319242, 0.95685792, 0.9586367, 0.96486205, 0.982471287, 0.961798668, 0.96826005, 0.960000515, 0.9598525, 0.9649476, 0.979003608, 0.959101677, 0.966118038, 0.959860742, 0.9623737, 0.96801144, 0.982026637, 0.965934813, 0.968348145, 0.963157117, 0.9584148, 0.9638417, 0.980307519, 0.958602548, 0.964970589, 0.958793938, 0.9597199, 0.9656275, 0.983202636, 0.965091348, 0.969572306, 0.962589443, 0.962047, 0.96620864, 0.979772925, 0.960569799, 0.96660912, 0.960770071, 0.9629572, 0.96913433, 0.982247531, 0.96600312, 0.967839122, 0.961787641, 0.95663553, 0.9616839, 0.978843868, 0.956855834, 0.964414775, 0.956720233, 0.95876634, 0.9648613, 0.98207587, 0.964166343, 0.968949735, 0.961377084, 0.95994383, 0.9641646, 0.979043603, 0.962224305, 0.968231797, 0.9607324, 0.9642477, 0.96871537, 0.982357383, 0.968729019, 0.969979525, 0.96054846, 0.9560149, 0.9557753, 0.977411032, 0.959059536, 0.966112494, 0.956385434, 0.9566075, 0.9630251, 0.980981112, 0.961470962, 0.967965782, 0.960227728, 0.95723593, 0.96205026, 0.977360487, 0.957777262, 0.965151191, 0.958216786, 0.9596753, 0.9651419, 0.981329679, 0.965389669, 0.968265057, 0.960365295, 0.9547611, 0.9573828, 0.978153706, 0.956879973, 0.964421332, 0.954509258, 0.9561116, 0.9610286, 0.981651306, 0.961971402, 0.969239593, 0.959010541, 0.9586443, 0.96263474, 0.977670074, 0.959315658, 0.968066514, 0.958870649, 0.9622103, 0.9673319, 0.980845213, 0.964623511, 0.96881336, 0.960799456, 0.9572565, 0.96041846, 0.977826774, 0.957020819, 0.963365018, 0.955279231, 0.95733297, 0.96331173, 0.980790138, 0.961073637, 0.967994332, 0.959429204, 0.96043885, 0.9641297, 0.977379382, 0.959486961, 0.967659354, 0.959224284, 0.96479833, 0.96947986, 0.980971396, 0.966276884, 0.969385743, 0.961792648, 0.96023905, 0.96282834, 0.977476537, 0.956511855, 0.964532316, 0.956793666, 0.96152914, 0.9663766, 0.981519818, 0.961079121, 0.969063163, 0.961981356, 0.960614, 0.96486235, 0.978004396, 0.954790533, 0.967018306, 0.960835516, 0.9638887, 0.96976763, 0.981231153, 0.963855505, 0.968809426, 0.962641954, 0.95878243, 0.96486825, 0.979204118, 0.958309948, 0.965896487, 0.958187103, 0.9626297, 0.96797705, 0.982635677, 0.965438128, 0.970729411, 0.96269232, 0.9640562, 0.9687755, 0.9792822, 0.962565064, 0.969529748, 0.962391198, 0.9673835, 0.97245085, 0.982358754, 0.967408299, 0.970674276, 0.96354574, 0.96246874, 0.9671745, 0.979579687, 0.959111512, 0.967166901, 0.959218681, 0.9637307, 0.96988857, 0.982540667, 0.964221895, 0.971387446, 0.963461101, 0.96485424, 0.97014433, 0.979320168, 0.961541593, 0.970223069, 0.963048279, 0.96851796, 0.9731333, 0.98245275, 0.96545136, 0.970896304, 0.964153528, 0.9651689, 0.96854097, 0.979547977, 0.955746055, 0.965944946, 0.957865417, 0.9644956, 0.969821, 0.981865704, 0.959299505, 0.968919992, 0.961071312, 0.9648092, 0.96990496, 0.978359401, 0.95451349, 0.965745687, 0.95873028, 0.9664316, 0.9718649, 0.981347322, 0.959375143, 0.963861287, 0.958048344, 0.95876676, 0.96341914, 0.977538526, 0.947495937, 0.958429694, 0.954379499, 0.9624822, 0.9681391, 0.9815799, 0.959130585, 0.967409253, 0.959747136, 0.9639986, 0.97015476, 0.978571534, 0.958952785, 0.96668452, 0.960684001, 0.968613, 0.97345304, 0.98229146, 0.967463613, 0.969240189, 0.962196469, 0.9634125, 0.96777415, 0.9789747, 0.958908796, 0.964921057, 0.958062649, 0.9646208, 0.9710345, 0.981987596, 0.963047504, 0.969048619, 0.961887598, 0.96388143, 0.97082776, 0.978657186, 0.957049847, 0.967617154, 0.960805357, 0.96745914, 0.97432274, 0.98204124, 0.964492738, 0.97088033, 0.964064538, 0.9643476, 0.9686931, 0.978802741, 0.953177691, 0.966440618, 0.958217621, 0.9664269, 0.9705941, 0.982372463, 0.960796654, 0.970929861, 0.962424278, 0.96733266, 0.97060215, 0.977955818, 0.956899524, 0.969052494, 0.961782396, 0.9695873, 0.97478265, 0.981311738, 0.96491009, 0.971016884, 0.963950634, 0.9639443, 0.9691927, 0.977372825, 0.956859469, 0.966576517, 0.959314644, 0.9656931, 0.9718624, 0.981610656, 0.962689638, 0.971071243, 0.963546157, 0.9665754, 0.9718546, 0.978290439, 0.958530664, 0.969764888, 0.96259135, 0.97081685, 0.9751083, 0.981875837, 0.965511024, 0.971701503, 0.964635253, 0.9669685, 0.97051704, 0.978533208, 0.9544186, 0.967056751, 0.959778726, 0.96768963, 0.97150546, 0.98174566, 0.961437881, 0.971118033, 0.964033961, 0.96690047, 0.97081673, 0.977643073, 0.958855331, 0.969143867, 0.96311748, 0.9693562, 0.97275454, 0.980534077, 0.96652323, 0.971475005, 0.965447783, 0.96543694, 0.96702355, 0.977437377, 0.9588359, 0.966997445, 0.961762965, 0.96867096, 0.9695897, 0.981623769, 0.965029776, 0.972043335, 0.965763032, 0.96828544, 0.97029084, 0.977635443, 0.961639047, 0.969983101, 0.964388907, 0.97090244, 0.97333795, 0.980813205, 0.966776133, 0.971667171, 0.965209067, 0.9658138, 0.9686003, 0.977357626, 0.959140241, 0.966726959, 0.960461795, 0.965826, 0.9699423, 0.981472015, 0.964007378, 0.970691383, 0.964344919, 0.96626997, 0.96983767, 0.978230655, 0.960604668, 0.969491065, 0.964765251, 0.97078985, 0.9734913, 0.982186913, 0.966740906, 0.97206229, 0.966834486, 0.9676238, 0.968014, 0.979179204, 0.959294558, 0.968168855, 0.962716639, 0.96945655, 0.9705154, 0.982120037, 0.964760721, 0.971083045, 0.965723872, 0.9679852, 0.9707865, 0.978158951, 0.961276412, 0.969576895, 0.964447021, 0.9706572, 0.97422147, 0.981534183, 0.968651354, 0.971735954, 0.965787947, 0.9665304, 0.9685685, 0.978032768, 0.960427403, 0.96826148, 0.962021351, 0.968996, 0.97115403, 0.981772542, 0.964834154, 0.971382618, 0.964805186, 0.9675819, 0.969627, 0.978027701, 0.961379826, 0.969657719, 0.963409722, 0.9709806, 0.9730647, 0.981451273, 0.967764616, 0.971443951, 0.965039432, 0.9665096, 0.96766037, 0.977952898, 0.960374951, 0.967216074, 0.959935784, 0.9661877, 0.9700669, 0.981809676, 0.966227591, 0.971070945, 0.964069843, 0.96694106, 0.9701737, 0.978649616, 0.963065326, 0.969459355, 0.964032948, 0.97093254, 0.9734031, 0.982409298, 0.969790578, 0.971436858, 0.966103792, 0.9684884, 0.96848655, 0.979671896, 0.962937176, 0.967614949, 0.9622401, 0.97001934, 0.9710754, 0.982879877, 0.967331946, 0.970898092, 0.966044188, 0.96978474, 0.9717247, 0.979394615, 0.963615119, 0.96910435, 0.965025663, 0.9714962, 0.97469044, 0.982514322, 0.968225479, 0.970932007, 0.966192305, 0.96709377, 0.9700486, 0.979676545, 0.960555434, 0.967026114, 0.962509394, 0.9688765, 0.97239095, 0.982848883, 0.964798331, 0.971007168, 0.966042757, 0.96956825, 0.97221166, 0.979594409, 0.962192655, 0.968957603, 0.96567589, 0.97199404, 0.974446, 0.982593298, 0.968376875, 0.971120179, 0.96649307, 0.96815646, 0.9704415, 0.979662061, 0.961601913, 0.967203379, 0.962604046, 0.96875024, 0.97253627, 0.982932568, 0.966942072, 0.971275091, 0.965157568, 0.9674886, 0.97255194, 0.97968173, 0.965112031, 0.970034063, 0.964891911, 0.9715432, 0.975588, 0.98304373, 0.970322967, 0.971668422, 0.966509759, 0.96876144, 0.97066116, 0.980111659, 0.963515937, 0.967313886, 0.963110745, 0.97028804, 0.97176546, 0.982987046, 0.967311084, 0.971495569, 0.966726303, 0.9702908, 0.9723707, 0.979440033, 0.963102221, 0.970021904, 0.966275394, 0.9727542, 0.9753641, 0.982679486, 0.969223022, 0.971750021, 0.967214406, 0.96805835, 0.97085786, 0.979287684, 0.962297916, 0.968070328, 0.963226676, 0.96964145, 0.9723502, 0.982498467, 0.9669258, 0.971649408, 0.966424823, 0.9689697, 0.9717865, 0.978571892, 0.963397145, 0.969205797, 0.966403306, 0.9722743, 0.97423077, 0.982067466, 0.968713343, 0.971268952, 0.967327833, 0.96823245, 0.9694904, 0.978636265, 0.960903883, 0.967584252, 0.963449776, 0.9691876, 0.9712118, 0.982518375, 0.965599954, 0.971736729, 0.96649164, 0.9693769, 0.97178006, 0.979115546, 0.962251544, 0.970128834, 0.96564585, 0.9726758, 0.97493094, 0.982403278, 0.968978405, 0.972370327, 0.967249751, 0.96917015, 0.9699504, 0.978999496, 0.961779594, 0.968306005, 0.963617444, 0.9707365, 0.9716798, 0.982500434, 0.966766775, 0.971748769, 0.966666162, 0.9702562, 0.97199315, 0.979085386, 0.964010596, 0.970543087, 0.966536701, 0.9730501, 0.9752569, 0.982350051, 0.969762564, 0.972783029, 0.96747911, 0.9688815, 0.9700019, 0.978601217, 0.960420787, 0.968040943, 0.962280035, 0.96956646, 0.97185224, 0.982170284, 0.965152323, 0.971924663, 0.965894818, 0.9694113, 0.9718206, 0.978875875, 0.962472081, 0.970384002, 0.966428161, 0.97297317, 0.9748941, 0.982543945, 0.968575537, 0.972657502, 0.967750549, 0.96897787, 0.96950966, 0.978802204, 0.960653961, 0.968299747, 0.963792741, 0.97031623, 0.971784, 0.982611477, 0.965854645, 0.971888959, 0.967152953, 0.9691176, 0.9724682, 0.979444027, 0.963013053, 0.970291197, 0.966232121, 0.9725251, 0.97520965, 0.982617259, 0.968613923, 0.972133815, 0.967641056, 0.9691609, 0.9706706, 0.979591668, 0.960918844, 0.967715859, 0.963862479, 0.9710485, 0.9722564, 0.982895076, 0.964914739, 0.971031487, 0.966984272, 0.9712317, 0.97264487, 0.979527175, 0.961961567, 0.969778478, 0.966586649, 0.97442853, 0.9756782, 0.98276943, 0.9680776, 0.972023427, 0.968221068, 0.96975976, 0.9705057, 0.979316175, 0.959278226, 0.96834296, 0.963911891, 0.9702462, 0.9727692, 0.982837498, 0.96416235, 0.97201407, 0.966946065, 0.96971446, 0.9727491, 0.979265511, 0.962461054, 0.970736086, 0.966873288, 0.97309995, 0.975549, 0.982753754, 0.968465745, 0.972234786, 0.968449175, 0.9693188, 0.970338, 0.979446292, 0.961519361, 0.968258798, 0.964870572, 0.9707807, 0.97162914, 0.982922256, 0.966115057, 0.971571863, 0.967460632, 0.9702463, 0.9719909, 0.979406416, 0.962770283, 0.970089912, 0.966706693, 0.9728775, 0.97504187, 0.982778847, 0.968373299, 0.972350419, 0.967830062, 0.9685855, 0.9701946, 0.979161084, 0.960633934, 0.96782124, 0.963927805, 0.9694066, 0.9717015, 0.982781827, 0.965945601, 0.972226083, 0.967086315, 0.96953255, 0.9715938, 0.979267359, 0.963788092, 0.971009314, 0.967175484, 0.97317463, 0.9750657, 0.982448041, 0.969671488, 0.972498953, 0.968129992, 0.96885586, 0.97027045, 0.978951812, 0.962113976, 0.968325973, 0.964013577, 0.9696119, 0.97337794, 0.98294425, 0.973404467, 0.971702099, 0.967659891, 0.968031, 0.97290087, 0.978547812, 0.967227697, 0.970592082, 0.966707706, 0.97055435, 0.97579205, 0.981842279, 0.973934293, 0.972152531, 0.967570722, 0.9653316, 0.9709957, 0.977869868, 0.969049692, 0.96828115, 0.961324215, 0.9641044, 0.9720381, 0.979789734, 0.974932075, 0.972197235, 0.963338137, 0.9621206, 0.97230315, 0.974134922, 0.973676741, 0.970711708, 0.959856033, 0.9650316, 0.97457594, 0.978689849, 0.976782024, 0.971396923, 0.964471102, 0.9601337, 0.9707366, 0.975051999, 0.972168207, 0.96939683, 0.960927963, 0.96252066, 0.9735424, 0.979299843, 0.974505782, 0.971896589, 0.963675916, 0.96110135, 0.97306067, 0.973653257, 0.970493257, 0.969064474, 0.960266411, 0.9634159, 0.97407484, 0.977974653, 0.975172579, 0.968656182, 0.959906697, 0.95505345, 0.9693443, 0.973332763, 0.968399525, 0.965622723, 0.957461238, 0.95707244, 0.9737728, 0.976370692, 0.968554378, 0.967268825, 0.959926128, 0.9543899, 0.97186714, 0.974982619, 0.96669656, 0.965445161, 0.958569884, 0.9593354, 0.9760439, 0.979423404, 0.973987997, 0.96745348, 0.959957004, 0.9535419, 0.97224504, 0.977282166, 0.972369552, 0.965680957, 0.958214879, 0.95933795, 0.9755583, 0.980806887, 0.974313259, 0.967977166, 0.963927746, 0.95291513, 0.9737446, 0.976314664, 0.970586658, 0.966218531, 0.958890736, 0.9570787, 0.9741048, 0.979213417, 0.971686006, 0.965735674, 0.960189283, 0.94862336, 0.9696273, 0.975013077, 0.965848207, 0.962083399, 0.955734313, 0.9514263, 0.9730487, 0.978631914, 0.969593465, 0.965278804, 0.958577991, 0.94720185, 0.97005916, 0.973864317, 0.966421843, 0.962623239, 0.956749022, 0.95007795, 0.9731909, 0.978680432, 0.971591532, 0.962390363, 0.958365977, 0.9442946, 0.96808034, 0.973831534, 0.963790059, 0.957238972, 0.9566167, 0.9477349, 0.970657, 0.977333844, 0.968563676, 0.961998641, 0.959076762, 0.9450548, 0.9703133, 0.972227216, 0.967993319, 0.960548937, 0.956542253, 0.9479119, 0.97258, 0.976232409, 0.972328067, 0.961952627, 0.959368408, 0.9421004, 0.9681143, 0.970605314, 0.965825319, 0.959875286, 0.955210745, 0.9455616, 0.9705366, 0.976579845, 0.973059058, 0.963763714, 0.95880127, 0.94679517, 0.97151315, 0.974114358, 0.972957611, 0.962360084, 0.959418893, 0.9517971, 0.97183263, 0.978527963, 0.978420198, 0.964352012, 0.962207317, 0.94504875, 0.9669699, 0.974420071, 0.972855389, 0.960273564, 0.959669292, 0.950768, 0.96992636, 0.978617072, 0.977095127, 0.963929713, 0.960853934, 0.9485649, 0.9697991, 0.976832211, 0.975462437, 0.965930045, 0.970220387, 0.95420253, 0.9749903, 0.98074317, 0.981334269, 0.967397451, 0.967382073, 0.9494359, 0.9705687, 0.977640688, 0.975868642, 0.965368032, 0.963561475, 0.9524996, 0.97247046, 0.98124367, 0.977845252, 0.969492853, 0.965394258, 0.94796, 0.9732188, 0.980250776, 0.97606796, 0.966468453, 0.967414618, 0.95212686, 0.9773335, 0.983578324, 0.978603482, 0.967882752, 0.968230665, 0.94846207, 0.97391224, 0.981295705, 0.973294914, 0.963289142, 0.969102442, 0.95046616, 0.97621506, 0.984956205, 0.977342367, 0.968914866, 0.972267449, 0.9505759, 0.97533923, 0.982336104, 0.975240707, 0.967301846, 0.96891427, 0.95769143, 0.9748196, 0.985330701, 0.980214477, 0.969662964, 0.972886384, 0.955459, 0.9717373, 0.981647193, 0.972365022, 0.96480054, 0.9665372, 0.9549902, 0.97388756, 0.985163927, 0.97754544, 0.9707945, 0.9692871, 0.9601517, 0.97375846, 0.981911719, 0.974219561, 0.968534291, 0.967773914, 0.9610109, 0.9760222, 0.983407795, 0.978974581, 0.969702125, 0.971129477, 0.95996195, 0.9741319, 0.981126606, 0.974499762, 0.96938753, 0.96801287, 0.96038187, 0.9754308, 0.983564138, 0.979471326, 0.973411, 0.9729728, 0.96309716, 0.97524446, 0.981581032, 0.978068054, 0.969777703, 0.967850029, 0.961338, 0.9777152, 0.983912766, 0.981772661, 0.972561896, 0.97128737, 0.95709044, 0.97506434, 0.980642617, 0.975791276, 0.9683519, 0.9685514, 0.95716417, 0.9766237, 0.984068453, 0.980409265, 0.9727173, 0.9707, 0.9611606, 0.9759795, 0.981651187, 0.97799027, 0.971732438, 0.968423605, 0.9628615, 0.97897077, 0.983420253, 0.980584025, 0.972090423, 0.969295263, 0.95919555, 0.97676563, 0.980040431, 0.97505784, 0.9695044, 0.9676087, 0.95981663, 0.9778943, 0.984197557, 0.978869259, 0.9735926, 0.9711205, 0.96204877, 0.9782211, 0.981449306, 0.977330446, 0.971250594, 0.968039334, 0.9646757, 0.9787482, 0.982571304, 0.980927765, 0.971851707, 0.969282746, 0.96079, 0.9751787, 0.98013556, 0.975626111, 0.9679059, 0.96432287, 0.9603201, 0.97731817, 0.983655155, 0.980196953, 0.97299045, 0.96954876, 0.962607, 0.97723866, 0.982272506, 0.977877617, 0.971721411, 0.967089176, 0.9659472, 0.978463, 0.98358953, 0.981086254, 0.970480025, 0.967809737, 0.96178526, 0.975355, 0.981205821, 0.974920094, 0.96636605, 0.9634551, 0.96000695, 0.9773452, 0.98432076, 0.978958547, 0.9724107, 0.9679528, 0.9620614, 0.9773128, 0.98194629, 0.976389468, 0.970241249, 0.96381551, 0.964051, 0.9788816, 0.983537972, 0.980769753, 0.971575797, 0.967036784, 0.96116626, 0.9760494, 0.981099188, 0.974134803, 0.9683745, 0.9636173, 0.95886815, 0.9782075, 0.984857678, 0.979807496, 0.974049, 0.96878225, 0.9616503, 0.97810566, 0.98290354, 0.978694975, 0.972260892, 0.965589941, 0.96390766, 0.9792357, 0.984259009, 0.982477963, 0.97610533, 0.9708227, 0.96457255, 0.97712404, 0.98360461, 0.980522573, 0.9743876, 0.96925503, 0.9621977, 0.97815835, 0.987151325, 0.983780861, 0.9779645, 0.9733035, 0.96581316, 0.9786469, 0.985124588, 0.982331395, 0.976603925, 0.969223917, 0.9662996, 0.9793874, 0.986608326, 0.985712647, 0.97678965, 0.97238183, 0.9623917, 0.9776702, 0.984615028, 0.981568635, 0.9738027, 0.9700351, 0.9618159, 0.9787917, 0.987307012, 0.984878242, 0.9777738, 0.9732881, 0.96421456, 0.9785718, 0.985296071, 0.98323673, 0.976147354, 0.969743729, 0.9656421, 0.9795523, 0.986753643, 0.985677898, 0.976251066, 0.971722782, 0.9634425, 0.9776668, 0.985068023, 0.981515348, 0.973245, 0.96939147, 0.962752, 0.9787597, 0.987852216, 0.985311925, 0.9778341, 0.97394603, 0.9663236, 0.9786308, 0.985970199, 0.983822286, 0.976219952, 0.970015883, 0.96713245, 0.9791262, 0.986990273, 0.986517727, 0.976719618, 0.972677946, 0.96388054, 0.9771697, 0.985116601, 0.982693434, 0.9739541, 0.97014856, 0.9621389, 0.97829866, 0.987910986, 0.985839605, 0.9780784, 0.9737682, 0.9661025, 0.9782179, 0.986037314, 0.984536827, 0.976730406, 0.970066249, 0.96731323, 0.9793642, 0.987165272, 0.98718667, 0.976983488, 0.972262621, 0.9647602, 0.9775043, 0.985071182, 0.982860744, 0.97420335, 0.9693246, 0.96273947, 0.978403, 0.987651944, 0.98572588, 0.97815096, 0.9737796, 0.96584606, 0.9780294, 0.985486031, 0.984213173, 0.976478875, 0.96953398, 0.96653384, 0.978456, 0.986530602, 0.986593485, 0.976310492, 0.971861124, 0.963565, 0.97651494, 0.984358668, 0.982375801, 0.9738548, 0.96892077, 0.9622852, 0.97779304, 0.987482786, 0.985868216, 0.97809505, 0.9740733, 0.96639365, 0.97813123, 0.985643744, 0.984602451, 0.976698339, 0.96990639, 0.96695054, 0.9792107, 0.986989796, 0.987205982, 0.976723671, 0.971961021, 0.96335953, 0.9769952, 0.984521687, 0.982909441, 0.9732295, 0.96945065, 0.96171874, 0.9780241, 0.987055659, 0.985808313, 0.9773834, 0.97378063, 0.96500254, 0.977403, 0.985082507, 0.9843328, 0.975884318, 0.969872773, 0.96711016, 0.9783086, 0.986716151, 0.98694545, 0.97667706, 0.972552538, 0.96468884, 0.97593325, 0.984240413, 0.982692719, 0.97377014, 0.96963406, 0.9632364, 0.97776026, 0.987172604, 0.985956073, 0.9783361, 0.974549, 0.9664661, 0.9776363, 0.985176325, 0.984406471, 0.976445913, 0.970645964, 0.9675671, 0.9785914, 0.98634696, 0.986981869, 0.97655666, 0.9729751, 0.9643499, 0.97600174, 0.984176755, 0.982615411, 0.97398865, 0.96972466, 0.9626851, 0.97717106, 0.987167478, 0.985926628, 0.9780044, 0.9742726, 0.96688753, 0.97749025, 0.98531425, 0.984390199, 0.97702539, 0.969651222, 0.9682276, 0.97845924, 0.986429214, 0.986762106, 0.9769985, 0.9729719, 0.96489763, 0.97622776, 0.984148741, 0.982384682, 0.97392106, 0.9699346, 0.96273184, 0.97747517, 0.987052381, 0.985496938, 0.977832, 0.97479874, 0.9656603, 0.97702163, 0.984998882, 0.983910441, 0.976438224, 0.970733583, 0.96728235, 0.9781074, 0.98653686, 0.986570179, 0.97705483, 0.9728011, 0.9642703, 0.9760441, 0.984265566, 0.982071519, 0.9744762, 0.9697693, 0.96277386, 0.9773891, 0.987367809, 0.98541981, 0.9784862, 0.97454435, 0.9663449, 0.97761667, 0.985601246, 0.983803511, 0.976854503, 0.970435441, 0.96765, 0.9786334, 0.986860335, 0.986409009, 0.97676927, 0.97253495, 0.9640724, 0.97643423, 0.983934343, 0.981978238, 0.973438, 0.9656094, 0.9606059, 0.9751821, 0.98499161, 0.984901488, 0.97669387, 0.97068226, 0.9655739, 0.97670764, 0.984289348, 0.983700275, 0.975508451, 0.96880126, 0.96800137, 0.978295, 0.985777378, 0.986299872, 0.9761486, 0.9724842, 0.965776, 0.9767768, 0.98365283, 0.981760144, 0.9733772, 0.970295, 0.9636746, 0.97798115, 0.986655891, 0.985145092, 0.9769761, 0.9752582, 0.9669094, 0.97731316, 0.984835029, 0.983377814, 0.97563827, 0.971082509, 0.9684446, 0.97813475, 0.985925436, 0.986063838, 0.97580385, 0.9730162, 0.9659453, 0.97635716, 0.983581424, 0.981716931, 0.97294223, 0.9701892, 0.96400756, 0.97787684, 0.986840129, 0.985137463, 0.97714907, 0.9748054, 0.96742034, 0.9779537, 0.984964967, 0.983603358, 0.975592434, 0.970888853, 0.9688694, 0.9789756, 0.986401975, 0.98684603, 0.97616845, 0.972805, 0.96554536, 0.9768489, 0.984146774, 0.982905507, 0.9731259, 0.96885127, 0.9633336, 0.9777959, 0.987035215, 0.98583442, 0.9773217, 0.97380835, 0.9664452, 0.97766554, 0.985257566, 0.984546423, 0.975849271, 0.969996929, 0.96819174, 0.9783248, 0.986377835, 0.986933112, 0.97593915, 0.97198623, 0.96497655, 0.9762166, 0.984030962, 0.982818007, 0.97309667, 0.9684867, 0.9630305, 0.9773243, 0.986798108, 0.985803664, 0.977174, 0.97327965, 0.9665413, 0.9774813, 0.984938741, 0.984327614, 0.975587785, 0.969127834, 0.96818817, 0.9782492, 0.986171186, 0.986883521, 0.9760084, 0.9709928, 0.9650706, 0.97591126, 0.983917534, 0.982653499, 0.9730664, 0.96784604, 0.9631335, 0.9772059, 0.986958206, 0.985872626, 0.9773877, 0.97349507, 0.96664244, 0.97710085, 0.985066772, 0.984185994, 0.975957096, 0.970006466, 0.9682682, 0.97818595, 0.986350775, 0.986848593, 0.9760877, 0.97168297, 0.96500933, 0.9759459, 0.98399955, 0.982520103, 0.973105, 0.9680627, 0.96314746, 0.9772274, 0.98700732, 0.985842943, 0.9776062, 0.97333086, 0.9664473, 0.97702956, 0.985208809, 0.984268367, 0.976358771, 0.969671071, 0.96812004, 0.97801626, 0.986595213, 0.987069666, 0.9768355, 0.9716456, 0.9650917, 0.9758613, 0.984422922, 0.982919693, 0.9740006, 0.96822774, 0.96268547, 0.9770486, 0.987170517, 0.985962212, 0.9777454, 0.97326624, 0.96584463, 0.97686565, 0.985134423, 0.984272063, 0.976237535, 0.968933761, 0.9674183, 0.97800624, 0.986335814, 0.986803234, 0.976217985, 0.970612168, 0.9642712, 0.9758118, 0.984114766, 0.982739151, 0.9735092, 0.9672115, 0.96276104, 0.97712564, 0.986970723, 0.985870898, 0.97747666, 0.9725188, 0.9661799, 0.97687256, 0.985141397, 0.984242141, 0.976276398, 0.968129396, 0.96778417, 0.97785133, 0.986304641, 0.986851156, 0.976277173, 0.970711589, 0.96475583, 0.97573096, 0.984024942, 0.982730865, 0.97367984, 0.96762574, 0.96264136, 0.9770646, 0.986860335, 0.985918045, 0.9777444, 0.97297984, 0.96589214, 0.9769736, 0.985109329, 0.984299302, 0.976299822, 0.969167173, 0.96764237, 0.97803277, 0.98628968, 0.986957371, 0.976294935, 0.97105068, 0.9646416, 0.9757835, 0.983956873, 0.982649148, 0.9734446, 0.96744645, 0.9628113, 0.97698396, 0.986899078, 0.985707879, 0.9774694, 0.9729729, 0.96602106, 0.97691965, 0.984997928, 0.984131634, 0.976302385, 0.968976378, 0.96750057, 0.97797453, 0.986211777, 0.986748755, 0.976328194, 0.970985591, 0.96410286, 0.9757784, 0.983952105, 0.982434809, 0.9734807, 0.9675254, 0.9624678, 0.976998, 0.98687005, 0.985667109, 0.97760564, 0.97275597, 0.9657646, 0.97692865, 0.984968245, 0.984066188, 0.976265013, 0.969195843, 0.96762925, 0.978029, 0.986267328, 0.986764908, 0.9763531, 0.9712968, 0.9641769, 0.9757673, 0.984010875, 0.982359469, 0.9734934, 0.9676586, 0.9625699, 0.9770232, 0.986884236, 0.985671639, 0.9775324, 0.9728812, 0.9658663, 0.97705644, 0.98500526, 0.984079003, 0.976307094, 0.969130218, 0.9675235, 0.9781091, 0.986334562, 0.986701667, 0.976384103, 0.971079826, 0.96418434, 0.9756792, 0.983905375, 0.98225522, 0.9732074, 0.9678344, 0.9625749, 0.97703266, 0.986804605, 0.985416114, 0.9772703, 0.9733734, 0.9661038, 0.9768851, 0.984847367, 0.983698428, 0.976062357, 0.969415903, 0.96775013, 0.97792584, 0.986089468, 0.986359239, 0.976113141, 0.971420288, 0.9636094, 0.97562623, 0.983717084, 0.981956184, 0.97319984, 0.96779156, 0.9619513, 0.9768463, 0.986678541, 0.985112667, 0.9771852, 0.97279704, 0.96531206, 0.9766083, 0.984702647, 0.983531296, 0.97612381, 0.968562365, 0.96737623, 0.9779384, 0.986113191, 0.98621279, 0.976210713, 0.97090596, 0.9638457, 0.9754199, 0.983849645, 0.981915474, 0.97362477, 0.9678367, 0.96219045, 0.9767587, 0.986725092, 0.98522085, 0.9775876, 0.97324365, 0.9653998, 0.9766838, 0.984702528, 0.983651578, 0.976041615, 0.969107389, 0.9672089, 0.97791135, 0.985896528, 0.986483395, 0.97628051, 0.971362054, 0.9639613, 0.97556484, 0.983584583, 0.982346237, 0.9733166, 0.9682636, 0.9626908, 0.9768366, 0.986571074, 0.985549688, 0.9776767, 0.9734234, 0.9655906, 0.97649527, 0.984655976, 0.983780444, 0.976459801, 0.969168186, 0.9666451, 0.9776024, 0.985910416, 0.986399889, 0.976268351, 0.971158743, 0.9632021, 0.97517663, 0.983585835, 0.981945932, 0.97323483, 0.96764785, 0.9612507, 0.97654414, 0.986508429, 0.985176682, 0.977298677, 0.973174095, 0.9644381, 0.9763096, 0.984519839, 0.983684897, 0.976041615, 0.96906805, 0.9661658, 0.9778734, 0.985996127, 0.986485481, 0.976067364, 0.971491754, 0.9624779, 0.9753736, 0.983601987, 0.982060015, 0.9735052, 0.96824, 0.961206, 0.9768951, 0.986700594, 0.985380113, 0.97733486, 0.97324634, 0.96450967, 0.9767884, 0.984763324, 0.98379463, 0.975905657, 0.968898833, 0.96626395, 0.9780542, 0.985861957, 0.986566424, 0.975600839, 0.970757186, 0.96225643, 0.9755796, 0.983625293, 0.982132912, 0.97292084, 0.96718544, 0.9609892, 0.9769066, 0.986582458, 0.985510826, 0.97674096, 0.97239774, 0.9642597, 0.97651345, 0.984476268, 0.983899057, 0.975412726, 0.968425453, 0.96634555, 0.9777585, 0.985693634, 0.986593008, 0.97539085, 0.9708018, 0.9629066, 0.9754411, 0.983462453, 0.982318044, 0.9726876, 0.96731627, 0.96149045, 0.9768117, 0.98638469, 0.98556143, 0.97662973, 0.97243947, 0.964727, 0.97668505, 0.984342158, 0.983937502, 0.975365102, 0.968427181, 0.9667132, 0.97807306, 0.985644996, 0.986751318, 0.97536546, 0.97038347, 0.9634243, 0.9757412, 0.983374238, 0.982391596, 0.9727456, 0.9674077, 0.96195936, 0.9769894, 0.986500561, 0.985512316, 0.97682923, 0.9725944, 0.96417093, 0.9765335, 0.984369516, 0.98353374, 0.975658357, 0.968663216, 0.9665808, 0.9780215, 0.985764563, 0.986304879, 0.9758145, 0.97051615, 0.96185505, 0.9754311, 0.983579516, 0.982012987, 0.97302985, 0.9672349, 0.9606616, 0.9765196, 0.98649925, 0.985184669, 0.9767875, 0.9726049, 0.9640737, 0.9761143, 0.984233499, 0.983498216, 0.975600958, 0.968545139, 0.96660846, 0.9775604, 0.985625446, 0.98633188, 0.975463331, 0.970853448, 0.9625204, 0.9751928, 0.983426392, 0.98190701, 0.97283316, 0.9676626, 0.9612176, 0.97652346, 0.986379683, 0.985162556, 0.976749837, 0.972545624, 0.964606, 0.976349, 0.984193861, 0.983451128, 0.97529459, 0.96862483, 0.9667408, 0.9776962, 0.985553622, 0.986228824, 0.9751781, 0.97070235, 0.96235204, 0.97534424, 0.983260691, 0.981865406, 0.9722963, 0.9675163, 0.96128035, 0.976784, 0.986243188, 0.985067904, 0.97641504, 0.97284013, 0.9642882, 0.9766972, 0.984084427, 0.983195841, 0.975326121, 0.968972266, 0.96662986, 0.9779995, 0.985432863, 0.986085415, 0.9751257, 0.9713797, 0.9631185, 0.97602934, 0.98296231, 0.981707394, 0.9726839, 0.9682842, 0.9616471, 0.97714627, 0.986195445, 0.985051155, 0.9765223, 0.9733446, 0.9645273, 0.9769369, 0.984135449, 0.983393133, 0.975391507, 0.969301999, 0.96671885, 0.9782691, 0.985482574, 0.986250699, 0.97517294, 0.9714579, 0.9633601, 0.97579616, 0.983243227, 0.981649399, 0.97242963, 0.96873426, 0.9621135, 0.9773128, 0.986491144, 0.98512274, 0.9762749, 0.97430044, 0.9657111, 0.9774079, 0.984465301, 0.983874023, 0.974890828, 0.970310867, 0.9677596, 0.9787373, 0.985732317, 0.986656606, 0.9746507, 0.9721785, 0.9640106, 0.97615415, 0.983257949, 0.98183161, 0.9720401, 0.9687819, 0.96199316, 0.97751516, 0.986283898, 0.985062003, 0.9763886, 0.97380066, 0.9648224, 0.9772867, 0.984094918, 0.983313501, 0.975172818, 0.970033586, 0.9665782, 0.978223, 0.985604227, 0.986271262, 0.97506124, 0.9724247, 0.9634061, 0.97617155, 0.983514667, 0.981794357, 0.97216505, 0.96966827, 0.96257645, 0.9775248, 0.986555219, 0.985139072, 0.97609943, 0.9745222, 0.96584386, 0.9772414, 0.984148026, 0.983581781, 0.974847794, 0.970642149, 0.9674953, 0.9782696, 0.985411465, 0.986290812, 0.97450393, 0.97247565, 0.964017, 0.97591853, 0.983170927, 0.981893301, 0.9718606, 0.96978915, 0.9628595, 0.97725654, 0.986187637, 0.985287964, 0.9757471, 0.974427, 0.9661885, 0.97704244, 0.98401767, 0.983281016, 0.974575937, 0.970407605, 0.96749085, 0.9783053, 0.985123813, 0.986275911, 0.9748659, 0.9720687, 0.9643212, 0.97583336, 0.982892632, 0.981714725, 0.9722563, 0.9690428, 0.9625402, 0.9772275, 0.986013412, 0.984934568, 0.97626853, 0.97425044, 0.9658649, 0.9767833, 0.983793676, 0.982686162, 0.974987805, 0.970569491, 0.967624, 0.9780581, 0.985182822, 0.985776007, 0.9750625, 0.9724267, 0.9641985, 0.9757545, 0.98288399, 0.981001198, 0.97227603, 0.96955955, 0.9625511, 0.97737926, 0.985982835, 0.984824598, 0.976308, 0.974158, 0.9655009, 0.9769406, 0.983724713, 0.982836664, 0.974982262, 0.970471382, 0.96738565, 0.97839475, 0.985212088, 0.986142874, 0.974979, 0.97223127, 0.9641863, 0.975938, 0.982745707, 0.981710732, 0.97241926, 0.96923566, 0.96287465, 0.97752017, 0.985878646, 0.985111296, 0.97644323, 0.97402894, 0.96568084, 0.9770642, 0.983662307, 0.983283997, 0.975161493, 0.970159471, 0.9674893, 0.97849244, 0.985171795, 0.98625803, 0.97506285, 0.9720724, 0.9642637, 0.97627515, 0.982858181, 0.981793821, 0.9724758, 0.9689859, 0.96283937, 0.9779057, 0.985957325, 0.985229075, 0.97640616, 0.9739672, 0.96590346, 0.9773821, 0.983749151, 0.983381748, 0.975141048, 0.970235765, 0.9677651, 0.97874534, 0.985273063, 0.986302793, 0.97494364, 0.97199434, 0.964753, 0.9765697, 0.983092725, 0.981766224, 0.9724735, 0.96908396, 0.9629713, 0.9781008, 0.986108601, 0.985201657, 0.9763722, 0.97408515, 0.9656913, 0.9775129, 0.983908534, 0.983314753, 0.974967659, 0.970331132, 0.96729213, 0.9787177, 0.98543185, 0.986316562, 0.974945903, 0.972227573, 0.9640775, 0.9763906, 0.983136356, 0.981915057, 0.9723727, 0.96921, 0.9625665, 0.9780171, 0.986201108, 0.985302329, 0.9764365, 0.974208, 0.9656172, 0.97751606, 0.9841187, 0.983530581, 0.975227237, 0.970413566, 0.9673364, 0.97883004, 0.985517979, 0.986468196, 0.975104988, 0.972051799, 0.96417946, 0.9764523, 0.983141422, 0.981961012, 0.9726194, 0.96917355, 0.96276194, 0.9779904, 0.986268938, 0.985268772, 0.97651607, 0.97415745, 0.9659146, 0.97744703, 0.98412019, 0.983402371, 0.9752177, 0.970374167, 0.967827, 0.9787694, 0.985483229, 0.98627609, 0.975038826, 0.97211355, 0.9644314, 0.97637343, 0.983064234, 0.981713712, 0.972485, 0.9691449, 0.9627407, 0.97798663, 0.986211538, 0.985247731, 0.97670627, 0.9741123, 0.9655617, 0.97747076, 0.983914375, 0.98347342, 0.975408077, 0.9702636, 0.9672015, 0.97876346, 0.985378504, 0.986439168, 0.975307465, 0.972037494, 0.9639684, 0.9764539, 0.983096957, 0.981980443, 0.97277075, 0.96907634, 0.9626699, 0.97796893, 0.986142218, 0.985377312, 0.97681147, 0.97410077, 0.9656275, 0.97741437, 0.983978331, 0.98356992, 0.975441456, 0.970359087, 0.96733946, 0.9786881, 0.98533529, 0.986371458, 0.975317955, 0.972180486, 0.96391886, 0.97627103, 0.982974887, 0.98183012, 0.97278935, 0.9691425, 0.96240026, 0.97772115, 0.98609978, 0.985236347, 0.97680557, 0.9741683, 0.96518296, 0.97713566, 0.983907223, 0.983387947, 0.975474775, 0.970338702, 0.96712106, 0.9783813, 0.985352457, 0.986283898, 0.975416124, 0.972304285, 0.9637818, 0.9758984, 0.982964516, 0.981784344, 0.972905219, 0.969381392, 0.96251225, 0.9774788, 0.986116946, 0.985298514, 0.976915121, 0.974376976, 0.9652564, 0.9769184, 0.983971655, 0.983448386, 0.975446403, 0.970562518, 0.9671531, 0.9783095, 0.985334873, 0.98628515, 0.975138783, 0.972541809, 0.9638883, 0.9758577, 0.983002484, 0.981682241, 0.972609103, 0.969754279, 0.9628805, 0.97751117, 0.986121893, 0.98514533, 0.976556301, 0.974431872, 0.96589947, 0.9770446, 0.983800948, 0.983412504, 0.975209177, 0.970947087, 0.96844035, 0.97848994, 0.985233486, 0.986370146, 0.97533685, 0.972888768, 0.96588624, 0.97595346, 0.982765496, 0.981733024, 0.972628534, 0.96976155, 0.9641916, 0.97735274, 0.985823154, 0.985145867, 0.976936877, 0.974740386, 0.9670255, 0.9770389, 0.983693898, 0.98321104, 0.97535646, 0.97081989, 0.96862465, 0.9782973, 0.985193312, 0.986111462, 0.975327432, 0.972683012, 0.96564287, 0.9757647, 0.98294282, 0.981348932, 0.972677112, 0.969587445, 0.9643631, 0.9775777, 0.986101866, 0.984930515, 0.976838768, 0.974879861, 0.96724707, 0.97703993, 0.983942449, 0.983267605, 0.975556791, 0.971159875, 0.9687245, 0.9783748, 0.985419691, 0.985986292, 0.975408792, 0.972918451, 0.96544945, 0.97576606, 0.983247817, 0.981640399, 0.972742677, 0.97001642, 0.96392393, 0.97737086, 0.986264169, 0.985316575, 0.97687459, 0.975179017, 0.9670592, 0.9772943, 0.984114528, 0.983651459, 0.975358307, 0.971319079, 0.9685976, 0.97862643, 0.985502124, 0.986442685, 0.975248873, 0.973144829, 0.9651288, 0.9760911, 0.983173251, 0.981608331, 0.972377539, 0.970108628, 0.96274436, 0.9776548, 0.986177564, 0.98483628, 0.976346612, 0.974920094, 0.96609473, 0.9770552, 0.984000862, 0.983157575, 0.974774361, 0.971130311, 0.9674883, 0.9785008, 0.985349059, 0.986208618, 0.974695086, 0.973086059, 0.9643957, 0.97592056, 0.983074307, 0.981835365, 0.972165048, 0.970420837, 0.96312016, 0.9776014, 0.986127734, 0.985323071, 0.976600111, 0.975430906, 0.9663157, 0.97731316, 0.983969808, 0.983660221, 0.975061059, 0.971757233, 0.9677678, 0.9785413, 0.985391319, 0.986463904, 0.974800408, 0.973335683, 0.9648699, 0.9761835, 0.983196974, 0.981782854, 0.972185969, 0.970243275, 0.96338373, 0.97782475, 0.98623389, 0.985348403, 0.97647047, 0.975123405, 0.9666791, 0.9774031, 0.984137416, 0.983597457, 0.975163639, 0.971246898, 0.96812135, 0.9788046, 0.985450625, 0.986530125, 0.97517246, 0.972967982, 0.9647288, 0.9762797, 0.983216345, 0.982028246, 0.972506762, 0.970134556, 0.963511, 0.97794616, 0.986280978, 0.985402346, 0.976556182, 0.975048363, 0.9665676, 0.9775778, 0.984084666, 0.98370415, 0.974962115, 0.971113741, 0.96802586, 0.9789569, 0.985452592, 0.986463904, 0.974949062, 0.972739041, 0.96482843, 0.9765154, 0.983305693, 0.982087493, 0.972420037, 0.969960153, 0.96319205, 0.978214, 0.986442327, 0.985491216, 0.976613045, 0.97473985, 0.96709263, 0.97784346, 0.984227479, 0.983766258, 0.97526294, 0.971196949, 0.9684411, 0.9790896, 0.985668182, 0.986459136, 0.975183129, 0.973078251, 0.96504194, 0.9766713, 0.983394563, 0.982014477, 0.972370565, 0.97004658, 0.963408, 0.97837114, 0.986457527, 0.985337079, 0.976470828, 0.974906147, 0.9662425, 0.9779343, 0.984309018, 0.983685493, 0.975165427, 0.971528888, 0.9680918, 0.9792342, 0.985650659, 0.986457884, 0.975241601, 0.973380208, 0.96486294, 0.97680306, 0.9834131, 0.982007563, 0.972625732, 0.97062248, 0.96375185, 0.97832733, 0.986563087, 0.985373974, 0.976720035, 0.975476503, 0.9670177, 0.9780185, 0.984347582, 0.983731747, 0.975274146, 0.971551299, 0.96850675, 0.97932667, 0.985638499, 0.986479998, 0.97524482, 0.973435879, 0.9653805, 0.97699976, 0.983392477, 0.982115507, 0.972660244, 0.970675647, 0.96397215, 0.97860396, 0.986518741, 0.985428751, 0.976710141, 0.97563237, 0.9671075, 0.97822154, 0.984449327, 0.983751237, 0.975287974, 0.97211355, 0.96885663, 0.9794931, 0.985749602, 0.986520708, 0.975282907, 0.973835945, 0.9654555, 0.9771379, 0.983528316, 0.982133925, 0.972628653, 0.970917642, 0.9641471, 0.97863215, 0.986559749, 0.985388458, 0.976663768, 0.975579858, 0.966887, 0.97836214, 0.984485388, 0.983794749, 0.97521621, 0.971709967, 0.9681433, 0.9795873, 0.98584193, 0.986515403, 0.975218832, 0.973614693, 0.96498513, 0.9773178, 0.983647108, 0.982142985, 0.972628415, 0.970869303, 0.9639314, 0.9786547, 0.986654997, 0.985374987, 0.976758361, 0.975675464, 0.9668472, 0.9782541, 0.984535873, 0.983748257, 0.975418627, 0.972157478, 0.9685055, 0.97951066, 0.985894501, 0.98657006, 0.975314081, 0.973632097, 0.9652044, 0.9769825, 0.983584464, 0.982244313, 0.972734869, 0.970723271, 0.96385485, 0.9784089, 0.986579776, 0.985491335, 0.97673893, 0.975390255, 0.96682024, 0.97780114, 0.984436512, 0.98376739, 0.975239456, 0.971485436, 0.9683497, 0.9791342, 0.985859215, 0.986534059, 0.97522372, 0.973312438, 0.9651698, 0.9765412, 0.983608186, 0.982155323, 0.97263056, 0.970289409, 0.96384233, 0.9781369, 0.986610055, 0.985499918, 0.976516545, 0.975246966, 0.9667135, 0.9777058, 0.984425068, 0.983766019, 0.975096762, 0.971457779, 0.9682217, 0.97909325, 0.985836029, 0.986540556, 0.975108743, 0.973289728, 0.9651536, 0.97682357, 0.98357141, 0.982225358, 0.972467422, 0.970571399, 0.96393305, 0.97832435, 0.986568868, 0.985477567, 0.976491868, 0.975301266, 0.96674657, 0.97778267, 0.984391451, 0.983829558, 0.975019991, 0.971436739, 0.96826553, 0.97912824, 0.985691905, 0.986506581, 0.975060463, 0.972961187, 0.9648734, 0.97664565, 0.98346591, 0.982160926, 0.97239089, 0.970009565, 0.96348584, 0.9782326, 0.986551225, 0.985507071, 0.976523221, 0.974976718, 0.9666013, 0.9778268, 0.984359562, 0.983704388, 0.974986911, 0.97129792, 0.9682345, 0.97915936, 0.985727966, 0.98642236, 0.975062609, 0.9731915, 0.96492916, 0.9767826, 0.983556092, 0.982035875, 0.972248375, 0.970043659, 0.96358633, 0.9782984, 0.986597657, 0.985389113, 0.976454258, 0.974964023, 0.96657026, 0.9778734, 0.98441112, 0.983709931, 0.974993408, 0.970954955, 0.967912, 0.9792438, 0.985727012, 0.986500561, 0.975064576, 0.972672641, 0.96473897, 0.9767994, 0.983562291, 0.982187748, 0.972370148, 0.969743192, 0.963438, 0.97834146, 0.98656702, 0.985460997, 0.976425469, 0.974621058, 0.966383, 0.9777384, 0.984439075, 0.983633935, 0.974832952, 0.971004069, 0.9677569, 0.9790546, 0.985720038, 0.986499727, 0.974932671, 0.972948551, 0.96457344, 0.9767269, 0.983602881, 0.98222512, 0.972261369, 0.970127404, 0.9633411, 0.9783815, 0.986653268, 0.985514402, 0.976324201, 0.974924147, 0.96627444, 0.9778161, 0.98443234, 0.983692646, 0.974926412, 0.971069455, 0.9677316, 0.97897947, 0.985781789, 0.98644948, 0.974965036, 0.972869813, 0.96437234, 0.97644, 0.983559549, 0.982011795, 0.972184658, 0.96998626, 0.96290624, 0.9780772, 0.986596286, 0.985378027, 0.976367056, 0.974971056, 0.9659425, 0.9775709, 0.984367192, 0.983620226, 0.974901259, 0.971078992, 0.9674937, 0.97884697, 0.985746324, 0.986405909, 0.97484833, 0.972770095, 0.96443796, 0.97634375, 0.98354584, 0.981940329, 0.972135842, 0.969964385, 0.9631182, 0.97792757, 0.986524105, 0.985359132, 0.97629261, 0.974880993, 0.96608794, 0.97735107, 0.984344602, 0.983657598, 0.974838734, 0.971063852, 0.9677371, 0.97870743, 0.985701203, 0.986435235, 0.974898219, 0.972896755, 0.9643051, 0.9761687, 0.983479738, 0.982034564, 0.972196579, 0.969984472, 0.9631424, 0.97794867, 0.986484528, 0.985434651, 0.976341069, 0.974777102, 0.9660886, 0.9774739, 0.984337628, 0.983745337, 0.974808335, 0.970975935, 0.9677563, 0.9788133, 0.985733986, 0.986473858, 0.97482568, 0.972817242, 0.9644005, 0.9762745, 0.983472109, 0.981998861, 0.972120047, 0.969815493, 0.96331716, 0.9780692, 0.986473739, 0.98540163, 0.976433098, 0.975016177, 0.9664042, 0.9775884, 0.984229326, 0.983767867, 0.974890828, 0.971245766, 0.96835506, 0.979159, 0.985668421, 0.986548126, 0.975039601, 0.972926021, 0.96478045, 0.9767239, 0.983528614, 0.982147157, 0.972320616, 0.970073998, 0.96362466, 0.97835994, 0.986610174, 0.985512435, 0.976446748, 0.974940598, 0.96646166, 0.9777819, 0.98446238, 0.983825803, 0.975031674, 0.971149623, 0.96814257, 0.9792214, 0.985895455, 0.986485004, 0.975032151, 0.972963274, 0.964698, 0.97675234, 0.983675778, 0.982139885, 0.972386003, 0.970242381, 0.9634664, 0.97835815, 0.986620843, 0.985532463, 0.976643264, 0.975000739, 0.9663137, 0.9778041, 0.98443085, 0.983812034, 0.975110233, 0.971108019, 0.9680582, 0.9791591, 0.98581183, 0.986526668, 0.975168467, 0.972792625, 0.9645971, 0.976592, 0.983666897, 0.982094467, 0.972468197, 0.969905317, 0.96335644, 0.9781318, 0.98669976, 0.985484064, 0.976569712, 0.974993587, 0.96623135, 0.97773266, 0.984616101, 0.983772218, 0.975093901, 0.971287131, 0.9679719, 0.97916657, 0.985983849, 0.986621678, 0.975309074, 0.972924769, 0.96455574, 0.9766465, 0.983774543, 0.982135653, 0.972545445, 0.970158815, 0.963365, 0.97819906, 0.986742735, 0.985434175, 0.976632953, 0.974933863, 0.9662818, 0.9776763, 0.984583616, 0.983732104, 0.975096881, 0.971311212, 0.9679682, 0.9790429, 0.985912025, 0.986474097, 0.975152194, 0.973140597, 0.9646489, 0.9765554, 0.983723879, 0.981996059, 0.972396076, 0.970368564, 0.96342057, 0.9781351, 0.986712873, 0.985415399, 0.976539016, 0.975088358, 0.96624506, 0.9776144, 0.984549284, 0.983651698, 0.974994183, 0.971131086, 0.96804124, 0.97899956, 0.985962987, 0.986387134, 0.975003242, 0.972809434, 0.96465266, 0.9764723, 0.983828545, 0.981966674, 0.972588241, 0.970006585, 0.96359885, 0.9782319, 0.986902952, 0.985398293, 0.976885319, 0.974864781, 0.9662378, 0.9775696, 0.984649003, 0.983540535, 0.975245893, 0.971063614, 0.9679279, 0.97900426, 0.985924304, 0.986401498, 0.975480556, 0.97286272, 0.96448106, 0.97637403, 0.983680546, 0.98192054, 0.972635388, 0.969598174, 0.9631698, 0.9779905, 0.986666501, 0.985325456, 0.976735532, 0.974357605, 0.96582353, 0.9772639, 0.98445791, 0.983550906, 0.975184619, 0.970506966, 0.96756303, 0.9788168, 0.985922337, 0.986337483, 0.97536689, 0.972555578, 0.9640123, 0.9763157, 0.983669341, 0.981891334, 0.972538114, 0.969841063, 0.9628775, 0.9780425, 0.986649632, 0.985382974, 0.976728678, 0.974852085, 0.9658552, 0.9775008, 0.984470963, 0.983673036, 0.975121021, 0.971169949, 0.9676905, 0.97895825, 0.985885739, 0.986492217, 0.975181162, 0.972884834, 0.9638195, 0.97640675, 0.983591735, 0.981984258, 0.972523212, 0.970088542, 0.9629081, 0.9780919, 0.986602545, 0.985426307, 0.976651251, 0.975038826, 0.9656572, 0.9774203, 0.984446108, 0.983629107, 0.97513938, 0.971211374, 0.967477, 0.9789325, 0.985857308, 0.986459255, 0.975328565, 0.972967744, 0.96387887, 0.9763139, 0.983695984, 0.981963754, 0.972617924, 0.970110893, 0.9627911, 0.97801137, 0.986683905, 0.985409141, 0.976679564, 0.97504425, 0.96579814, 0.977444, 0.984698832, 0.983655512, 0.975193918, 0.971291542, 0.9677721, 0.9789483, 0.986031055, 0.986427605, 0.975266993, 0.973092794, 0.96427506, 0.97634596, 0.983811915, 0.982019424, 0.972566068, 0.970271111, 0.96318585, 0.97805184, 0.986776412, 0.985447347, 0.976695955, 0.975140631, 0.96579874, 0.9774874, 0.984676957, 0.983711541, 0.97528404, 0.971504033, 0.96766305, 0.97899055, 0.98606497, 0.986490905, 0.97543937, 0.973177493, 0.96413213, 0.9764805, 0.98390156, 0.982085884, 0.972756445, 0.97025305, 0.96320033, 0.97817695, 0.986896992, 0.985472858, 0.976852, 0.975079536, 0.9660363, 0.9775419, 0.984768629, 0.983694971, 0.975263298, 0.971324682, 0.9676848, 0.97898245, 0.986052275, 0.986424685, 0.97524333, 0.973184168, 0.96407884, 0.9763134, 0.983827055, 0.982020915, 0.972474515, 0.970281899, 0.96299964, 0.9779793, 0.986755729, 0.985415518, 0.97664547, 0.975136757, 0.9658562, 0.9773422, 0.984739542, 0.983728766, 0.975218236, 0.971451938, 0.96765155, 0.97887003, 0.986053526, 0.98640126, 0.975363374, 0.973055005, 0.9641925, 0.9762491, 0.983817816, 0.981904089, 0.972653925, 0.97017169, 0.96307623, 0.9780094, 0.986762464, 0.985334516, 0.976703465, 0.975045145, 0.96581715, 0.9773505, 0.984627604, 0.983539701, 0.975214541, 0.971199512, 0.96760267, 0.97881395, 0.985998213, 0.986304045, 0.975348771, 0.972946107, 0.96353257, 0.9759878, 0.983966231, 0.982157826, 0.972457707, 0.970130086, 0.96223557, 0.9778466, 0.986927986, 0.985582471, 0.976424575, 0.974909425, 0.9655768, 0.9775284, 0.985024869, 0.983867645, 0.974928796, 0.971349895, 0.9671957, 0.9790117, 0.986383617, 0.986697793, 0.975022614, 0.973057508, 0.9637897, 0.9763425, 0.984148622, 0.982224107, 0.972467303, 0.970189989, 0.9624935, 0.97803277, 0.987095594, 0.985678256, 0.976445496, 0.975048602, 0.96565086, 0.9774923, 0.985112131, 0.983916104, 0.975091994, 0.97137624, 0.9676459, 0.9789386, 0.986498594, 0.986706257, 0.975257814, 0.9731915, 0.96439505, 0.9763331, 0.984227359, 0.982226491, 0.972497821, 0.970408738, 0.9632635, 0.9780647, 0.987147391, 0.985716343, 0.976393878, 0.975193322, 0.96611047, 0.9776037, 0.985117674, 0.983802259, 0.974848211, 0.971533298, 0.9676963, 0.9790344, 0.986464024, 0.986691058, 0.975158751, 0.973259568, 0.96430266, 0.9764782, 0.984125733, 0.982220411, 0.97253269, 0.970654368, 0.96309716, 0.97820014, 0.987107098, 0.985679507, 0.97631526, 0.975241959, 0.9662654, 0.977765, 0.985188484, 0.983837545, 0.975282192, 0.971809447, 0.96856046, 0.97931916, 0.98652941, 0.986685514, 0.975353301, 0.973673046, 0.96517944, 0.97680867, 0.984192133, 0.982189715, 0.972431242, 0.97106719, 0.9637676, 0.97839624, 0.987092316, 0.985637844, 0.976378977, 0.975584149, 0.9668814, 0.97793484, 0.98503691, 0.983755946, 0.975117028, 0.9723894, 0.96816283, 0.9791488, 0.986132324, 0.986424923, 0.975077689, 0.97402668, 0.964753, 0.9765896, 0.983894765, 0.981811047, 0.972353458, 0.971647739, 0.96376014, 0.97832835, 0.986919403, 0.985487401, 0.976421714, 0.975940526, 0.9665689, 0.9778381, 0.984936893, 0.983559549, 0.975134134, 0.972567737, 0.9682082, 0.979123, 0.986237526, 0.986526072, 0.975287437, 0.974102795, 0.9646537, 0.97654814, 0.984021962, 0.98187077, 0.972377121, 0.971613586, 0.963492, 0.9782526, 0.98689723, 0.985274911, 0.976239026, 0.976036966, 0.96639055, 0.97770405, 0.984925985, 0.983389497, 0.975071788, 0.972580492, 0.9679985, 0.9791013, 0.986283541, 0.986310184, 0.975167572, 0.974073529, 0.96451455, 0.9764965, 0.984029591, 0.981506944, 0.972494125, 0.971565425, 0.96329755, 0.97824824, 0.986892939, 0.985178053, 0.976353884, 0.975754261, 0.9661487, 0.9777598, 0.984896421, 0.983313859, 0.975382328, 0.972293019, 0.967873394, 0.979018092, 0.986317754, 0.986387551, 0.975658357, 0.973988652, 0.9643639, 0.97647697, 0.984046459, 0.981734037, 0.97296244, 0.97127736, 0.9633074, 0.9781612, 0.98690784, 0.985305667, 0.976723552, 0.975785673, 0.96633655, 0.9776258, 0.984990537, 0.983485639, 0.975418627, 0.972390413, 0.9681921, 0.97887117, 0.986333847, 0.986369014, 0.975478411, 0.973737538, 0.9644278, 0.9762744, 0.984047353, 0.981714964, 0.972787023, 0.9712587, 0.9633323, 0.9780281, 0.986966312, 0.985235333, 0.976593256, 0.975874364, 0.96619415, 0.9774404, 0.984983802, 0.98337239, 0.97541374, 0.972432315, 0.96789414, 0.97886354, 0.9863078, 0.986317158, 0.975391209, 0.973870158, 0.9643417, 0.9763282, 0.983970821, 0.981494904, 0.972330093, 0.971384227, 0.9631373, 0.978049, 0.986916721, 0.985130727, 0.976323187, 0.97580421, 0.96587354, 0.9774115, 0.984980106, 0.983381271, 0.975240111, 0.972379804, 0.96804863, 0.9789609, 0.986406684, 0.98636204, 0.975403309, 0.973981678, 0.9642311, 0.97637284, 0.984113038, 0.981652379, 0.9726934, 0.9716441, 0.9633167, 0.97815025, 0.987046599, 0.985270143, 0.97673506, 0.9759843, 0.9663686, 0.97769314, 0.985036433, 0.983316243, 0.975378811, 0.972620726, 0.96814764, 0.9789941, 0.986358106, 0.986290812, 0.975437462, 0.974093854, 0.96467453, 0.9763306, 0.984047472, 0.981546938, 0.9727209, 0.97165275, 0.9636475, 0.97798204, 0.986932755, 0.985013545, 0.97660404, 0.97593635, 0.966275, 0.9774854, 0.985046148, 0.983157098, 0.975349367, 0.97259593, 0.9684181, 0.97884995, 0.986353099, 0.986148834, 0.9753761, 0.97405255, 0.96481186, 0.97631264, 0.984084904, 0.981351793, 0.97272325, 0.97167474, 0.96380836, 0.97799677, 0.986883104, 0.984916747, 0.976533, 0.97604173, 0.96644264, 0.9774424, 0.984959304, 0.982982934, 0.975296497, 0.972607791, 0.968349457, 0.978849351, 0.986280501, 0.986076593, 0.975411355, 0.974089682, 0.9647127, 0.9762788, 0.984024525, 0.98134011, 0.97275645, 0.97172153, 0.96382403, 0.9779988, 0.986922204, 0.984945774, 0.976662755, 0.976150513, 0.9665994, 0.97753054, 0.985022664, 0.983133495, 0.975515842, 0.972784996, 0.968516827, 0.978832126, 0.986363232, 0.986203671, 0.975499511, 0.974181175, 0.964919388, 0.976213932, 0.984070659, 0.981371462, 0.9728133, 0.9718287, 0.9639069, 0.9779286, 0.986949861, 0.984923244, 0.976601005, 0.976195157, 0.9665844, 0.97745454, 0.985049665, 0.983081639, 0.975463688, 0.972742677, 0.968451619, 0.978890479, 0.986395657, 0.986108243, 0.975483418, 0.974238753, 0.964818656, 0.976272762, 0.984136939, 0.98128432, 0.97286385, 0.9719195, 0.96378785, 0.9779833, 0.986974597, 0.984938741, 0.976641119, 0.976258099, 0.966679871, 0.977526188, 0.985033453, 0.983066678, 0.97541374, 0.972884953, 0.968513131, 0.978845954, 0.986388862, 0.986207843, 0.975576878, 0.974306345, 0.965022206, 0.976279318, 0.984103441, 0.981446743, 0.9729253, 0.9718769, 0.963773, 0.9779357, 0.986932874, 0.984957576, 0.976549864, 0.976156652, 0.966462255, 0.977443516, 0.985042691, 0.983105361, 0.975397766, 0.972745955, 0.96843195, 0.978843868, 0.986321807, 0.986150444, 0.975461423, 0.974217832, 0.964820743, 0.976221502, 0.984029353, 0.981303513, 0.972736, 0.97188073, 0.963738, 0.9779638, 0.986907899, 0.984991908, 0.976602495, 0.976179361, 0.966417909, 0.977392137, 0.984961629, 0.983065188, 0.975392461, 0.972672045, 0.96830976, 0.978636742, 0.986183345, 0.985998809, 0.975328505, 0.973993778, 0.964672863, 0.975833833, 0.983928919, 0.981218755, 0.97265697, 0.97164154, 0.9635441, 0.97773975, 0.986867547, 0.984823227, 0.976328552, 0.975971401, 0.966179252, 0.977008283, 0.984847605, 0.982840478, 0.975046217, 0.972521067, 0.968119919, 0.978554547, 0.986220896, 0.985897899, 0.975048125, 0.97392422, 0.964341581, 0.975914896, 0.983980894, 0.981209695, 0.97244126, 0.9715365, 0.963199914, 0.977655411, 0.986877978, 0.98474437, 0.9763574, 0.975840628, 0.96583575, 0.977104127, 0.984920204, 0.982893646, 0.975018859, 0.972469866, 0.967844486, 0.978553295, 0.986268699, 0.985960722, 0.975181997, 0.973959863, 0.964200616, 0.975827932, 0.984027028, 0.981040776, 0.97255546, 0.9715881, 0.963248134, 0.977648556, 0.986927986, 0.984687269, 0.976415157, 0.975921571, 0.966035187, 0.977124274, 0.984979093, 0.982719779, 0.975054026, 0.972349405, 0.967896521, 0.978448391, 0.986232996, 0.985809922, 0.97524035, 0.973848939, 0.964253724, 0.975773573, 0.983955741, 0.981006384, 0.97255546, 0.97139525, 0.963331938, 0.977573276, 0.986872494, 0.984597564, 0.976397872, 0.975688219, 0.965861857, 0.976956666, 0.984895706, 0.98260951, 0.975126982, 0.972131908, 0.967811882, 0.978422344, 0.986211181, 0.985750079, 0.975203633, 0.97371769, 0.964223862, 0.975750744, 0.983903766, 0.980826497, 0.9725304, 0.9713315, 0.96322525, 0.9775465, 0.986835957, 0.984445274, 0.97640413, 0.975674033, 0.9658639, 0.9769671, 0.984844148, 0.982561648, 0.975238562, 0.972152174, 0.967927098, 0.978469133, 0.986182749, 0.985692024, 0.975288928, 0.973686159, 0.964307249, 0.975726008, 0.983899951, 0.980775058, 0.9727504, 0.97128725, 0.9632174, 0.9775473, 0.986761093, 0.984461963, 0.9763889, 0.97557527, 0.9657868, 0.97686416, 0.984801471, 0.982459784, 0.97505343, 0.97201699, 0.967796445, 0.978354454, 0.986135244, 0.985682547, 0.975228012, 0.973582625, 0.96413434, 0.97561216, 0.983816981, 0.980856895, 0.97259754, 0.97118086, 0.96319777, 0.97744864, 0.986757696, 0.984507799, 0.9764117, 0.9755255, 0.96587765, 0.9768107, 0.98474437, 0.98254621, 0.975055695, 0.972044587, 0.9679213, 0.97823364, 0.986077845, 0.985718429, 0.975184023, 0.973583639, 0.9641859, 0.97554547, 0.983810067, 0.980778217, 0.9726229, 0.97128296, 0.9632407, 0.9774779, 0.986782551, 0.98452121, 0.976422071, 0.975682437, 0.9659638, 0.976912, 0.984753609, 0.982570291, 0.975143433, 0.972147763, 0.967943847, 0.978406072, 0.986101866, 0.985744178, 0.975194812, 0.97371304, 0.964179635, 0.97568059, 0.983815134, 0.980870128, 0.972568214, 0.971319973, 0.963245988, 0.977549434, 0.986816883, 0.98461467, 0.976403654, 0.975705206, 0.9660035, 0.9769423, 0.984827518, 0.982701361, 0.975154579, 0.972127199, 0.967926323, 0.978348315, 0.98616004, 0.98588407, 0.975358188, 0.973677993, 0.964262784, 0.975641012, 0.983875275, 0.980956733, 0.972759128, 0.971271276, 0.96321017, 0.97744316, 0.98685509, 0.984667718, 0.976517439, 0.975596726, 0.9657981, 0.9767503, 0.9848544, 0.982617795, 0.975321531, 0.971981287, 0.9677899, 0.9782174, 0.986198306, 0.9857831, 0.975397766, 0.973582983, 0.964209, 0.97550154, 0.983920753, 0.980806112, 0.972712457, 0.971234202, 0.96268934, 0.9773153, 0.986798704, 0.984427035, 0.976379454, 0.975557029, 0.96537393, 0.976733, 0.984824359, 0.982391477, 0.975238919, 0.971988618, 0.9674058, 0.97825694, 0.98615104, 0.98557955, 0.975268483, 0.973505795, 0.9639677, 0.97544575, 0.983908415, 0.980720997, 0.972800076, 0.971093416, 0.96285737, 0.9772953, 0.986793697, 0.984393418, 0.976383865, 0.975664496, 0.96549594, 0.9767864, 0.984810412, 0.982442677, 0.975181878, 0.972304881, 0.967394, 0.9783506, 0.986178279, 0.985609472, 0.975273848, 0.973863184, 0.96372706, 0.9758185, 0.983956516, 0.98067081, 0.972435296, 0.971562624, 0.96256083, 0.9777173, 0.98685348, 0.984399557, 0.976074398, 0.975817025, 0.96549445, 0.9770742, 0.984844029, 0.98240757, 0.974896252, 0.972034216, 0.9672518, 0.9784237, 0.986205995, 0.985574603, 0.975081682, 0.973540008, 0.96353126, 0.9756531, 0.983918786, 0.980631828, 0.97243607, 0.971207976, 0.96233964, 0.9774754, 0.986833155, 0.984369993, 0.976217985, 0.975783527, 0.96523774, 0.97710925, 0.984926701, 0.982521117, 0.975035191, 0.972144067, 0.9673031, 0.9785584, 0.986274064, 0.985643744, 0.975089371, 0.9736799, 0.9635473, 0.975916, 0.983998775, 0.980623245, 0.972427964, 0.971368909, 0.96267164, 0.97778714, 0.986908257, 0.984485984, 0.976215601, 0.975770354, 0.96601886, 0.97729653, 0.984874904, 0.982489705, 0.975030422, 0.97221446, 0.9677967, 0.97861916, 0.986214459, 0.985686243, 0.975135267, 0.973821878, 0.9643965, 0.9761012, 0.983999789, 0.980906367, 0.97258848, 0.971473753, 0.96338207, 0.9778265, 0.986917436, 0.984543741, 0.976248443, 0.975848913, 0.96655077, 0.9773201, 0.98493284, 0.982533216, 0.975001097, 0.972423077, 0.96849424, 0.97863513, 0.986282051, 0.985678613, 0.97506398, 0.973994076, 0.9649737, 0.9760257, 0.983999431, 0.980769873, 0.97253561, 0.971687794, 0.96376073, 0.9778161, 0.986908734, 0.984465182, 0.976229489, 0.97598958, 0.9665033, 0.9773582, 0.984958827, 0.982521951, 0.975168943, 0.972494125, 0.9682442, 0.978787, 0.986307681, 0.985721111, 0.975234389, 0.973998427, 0.9646673, 0.9761317, 0.984100699, 0.980774105, 0.972804248, 0.971690714, 0.9635828, 0.97792107, 0.987034023, 0.984515667, 0.976404011, 0.9760167, 0.96630734, 0.97738934, 0.98508656, 0.982529879, 0.975250125, 0.97247237, 0.96816206, 0.9787606, 0.986362755, 0.985702693, 0.975208521, 0.973860562, 0.9646524, 0.9761319, 0.984144449, 0.980711877, 0.972590387, 0.971708059, 0.9632374, 0.9779638, 0.987065852, 0.984511256, 0.9763559, 0.9759735, 0.9662093, 0.9775673, 0.985067546, 0.982519746, 0.975140274, 0.972492635, 0.9680091, 0.97882265, 0.986359239, 0.985729337, 0.975211322, 0.974052668, 0.9646675, 0.976354, 0.984123528, 0.9809044, 0.9727059, 0.97181195, 0.9635361, 0.9780134, 0.987005591, 0.984557927, 0.9763441, 0.9761284, 0.9664088, 0.97751856, 0.985052168, 0.982474625, 0.975148439, 0.972667754, 0.9681731, 0.97875, 0.986360431, 0.985746145, 0.975323, 0.97422194, 0.964657, 0.9762948, 0.984128773, 0.980833173, 0.9727721, 0.9719025, 0.9634085, 0.9780646, 0.987010896, 0.984594584, 0.97646254, 0.97618824, 0.9663638, 0.9775743, 0.985060275, 0.98256278, 0.975200355, 0.972531915, 0.9677317, 0.97879314, 0.986319125, 0.985686958, 0.97518152, 0.973939836, 0.96406853, 0.97615176, 0.984028101, 0.980776608, 0.9726644, 0.9716133, 0.9627604, 0.9779221, 0.986926973, 0.984483421, 0.9763247, 0.9758986, 0.9657665, 0.97754794, 0.984991372, 0.982472241, 0.975212157, 0.972322762, 0.96746594, 0.9787982, 0.986306489, 0.985706627, 0.975242615, 0.9739061, 0.96398365, 0.9761959, 0.98399806, 0.980812728, 0.972768247, 0.971674383, 0.96286017, 0.9779573, 0.986920476, 0.984482527, 0.97635114, 0.9758439, 0.9654417, 0.9775103, 0.984978259, 0.98248595, 0.97514993, 0.972364128, 0.9668696, 0.97874963, 0.986232996, 0.985521019, 0.974951446, 0.973863184, 0.96317214, 0.97617745, 0.984051406, 0.980716109, 0.9723532, 0.9715603, 0.9621341, 0.978005, 0.986917198, 0.984400392, 0.97605705, 0.97587955, 0.9647374, 0.9774598, 0.985011339, 0.982254922, 0.974957466, 0.972356141, 0.96659756, 0.97870207, 0.986287475, 0.985503137, 0.974941134, 0.973924994, 0.9629386, 0.9760779, 0.983981907, 0.980538189, 0.9724444, 0.97171324, 0.96204334, 0.9778095, 0.986837924, 0.984276772, 0.9760741, 0.97595656, 0.96433884, 0.9772839, 0.98478955, 0.982215226, 0.974699497, 0.972398281, 0.9669425, 0.9786752, 0.98630023, 0.985587776, 0.9747673, 0.974126, 0.96410185, 0.9762824, 0.984164774, 0.980777204, 0.9722758, 0.97168607, 0.9631552, 0.97811574, 0.987024069, 0.984470606, 0.9760776, 0.976036, 0.96618026, 0.97759545, 0.985127389, 0.982542872, 0.974911571, 0.972587585, 0.9682957, 0.97889644, 0.986461937, 0.985706627, 0.974799991, 0.974105179, 0.96482587, 0.9762843, 0.984227836, 0.980839133, 0.972188771, 0.971877038, 0.9638978, 0.97802263, 0.987063885, 0.984449923, 0.97595805, 0.9759635, 0.96670914, 0.9774982, 0.985101581, 0.982443094, 0.974799991, 0.972525716, 0.96854913, 0.9788586, 0.986447096, 0.98568058, 0.974823654, 0.974064708, 0.9652754, 0.9763224, 0.984168947, 0.980772853, 0.97217977, 0.971815646, 0.9642647, 0.9780854, 0.987047136, 0.984497964, 0.975994, 0.9760129, 0.9670017, 0.9774901, 0.98503077, 0.982457042, 0.97472626, 0.972537637, 0.96864825, 0.97886133, 0.986378193, 0.985723197, 0.974722385, 0.974070787, 0.9649782, 0.9762891, 0.984160244, 0.980817139, 0.9722218, 0.9717367, 0.96428925, 0.97803336, 0.987005949, 0.984486461, 0.9759627, 0.97601444, 0.96702355, 0.97758114, 0.985091507, 0.98257339, 0.97473985, 0.972456336, 0.96843666, 0.9788148, 0.986453354, 0.985775888, 0.974734187, 0.974062324, 0.964997, 0.976298, 0.984182298, 0.980931222, 0.972187102, 0.971856058, 0.96402174, 0.97802174, 0.98705554, 0.984563053, 0.97596085, 0.97600937, 0.9667787, 0.9775407, 0.985067248, 0.982577503, 0.974716604, 0.972622454, 0.9685777, 0.9788527, 0.986454248, 0.985806942, 0.974870086, 0.974149525, 0.96528417, 0.9762874, 0.984168589, 0.980950415, 0.972269237, 0.971843719, 0.9640876, 0.97793716, 0.987013817, 0.984549403, 0.9760534, 0.97611994, 0.966991, 0.9774516, 0.985110044, 0.982599139, 0.974869847, 0.972587168, 0.9686586, 0.97871405, 0.986477137, 0.985787272, 0.974892199, 0.974108994, 0.9653567, 0.97623765, 0.984197557, 0.980919778, 0.972273052, 0.971823514, 0.96421677, 0.97795445, 0.987079918, 0.984574378, 0.9760635, 0.9759393, 0.96680355, 0.97753364, 0.985145092, 0.982585251, 0.974939108, 0.97240001, 0.9685546, 0.9788176, 0.98650831, 0.985844135, 0.975039721, 0.974019229, 0.96548194, 0.97627753, 0.984267056, 0.981049418, 0.972479224, 0.97179687, 0.96443105, 0.9779593, 0.987113476, 0.984595418, 0.97622967, 0.97601426, 0.9673688, 0.97754306, 0.985176921, 0.982738912, 0.975154757, 0.972424924, 0.96900123, 0.9788096, 0.986514449, 0.985895574, 0.975193918, 0.973983824, 0.965743, 0.9762927, 0.984272063, 0.981067061, 0.972621083, 0.971555769, 0.9645718, 0.9779344, 0.987093508, 0.984742284, 0.976322412, 0.975836515, 0.9674517, 0.9774566, 0.985172868, 0.982800722, 0.975154221, 0.972214401, 0.9690432, 0.97877204, 0.98652494, 0.985943913, 0.975118935, 0.97377342, 0.9657986, 0.9761537, 0.984227002, 0.981106758, 0.972560287, 0.97145611, 0.9645921, 0.9778786, 0.987095714, 0.984704971, 0.976349235, 0.975811362, 0.9673959, 0.97741824, 0.98515296, 0.982699394, 0.975086749, 0.972236454, 0.9688672, 0.97872245, 0.986515045, 0.985901475, 0.975121021, 0.973811865, 0.96574813, 0.97623694, 0.984253883, 0.981118798, 0.972462535, 0.971505165, 0.9645103, 0.9778987, 0.987131953, 0.984716535, 0.97619903, 0.97576344, 0.9671641, 0.97749263, 0.985165775, 0.982782304, 0.97504133, 0.97229743, 0.96876794, 0.9788207, 0.986512125, 0.985915065, 0.975049615, 0.973755538, 0.9652226, 0.9762365, 0.984210491, 0.980975747, 0.972390652, 0.971398592, 0.963948, 0.9779522, 0.987101972, 0.984582126, 0.97611, 0.9755913, 0.96685636, 0.9774415, 0.985123813, 0.982523322, 0.974933982, 0.971988857, 0.9685148, 0.9788199, 0.986480355, 0.985786438, 0.974949062, 0.973627388, 0.96490365, 0.97622937, 0.984209657, 0.980815828, 0.9722564, 0.9712053, 0.9637366, 0.9778862, 0.987115204, 0.984469593, 0.97595316, 0.97557724, 0.9665881, 0.97743165, 0.985150278, 0.98236531, 0.974766552, 0.972045481, 0.96835685, 0.97871035, 0.986430824, 0.98562938, 0.9747527, 0.9734566, 0.96494883, 0.9759586, 0.984157741, 0.980729401, 0.9722042, 0.97113353, 0.96391994, 0.9777591, 0.987019539, 0.984378099, 0.97596973, 0.9753902, 0.96697545, 0.9773094, 0.985114098, 0.982588232, 0.974777758, 0.971782207, 0.96855867, 0.9786534, 0.98645705, 0.985745072, 0.9747999, 0.9733472, 0.96528614, 0.97607523, 0.984240294, 0.980951786, 0.9722014, 0.9710499, 0.96419483, 0.9778546, 0.987123132, 0.984574616, 0.97594464, 0.9755246, 0.96730185, 0.9775227, 0.985242248, 0.982702971, 0.974743128, 0.971893013, 0.9688797, 0.97862864, 0.986505568, 0.985783279, 0.97476417, 0.9734928, 0.96554935, 0.9761846, 0.984306812, 0.980966568, 0.97220886, 0.97136766, 0.9644079, 0.9780287, 0.987187922, 0.984683812, 0.97604626, 0.9756805, 0.9672789, 0.97760415, 0.985322475, 0.982833087, 0.974865556, 0.972215056, 0.9689616, 0.9788406, 0.986650109, 0.985907495, 0.9748735, 0.973738, 0.9655992, 0.9763315, 0.984338582, 0.981045604, 0.97234994, 0.9713678, 0.9644508, 0.9779369, 0.987197578, 0.984700322, 0.9760842, 0.97577584, 0.9674448, 0.9775319, 0.985332429, 0.982803404, 0.9749997, 0.97217953, 0.96898234, 0.9786537, 0.986607969, 0.98587817, 0.9749585, 0.9736217, 0.9654758, 0.9761663, 0.984323084, 0.980999231, 0.9723937, 0.97129065, 0.96443653, 0.9778515, 0.987178087, 0.984686315, 0.9760966, 0.9756277, 0.9674809, 0.9774982, 0.98529923, 0.982782423, 0.9750138, 0.97210926, 0.9690344, 0.97874725, 0.986562133, 0.985907018, 0.974957, 0.9735888, 0.9658284, 0.9761779, 0.984330595, 0.981070042, 0.9724089, 0.9713777, 0.9646694, 0.97783184, 0.987180054, 0.984712958, 0.97609895, 0.9756994, 0.96757233, 0.97742903, 0.985289037, 0.982845545, 0.975001, 0.97216004, 0.9692513, 0.9786566, 0.986605883, 0.985977411, 0.9749507, 0.97371846, 0.9658657, 0.9760969, 0.984345734, 0.981122732, 0.9723929, 0.97140133, 0.9647077, 0.9777568, 0.987196863, 0.984761, 0.97613573, 0.97571903, 0.967545, 0.97738737, 0.985300958, 0.982870519, 0.97500134, 0.9722004, 0.9691609, 0.97860235, 0.986608684, 0.985949099, 0.9749943, 0.9736125, 0.9657389, 0.9760483, 0.984354138, 0.981058598, 0.97240865, 0.9712858, 0.9644937, 0.97780454, 0.987199545, 0.984689236, 0.97611177, 0.9756175, 0.96759695, 0.9773367, 0.985311449, 0.98281914, 0.9748418, 0.9721, 0.9691507, 0.9785648, 0.986613572, 0.985893726, 0.97479784, 0.9735956, 0.96586245, 0.9759989, 0.984362364, 0.981023371, 0.97216004, 0.9711459, 0.96463567, 0.97773176, 0.987200141, 0.984648466, 0.9758907, 0.97543895, 0.96742535, 0.9772499, 0.985240161, 0.982680082, 0.97474253, 0.97184944, 0.9689344, 0.9786279, 0.986589789, 0.985936463, 0.97477776, 0.9733585, 0.96569234, 0.97605014, 0.984360278, 0.981088519, 0.9721682, 0.97114414, 0.9645649, 0.9777074, 0.987161577, 0.984710038, 0.97596776, 0.9755324, 0.96748114, 0.9772406, 0.985282183, 0.982833564, 0.9746805, 0.9719358, 0.96889246, 0.9786035, 0.986567855, 0.985911429, 0.97456783, 0.97355914, 0.9656364, 0.9759738, 0.984328508, 0.980992019, 0.97206193, 0.9712101, 0.96445626, 0.9776578, 0.987182379, 0.98468703, 0.9757455, 0.9755191, 0.967214, 0.97711265, 0.985248029, 0.98275274, 0.9745616, 0.97188264, 0.96878266, 0.9784573, 0.986579537, 0.985917151, 0.9746978, 0.97335625, 0.9654399, 0.9758446, 0.984332085, 0.981065929, 0.97210926, 0.97112745, 0.96457434, 0.9776287, 0.987151563, 0.984702289, 0.9758822, 0.975571, 0.96759695, 0.97723913, 0.985274792, 0.982924402, 0.9748103, 0.9720047, 0.9692917, 0.9786259, 0.986608207, 0.985997796, 0.97484076, 0.97354317, 0.96599793, 0.9760775, 0.984339356, 0.981086314, 0.97222453, 0.9711189, 0.96468335, 0.9777349, 0.987145424, 0.984747708, 0.975936, 0.9755059, 0.9676536, 0.9773907, 0.985262513, 0.982771635, 0.9747804, 0.97192216, 0.9692509, 0.97866434, 0.986579001, 0.985985279, 0.9747566, 0.9734793, 0.965974, 0.9761563, 0.984365702, 0.981180072, 0.9722166, 0.97124416, 0.9649025, 0.9778904, 0.987182498, 0.984792352, 0.9759293, 0.9755677, 0.9677852, 0.9775285, 0.985297263, 0.982871771, 0.974718, 0.9720309, 0.96938014, 0.97881705, 0.986618757, 0.985999167, 0.9747147, 0.97370726, 0.9662041, 0.97628266, 0.984395862, 0.981218755, 0.97229046, 0.9713654, 0.9650694, 0.9779678, 0.987238348, 0.984815955, 0.97599745, 0.9756207, 0.9678744, 0.97753567, 0.985371053, 0.982907593, 0.9747798, 0.9721704, 0.9693991, 0.97879785, 0.98667264, 0.986019194, 0.9746668, 0.97362715, 0.966221, 0.9763099, 0.984453022, 0.981209457, 0.97213316, 0.9713186, 0.96504027, 0.9780482, 0.987241387, 0.984838843, 0.9759118, 0.9757082, 0.967789, 0.9776158, 0.985365033, 0.982967734, 0.9747114, 0.97213537, 0.96932214, 0.97879434, 0.986660659, 0.986000121, 0.9747181, 0.9736607, 0.9661065, 0.97625434, 0.984424412, 0.981176674, 0.97210026, 0.97116995, 0.9648941, 0.9778815, 0.987214327, 0.984743237, 0.97586924, 0.97552824, 0.96784896, 0.9775434, 0.985342145, 0.982926607, 0.9747207, 0.9719343, 0.9695146, 0.9787325, 0.986634076, 0.986025572, 0.97465533, 0.9735334, 0.9663262, 0.9763114, 0.984417319, 0.98120892, 0.9721556, 0.9712065, 0.9651604, 0.97786963, 0.987210274, 0.984813035, 0.97582984, 0.9756115, 0.9680263, 0.9775008, 0.985332668, 0.982958615, 0.9747239, 0.9719651, 0.9695416, 0.97868663, 0.986617744, 0.985995829, 0.97465056, 0.973524, 0.96631235, 0.976151, 0.984402537, 0.981194317, 0.97209126, 0.9711966, 0.9651424, 0.97783273, 0.987215042, 0.984730065, 0.9758194, 0.97557974, 0.9679279, 0.97750455, 0.985333085, 0.982902646, 0.97476465, 0.9720998, 0.9693805, 0.9786671, 0.986604393, 0.985972643, 0.97468525, 0.9736162, 0.96620584, 0.97611994, 0.984380484, 0.981219471, 0.9721404, 0.9711947, 0.96507907, 0.9778195, 0.98717922, 0.984764814, 0.9758031, 0.97565776, 0.96790457, 0.977422, 0.985317826, 0.98293227, 0.9747498, 0.97206163, 0.9694238, 0.9786481, 0.986579359, 0.986032665, 0.974664, 0.9736617, 0.96619064, 0.97614974, 0.984369397, 0.98120445, 0.97213316, 0.9713352, 0.9651561, 0.97782564, 0.987182617, 0.984787166, 0.9758675, 0.9758085, 0.9679616, 0.97742265, 0.985315382, 0.982977986, 0.9747736, 0.9722424, 0.96944064, 0.9786512, 0.986592352, 0.986016572, 0.9746489, 0.97369474, 0.9663666, 0.9761397, 0.984347463, 0.981226325, 0.9720423, 0.9712506, 0.9652214, 0.97774976, 0.987178504, 0.984785736, 0.97574383, 0.975598, 0.96800596, 0.9773795, 0.985311031, 0.982929945, 0.9746926, 0.9719657, 0.96954095, 0.9785876, 0.986604393, 0.986003458, 0.9746227, 0.9735998, 0.96637994, 0.9760923, 0.984351873, 0.981204629, 0.9720945, 0.9711836, 0.9651949, 0.9777604, 0.987176418, 0.984810829, 0.9757722, 0.9755996, 0.9680368, 0.977402, 0.985304058, 0.982963085, 0.974702, 0.97195643, 0.96953547, 0.9786324, 0.986633301, 0.986061871, 0.9745608, 0.9735627, 0.9663892, 0.9761671, 0.98440975, 0.9812904, 0.9720376, 0.97119415, 0.9652644, 0.97776014, 0.9872244, 0.984819531, 0.97578377, 0.9756389, 0.9680645, 0.97743917, 0.985357285, 0.983009517, 0.97469103, 0.9720971, 0.9695327, 0.9786737, 0.98667717, 0.98605454, 0.97461414, 0.97360104, 0.9664228, 0.97622687, 0.984452486, 0.981286287, 0.9720766, 0.9711385, 0.9652354, 0.9778345, 0.987259746, 0.984855831, 0.9757806, 0.9755086, 0.9679946, 0.9774079, 0.985385418, 0.983019471, 0.97475195, 0.97196555, 0.96953523, 0.97865945, 0.986662507, 0.986099184, 0.9746678, 0.9735338, 0.96651256, 0.9762003, 0.98445338, 0.981304646, 0.9722225, 0.9711906, 0.96541816, 0.9778479, 0.987289011, 0.984887064, 0.97581756, 0.975609, 0.9681957, 0.9775197, 0.985405684, 0.983058512, 0.97473824, 0.97205395, 0.9695769, 0.97873664, 0.986716986, 0.986109376, 0.9745709, 0.9736582, 0.9665087, 0.9762614, 0.984454453, 0.981422782, 0.9721292, 0.9713444, 0.9652916, 0.97789586, 0.987275898, 0.984933555, 0.97580296, 0.9756806, 0.968074, 0.9774968, 0.985386372, 0.983083487, 0.9747123, 0.97215724, 0.96957016, 0.978705, 0.986694217, 0.986118674, 0.9746114, 0.97378856, 0.9664102, 0.97624296, 0.984463334, 0.981379926, 0.97200835, 0.9713244, 0.9652966, 0.97785574, 0.987258136, 0.984935164, 0.9757107, 0.975694, 0.9680315, 0.9775008, 0.98543638, 0.983118653, 0.9747141, 0.9720875, 0.9695863, 0.97867614, 0.98672384, 0.986162603, 0.9746085, 0.9737257, 0.9665282, 0.9762615, 0.984468877, 0.981322169, 0.972047, 0.9713697, 0.9653406, 0.9778537, 0.987272322, 0.984851778, 0.9757085, 0.97568095, 0.96814597, 0.9774417, 0.9853912, 0.982898414, 0.9746046, 0.97204, 0.96962196, 0.97861844, 0.986656725, 0.985976696, 0.9745804, 0.9737182, 0.96646845, 0.97615486, 0.984459162, 0.981207073, 0.9719767, 0.97118276, 0.96534425, 0.97779304, 0.987271726, 0.984761596, 0.9757219, 0.9756285, 0.96803916, 0.977428, 0.985381246, 0.982950211, 0.97460634, 0.9721196, 0.96963173, 0.9786551, 0.986718118, 0.985987782, 0.9745179, 0.973738, 0.9664959, 0.97616327, 0.984452128, 0.98115325, 0.97185594, 0.9712951, 0.9653727, 0.9777708, 0.987252653, 0.984698117, 0.975658, 0.9757547, 0.9680939, 0.9773924, 0.985400379, 0.982853711, 0.9746026, 0.9721313, 0.9695703, 0.97862625, 0.986699343, 0.98592329, 0.9745575, 0.97378427, 0.96660835, 0.9761766, 0.98447293, 0.98111707, 0.97202915, 0.97134036, 0.9654411, 0.9777825, 0.987224758, 0.984722853, 0.9757642, 0.9758124, 0.9682551, 0.9774279, 0.985399306, 0.982919931, 0.97471017, 0.9723245, 0.9696771, 0.9786269, 0.98671037, 0.986011088, 0.97454697, 0.9739379, 0.9666607, 0.9761955, 0.984488845, 0.981207073, 0.971998, 0.971476, 0.9653908, 0.97779524, 0.987291217, 0.984754682, 0.9756705, 0.97583574, 0.9681418, 0.9774236, 0.985402584, 0.982899785, 0.97467095, 0.97225934, 0.96972805, 0.97873986, 0.986722529, 0.986003578, 0.9745429, 0.97394425, 0.9667705, 0.9762769, 0.984462082, 0.981170833, 0.9719685, 0.9715104, 0.96552247, 0.97784525, 0.987264276, 0.98469156, 0.97566754, 0.9757755, 0.9682538, 0.9774344, 0.985434294, 0.982727945, 0.97451514, 0.9723044, 0.969523, 0.97864234, 0.986800075, 0.985995114, 0.97450405, 0.97380424, 0.9667395, 0.9763673, 0.984629154, 0.98118639, 0.9719573, 0.9713542, 0.9654556, 0.9778489, 0.987371564, 0.984793007, 0.9756907, 0.97578603, 0.96821624, 0.9775268, 0.985549331, 0.982991934, 0.9746413, 0.97221583, 0.9698911, 0.9788399, 0.986854494, 0.986057937, 0.974501, 0.97393453, 0.9667686, 0.9763495, 0.984631002, 0.981241286, 0.9719713, 0.97135824, 0.96555847, 0.9779132, 0.987395823, 0.984778941, 0.9755859, 0.9758352, 0.96840715, 0.9776326, 0.98554647, 0.982992947, 0.97459275, 0.97226894, 0.96995914, 0.9788152, 0.986859143, 0.986050189, 0.9744614, 0.97385615, 0.96684366, 0.976348, 0.984622777, 0.981226265, 0.9719242, 0.97139716, 0.96562487, 0.9779076, 0.987399876, 0.984774649, 0.9756355, 0.9757824, 0.9682966, 0.9776031, 0.985556543, 0.982926726, 0.97457916, 0.9722743, 0.9698047, 0.9788375, 0.986908376, 0.986109376, 0.97450066, 0.9737862, 0.96668386, 0.9763289, 0.984612167, 0.981244266, 0.9719865, 0.97130245, 0.9654984, 0.9779147, 0.987371325, 0.984862149, 0.975641, 0.9758237, 0.96813077, 0.97760916, 0.985514045, 0.983042359, 0.9745141, 0.9723486, 0.9695917, 0.9787895, 0.986828268, 0.986135602, 0.9744778, 0.97393227, 0.9665932, 0.9763362, 0.984577596, 0.981337368, 0.9719411, 0.9715039, 0.9654696, 0.97783685, 0.987375975, 0.98482728, 0.97562057, 0.9758233, 0.9681429, 0.9775228, 0.985481262, 0.982986748, 0.9746104, 0.9722424, 0.96964866, 0.9787461, 0.986795068, 0.986015975, 0.97451144, 0.97396606, 0.96652156, 0.9762664, 0.984563529, 0.981199503, 0.9720052, 0.9714659, 0.96534646, 0.97782385, 0.987371445, 0.984784842, 0.9756541, 0.9757664, 0.9680445, 0.9773611, 0.985523403, 0.982945621, 0.97461957, 0.97222024, 0.9694744, 0.9786037, 0.986860216, 0.986019194, 0.97441465, 0.9737496, 0.9662663, 0.9761189, 0.984627843, 0.981212437, 0.97188437, 0.97128016, 0.96521366, 0.97775126, 0.987430692, 0.984815359, 0.97557235, 0.97563034, 0.9679717, 0.97740537, 0.985599935, 0.982957244, 0.9745652, 0.97200644, 0.96949244, 0.97864723, 0.986896694, 0.986017466, 0.97437686, 0.9736477, 0.9663667, 0.97615504, 0.984610438, 0.981141746, 0.97193974, 0.9712127, 0.9652153, 0.9777428, 0.9874264, 0.98473376, 0.97553897, 0.9755686, 0.9680319, 0.9774278, 0.985593796, 0.982913256, 0.97455037, 0.9720981, 0.9695173, 0.9786357, 0.986880422, 0.985983193, 0.9744133, 0.9737195, 0.9664101, 0.9762166, 0.984672606, 0.981052041, 0.9719952, 0.9712984, 0.96532214, 0.97780174, 0.987451613, 0.984375536, 0.9756749, 0.9756064, 0.9681141, 0.9774426, 0.985581636, 0.982564628, 0.9746655, 0.97211456, 0.96959215, 0.97860384, 0.986829102, 0.985760689, 0.9744839, 0.9736858, 0.96651524, 0.97616947, 0.984633863, 0.981114328, 0.9720414, 0.9712124, 0.9652826, 0.9778049, 0.987405241, 0.984680772, 0.975662, 0.97555023, 0.96802783, 0.9773859, 0.98554033, 0.982751369, 0.9745642, 0.9720482, 0.96950555, 0.9786093, 0.986860454, 0.985864997, 0.9744167, 0.97359437, 0.96646667, 0.9761495, 0.984657466, 0.981046975, 0.9719161, 0.9711321, 0.9652739, 0.9777043, 0.987403274, 0.984591007, 0.9756227, 0.9754623, 0.9681006, 0.9774451, 0.985539854, 0.982740045, 0.9746488, 0.9719367, 0.96947604, 0.97862715, 0.98681587, 0.985812128, 0.97439915, 0.973578, 0.9663291, 0.9761771, 0.984583259, 0.980963469, 0.9719338, 0.9710514, 0.9651401, 0.97774476, 0.987344444, 0.984587669, 0.9756318, 0.97544736, 0.9680742, 0.977412, 0.985501528, 0.982697785, 0.97459406, 0.97197926, 0.96952254, 0.9786147, 0.986793578, 0.985815406, 0.974426, 0.9735318, 0.9665195, 0.9761737, 0.984590173, 0.980956018, 0.97195756, 0.97096753, 0.9650483, 0.97766954, 0.987371206, 0.984613299, 0.97560376, 0.975424, 0.96786547, 0.9773611, 0.985507786, 0.982830107, 0.97461367, 0.9719759, 0.969611, 0.9785656, 0.986828744, 0.986019909, 0.97447044, 0.9736018, 0.9665814, 0.9761437, 0.984563947, 0.981207788, 0.97197294, 0.9711665, 0.96538705, 0.9776858, 0.987364113, 0.984780908, 0.9755965, 0.975486, 0.96809155, 0.97737235, 0.985449553, 0.982820213, 0.97439474, 0.9720303, 0.9694075, 0.9786475, 0.986804843, 0.98602128, 0.9743686, 0.97355336, 0.96631104, 0.9761143, 0.984549642, 0.980935454, 0.97182953, 0.97107506, 0.9645358, 0.9774529, 0.987302065, 0.984614491, 0.9754937, 0.9755981, 0.96745783, 0.9772381, 0.985473275, 0.982817113, 0.9743256, 0.9720053, 0.9692612, 0.9784581, 0.98676908, 0.985846698, 0.9742269, 0.9735367, 0.96640754, 0.9760011, 0.98450458, 0.981103122, 0.9715793, 0.97106034, 0.96528625, 0.9776733, 0.987360954, 0.984755814, 0.9753954, 0.9754944, 0.96791625, 0.97739774, 0.98545289, 0.982939482, 0.9743522, 0.97191477, 0.9694563, 0.9786244, 0.986797035, 0.986021996, 0.97425103, 0.97354853, 0.9664216, 0.97605383, 0.984538794, 0.981178522, 0.9718098, 0.9711084, 0.9652681, 0.9777594, 0.987346649, 0.984695911, 0.97547966, 0.97549814, 0.96802807, 0.97738314, 0.985479772, 0.9828825, 0.9743602, 0.97194946, 0.96961737, 0.97861195, 0.986817598, 0.985998154, 0.974225, 0.9736326, 0.96658665, 0.97614086, 0.984565377, 0.981186211, 0.971775, 0.97095954, 0.9652502, 0.97765404, 0.987383604, 0.984726906, 0.975421, 0.97540253, 0.9680645, 0.9774295, 0.985510826, 0.982922316, 0.97444147, 0.9718205, 0.96955854, 0.9786777, 0.986820281, 0.986005306, 0.9743183, 0.97350264, 0.96659756, 0.9761652, 0.984551132, 0.981139481, 0.97172034, 0.9709291, 0.9653319, 0.97773254, 0.987348735, 0.984672487, 0.9754372, 0.9753277, 0.96807075, 0.9774374, 0.985479414, 0.982833922, 0.9743692, 0.9718044, 0.9695802, 0.97869897, 0.9868083, 0.985982716, 0.97428644, 0.9734895, 0.96665436, 0.97623074, 0.984572411, 0.981174469, 0.97174674, 0.97106045, 0.9655065, 0.9777688, 0.98737675, 0.984725893, 0.9754429, 0.9754926, 0.96825814, 0.9774705, 0.985503733, 0.982857764, 0.9743635, 0.97185856, 0.9697565, 0.9786742, 0.986824691, 0.985937536, 0.97421175, 0.9735796, 0.9668159, 0.976262, 0.984621882, 0.981159568, 0.97177917, 0.97097886, 0.9655378, 0.9778089, 0.987426519, 0.984695017, 0.97545797, 0.9754686, 0.9682806, 0.97751504, 0.985577583, 0.982848883, 0.97439164, 0.9718202, 0.9697435, 0.97872245, 0.986857295, 0.985934138, 0.97418255, 0.97348255, 0.9666784, 0.976279, 0.984628439, 0.981103659, 0.97165865, 0.970959, 0.9654788, 0.97782326, 0.98744303, 0.984646142, 0.9754065, 0.975448, 0.9681569, 0.97750676, 0.985555708, 0.98276931, 0.9743677, 0.9717974, 0.9697057, 0.9787373, 0.986883759, 0.98588258, 0.97417194, 0.9734553, 0.9667439, 0.976369, 0.98462534, 0.981030345, 0.97165865, 0.9709083, 0.9654888, 0.97785735, 0.987458944, 0.98465246, 0.97537476, 0.97540194, 0.9682551, 0.97756565, 0.985578537, 0.982864439, 0.97435397, 0.97176254, 0.9697621, 0.97869974, 0.986861467, 0.985886395, 0.9742027, 0.9734446, 0.96678627, 0.9762679, 0.984652698, 0.981080115, 0.9717417, 0.9709627, 0.9654232, 0.9777503, 0.987433136, 0.984638155, 0.9754121, 0.97542036, 0.968135, 0.97742474, 0.985567391, 0.982790589, 0.9743994, 0.97181296, 0.96964, 0.97863775, 0.986841261, 0.985884547, 0.9742789, 0.9735155, 0.9666393, 0.97621286, 0.984640718, 0.981019199, 0.97180045, 0.97093034, 0.9654141, 0.9777263, 0.98745662, 0.984582543, 0.9754082, 0.975471, 0.9681194, 0.9774498, 0.985580742, 0.98273927, 0.9743706, 0.97189957, 0.96961063, 0.9786156, 0.986888528, 0.985826075, 0.97422653, 0.97356784, 0.9665501, 0.97614175, 0.984678268, 0.980999231, 0.97169185, 0.97104776, 0.9652523, 0.9777023, 0.987468958, 0.984597504, 0.97538924, 0.97547954, 0.9679827, 0.97736835, 0.985557675, 0.982734621, 0.9743438, 0.97179765, 0.96948034, 0.9784768, 0.986849427, 0.985833824, 0.97422475, 0.97349656, 0.9663962, 0.97604024, 0.984610081, 0.980927467, 0.9716689, 0.9710042, 0.9651698, 0.97761655, 0.987413824, 0.984515548, 0.97538507, 0.97543555, 0.9679539, 0.9773096, 0.985548437, 0.982668936, 0.9743223, 0.97174364, 0.9694139, 0.97855395, 0.986834526, 0.985818863, 0.9742012, 0.9733935, 0.9663577, 0.9760652, 0.984604776, 0.98088491, 0.97165054, 0.9707983, 0.96514654, 0.97761506, 0.9874143, 0.984530449, 0.97527915, 0.9753685, 0.96791035, 0.9772834, 0.985583723, 0.982738197, 0.97430146, 0.9717718, 0.9695303, 0.97861344, 0.986879349, 0.985871792, 0.9741853, 0.9734787, 0.9665326, 0.9761188, 0.984617472, 0.980946958, 0.9716764, 0.9710136, 0.96523607, 0.9776481, 0.987438858, 0.984542489, 0.9753168, 0.9753902, 0.967945, 0.9772843, 0.985557258, 0.982644081, 0.97425246, 0.9717082, 0.96939516, 0.97853374, 0.986835241, 0.985788643, 0.97415257, 0.9733778, 0.96644586, 0.97614336, 0.984585702, 0.980879605, 0.97155726, 0.9708617, 0.9651487, 0.97763515, 0.987407923, 0.984479964, 0.97523063, 0.9753666, 0.96798575, 0.97732997, 0.985521913, 0.982638657, 0.974214, 0.97180563, 0.96947116, 0.97855216, 0.986824334, 0.985760391, 0.9740935, 0.9733758, 0.9664323, 0.97609645, 0.984611571, 0.98090142, 0.9715191, 0.9708993, 0.96519184, 0.97763205, 0.987413168, 0.984517157, 0.97525656, 0.9753441, 0.9679597, 0.9773097, 0.985533953, 0.98259896, 0.9742047, 0.97160834, 0.96940637, 0.9785035, 0.986828983, 0.985772073, 0.9740303, 0.97332937, 0.96643364, 0.97607046, 0.984583139, 0.980865419, 0.97146374, 0.9708384, 0.965173, 0.9775644, 0.987406373, 0.984523416, 0.9751932, 0.97529966, 0.96790856, 0.97728, 0.985517263, 0.982632518, 0.9742367, 0.9716207, 0.9694177, 0.9784605, 0.986812592, 0.985733867, 0.974066, 0.97328305, 0.9663698, 0.9760433, 0.984570801, 0.980798304, 0.9714885, 0.9708184, 0.9650835, 0.97756755, 0.987407088, 0.984482169, 0.9752123, 0.9751806, 0.96790534, 0.9772839, 0.985511959, 0.982608378, 0.97417825, 0.9715233, 0.9692984, 0.9785463, 0.986806691, 0.985773206, 0.9740734, 0.97327006, 0.9663141, 0.97602105, 0.984575033, 0.980841219, 0.97153294, 0.9707693, 0.9649989, 0.97759557, 0.987405241, 0.984505713, 0.9752534, 0.9752854, 0.9678041, 0.9772839, 0.985494137, 0.982620478, 0.9742405, 0.97158456, 0.9692843, 0.9785617, 0.986794055, 0.985773325, 0.97406775, 0.97326547, 0.96639496, 0.9760749, 0.984541416, 0.980833173, 0.9715579, 0.9707044, 0.9650038, 0.97765994, 0.987368643, 0.984478951, 0.97516644, 0.9751473, 0.9677909, 0.9774097, 0.985439122, 0.982560575, 0.9740258, 0.9714525, 0.9692885, 0.9786115, 0.986775815, 0.985793173, 0.97398776, 0.9731035, 0.96634424, 0.9762039, 0.984552205, 0.980934083, 0.9714707, 0.9705365, 0.96501464, 0.97770864, 0.987391889, 0.984544337, 0.97520113, 0.975143, 0.967901, 0.97740424, 0.985496223, 0.982689381, 0.97411877, 0.97149783, 0.96938944, 0.97859746, 0.986815393, 0.985821068, 0.9740262, 0.9731418, 0.96637964, 0.9761584, 0.984584749, 0.980921805, 0.9714749, 0.9706178, 0.9650896, 0.97767544, 0.98739326, 0.984545946, 0.97515124, 0.97518367, 0.96791327, 0.9773967, 0.985510588, 0.982684672, 0.97410405, 0.97147906, 0.96938163, 0.9786249, 0.986840248, 0.985816896, 0.9740097, 0.9732237, 0.96645755, 0.9761462, 0.984567404, 0.98097676, 0.9714565, 0.97078717, 0.9651544, 0.97767866, 0.987401307, 0.984579206, 0.9752212, 0.97519934, 0.96789515, 0.9774074, 0.985456944, 0.982675135, 0.9741822, 0.97148836, 0.96934277, 0.9785347, 0.986775696, 0.985788405, 0.97401637, 0.97315973, 0.96638507, 0.9761239, 0.984527111, 0.980934203, 0.9715262, 0.97064453, 0.96509993, 0.97764164, 0.987369001, 0.984545946, 0.97526234, 0.97517294, 0.96791595, 0.9773984, 0.98545754, 0.98265934, 0.9742305, 0.9714915, 0.9693776, 0.97856444, 0.986771166, 0.985799968, 0.97408795, 0.97320956, 0.96637636, 0.97611815, 0.984528005, 0.980830431, 0.9713679, 0.97046405, 0.9650334, 0.9776122, 0.98734653, 0.984493136, 0.97514194, 0.9751244, 0.96787417, 0.9773322, 0.985439479, 0.982597291, 0.97406673, 0.97146297, 0.96926963, 0.97852385, 0.986773372, 0.985757947, 0.97399944, 0.97314906, 0.96632254, 0.9760828, 0.984507799, 0.980918169, 0.971458, 0.9706203, 0.96515334, 0.97767866, 0.987363279, 0.984487474, 0.97516733, 0.97508776, 0.96789503, 0.97735137, 0.985447228, 0.98262161, 0.9740786, 0.9715073, 0.9693015, 0.9785284, 0.986755371, 0.985793054, 0.97403437, 0.9732425, 0.9663196, 0.9760993, 0.984486461, 0.980898798, 0.9714859, 0.9706087, 0.9650474, 0.9776597, 0.987299383, 0.984494269, 0.97515184, 0.9751075, 0.9678506, 0.9773023, 0.985417724, 0.982643008, 0.97406375, 0.9714446, 0.96935767, 0.9785088, 0.986758411, 0.985780418, 0.9739382, 0.9731303, 0.9663559, 0.9760642, 0.984496355, 0.980915606, 0.97139734, 0.9706452, 0.965088, 0.97758365, 0.987316191, 0.984490573, 0.9751194, 0.97511536, 0.9678322, 0.9773042, 0.985413074, 0.982634723, 0.97402906, 0.9715053, 0.9693207, 0.9784661, 0.986753285, 0.985767066, 0.9739334, 0.9731881, 0.96627206, 0.97607076, 0.984497309, 0.98085773, 0.97139454, 0.9706608, 0.96503854, 0.977567, 0.987360477, 0.984473944, 0.97511965, 0.975067, 0.96774656, 0.97731745, 0.98546648, 0.982567489, 0.97406095, 0.971521, 0.9692126, 0.97851425, 0.986769438, 0.985748351, 0.9739299, 0.97306144, 0.9661596, 0.9760376, 0.984476268, 0.980866313, 0.97145563, 0.9705156, 0.9648689, 0.9775335, 0.98731029, 0.984484017, 0.9751302, 0.97508055, 0.96772844, 0.97732407, 0.985432446, 0.982622743, 0.9741132, 0.9713519, 0.9692338, 0.97843206, 0.986753643, 0.985752821, 0.97390366, 0.97303873, 0.96630204, 0.97599006, 0.984502971, 0.980888784, 0.9714066, 0.97055167, 0.96493393, 0.97753406, 0.987331927, 0.984545112, 0.975135, 0.97507554, 0.96779263, 0.9772775, 0.98542583, 0.98269242, 0.9740646, 0.9714569, 0.9692126, 0.97845703, 0.986743093, 0.985850155, 0.97394675, 0.97312635, 0.9663099, 0.97601455, 0.984468639, 0.980988383, 0.9714593, 0.9706203, 0.9650648, 0.9775984, 0.987331092, 0.984597147, 0.9751356, 0.97509253, 0.96779376, 0.977357, 0.985462427, 0.982771397, 0.97414804, 0.97138834, 0.9693122, 0.97852063, 0.986778259, 0.985904515, 0.9739934, 0.9730815, 0.9663008, 0.9760893, 0.984480798, 0.981051803, 0.97151357, 0.97056544, 0.96499366, 0.9775638, 0.987334907, 0.984617352, 0.97514206, 0.9751012, 0.96775234, 0.9773162, 0.985429645, 0.98277688, 0.97408706, 0.97134584, 0.9692751, 0.9785053, 0.986765385, 0.985910416, 0.97402567, 0.97308415, 0.96630335, 0.976081, 0.98453033, 0.981032193, 0.9715498, 0.97060925, 0.9649419, 0.9776352, 0.987365127, 0.984615624, 0.97521067, 0.9750727, 0.9677953, 0.97734493, 0.985447228, 0.982753515, 0.9741682, 0.9714194, 0.96923065, 0.97850865, 0.986781359, 0.985898495, 0.9740218, 0.9731846, 0.9662908, 0.97615016, 0.984523416, 0.981033921, 0.97152686, 0.97058654, 0.96495914, 0.9776137, 0.987359107, 0.984629929, 0.9751874, 0.9750885, 0.96780795, 0.9773272, 0.985449553, 0.982758105, 0.97415143, 0.97149515, 0.96928394, 0.9785134, 0.986770093, 0.985872626, 0.9740389, 0.97309643, 0.96625817, 0.9760874, 0.98451668, 0.981045008, 0.9715217, 0.97062486, 0.96491295, 0.97762644, 0.987343192, 0.984641969, 0.9751854, 0.97505313, 0.967753, 0.9773521, 0.98546356, 0.982815802, 0.9741848, 0.97142, 0.96924657, 0.9785416, 0.986775696, 0.985919774, 0.97401154, 0.9731342, 0.9662779, 0.9761051, 0.984526634, 0.981096566, 0.9715966, 0.97057027, 0.96499467, 0.9776481, 0.987337828, 0.984648466, 0.975243, 0.97499907, 0.96777046, 0.9773696, 0.985444486, 0.982794881, 0.97422045, 0.97150075, 0.9693048, 0.97854435, 0.98674345, 0.985896707, 0.9740995, 0.9731049, 0.9663017, 0.97609806, 0.984489441, 0.981019139, 0.97163725, 0.9706245, 0.964997, 0.9776764, 0.987335622, 0.984649956, 0.9752916, 0.975086, 0.9678073, 0.977396, 0.985434949, 0.982843935, 0.9743249, 0.9714211, 0.969254, 0.97852427, 0.986734271, 0.985925019, 0.97419125, 0.9730525, 0.9662397, 0.97612244, 0.984486759, 0.981046081, 0.9716635, 0.9705295, 0.9649266, 0.97759694, 0.987283349, 0.984644532, 0.975338, 0.97503996, 0.9677856, 0.977367, 0.985388339, 0.98281008, 0.9743012, 0.97137237, 0.9692225, 0.9785401, 0.986709774, 0.985889316, 0.9741279, 0.97307914, 0.9662406, 0.97619253, 0.984453738, 0.981063843, 0.9716488, 0.9705076, 0.9649128, 0.9776658, 0.9873119, 0.98462373, 0.97529924, 0.97496337, 0.96774465, 0.9773526, 0.985382974, 0.982799947, 0.97429085, 0.97131884, 0.9691664, 0.9784946, 0.986704648, 0.985915959, 0.974144, 0.973026, 0.96624434, 0.97608966, 0.984453022, 0.981090605, 0.9717237, 0.97042197, 0.96486944, 0.97763866, 0.987300754, 0.984648645, 0.9753405, 0.9749348, 0.96770245, 0.9773252, 0.985376656, 0.982800603, 0.9743814, 0.97135204, 0.9691143, 0.9785083, 0.986724377, 0.985905886, 0.9742173, 0.9730181, 0.96619964, 0.9761077, 0.984448552, 0.981091738, 0.9717273, 0.9704832, 0.9648954, 0.9776282, 0.987319827, 0.984661162, 0.9753611, 0.9750463, 0.96770555, 0.9773372, 0.985372484, 0.982806027, 0.9743187, 0.9713793, 0.9691397, 0.9784937, 0.986684918, 0.985906482, 0.9741993, 0.9730218, 0.96618396, 0.9760868, 0.984409511, 0.981074274, 0.9717338, 0.97051775, 0.96487457, 0.9776163, 0.987276495, 0.984619796, 0.97537667, 0.975047, 0.96768534, 0.97731155, 0.985366106, 0.982775152, 0.9743793, 0.9714777, 0.96914333, 0.9784676, 0.986701965, 0.985890329, 0.974224, 0.9730462, 0.96613854, 0.97602546, 0.984431326, 0.981062353, 0.971768, 0.9705385, 0.96482605, 0.9775324, 0.98727566, 0.984619796, 0.9753625, 0.9750486, 0.9676483, 0.97727114, 0.985340953, 0.982728302, 0.97432536, 0.97134066, 0.96907836, 0.97843844, 0.986655891, 0.985860944, 0.97417766, 0.973007, 0.9661384, 0.97600925, 0.984393656, 0.981033325, 0.9717175, 0.9705048, 0.9647941, 0.9775497, 0.987264752, 0.984592736, 0.97536546, 0.9749942, 0.9676184, 0.9772949, 0.985347688, 0.982761502, 0.97438383, 0.9713482, 0.9690606, 0.97844404, 0.986678183, 0.985886872, 0.9742323, 0.9730095, 0.9660107, 0.97601664, 0.984406054, 0.981057405, 0.97177064, 0.97050035, 0.9647688, 0.9775489, 0.987258792, 0.984614015, 0.9753388, 0.97497547, 0.9675548, 0.97725827, 0.98535651, 0.982750416, 0.97434366, 0.97130054, 0.9689608, 0.9784, 0.9866817, 0.985904515, 0.97426426, 0.9730272, 0.9660306, 0.97598267, 0.984410644, 0.981056988, 0.9717954, 0.97051793, 0.96468574, 0.97751355, 0.987245679, 0.984616995, 0.9753432, 0.97498226, 0.96751094, 0.9772588, 0.985349417, 0.982767224, 0.97438705, 0.971383, 0.96898377, 0.9784329, 0.986671567, 0.985875666, 0.9742896, 0.97302467, 0.9660713, 0.97605467, 0.984392881, 0.981011868, 0.9717391, 0.9705236, 0.96473944, 0.97756803, 0.98724544, 0.984610558, 0.9753598, 0.97490036, 0.96749187, 0.97722185, 0.985341907, 0.982758701, 0.9743222, 0.9712099, 0.96899456, 0.97841495, 0.986691654, 0.985902548, 0.97421706, 0.9728838, 0.96597266, 0.9759797, 0.984424651, 0.981067181, 0.9717648, 0.9704645, 0.96474963, 0.9775114, 0.987256169, 0.984655857, 0.9753474, 0.9749843, 0.96753997, 0.97723, 0.985358, 0.982812166, 0.97434425, 0.9713376, 0.9690317, 0.97843415, 0.986669719, 0.985904813, 0.9741821, 0.9730272, 0.96603954, 0.9760306, 0.984398305, 0.981076241, 0.97170717, 0.9705072, 0.9647066, 0.97752815, 0.98723954, 0.98466599, 0.9753321, 0.9749927, 0.96757925, 0.9772561, 0.985319793, 0.982814431, 0.9743601, 0.97123474, 0.9689951, 0.9783946, 0.986652553, 0.985929191, 0.9742286, 0.97282076, 0.9660721, 0.97599334, 0.98439759, 0.981088519, 0.97170997, 0.97058094, 0.9647709, 0.9775013, 0.987251818, 0.984639287, 0.975299, 0.97505957, 0.9675461, 0.9772027, 0.985384762, 0.982816398, 0.9743052, 0.97142446, 0.96901804, 0.9783674, 0.986700475, 0.985917211, 0.9741692, 0.9731525, 0.96602595, 0.97596437, 0.984457433, 0.981114089, 0.97169214, 0.9706302, 0.96475685, 0.9774498, 0.987302184, 0.984652698, 0.975274, 0.975089, 0.96753424, 0.97720045, 0.985399187, 0.982824564, 0.9742431, 0.97145426, 0.9690749, 0.97835344, 0.986750364, 0.985941112, 0.97412777, 0.9731356, 0.966079, 0.975946, 0.984468043, 0.981095612, 0.97165143, 0.97066575, 0.9647883, 0.9774755, 0.987313867, 0.984679282, 0.9752662, 0.9751267, 0.96760076, 0.97720784, 0.985409737, 0.982795, 0.9743156, 0.9715057, 0.9691069, 0.9783784, 0.98672998, 0.985933602, 0.9741907, 0.97314554, 0.9661045, 0.97597164, 0.984502852, 0.981124461, 0.97173035, 0.97064924, 0.96476305, 0.9774265, 0.987340033, 0.98469305, 0.9753297, 0.975099, 0.96755826, 0.9771672, 0.985413194, 0.982813179, 0.974341, 0.9714129, 0.9690336, 0.9783637, 0.986740172, 0.985919535, 0.97424036, 0.9731637, 0.9661352, 0.9759045, 0.984492779, 0.981030822, 0.9716924, 0.97063935, 0.96473354, 0.97737586, 0.987328053, 0.984573901, 0.97529477, 0.97516406, 0.9674558, 0.97705895, 0.985414267, 0.982633471, 0.9742668, 0.97148746, 0.9689757, 0.97826445, 0.986737132, 0.985855818, 0.97416806, 0.9732582, 0.9660416, 0.97584915, 0.984509051, 0.981013477, 0.9716446, 0.97070247, 0.96479976, 0.97736776, 0.987325311, 0.984584332, 0.9752599, 0.97518086, 0.96759284, 0.97712517, 0.985398948, 0.982663035, 0.9742759, 0.97152966, 0.9690471, 0.9783356, 0.986741662, 0.985839009, 0.9741381, 0.97320896, 0.9660401, 0.9758782, 0.984496713, 0.980960608, 0.9716566, 0.97067964, 0.9647057, 0.9773744, 0.987318516, 0.984560966, 0.9752397, 0.9751555, 0.96753293, 0.97710264, 0.985423505, 0.982655764, 0.9741992, 0.97152126, 0.96903116, 0.97829205, 0.986741245, 0.985826731, 0.9740553, 0.97315025, 0.966037, 0.97579944, 0.98448652, 0.980906665, 0.97157615, 0.97059083, 0.9647794, 0.9773452, 0.987315536, 0.984522223, 0.9751957, 0.975128, 0.9675078, 0.97707635, 0.985388994, 0.982653499, 0.97420675, 0.97148556, 0.969042, 0.97827995, 0.986739218, 0.985833347, 0.9741373, 0.9731789, 0.9660166, 0.97582203, 0.984465539, 0.980971932, 0.9716538, 0.9707011, 0.96473044, 0.97730845, 0.987336218, 0.984534621, 0.975216, 0.9751405, 0.9674676, 0.97707975, 0.985398829, 0.98266995, 0.97422665, 0.97137827, 0.9689775, 0.97822934, 0.986736834, 0.985820711, 0.9740922, 0.97313434, 0.96594816, 0.9757396, 0.984508634, 0.980918825, 0.9715902, 0.9706081, 0.9646633, 0.9773037, 0.987314939, 0.984524548, 0.97523457, 0.9751474, 0.9675127, 0.977067, 0.985424697, 0.982702672, 0.9742547, 0.97145325, 0.9690178, 0.97825897, 0.986775815, 0.98583591, 0.97413796, 0.9730997, 0.96604955, 0.9758385, 0.984531045, 0.980948448, 0.9716622, 0.9705987, 0.96470904, 0.97732985, 0.987343669, 0.984537601, 0.97527677, 0.97513145, 0.96746516, 0.9770685, 0.985425115, 0.982653022, 0.97426367, 0.9714381, 0.96898556, 0.97826207, 0.986759186, 0.985812724, 0.97411263, 0.97310853, 0.9660206, 0.9757878, 0.984485745, 0.980917335, 0.9716109, 0.9706058, 0.96470433, 0.9772882, 0.987324476, 0.984546304, 0.9752634, 0.97505265, 0.9674728, 0.97702456, 0.985417724, 0.98266238, 0.97424364, 0.97136635, 0.96897, 0.97819656, 0.986745536, 0.985802889, 0.9741245, 0.9731646, 0.96597445, 0.97569907, 0.984512985, 0.980924606, 0.9716261, 0.9706542, 0.96464413, 0.97723836, 0.987337232, 0.984515786, 0.9752227, 0.9751177, 0.96745133, 0.9769916, 0.985445619, 0.982685626, 0.97420925, 0.9714257, 0.9689372, 0.97814, 0.986793816, 0.98586905, 0.97413766, 0.9731362, 0.9659223, 0.9756571, 0.984519958, 0.98099786, 0.97162557, 0.97062474, 0.96459174, 0.97719884, 0.98732084, 0.98458302, 0.9752778, 0.9750524, 0.9673561, 0.9768933, 0.985404432, 0.982676029, 0.9742604, 0.97142774, 0.9688749, 0.9780914, 0.986732066, 0.985825717, 0.9741106, 0.9731348, 0.965906, 0.97567433, 0.984498322, 0.981013119, 0.9716089, 0.9706273, 0.9646601, 0.97730505, 0.987327397, 0.98461628, 0.97528344, 0.97508675, 0.9674355, 0.97700703, 0.985392272, 0.98276329, 0.9743378, 0.97146624, 0.9689293, 0.97824496, 0.986755013, 0.985895813, 0.974159, 0.9731619, 0.9659888, 0.97575253, 0.984479845, 0.981030703, 0.9717183, 0.97063136, 0.96463877, 0.97730404, 0.98728925, 0.984574914, 0.9752535, 0.97508633, 0.9674458, 0.9770562, 0.985391438, 0.982710004, 0.9742871, 0.97142416, 0.9689379, 0.97821665, 0.986714303, 0.98583889, 0.9741154, 0.97310126, 0.96591914, 0.9757755, 0.98447901, 0.980991483, 0.97163576, 0.9706042, 0.9646052, 0.9772996, 0.987288654, 0.984547794, 0.9751952, 0.9750446, 0.96737796, 0.9770522, 0.985348165, 0.982672691, 0.9741543, 0.9713851, 0.9689331, 0.9782456, 0.986675858, 0.985807657, 0.9740127, 0.9730881, 0.96592695, 0.9757843, 0.984425187, 0.980896354, 0.97154623, 0.970586, 0.9646896, 0.97730833, 0.987262309, 0.984502614, 0.9752344, 0.97516656, 0.967422, 0.9770423, 0.985354781, 0.982657313, 0.97420317, 0.9714659, 0.96887547, 0.9781919, 0.986698031, 0.98579073, 0.9740689, 0.9731054, 0.9659108, 0.97580487, 0.984447598, 0.980884314, 0.9715831, 0.9705814, 0.9645559, 0.9773661, 0.987293065, 0.984520495, 0.9751302, 0.9750405, 0.9673815, 0.9770971, 0.985387623, 0.982654512, 0.97415733, 0.97143334, 0.968894, 0.9783094, 0.986742258, 0.985813975, 0.9740485, 0.9730785, 0.96590036, 0.97579944, 0.984482944, 0.980932057, 0.97157073, 0.9706204, 0.9646358, 0.977373, 0.987335861, 0.984505951, 0.9751844, 0.97507995, 0.9674076, 0.97707945, 0.985402346, 0.982677639, 0.97420913, 0.9714019, 0.96893007, 0.97827405, 0.986727774, 0.985824108, 0.9740811, 0.9731058, 0.9659615, 0.97576773, 0.984501243, 0.98094213, 0.971693, 0.97061455, 0.9645982, 0.97734237, 0.98732996, 0.984583139, 0.97525406, 0.97502613, 0.96745235, 0.97708046, 0.985396326, 0.982748449, 0.97435874, 0.97141504, 0.96896154, 0.97824496, 0.986718357, 0.985865116, 0.9742543, 0.9731468, 0.96595675, 0.97575074, 0.984513223, 0.981000781, 0.9718133, 0.97063744, 0.96470493, 0.9772833, 0.987333536, 0.984573781, 0.9753871, 0.97505206, 0.96750945, 0.9770231, 0.985393286, 0.982688725, 0.97442096, 0.97137564, 0.96904624, 0.9781787, 0.986729026, 0.985857129, 0.97426015, 0.97304064, 0.9659249, 0.9757755, 0.984519482, 0.980958521, 0.97170466, 0.9705065, 0.9646887, 0.97729295, 0.987344086, 0.984571934, 0.97531915, 0.9749913, 0.9674838, 0.97704947, 0.985415995, 0.982704699, 0.97436464, 0.97122383, 0.9690071, 0.97817343, 0.986745656, 0.985806465, 0.97416556, 0.9729101, 0.9660265, 0.9757245, 0.984493494, 0.980926275, 0.9717419, 0.9704691, 0.9646664, 0.97721887, 0.987308085, 0.984531283, 0.9752793, 0.97497886, 0.9674829, 0.97702104, 0.985384941, 0.982678711, 0.97430545, 0.97128206, 0.9690608, 0.97819555, 0.986701906, 0.985826969, 0.9741692, 0.9729996, 0.9660172, 0.975749, 0.984461486, 0.980980337, 0.97172403, 0.97041166, 0.9647786, 0.9772609, 0.987331927, 0.98456049, 0.97529364, 0.97489697, 0.9675184, 0.9770019, 0.985382318, 0.982657075, 0.9743396, 0.9711614, 0.96905285, 0.9781718, 0.986756206, 0.985812485, 0.9741631, 0.97295904, 0.96614474, 0.9757858, 0.984513938, 0.980923295, 0.97176206, 0.9704288, 0.96481, 0.97723514, 0.987315178, 0.984485269, 0.9752628, 0.97486794, 0.9676358, 0.97699624, 0.985429287, 0.982642233, 0.9742886, 0.97120976, 0.9691337, 0.9781197, 0.986758649, 0.985852599, 0.9741169, 0.97290593, 0.9661528, 0.97580373, 0.984533787, 0.981007397, 0.97171533, 0.9703372, 0.96484613, 0.97735, 0.987354457, 0.984591901, 0.97531533, 0.9748742, 0.9676047, 0.97711176, 0.98548162, 0.982759833, 0.9743999, 0.9712063, 0.96910805, 0.9783734, 0.986864746, 0.985893369, 0.97421455, 0.9729128, 0.9661333, 0.97596925, 0.984647751, 0.981081545, 0.9718431, 0.97034824, 0.96478546, 0.97737145, 0.987439513, 0.984609246, 0.9753523, 0.97481686, 0.96757776, 0.97715753, 0.985536873, 0.982739031, 0.9743974, 0.9711766, 0.9691612, 0.978312, 0.986887813, 0.985869586, 0.9741398, 0.97283876, 0.96611094, 0.97593874, 0.984657228, 0.980997324, 0.97177064, 0.9703232, 0.9648447, 0.9774466, 0.987464488, 0.984587193, 0.975366, 0.9749152, 0.96768713, 0.97717893, 0.985581994, 0.982770324, 0.974429, 0.9711586, 0.9691867, 0.9783286, 0.986862659, 0.985911071, 0.9742653, 0.9727817, 0.96615535, 0.97593373, 0.984636664, 0.981012225, 0.9718754, 0.97030604, 0.9648354, 0.9774188, 0.987435102, 0.984616756, 0.97544575, 0.97490644, 0.96761173, 0.9771451, 0.985532701, 0.982717931, 0.9744717, 0.97115433, 0.96912056, 0.9783441, 0.98685658, 0.985818028, 0.9741702, 0.9728117, 0.9661423, 0.9759463, 0.98464638, 0.980923891, 0.97182626, 0.97028697, 0.9648646, 0.9775063, 0.987454534, 0.984577119, 0.9753702, 0.97487533, 0.9676752, 0.9772406, 0.985542893, 0.982728422, 0.974396, 0.97113734, 0.96921587, 0.9784051, 0.986879587, 0.985850513, 0.97424614, 0.9728304, 0.96629655, 0.9759473, 0.984647632, 0.981000066, 0.97182757, 0.97039324, 0.9649264, 0.9774769, 0.987459064, 0.984614491, 0.9753794, 0.97496223, 0.9677224, 0.97716933, 0.985546231, 0.982749701, 0.9744406, 0.9711486, 0.969263, 0.9783387, 0.986857176, 0.985807419, 0.9740698, 0.97287637, 0.96619505, 0.9759026, 0.984655261, 0.980998695, 0.97179055, 0.9703755, 0.96496624, 0.9774814, 0.987426639, 0.984589756, 0.97531813, 0.9749776, 0.96774954, 0.97716117, 0.98555547, 0.982687652, 0.9743342, 0.9712191, 0.96920544, 0.97839016, 0.986851275, 0.985857904, 0.97412914, 0.97291267, 0.9661828, 0.9758908, 0.984635115, 0.980964363, 0.97178245, 0.9704672, 0.96492684, 0.9773936, 0.987406731, 0.984551013, 0.975325, 0.97509706, 0.9676233, 0.9771205, 0.985513091, 0.982690573, 0.974378, 0.97135144, 0.96913624, 0.9782798, 0.986838758, 0.98580879, 0.9741674, 0.97297746, 0.966165, 0.9758612, 0.984644294, 0.980892718, 0.97172034, 0.9704515, 0.9648384, 0.9773632, 0.987443388, 0.984486878, 0.97528654, 0.97498477, 0.9676211, 0.9771448, 0.985524595, 0.982653737, 0.97439617, 0.97130144, 0.96913445, 0.9782834, 0.986840248, 0.985798836, 0.9741589, 0.97301435, 0.96611094, 0.97580034, 0.984636903, 0.980916202, 0.97173357, 0.9704846, 0.9648749, 0.9773869, 0.987440109, 0.984515905, 0.9753277, 0.97497535, 0.9675078, 0.97706735, 0.985514283, 0.982638776, 0.9743191, 0.9713078, 0.9691218, 0.97829705, 0.986847758, 0.985853136, 0.9741917, 0.97298425, 0.966131, 0.9759234, 0.984609842, 0.980911255, 0.9718123, 0.9703873, 0.9648541, 0.9774188, 0.987412691, 0.984528124, 0.9753728, 0.9749629, 0.96761787, 0.97715, 0.985525966, 0.982631385, 0.9743774, 0.9711953, 0.9690878, 0.97830266, 0.986835241, 0.985783398, 0.97420835, 0.9729462, 0.96609205, 0.9758891, 0.984633088, 0.980870426, 0.9717643, 0.9705084, 0.9647471, 0.97733146, 0.987397909, 0.984500051, 0.97522044, 0.97496426, 0.96753114, 0.977155, 0.985538006, 0.982664406, 0.9744512, 0.9713526, 0.96899396, 0.9782972, 0.986854613, 0.985810518, 0.9741034, 0.9731077, 0.9661116, 0.9759306, 0.984667838, 0.980950058, 0.97172356, 0.9705393, 0.9647515, 0.9774096, 0.987460017, 0.984579563, 0.97524244, 0.97513074, 0.9675245, 0.9770687, 0.985530019, 0.982682049, 0.97438806, 0.9713953, 0.96895343, 0.97827995, 0.986833751, 0.985842764, 0.9741788, 0.9730732, 0.9659575, 0.9758655, 0.984680653, 0.980921388, 0.9718117, 0.9706479, 0.9646894, 0.9774305, 0.987473488, 0.984557748, 0.975415, 0.9752651, 0.96745646, 0.97713953, 0.985511482, 0.982690573, 0.97446334, 0.9714475, 0.9689571, 0.9783061, 0.986834407, 0.985852003, 0.97428334, 0.9731842, 0.965994, 0.9758864, 0.984627485, 0.980979085, 0.9718682, 0.97066045, 0.96470904, 0.9773368, 0.98741883, 0.984579921, 0.9753956, 0.9752256, 0.9675007, 0.97704184, 0.985527933, 0.982692301, 0.9745, 0.97154844, 0.9689952, 0.978216, 0.986840606, 0.985856652, 0.97429085, 0.973116, 0.96602273, 0.9756965, 0.984658241, 0.980983913, 0.97194874, 0.97058535, 0.9647262, 0.97721547, 0.987462223, 0.984596193, 0.97547966, 0.9752093, 0.9674864, 0.97699, 0.985577524, 0.982735455, 0.9745505, 0.97153586, 0.96890736, 0.9782316, 0.986888289, 0.985876799, 0.97436124, 0.9731784, 0.96590245, 0.97588, 0.984694421, 0.981006026, 0.97202295, 0.970657, 0.96458775, 0.97742826, 0.987494826, 0.984637141, 0.9755412, 0.97518903, 0.9675167, 0.9771063, 0.98562187, 0.982787132, 0.9746358, 0.9715407, 0.96891594, 0.97833097, 0.986927688, 0.985892355, 0.97439474, 0.9731286, 0.9659474, 0.9759463, 0.984780312, 0.981073618, 0.9721013, 0.97064227, 0.96461475, 0.97745675, 0.987567186, 0.984673619, 0.9755779, 0.9752436, 0.9674444, 0.9772025, 0.985675097, 0.982796013, 0.9746762, 0.9715416, 0.96888375, 0.978393, 0.986943364, 0.985909104, 0.97443414, 0.9731706, 0.9659413, 0.97592306, 0.98474735, 0.981067777, 0.9720206, 0.97056973, 0.9646298, 0.977446, 0.987555683, 0.984664738, 0.9755283, 0.9751913, 0.9674413, 0.9771928, 0.985636234, 0.982755005, 0.97457594, 0.97143155, 0.9688663, 0.9783528, 0.986912012, 0.985887587, 0.97436255, 0.97311413, 0.9658618, 0.9759009, 0.984712005, 0.980998218, 0.97196394, 0.97060215, 0.96452224, 0.9774097, 0.987483561, 0.984606743, 0.9754818, 0.97518593, 0.9673556, 0.97708976, 0.985604227, 0.982683778, 0.9746055, 0.9714722, 0.9688242, 0.978298, 0.98689425, 0.985832214, 0.9743226, 0.9731014, 0.96585745, 0.9757916, 0.9846977, 0.980907381, 0.97197783, 0.9706246, 0.96447897, 0.97734207, 0.987483144, 0.984529316, 0.9755231, 0.9751507, 0.9673282, 0.97705317, 0.985572755, 0.98263818, 0.97456837, 0.9713607, 0.9688117, 0.97828317, 0.986899793, 0.98579371, 0.974391, 0.9730752, 0.96589315, 0.9758748, 0.984715343, 0.980937421, 0.9720132, 0.9705312, 0.964551, 0.97746104, 0.987518907, 0.984568715, 0.9755146, 0.97519976, 0.9673891, 0.9771302, 0.985591412, 0.982672393, 0.97464263, 0.9714754, 0.9688219, 0.9783296, 0.986916959, 0.985840797, 0.97439474, 0.9731697, 0.9659018, 0.9758716, 0.984704018, 0.980952799, 0.97200257, 0.97063124, 0.96457124, 0.977454, 0.987506032, 0.984595656, 0.97553754, 0.9752553, 0.96739155, 0.9771606, 0.985609472, 0.9826985, 0.97463506, 0.9715237, 0.9688302, 0.97836965, 0.986917078, 0.985825002, 0.9744329, 0.9731908, 0.96587443, 0.97588706, 0.984684706, 0.980970323, 0.9719895, 0.970672, 0.96463436, 0.97746104, 0.987498224, 0.984552085, 0.97555757, 0.9752726, 0.9673885, 0.9771917, 0.985578179, 0.982689738, 0.9745954, 0.9715364, 0.96879804, 0.9783312, 0.986872852, 0.985813677, 0.9743558, 0.9731899, 0.96578383, 0.9759148, 0.984696746, 0.980912566, 0.97196317, 0.9705995, 0.96447766, 0.97744215, 0.9874807, 0.984586716, 0.9754993, 0.9751997, 0.9672871, 0.9771696, 0.985563099, 0.982643008, 0.97453, 0.9714778, 0.9686838, 0.9783654, 0.986894906, 0.985821426, 0.9743537, 0.9730961, 0.96584696, 0.97590214, 0.984670639, 0.980910242, 0.97195846, 0.9705995, 0.964451, 0.9774351, 0.987487793, 0.984578967, 0.97545004, 0.9752226, 0.96738476, 0.97718334, 0.985583484, 0.982644498, 0.9745623, 0.9714551, 0.96878827, 0.9783513, 0.986899436, 0.985826254, 0.9743648, 0.9730883, 0.9658197, 0.97588265, 0.984702289, 0.980921805, 0.9719573, 0.9705517, 0.9644997, 0.9774225, 0.987508118, 0.984582126, 0.9754959, 0.97513956, 0.9673573, 0.9771404, 0.985620677, 0.982660294, 0.9746075, 0.97141784, 0.968757, 0.97832364, 0.986925483, 0.985821784, 0.9743397, 0.973031, 0.9658098, 0.97584426, 0.984728515, 0.980938375, 0.9719918, 0.9705136, 0.96452135, 0.97744626, 0.987517416, 0.984549761, 0.9754557, 0.9751497, 0.9673004, 0.97713375, 0.985603809, 0.982636929, 0.9745463, 0.97132933, 0.9687533, 0.97832334, 0.986941338, 0.98580277, 0.97430295, 0.9730262, 0.9658024, 0.97583735, 0.984751642, 0.980942845, 0.9719207, 0.9705556, 0.9644712, 0.97745776, 0.987517416, 0.984576464, 0.9754615, 0.9751297, 0.9672772, 0.9771417, 0.985632241, 0.982675612, 0.9745162, 0.97133356, 0.96871144, 0.97834146, 0.986931503, 0.985820949, 0.9743146, 0.97305864, 0.9658469, 0.9758782, 0.984735906, 0.980940402, 0.97191036, 0.9705751, 0.96448493, 0.9774554, 0.987549961, 0.984583616, 0.9754065, 0.9751559, 0.9673287, 0.9771035, 0.985625923, 0.982679725, 0.9745311, 0.97141254, 0.9687835, 0.97830987, 0.986923456, 0.985836506, 0.9743163, 0.97310644, 0.9658604, 0.97586286, 0.984760582, 0.980933309, 0.97186124, 0.97061193, 0.9644929, 0.977422, 0.987545073, 0.984605908, 0.97540957, 0.97521883, 0.9673379, 0.977145, 0.985671759, 0.982725441, 0.9745501, 0.97144306, 0.9688325, 0.9783135, 0.986983061, 0.985876441, 0.97430587, 0.9731496, 0.9658508, 0.97587097, 0.984779954, 0.980995715, 0.97192657, 0.9706253, 0.96451753, 0.97745067, 0.987577498, 0.984609962, 0.97541684, 0.97516364, 0.96740115, 0.9771385, 0.985658705, 0.982722998, 0.97446793, 0.9714902, 0.96882766, 0.97831374, 0.986964822, 0.985884547, 0.97423685, 0.973188, 0.9659178, 0.9758704, 0.984792948, 0.98099488, 0.97185034, 0.97062117, 0.9645252, 0.97744775, 0.987558544, 0.984647393, 0.9754043, 0.975205, 0.9673978, 0.97710925, 0.985647559, 0.982728422, 0.9744543, 0.9714066, 0.96882635, 0.97827494, 0.986932874, 0.98587817, 0.9742493, 0.9731064, 0.965891, 0.9758184, 0.984769344, 0.980996251, 0.97190696, 0.97061193, 0.96458167, 0.9774194, 0.987540781, 0.984633625, 0.9754047, 0.9752358, 0.9674032, 0.97711337, 0.985633075, 0.982737303, 0.9744577, 0.9713447, 0.9688233, 0.9783214, 0.986964822, 0.98588711, 0.97423947, 0.9730857, 0.96589893, 0.9758261, 0.98475939, 0.981016099, 0.9718285, 0.97062117, 0.9645237, 0.9774001, 0.987555683, 0.984618843, 0.97539085, 0.975165, 0.9673648, 0.9770899, 0.985652745, 0.982743621, 0.9744863, 0.9714632, 0.9688551, 0.97833884, 0.986979663, 0.985898137, 0.97428113, 0.97316414, 0.9658977, 0.97584337, 0.984747589, 0.980990648, 0.9718203, 0.9706043, 0.96455574, 0.97745675, 0.987551689, 0.984629571, 0.97538507, 0.975245, 0.96737903, 0.9771385, 0.98564446, 0.982752264, 0.9745, 0.97150344, 0.9688583, 0.9783579, 0.986951947, 0.98587805, 0.9742907, 0.97311574, 0.9658731, 0.9758129, 0.984737456, 0.980953932, 0.97186995, 0.9705982, 0.96448165, 0.97740465, 0.987546682, 0.984584332, 0.975372, 0.9752252, 0.96733016, 0.97709537, 0.985604823, 0.982654631, 0.97448695, 0.9714464, 0.9688324, 0.9783508, 0.986983895, 0.985852718, 0.97430915, 0.97316927, 0.9658896, 0.975806, 0.984786212, 0.980949819, 0.9719047, 0.97064173, 0.964513, 0.977454, 0.987570524, 0.984588802, 0.9754765, 0.9752303, 0.9673351, 0.9771, 0.98567766, 0.982698262, 0.97457415, 0.97135675, 0.9688236, 0.9782932, 0.986976922, 0.985839844, 0.97435194, 0.9730882, 0.965869, 0.97586435, 0.984798133, 0.981005788, 0.97196835, 0.97061163, 0.96454805, 0.9774949, 0.987591207, 0.984647155, 0.9755366, 0.97523594, 0.9674055, 0.97715795, 0.985688448, 0.982772291, 0.974596, 0.97144943, 0.9688477, 0.97839135, 0.986981571, 0.985890806, 0.9743937, 0.97316957, 0.9658847, 0.97593886, 0.984816492, 0.981006503, 0.9719535, 0.9706688, 0.96452075, 0.97746813, 0.987570882, 0.984625638, 0.97551847, 0.9751893, 0.96734816, 0.9771852, 0.985666335, 0.98275733, 0.9746302, 0.9714418, 0.96881145, 0.97836757, 0.98697722, 0.985894322, 0.9743921, 0.97315073, 0.96585554, 0.97592455, 0.984779954, 0.981053531, 0.9720115, 0.97063404, 0.9645321, 0.9774993, 0.987564504, 0.984656274, 0.97553533, 0.9752357, 0.96734256, 0.977211, 0.985688329, 0.982771277, 0.9746362, 0.9714551, 0.9688209, 0.97839135, 0.986982703, 0.985911429, 0.9744265, 0.97316414, 0.9658571, 0.9758931, 0.984810054, 0.981032312, 0.9720509, 0.97062767, 0.9645872, 0.9774928, 0.987566471, 0.984652936, 0.9755172, 0.97524923, 0.9673707, 0.97718006, 0.9856655, 0.98276341, 0.974624, 0.9714389, 0.96881247, 0.97836244, 0.98695147, 0.985892415, 0.97436315, 0.97305864, 0.9658306, 0.97586936, 0.984756052, 0.981069684, 0.97199583, 0.97052526, 0.96454096, 0.977432, 0.987530529, 0.984658003, 0.97551084, 0.97513527, 0.9673254, 0.97715944, 0.985652208, 0.982777953, 0.9746072, 0.97141427, 0.968905, 0.978388, 0.986975253, 0.985910773, 0.97438645, 0.97318536, 0.96584797, 0.97597677, 0.98481673, 0.98109138, 0.97207916, 0.97069204, 0.9645782, 0.97758853, 0.987582743, 0.984704137, 0.97557926, 0.97526646, 0.96734524, 0.9772235, 0.985655069, 0.982780039, 0.9746831, 0.9714783, 0.9688787, 0.9784314, 0.98695749, 0.985906005, 0.97447574, 0.97318774, 0.965883, 0.97595084, 0.984759986, 0.980993867, 0.97211295, 0.9706991, 0.96456933, 0.9775338, 0.987552047, 0.984627068, 0.9755846, 0.9752345, 0.9673698, 0.97725505, 0.985626817, 0.98274821, 0.97468454, 0.97147554, 0.9688917, 0.97848105, 0.986961246, 0.985917211, 0.9744957, 0.97315097, 0.9658892, 0.9760389, 0.984749079, 0.981040537, 0.97212875, 0.9706535, 0.9646296, 0.9776004, 0.987561464, 0.984615743, 0.97558933, 0.9751669, 0.9674348, 0.97732466, 0.98562032, 0.982741654, 0.9747029, 0.9713793, 0.9688881, 0.97853184, 0.986963093, 0.98584944, 0.9745154, 0.97309464, 0.965985, 0.97603774, 0.984778583, 0.981002808, 0.9721061, 0.97054446, 0.96469694, 0.9776223, 0.987552285, 0.984653056, 0.9755765, 0.97518516, 0.9674604, 0.9773187, 0.985643864, 0.982762039, 0.9746957, 0.9713821, 0.96899253, 0.9784992, 0.986949265, 0.985895336, 0.97444487, 0.973216, 0.9659118, 0.9760541, 0.984748304, 0.981110573, 0.9720098, 0.97067684, 0.9646833, 0.97765565, 0.987563312, 0.984706581, 0.9755903, 0.9752313, 0.9674764, 0.97733706, 0.985661328, 0.982821703, 0.9747055, 0.97146714, 0.96892154, 0.9785455, 0.986968756, 0.985935748, 0.974429, 0.97318923, 0.96596676, 0.97609895, 0.984797895, 0.981091022, 0.9720262, 0.9706653, 0.9646082, 0.97763157, 0.987566948, 0.984721005, 0.9756252, 0.9752032, 0.9673903, 0.97734284, 0.985634208, 0.982833803, 0.9746269, 0.9714087, 0.96887946, 0.9785255, 0.98697263, 0.985957086, 0.974469, 0.9732265, 0.96599114, 0.97609353, 0.984794915, 0.981122851, 0.9720579, 0.97062284, 0.9646257, 0.97767127, 0.987583101, 0.984725654, 0.97560436, 0.9752608, 0.9674479, 0.9773257, 0.985689223, 0.982806146, 0.9746941, 0.9714484, 0.9689279, 0.97854424, 0.986974478, 0.98593092, 0.97447056, 0.9731857, 0.9659575, 0.97607553, 0.984802723, 0.981074631, 0.97210824, 0.9707409, 0.96466994, 0.97763354, 0.987583458, 0.98470366, 0.9756395, 0.9752843, 0.9674566, 0.9772972, 0.985675812, 0.982815266, 0.9747026, 0.97148365, 0.96895814, 0.97851455, 0.986995816, 0.985923469, 0.97446096, 0.9732214, 0.96591526, 0.9760633, 0.984783113, 0.981045485, 0.9720934, 0.9706536, 0.9646346, 0.97764295, 0.987605095, 0.984707832, 0.9755878, 0.97525716, 0.96738684, 0.9772949, 0.98567456, 0.98275584, 0.9747294, 0.9714678, 0.9689143, 0.9785012, 0.987006366, 0.985949695, 0.97452253, 0.9732794, 0.965963, 0.97599196, 0.984815717, 0.981064916, 0.97205645, 0.9707257, 0.96464455, 0.97767353, 0.987599969, 0.984680235, 0.9755921, 0.9753127, 0.96748704, 0.9773654, 0.985676289, 0.982773006, 0.97469455, 0.9715113, 0.96894985, 0.9785614, 0.987005591, 0.985903203, 0.9744937, 0.973176, 0.96596277, 0.97613496, 0.984798014, 0.981055856, 0.97199357, 0.9706748, 0.9646462, 0.9777148, 0.987578571, 0.984660566, 0.9756022, 0.97524023, 0.96743184, 0.9772733, 0.985658765, 0.982770205, 0.9746611, 0.97147894, 0.9688807, 0.97854435, 0.986963987, 0.985927105, 0.9744347, 0.97320944, 0.965856, 0.976055, 0.984815717, 0.98108989, 0.97205585, 0.9706289, 0.9646146, 0.9776473, 0.987617195, 0.984731197, 0.97558933, 0.9752921, 0.9674161, 0.9773202, 0.985706627, 0.982813537, 0.9747139, 0.97145104, 0.9688919, 0.9785551, 0.987017989, 0.98595953, 0.97451174, 0.9731322, 0.96591103, 0.9760532, 0.984825671, 0.981118798, 0.9720862, 0.9707764, 0.96466607, 0.9777003, 0.987615645, 0.984714925, 0.9756329, 0.9752923, 0.9674067, 0.9773716, 0.985716105, 0.982820988, 0.9747242, 0.97144383, 0.96891385, 0.9786414, 0.987034738, 0.985931039, 0.9744882, 0.9732025, 0.96597046, 0.9761476, 0.9848454, 0.981058717, 0.97196406, 0.97065866, 0.9646162, 0.97773975, 0.987644732, 0.984703898, 0.97563136, 0.97529364, 0.96742254, 0.97733945, 0.985720158, 0.982808113, 0.97465557, 0.9714636, 0.96886224, 0.97859824, 0.987040162, 0.9859308, 0.9744582, 0.97321385, 0.9659424, 0.9761436, 0.98484689, 0.981086552, 0.9720546, 0.9707383, 0.96464133, 0.9777109, 0.987606704, 0.984696627, 0.9755402, 0.97522837, 0.96737057, 0.9773745, 0.985706389, 0.982790112, 0.97463167, 0.97139263, 0.9689163, 0.97859484, 0.987044513, 0.985934734, 0.97441757, 0.9731864, 0.96592903, 0.9761662, 0.984859765, 0.981077194, 0.97198987, 0.9707614, 0.9646713, 0.977787, 0.987640679, 0.984715223, 0.9755669, 0.9753331, 0.9674751, 0.9774125, 0.985698521, 0.982791185, 0.9746762, 0.9714904, 0.9688636, 0.9786495, 0.98698616, 0.985969126, 0.97451776, 0.9732897, 0.96585023, 0.97615474, 0.984769821, 0.981113076, 0.97203255, 0.9707837, 0.9646076, 0.9778396, 0.987627625, 0.984677792, 0.9755177, 0.9752192, 0.9673373, 0.9773842, 0.985683084, 0.982776344, 0.97461706, 0.9715015, 0.9687885, 0.978571, 0.986990154, 0.98592943, 0.974344, 0.973223, 0.9657452, 0.9760695, 0.984728992, 0.981035173, 0.9719135, 0.97065395, 0.96429193, 0.97770166, 0.987579584, 0.984678268, 0.97547567, 0.97520274, 0.9671062, 0.9773597, 0.985687613, 0.982794881, 0.9745668, 0.9714318, 0.96865976, 0.97856617, 0.987022638, 0.985934615, 0.9743998, 0.9732247, 0.96576893, 0.9760617, 0.984810293, 0.981061697, 0.97191983, 0.97068113, 0.9643019, 0.9776669, 0.987547159, 0.984671116, 0.9754543, 0.97521204, 0.96715665, 0.97736025, 0.98566854, 0.982788384, 0.97451425, 0.9714371, 0.9686724, 0.978576, 0.986975968, 0.985894501, 0.9743823, 0.9731655, 0.96567655, 0.97612953, 0.984722733, 0.981011868, 0.9717971, 0.9705902, 0.9643868, 0.9777508, 0.987567663, 0.984641254, 0.9753363, 0.97513163, 0.9672049, 0.97736883, 0.985640705, 0.982788205, 0.9743946, 0.9714393, 0.96868795, 0.97857803, 0.986945212, 0.985970438, 0.9742424, 0.9730391, 0.9656929, 0.9761091, 0.984655619, 0.981117785, 0.97177786, 0.9705997, 0.9643775, 0.97780174, 0.987424314, 0.984741151, 0.97537124, 0.9750622, 0.9671833, 0.97741276, 0.985481024, 0.982857525, 0.9744382, 0.97120076, 0.9686912, 0.978704, 0.986862779, 0.985984325, 0.97418785, 0.97302926, 0.96583253, 0.97624683, 0.984687507, 0.981109202, 0.9716996, 0.9706078, 0.9644081, 0.9778099, 0.987449765, 0.984706461, 0.9753303, 0.9751247, 0.9671746, 0.97739536, 0.985507667, 0.982854068, 0.97435623, 0.9712979, 0.96856153, 0.9786606, 0.98679173, 0.985983074, 0.97419566, 0.9729558, 0.96557146, 0.9761713, 0.984558642, 0.98111248, 0.97172356, 0.9704672, 0.9642097, 0.97777575, 0.987392366, 0.984679997, 0.97529346, 0.9748941, 0.9671202, 0.9773931, 0.985492945, 0.982783496, 0.9743893, 0.97096574, 0.9685988, 0.9786339, 0.986820161, 0.985901475, 0.9742255, 0.97292185, 0.9657101, 0.97625834, 0.984553337, 0.981072247, 0.97179, 0.9704184, 0.96438575, 0.97771615, 0.987348378, 0.984712362, 0.9753339, 0.9750725, 0.96718276, 0.97739035, 0.985407293, 0.982807875, 0.9744406, 0.9713102, 0.9686507, 0.97864, 0.986780703, 0.985931695, 0.9742433, 0.97301245, 0.96578616, 0.9762512, 0.984582365, 0.981124461, 0.9717997, 0.970476, 0.9643927, 0.9778235, 0.987440348, 0.984718502, 0.9753557, 0.9750344, 0.9671793, 0.977421, 0.985432088, 0.982789695, 0.97439516, 0.97110736, 0.968561, 0.9785144, 0.986654162, 0.985920131, 0.9742056, 0.97283405, 0.9656101, 0.97604525, 0.984342039, 0.981062233, 0.9717148, 0.9703254, 0.9643199, 0.9776987, 0.987352967, 0.984667242, 0.9753205, 0.97492063, 0.967283, 0.97745514, 0.985427916, 0.982742131, 0.9743679, 0.9709629, 0.9687288, 0.97866195, 0.986808658, 0.9859249, 0.97419095, 0.97281814, 0.9657724, 0.9761894, 0.984510124, 0.981109381, 0.9717058, 0.9702299, 0.96441287, 0.9777625, 0.987354577, 0.984731793, 0.9752973, 0.9748956, 0.9671467, 0.9772979, 0.985304058, 0.982877314, 0.9743624, 0.971023, 0.96860844, 0.9785502, 0.986672282, 0.985965073, 0.9742109, 0.97276706, 0.9658363, 0.97618324, 0.984526992, 0.981127322, 0.9717609, 0.9701709, 0.9645228, 0.97774976, 0.987411141, 0.984692812, 0.975274, 0.9746762, 0.96724933, 0.9774491, 0.985463798, 0.982784867, 0.9743231, 0.9708585, 0.96876824, 0.978681, 0.986779153, 0.985965073, 0.97419286, 0.97288334, 0.96593016, 0.97622085, 0.984525263, 0.981105387, 0.97184753, 0.9703635, 0.96460605, 0.9778195, 0.987332582, 0.984723806, 0.9754269, 0.97497946, 0.96739423, 0.97748303, 0.985392272, 0.982871413, 0.97449636, 0.9710717, 0.96891296, 0.97874415, 0.986874223, 0.985980272, 0.9743302, 0.9729691, 0.9659463, 0.97621936, 0.984665632, 0.981114566, 0.97185284, 0.9704589, 0.9646376, 0.97787195, 0.987449765, 0.984742045, 0.9754637, 0.9750623, 0.9674737, 0.9775295, 0.985526562, 0.982821345, 0.9745719, 0.9712965, 0.96887255, 0.97872716, 0.986902952, 0.985974252, 0.9743488, 0.97303593, 0.9660007, 0.9763041, 0.984686911, 0.981180012, 0.97197264, 0.97057205, 0.9646467, 0.9779149, 0.987527192, 0.984780073, 0.97556806, 0.9752089, 0.96746325, 0.9775517, 0.985626578, 0.98287648, 0.974663, 0.97138363, 0.9688871, 0.97882676, 0.986971915, 0.986006916, 0.97436136, 0.9731935, 0.9660456, 0.97633845, 0.984722078, 0.981150627, 0.97194165, 0.9705903, 0.9646832, 0.9779187, 0.987534702, 0.984815478, 0.97545075, 0.97517395, 0.9674993, 0.97758216, 0.985638261, 0.982911408, 0.97459555, 0.97137433, 0.9689348, 0.9788176, 0.986950874, 0.986030817, 0.97429353, 0.97316563, 0.96603775, 0.9763923, 0.984737217, 0.981230259, 0.9719126, 0.970609, 0.96462107, 0.97797066, 0.987550437, 0.984829366, 0.97547424, 0.9751781, 0.9675136, 0.97764665, 0.985672712, 0.982934892, 0.9745531, 0.9714301, 0.9688603, 0.97884274, 0.987000227, 0.986053646, 0.9743265, 0.9731804, 0.9660348, 0.9764399, 0.984771907, 0.981238663, 0.9719438, 0.9706406, 0.96465474, 0.977984, 0.987578332, 0.984862626, 0.9755103, 0.9752083, 0.9674493, 0.97764045, 0.98564893, 0.98293376, 0.97461087, 0.97147816, 0.96888375, 0.9788476, 0.98696667, 0.986058176, 0.9744178, 0.97324795, 0.9660009, 0.9763939, 0.98477304, 0.981231391, 0.9719376, 0.9706738, 0.96463823, 0.9779515, 0.987556696, 0.984835148, 0.9754571, 0.9752599, 0.9674557, 0.97763133, 0.985647559, 0.982931793, 0.97460294, 0.9714428, 0.96889514, 0.97884995, 0.986967742, 0.986054122, 0.9743308, 0.97312456, 0.96598125, 0.97648346, 0.984775126, 0.981255412, 0.97190493, 0.97069293, 0.9646867, 0.97799516, 0.987569153, 0.984803438, 0.9754686, 0.9752219, 0.9674277, 0.97764057, 0.985678613, 0.982928813, 0.974554, 0.9714389, 0.9688667, 0.97888386, 0.986987948, 0.986040413, 0.9743518, 0.97320366, 0.9660578, 0.9764606, 0.98478955, 0.981256783, 0.971875, 0.9706553, 0.96472454, 0.9780247, 0.987584829, 0.984844029, 0.97551435, 0.97528404, 0.9675404, 0.9776683, 0.985647202, 0.982959569, 0.97458535, 0.9715294, 0.96901345, 0.9788708, 0.986995697, 0.98605758, 0.97433597, 0.9731978, 0.9661097, 0.9764538, 0.984766781, 0.981263995, 0.9719438, 0.9706692, 0.9647311, 0.9780141, 0.987584949, 0.98484081, 0.9755359, 0.9752089, 0.96750647, 0.9776339, 0.985684991, 0.982977033, 0.974606, 0.9715104, 0.96895224, 0.9788377, 0.987018108, 0.986081839, 0.9742854, 0.9732319, 0.96611917, 0.9764396, 0.984785318, 0.981234372, 0.9719395, 0.9707398, 0.96470416, 0.9779618, 0.987577617, 0.984847963, 0.97546864, 0.97533095, 0.9675624, 0.97763556, 0.985650778, 0.982954502, 0.97453296, 0.971537, 0.9689414, 0.97884136, 0.986984015, 0.986064553, 0.9743033, 0.9733375, 0.96611303, 0.976428, 0.984746456, 0.981206357, 0.9719038, 0.9707473, 0.96480787, 0.97797966, 0.98757112, 0.984808505, 0.9754397, 0.97531295, 0.9676092, 0.97763205, 0.98569572, 0.982905269, 0.97450805, 0.9715686, 0.9690487, 0.9788017, 0.986969829, 0.986028492, 0.9742888, 0.97330385, 0.96621376, 0.9764174, 0.984780908, 0.981218755, 0.97185, 0.97085583, 0.96487015, 0.9779409, 0.987563074, 0.984791279, 0.9753808, 0.9753694, 0.9676253, 0.97760993, 0.985656381, 0.98292315, 0.9744737, 0.97156805, 0.96901846, 0.9788082, 0.986977696, 0.986037076, 0.9743197, 0.97338086, 0.9661279, 0.97636366, 0.984785557, 0.981181681, 0.97191846, 0.9708509, 0.9648021, 0.97790194, 0.987555981, 0.984763563, 0.9753969, 0.975325, 0.96757585, 0.9775658, 0.985622287, 0.982868433, 0.97444284, 0.97154814, 0.96894884, 0.9787152, 0.986970842, 0.985972285, 0.9742501, 0.97326016, 0.96599615, 0.9761721, 0.984760344, 0.981158316, 0.9717514, 0.9708038, 0.9646713, 0.97772914, 0.987546921, 0.98475039, 0.9753606, 0.97533065, 0.9674827, 0.97748375, 0.985625446, 0.982860267, 0.9744478, 0.9716117, 0.96895057, 0.9786718, 0.986985385, 0.985970438, 0.9742245, 0.9732842, 0.966056, 0.97615576, 0.984767973, 0.981146693, 0.97176164, 0.97081786, 0.96467584, 0.97774494, 0.987574875, 0.984749019, 0.9753574, 0.97528017, 0.9674924, 0.97735584, 0.985676527, 0.982889175, 0.9744635, 0.97148997, 0.9690405, 0.9786117, 0.987004876, 0.986035705, 0.97427803, 0.9732625, 0.9661686, 0.9761292, 0.984780788, 0.981178701, 0.9717809, 0.9708199, 0.9647991, 0.97775114, 0.987547994, 0.984793842, 0.975496, 0.9753759, 0.9676991, 0.97742325, 0.985653341, 0.982947588, 0.97461104, 0.9716941, 0.9692221, 0.97875494, 0.987047732, 0.986075878, 0.9744503, 0.97349507, 0.9662269, 0.97625196, 0.984827816, 0.981197774, 0.97202355, 0.97100943, 0.9648708, 0.97787607, 0.987615287, 0.984832466, 0.9755755, 0.97547215, 0.9676262, 0.977441, 0.985746145, 0.982912004, 0.9747029, 0.9717643, 0.9690592, 0.9787294, 0.987085283, 0.986041248, 0.97437674, 0.9735068, 0.9661916, 0.9762589, 0.984932005, 0.98122257, 0.9719965, 0.97103494, 0.96489996, 0.977884, 0.987707496, 0.984833956, 0.97554725, 0.97554207, 0.9677883, 0.977608, 0.985913873, 0.983007789, 0.9747644, 0.9716972, 0.9692174, 0.97888076, 0.987234414, 0.986155212, 0.97439474, 0.9734999, 0.96634835, 0.9764449, 0.985052049, 0.981345952, 0.9720709, 0.9710608, 0.96493375, 0.9779351, 0.987789392, 0.984895229, 0.97550917, 0.97560775, 0.9676494, 0.9775688, 0.98589164, 0.983046055, 0.97470325, 0.9718259, 0.9691001, 0.9788665, 0.987234294, 0.986182868, 0.97445446, 0.97360444, 0.966228, 0.9763851, 0.985052526, 0.98136723, 0.97205156, 0.9711529, 0.9649073, 0.977996, 0.987801611, 0.984906673, 0.9754825, 0.9756256, 0.9676687, 0.9776464, 0.985874116, 0.983036399, 0.974701, 0.9719661, 0.9691451, 0.9788778, 0.987246037, 0.98617816, 0.9744878, 0.97381353, 0.96639675, 0.97638863, 0.985082984, 0.981352746, 0.97215176, 0.9713684, 0.9650272, 0.9779295, 0.987807691, 0.984869719, 0.9756605, 0.9758704, 0.9677613, 0.97763, 0.98594749, 0.983017027, 0.974766, 0.97192836, 0.969273, 0.97880995, 0.987231016, 0.986125946, 0.9745078, 0.9737985, 0.9663498, 0.9763825, 0.984998763, 0.981317401, 0.9721363, 0.97137046, 0.96506006, 0.97798276, 0.987780571, 0.984901011, 0.9756585, 0.97576344, 0.9677678, 0.9776698, 0.985894203, 0.983021379, 0.97478175, 0.971952, 0.96927345, 0.97881645, 0.987170994, 0.98608017, 0.9744719, 0.97373927, 0.9662883, 0.9762896, 0.984974444, 0.981270552, 0.9721143, 0.97125846, 0.9649392, 0.97789836, 0.98774159, 0.984827399, 0.9756621, 0.97568625, 0.9677444, 0.977514, 0.985843658, 0.982991099, 0.97482276, 0.9718063, 0.9692072, 0.9787466, 0.987165391, 0.98612386, 0.9745273, 0.97358376, 0.96636045, 0.9762899, 0.984962463, 0.981295824, 0.9721213, 0.9710523, 0.9650209, 0.97787744, 0.9876858, 0.984879076, 0.9755633, 0.97550017, 0.9677335, 0.9775025, 0.985792696, 0.98300159, 0.9747233, 0.97172946, 0.9691978, 0.9787502, 0.98712647, 0.986025035, 0.9744357, 0.97345746, 0.9662307, 0.97621745, 0.98491627, 0.981139243, 0.97205114, 0.9710565, 0.9649205, 0.97780204, 0.987663209, 0.98474586, 0.97553843, 0.9754488, 0.9676086, 0.9775138, 0.985766172, 0.982779562, 0.97470486, 0.97163737, 0.96899545, 0.9786615, 0.987103939, 0.985931277, 0.97439134, 0.9734426, 0.96609837, 0.9762347, 0.984893501, 0.981101394, 0.97201484, 0.9709745, 0.9647889, 0.9777284, 0.987691224, 0.984622896, 0.97549325, 0.97558355, 0.96754676, 0.9774265, 0.985826492, 0.982721388, 0.97469836, 0.9717124, 0.9690331, 0.9786823, 0.987146914, 0.985834718, 0.9744266, 0.973497, 0.9661708, 0.97614765, 0.984943211, 0.980916321, 0.97202635, 0.97095805, 0.96473974, 0.97774476, 0.98770982, 0.984598994, 0.97557384, 0.975492, 0.9676454, 0.97743917, 0.985850036, 0.982619047, 0.97469985, 0.9716952, 0.9690534, 0.9786527, 0.987173676, 0.985746682, 0.9744469, 0.9735652, 0.9661364, 0.9761946, 0.984949946, 0.98082757, 0.9721096, 0.97101426, 0.96483964, 0.97775143, 0.987717748, 0.984508514, 0.97556734, 0.97554123, 0.9676055, 0.97740537, 0.985822916, 0.98262918, 0.9746855, 0.971775, 0.96900505, 0.97865444, 0.98717016, 0.985736072, 0.97450167, 0.9734833, 0.9661866, 0.97621745, 0.984966576, 0.980885208, 0.9721221, 0.970921, 0.9648783, 0.97786075, 0.987710655, 0.984476149, 0.97561604, 0.9754664, 0.9674868, 0.9774045, 0.985816896, 0.982467651, 0.9747591, 0.97172457, 0.96906024, 0.97864413, 0.987183392, 0.985673606, 0.9744735, 0.97355515, 0.966212, 0.9761886, 0.984993875, 0.980912626, 0.97211176, 0.97102326, 0.96501577, 0.97782975, 0.987743437, 0.984649599, 0.97567177, 0.97556233, 0.9678256, 0.9774696, 0.985863149, 0.982819021, 0.97483814, 0.9718189, 0.96928674, 0.97880834, 0.987188041, 0.985945165, 0.9745725, 0.97353, 0.9663953, 0.9762797, 0.984985769, 0.981072128, 0.97218394, 0.97108835, 0.9650476, 0.9778522, 0.987761021, 0.984676957, 0.97570354, 0.9755729, 0.96782595, 0.97755927, 0.985841095, 0.982823908, 0.9748361, 0.9717841, 0.969229, 0.9788496, 0.98717773, 0.98595047, 0.9746017, 0.9736338, 0.9665003, 0.97635365, 0.984983742, 0.981097817, 0.9721765, 0.9711303, 0.9650799, 0.9779256, 0.987753451, 0.984689832, 0.97566867, 0.97562397, 0.96780795, 0.9776184, 0.985854447, 0.98280865, 0.9748409, 0.9718938, 0.96919304, 0.9788047, 0.987179101, 0.985931516, 0.97456586, 0.9737207, 0.9663603, 0.9763664, 0.984988093, 0.981049538, 0.9721656, 0.97123295, 0.96498346, 0.977829, 0.987747192, 0.984628916, 0.9757171, 0.975711, 0.96770066, 0.97740835, 0.98584491, 0.982759655, 0.9748191, 0.97195774, 0.9691367, 0.97864795, 0.987174094, 0.985910296, 0.9744956, 0.9736959, 0.966257, 0.9761795, 0.984971106, 0.981069386, 0.97220004, 0.9712281, 0.9649733, 0.9778144, 0.987750411, 0.984634459, 0.97575265, 0.97583294, 0.9677833, 0.9775218, 0.985867083, 0.982770681, 0.97488666, 0.97199684, 0.96918494, 0.97878253, 0.987189114, 0.985870421, 0.97462106, 0.9737719, 0.96638674, 0.9763189, 0.985013306, 0.9810462, 0.9722884, 0.9712983, 0.9651431, 0.97794354, 0.98781991, 0.984687507, 0.9757924, 0.97575027, 0.9678436, 0.9775957, 0.985884309, 0.982797503, 0.9749306, 0.97207355, 0.9692665, 0.9788052, 0.987177253, 0.985897899, 0.9746532, 0.9739169, 0.9665187, 0.9764004, 0.985004425, 0.981075466, 0.9723594, 0.9714508, 0.9652111, 0.9779413, 0.987759769, 0.984690249, 0.9758036, 0.97587574, 0.96793425, 0.97766495, 0.985873461, 0.98282367, 0.97494966, 0.9721584, 0.9693639, 0.9788639, 0.987188518, 0.985952675, 0.97471166, 0.9738903, 0.96654, 0.9764498, 0.984994113, 0.981094241, 0.97234124, 0.97141457, 0.9651788, 0.97795516, 0.98776859, 0.984693527, 0.97579104, 0.97591394, 0.9679097, 0.9776383, 0.985890448, 0.98281765, 0.9749392, 0.97219443, 0.969373, 0.9788913, 0.987200141, 0.985942066, 0.9746753, 0.9739576, 0.96660435, 0.9764162, 0.985009074, 0.981066406, 0.9722938, 0.9714985, 0.9652488, 0.97791547, 0.987762988, 0.984673381, 0.9757504, 0.97583985, 0.96798795, 0.9776242, 0.985856652, 0.98278898, 0.9749312, 0.9721356, 0.96938205, 0.9788017, 0.987183154, 0.985904157, 0.97465646, 0.9738753, 0.9665363, 0.97637296, 0.984990537, 0.981060624, 0.9722477, 0.97143143, 0.9652626, 0.9779269, 0.987770557, 0.984654188, 0.975784, 0.9758421, 0.9679575, 0.9776455, 0.985874116, 0.982787132, 0.97489387, 0.9720936, 0.9694107, 0.97887325, 0.987223268, 0.98589325, 0.9746479, 0.9738534, 0.966575, 0.97643423, 0.985013187, 0.980989039, 0.9722988, 0.9713084, 0.96523404, 0.97795695, 0.987761021, 0.984593868, 0.97571146, 0.97583735, 0.96793747, 0.9776293, 0.985850751, 0.982634246, 0.9748536, 0.9721148, 0.96936625, 0.9788623, 0.98717761, 0.985816538, 0.97457165, 0.9738235, 0.9664901, 0.9763647, 0.984976113, 0.980962336, 0.9721633, 0.9714123, 0.96519876, 0.97786, 0.987721682, 0.984612942, 0.97565824, 0.9758603, 0.96793044, 0.9775492, 0.985819578, 0.982680678, 0.97473335, 0.9719732, 0.9693289, 0.97880083, 0.987137854, 0.985818624, 0.97449696, 0.97375983, 0.96646076, 0.97632664, 0.984899521, 0.980945885, 0.9720895, 0.97135544, 0.965141, 0.9778767, 0.987695992, 0.984546423, 0.97555125, 0.97580785, 0.9678937, 0.97757965, 0.985759199, 0.982674658, 0.97473633, 0.9719842, 0.9693242, 0.97877765, 0.987100005, 0.985820174, 0.97443026, 0.9738018, 0.9664355, 0.9762546, 0.984880328, 0.98096472, 0.9720901, 0.9712832, 0.9651926, 0.97779524, 0.987666726, 0.984575987, 0.97564465, 0.97579986, 0.9679253, 0.977448, 0.985735476, 0.982681453, 0.9748037, 0.9720804, 0.96927255, 0.9786779, 0.987071693, 0.98582375, 0.9745368, 0.9737616, 0.96647924, 0.97622347, 0.984885633, 0.980970681, 0.9722162, 0.9712563, 0.96522194, 0.97774875, 0.987635314, 0.984631121, 0.97571874, 0.97575706, 0.96793896, 0.97740674, 0.985746264, 0.982766986, 0.9749074, 0.97191226, 0.96932507, 0.9786777, 0.987103939, 0.985885739, 0.9746765, 0.97365123, 0.9664547, 0.9761537, 0.984907508, 0.981085181, 0.9722863, 0.9712398, 0.96519285, 0.9777428, 0.987695754, 0.984667838, 0.9757825, 0.9756472, 0.9679052, 0.97743535, 0.98579973, 0.982792914, 0.9749137, 0.9718393, 0.9693354, 0.9786727, 0.987118959, 0.985897303, 0.9747038, 0.9736472, 0.96649855, 0.9761487, 0.984944522, 0.981061995, 0.97238207, 0.9712634, 0.96525115, 0.977751, 0.987679958, 0.984651089, 0.9758588, 0.97569025, 0.9679528, 0.97740597, 0.985780776, 0.982744455, 0.97502226, 0.9719401, 0.96936864, 0.97870606, 0.987107873, 0.98587656, 0.9747809, 0.97366714, 0.96651113, 0.9761342, 0.984898806, 0.981065691, 0.9724277, 0.97121, 0.9652276, 0.9777353, 0.987678587, 0.984636784, 0.9758818, 0.97568697, 0.9680154, 0.97739697, 0.985769153, 0.982786655, 0.9750735, 0.971824, 0.9694638, 0.9786341, 0.987088382, 0.985925555, 0.9748093, 0.97352916, 0.9666022, 0.97615665, 0.984929919, 0.981118023, 0.97252095, 0.9711114, 0.9652869, 0.97772956, 0.987683356, 0.98470366, 0.97597164, 0.9755427, 0.96806484, 0.9773719, 0.98580718, 0.982746482, 0.9751482, 0.97171634, 0.9694839, 0.9786774, 0.987169385, 0.985911071, 0.9748253, 0.9734475, 0.96663517, 0.9762478, 0.984942794, 0.981058717, 0.9725321, 0.97110015, 0.96533084, 0.9777945, 0.98775661, 0.984670281, 0.97593623, 0.97559184, 0.9680369, 0.97745353, 0.985857546, 0.982723117, 0.97515464, 0.97169477, 0.96947056, 0.97869277, 0.987169385, 0.985884547, 0.97489256, 0.97349447, 0.9666172, 0.9762264, 0.984986007, 0.981052697, 0.9725485, 0.97104573, 0.9653297, 0.97783446, 0.987764418, 0.984674096, 0.9759729, 0.9755436, 0.96800596, 0.9774724, 0.985848784, 0.982745111, 0.97511023, 0.971665, 0.96944696, 0.97874826, 0.98715055, 0.985884666, 0.9747951, 0.9734151, 0.9666353, 0.97618234, 0.984974802, 0.981045604, 0.97247076, 0.97098964, 0.96528274, 0.97778636, 0.987737298, 0.984668791, 0.9759311, 0.9755635, 0.967972, 0.9774524, 0.985819101, 0.982750773, 0.9750699, 0.97178006, 0.96940213, 0.9787324, 0.987143457, 0.985894859, 0.9747595, 0.9735344, 0.96660066, 0.97622836, 0.984972835, 0.981022894, 0.9724706, 0.9711178, 0.96533495, 0.97785425, 0.987742066, 0.984635592, 0.97587365, 0.9755397, 0.9680148, 0.97748, 0.985848904, 0.982765734, 0.97500575, 0.971784, 0.96944034, 0.9787904, 0.987170756, 0.985881209, 0.97479385, 0.973545, 0.9666473, 0.9762305, 0.98500073, 0.981019318, 0.97244364, 0.971182, 0.9653404, 0.9777886, 0.987746596, 0.984655499, 0.9758833, 0.97561175, 0.9680582, 0.97748125, 0.985854805, 0.982713819, 0.9750265, 0.97180045, 0.9694977, 0.9786752, 0.987170637, 0.985845745, 0.97475964, 0.97356373, 0.9667463, 0.976223, 0.984975517, 0.980996609, 0.9724063, 0.9710079, 0.96541023, 0.9777786, 0.987734735, 0.984607875, 0.9758134, 0.97550267, 0.9680439, 0.9774499, 0.985832334, 0.982720256, 0.97495836, 0.97165984, 0.9694708, 0.9787461, 0.987156212, 0.985850394, 0.9746634, 0.9733769, 0.9665395, 0.9762457, 0.984923244, 0.980991662, 0.9722929, 0.9709191, 0.9652667, 0.97785234, 0.987712145, 0.984600246, 0.97583765, 0.97552615, 0.96792096, 0.9775179, 0.985808909, 0.982704818, 0.9750031, 0.97170895, 0.9694493, 0.97882515, 0.9872033, 0.985856414, 0.9747747, 0.97343385, 0.9666713, 0.9762957, 0.985021055, 0.981045485, 0.9725055, 0.9709991, 0.9654158, 0.97790647, 0.987788796, 0.984679639, 0.97595304, 0.9755054, 0.9680675, 0.97750664, 0.985867858, 0.982711256, 0.9750739, 0.9716962, 0.9694904, 0.97883874, 0.987214327, 0.985869527, 0.97476906, 0.9734307, 0.96669376, 0.9763535, 0.985045254, 0.981039286, 0.97243744, 0.97090584, 0.96545625, 0.9779068, 0.987800896, 0.98467803, 0.9759571, 0.9754818, 0.9680604, 0.97756106, 0.98590982, 0.982755601, 0.9750685, 0.97166604, 0.9694773, 0.97881484, 0.987232089, 0.985891283, 0.97478116, 0.9735033, 0.9666864, 0.97636706, 0.985091746, 0.981116772, 0.97253615, 0.9710887, 0.965442, 0.9779605, 0.987841487, 0.984712601, 0.97593886, 0.9755828, 0.9681434, 0.9775378, 0.985905647, 0.98278302, 0.9750894, 0.97177297, 0.96955293, 0.9787992, 0.987228692, 0.985910654, 0.97482467, 0.9736111, 0.9667408, 0.9763243, 0.985059381, 0.98109138, 0.9725204, 0.97111094, 0.96544594, 0.97787595, 0.987802088, 0.98468262, 0.97588116, 0.9755417, 0.96810037, 0.9775009, 0.985888183, 0.982783794, 0.97504514, 0.9716703, 0.9695361, 0.97880983, 0.987208843, 0.98589927, 0.9747137, 0.97333974, 0.96676254, 0.9762898, 0.985027194, 0.981050432, 0.97241837, 0.9709401, 0.96549517, 0.97791606, 0.987803936, 0.984675467, 0.97590476, 0.9754097, 0.9681637, 0.9775888, 0.985889554, 0.982791662, 0.9750853, 0.9716038, 0.96960783, 0.97883976, 0.987226725, 0.985887349, 0.9747713, 0.97340727, 0.9668487, 0.97636694, 0.985041797, 0.981069624, 0.9724773, 0.97105247, 0.96556026, 0.9779709, 0.987810671, 0.984717429, 0.9758824, 0.97546256, 0.9682399, 0.9775978, 0.985916555, 0.982788503, 0.9750191, 0.97168386, 0.9696279, 0.97885793, 0.987234652, 0.985898554, 0.9747727, 0.9733881, 0.96685, 0.97632957, 0.985073805, 0.981058836, 0.9724662, 0.9709616, 0.96554583, 0.9778717, 0.987783849, 0.984712362, 0.9758892, 0.97541875, 0.9682533, 0.9775565, 0.98593241, 0.982775509, 0.9751306, 0.97159034, 0.9696539, 0.9788552, 0.987245083, 0.985906005, 0.97478557, 0.9734101, 0.9668714, 0.9763417, 0.98509568, 0.981087267, 0.972517, 0.9709983, 0.9655887, 0.9779308, 0.987839997, 0.984701514, 0.9759375, 0.9755162, 0.9682479, 0.9775548, 0.985973537, 0.982761562, 0.97511894, 0.9716082, 0.96958846, 0.97885334, 0.987264037, 0.98588258, 0.97477937, 0.97340614, 0.9668824, 0.97633886, 0.985106766, 0.98105675, 0.9724729, 0.97102696, 0.96558213, 0.97793895, 0.987840235, 0.984700918, 0.9759346, 0.97553205, 0.968257, 0.97756356, 0.985985041, 0.982763529, 0.97507906, 0.97167, 0.9696818, 0.9788801, 0.987265348, 0.985871792, 0.9748061, 0.9734197, 0.96688765, 0.9763973, 0.985117078, 0.981061816, 0.97247404, 0.97097933, 0.9656364, 0.97801626, 0.987845957, 0.984681368, 0.97590363, 0.97550076, 0.96825176, 0.9776317, 0.985996366, 0.982751369, 0.9750743, 0.9716286, 0.96960336, 0.97890234, 0.987273693, 0.985887825, 0.9747668, 0.9734537, 0.9668975, 0.97639364, 0.985115349, 0.98107487, 0.9724153, 0.97102666, 0.96555173, 0.9780262, 0.987837195, 0.984684467, 0.9758805, 0.9754849, 0.9682693, 0.97758293, 0.985927343, 0.982753634, 0.9750862, 0.97158337, 0.9695918, 0.97887963, 0.987236738, 0.985861719, 0.9747069, 0.97345835, 0.96678615, 0.9763232, 0.985077739, 0.981047094, 0.97242737, 0.9710741, 0.9654807, 0.97795594, 0.987831295, 0.98468101, 0.9758759, 0.97552603, 0.9681511, 0.9775723, 0.985945642, 0.98277849, 0.9750632, 0.97167933, 0.9695938, 0.9788385, 0.987267554, 0.985896587, 0.9747506, 0.9734484, 0.9668122, 0.9763332, 0.985099852, 0.98107338, 0.9724142, 0.970913, 0.96548915, 0.9779257, 0.987817764, 0.984679043, 0.9758355, 0.9754461, 0.96821916, 0.9775083, 0.985935688, 0.982740879, 0.97505075, 0.9715768, 0.9695862, 0.9788375, 0.987266481, 0.98589313, 0.9747644, 0.973416, 0.96683526, 0.9762573, 0.985102415, 0.981055737, 0.9725267, 0.9710137, 0.96556437, 0.9779191, 0.987835348, 0.984702408, 0.97588193, 0.9755211, 0.96821064, 0.97757477, 0.9859519, 0.982777238, 0.9750724, 0.9716433, 0.9695462, 0.978865, 0.987238944, 0.985918999, 0.97472906, 0.9734394, 0.9667944, 0.9762966, 0.985099137, 0.981095731, 0.9724381, 0.9710797, 0.96551424, 0.9779261, 0.987853467, 0.984697878, 0.97591853, 0.975626, 0.9681791, 0.9775269, 0.985950053, 0.982817411, 0.9750835, 0.97181296, 0.9695526, 0.9788547, 0.987284124, 0.985918999, 0.9747717, 0.9735242, 0.96674323, 0.97632265, 0.985112309, 0.98107177, 0.97249967, 0.9710977, 0.96550256, 0.97794354, 0.987847209, 0.984717429, 0.9759218, 0.9755751, 0.9681409, 0.977594, 0.985965431, 0.982807398, 0.9750895, 0.9717239, 0.9695914, 0.9788536, 0.987263322, 0.985924542, 0.974825, 0.97349775, 0.9667683, 0.9763851, 0.985090137, 0.981097817, 0.9724542, 0.9710682, 0.9655164, 0.97797143, 0.987826407, 0.984702051, 0.9759371, 0.97557735, 0.96817666, 0.97758716, 0.985947609, 0.982774377, 0.9750509, 0.9716034, 0.9695383, 0.97885156, 0.987250805, 0.985867321, 0.97471195, 0.9734495, 0.9668201, 0.9762897, 0.985081315, 0.981015325, 0.97242546, 0.9710826, 0.9655394, 0.97794515, 0.98785454, 0.984703898, 0.9758824, 0.97563, 0.96822494, 0.97758293, 0.985916197, 0.98278898, 0.9750615, 0.9717911, 0.9696009, 0.9788466, 0.987236619, 0.985875547, 0.97475964, 0.97351384, 0.96681154, 0.9762847, 0.985060155, 0.981035769, 0.9724621, 0.9710771, 0.9654809, 0.9779221, 0.987796247, 0.984653533, 0.9759066, 0.9755165, 0.968169, 0.9775589, 0.985905409, 0.982708037, 0.97502625, 0.9717678, 0.96959484, 0.97887623, 0.987195134, 0.985862195, 0.97468334, 0.97351086, 0.96675706, 0.9763115, 0.985026538, 0.981003881, 0.97243166, 0.9711322, 0.96547, 0.9779533, 0.98777312, 0.984641612, 0.9758262, 0.9755417, 0.96818393, 0.97754, 0.98588419, 0.982705057, 0.97498465, 0.9717425, 0.9696143, 0.9788522, 0.987215221, 0.985855222, 0.97469395, 0.9735015, 0.96670145, 0.9763082, 0.985052168, 0.980993211, 0.9723503, 0.9710881, 0.96542156, 0.97790384, 0.987792075, 0.984625995, 0.97581303, 0.9755508, 0.96809465, 0.9775605, 0.985891163, 0.982637465, 0.9750445, 0.97167313, 0.96945935, 0.9787587, 0.987215698, 0.985819697, 0.97467846, 0.97346747, 0.9666041, 0.97626096, 0.985031962, 0.980949461, 0.97241634, 0.9710145, 0.9653206, 0.9778305, 0.987761855, 0.984584749, 0.9758428, 0.9754185, 0.96802473, 0.97744066, 0.985844731, 0.982673526, 0.97499585, 0.97157794, 0.9694765, 0.97872365, 0.987149239, 0.985822022, 0.9747107, 0.97338986, 0.9666255, 0.97618085, 0.985006392, 0.980950415, 0.97243154, 0.9709574, 0.96531725, 0.97777355, 0.987769365, 0.984593689, 0.97590786, 0.97547036, 0.9680063, 0.9773869, 0.985857546, 0.982626081, 0.9750538, 0.9715849, 0.96945816, 0.97869825, 0.987191677, 0.985764086, 0.9747381, 0.9735023, 0.96654266, 0.9761682, 0.985033333, 0.980859458, 0.97238636, 0.97099143, 0.96526426, 0.9777139, 0.987759173, 0.984533906, 0.9758487, 0.97542137, 0.96804005, 0.9774379, 0.98587656, 0.982632101, 0.9749689, 0.9716531, 0.96941906, 0.97871894, 0.9871732, 0.985753775, 0.97463256, 0.9734721, 0.96662015, 0.97616416, 0.985000372, 0.980843723, 0.9723564, 0.9710035, 0.96534824, 0.97772264, 0.987754405, 0.984517038, 0.97586924, 0.9755457, 0.9680305, 0.9773611, 0.98586762, 0.98260504, 0.9749772, 0.97165143, 0.9694392, 0.9786784, 0.987155557, 0.985721469, 0.9746534, 0.9735199, 0.9665748, 0.976121, 0.984992743, 0.980835378, 0.97233665, 0.9711342, 0.96524704, 0.97773653, 0.987745345, 0.984505177, 0.9758129, 0.9756488, 0.9679374, 0.9773711, 0.985846817, 0.982540905, 0.97491914, 0.9718322, 0.96940726, 0.9786807, 0.987157881, 0.985699654, 0.9746233, 0.9735738, 0.96657, 0.97611517, 0.984996438, 0.980807483, 0.9723043, 0.97116524, 0.9650903, 0.97768193, 0.987751842, 0.98446691, 0.97575617, 0.975663, 0.9678352, 0.9772907, 0.985824287, 0.982515812, 0.97487783, 0.971809, 0.9693135, 0.9785951, 0.987151325, 0.985666811, 0.9745838, 0.9735597, 0.9664834, 0.9760532, 0.984984279, 0.980773747, 0.9723016, 0.97100663, 0.9652384, 0.9776415, 0.987745464, 0.984503984, 0.97577375, 0.975524, 0.9679243, 0.9773078, 0.985854924, 0.98252207, 0.9748743, 0.9716977, 0.96936166, 0.9785613, 0.987160623, 0.985657275, 0.9745087, 0.973478, 0.9664837, 0.9760206, 0.984998405, 0.980732262, 0.97218674, 0.9710315, 0.9652323, 0.97765803, 0.987740219, 0.984451294, 0.9756823, 0.9754743, 0.967928, 0.97728544, 0.985836625, 0.982489169, 0.97479147, 0.9716792, 0.9693918, 0.97859347, 0.987164617, 0.985642314, 0.9745146, 0.97348106, 0.9664541, 0.97606725, 0.985023141, 0.980701327, 0.9721442, 0.97095615, 0.9651792, 0.97763205, 0.987745762, 0.98440057, 0.97572327, 0.97556114, 0.9678409, 0.9773277, 0.985804617, 0.98241663, 0.9748105, 0.97163016, 0.9693225, 0.9785519, 0.987157285, 0.985619903, 0.9745376, 0.9733766, 0.9662955, 0.9760464, 0.984981835, 0.980709672, 0.9722989, 0.9708991, 0.9649791, 0.97757727, 0.987718225, 0.984439731, 0.9757455, 0.9754167, 0.96772045, 0.97731483, 0.985803664, 0.982471406, 0.9748623, 0.97162545, 0.96915483, 0.9785388, 0.987126112, 0.985649884, 0.9745607, 0.9734485, 0.9661393, 0.97603095, 0.984941185, 0.98069638, 0.9722768, 0.9709276, 0.96490675, 0.97760266, 0.987667263, 0.9844082, 0.9756975, 0.975444, 0.96769696, 0.9772909, 0.985784829, 0.982387781, 0.97483736, 0.971611, 0.96907794, 0.9785492, 0.987154603, 0.985621154, 0.9746036, 0.97351676, 0.96619004, 0.9760482, 0.984956682, 0.98078686, 0.9723336, 0.97112995, 0.964996, 0.97757167, 0.987702966, 0.984421372, 0.97574836, 0.9754946, 0.9677999, 0.9772604, 0.985809386, 0.982480288, 0.9749374, 0.9716855, 0.96921754, 0.97847986, 0.987118483, 0.985670745, 0.97452956, 0.97343916, 0.9663507, 0.97598916, 0.984927833, 0.980811477, 0.9722076, 0.9709394, 0.96515477, 0.97755027, 0.987735331, 0.984477639, 0.97561055, 0.9754042, 0.96773136, 0.9772604, 0.985810637, 0.982477546, 0.97477823, 0.97156084, 0.96918327, 0.97856253, 0.987130344, 0.985676527, 0.974519, 0.9734265, 0.96629524, 0.97598666, 0.984963357, 0.980760574, 0.9721632, 0.9708875, 0.9650617, 0.97760415, 0.987708926, 0.984462261, 0.9756521, 0.9754676, 0.96773976, 0.9773077, 0.985787928, 0.982485116, 0.9748064, 0.9716361, 0.96926785, 0.9785463, 0.987126946, 0.985674977, 0.97450036, 0.97338516, 0.96628034, 0.9760301, 0.984964192, 0.980826616, 0.9722481, 0.97095597, 0.964998, 0.9776105, 0.98773241, 0.984522343, 0.975723, 0.97547185, 0.9677892, 0.97734696, 0.985812843, 0.982583761, 0.974807, 0.9715257, 0.96920824, 0.9785332, 0.987152755, 0.985756636, 0.9745554, 0.9734823, 0.96625507, 0.9760944, 0.984971941, 0.980869532, 0.9721947, 0.97089076, 0.9649276, 0.97760254, 0.98773998, 0.984560609, 0.9756915, 0.9754589, 0.96769685, 0.97734547, 0.9858284, 0.982607424, 0.9748019, 0.9715602, 0.96908385, 0.97862405, 0.987165868, 0.985767901, 0.97452784, 0.97345924, 0.96618396, 0.9760661, 0.984970391, 0.980928004, 0.97223014, 0.9709772, 0.96493304, 0.9776702, 0.987770557, 0.984581649, 0.97567344, 0.9754504, 0.9676917, 0.9773032, 0.98585248, 0.982622504, 0.9748206, 0.971565, 0.969176, 0.97859895, 0.987160385, 0.985769629, 0.974552, 0.97343236, 0.9661765, 0.97603524, 0.984997392, 0.980916083, 0.9722605, 0.9710178, 0.9649163, 0.97758615, 0.987727404, 0.984577239, 0.97568035, 0.9754598, 0.96764153, 0.9772987, 0.985801399, 0.982578993, 0.9748599, 0.97162724, 0.9691013, 0.9785073, 0.987123609, 0.985691667, 0.97456217, 0.97340715, 0.9660443, 0.9759311, 0.984952748, 0.980875492, 0.9722873, 0.97095233, 0.9647746, 0.9775349, 0.987721682, 0.984560728, 0.97572976, 0.97553504, 0.96759516, 0.9771666, 0.985839486, 0.982568681, 0.9748219, 0.97160393, 0.9691422, 0.9784635, 0.987186551, 0.985775769, 0.9745662, 0.9735781, 0.9662189, 0.9759982, 0.985035539, 0.98093617, 0.97234195, 0.9710957, 0.9649931, 0.9775859, 0.98775506, 0.984575629, 0.9756645, 0.9755811, 0.96776354, 0.97728264, 0.985867977, 0.982644856, 0.9748274, 0.9718009, 0.9692339, 0.97857577, 0.987220347, 0.985809028, 0.9746547, 0.9736365, 0.9663136, 0.9760785, 0.985076606, 0.980984688, 0.9723761, 0.97134924, 0.9650613, 0.9776397, 0.987786174, 0.984642208, 0.9757445, 0.97577715, 0.96788925, 0.9773103, 0.985878289, 0.982666254, 0.9749361, 0.97193974, 0.9692448, 0.97858864, 0.987213731, 0.985820711, 0.974722, 0.973682, 0.966272, 0.97608507, 0.985039949, 0.980996847, 0.9723114, 0.97123325, 0.96516186, 0.9776457, 0.987761021, 0.984651089, 0.97580737, 0.9757436, 0.9678265, 0.97734135, 0.985864401, 0.982676506, 0.97490203, 0.97184753, 0.9692369, 0.97852176, 0.987199187, 0.985817373, 0.97468215, 0.97371644, 0.9662792, 0.976079, 0.985030234, 0.981008112, 0.9723268, 0.9712399, 0.9651236, 0.9776211, 0.987790704, 0.984630644, 0.97579944, 0.97575504, 0.96788144, 0.97729546, 0.985895216, 0.98268503, 0.9749933, 0.9719038, 0.9692851, 0.9785543, 0.987225711, 0.985824406, 0.97469443, 0.9736755, 0.96638685, 0.9761168, 0.985063553, 0.980961859, 0.9723196, 0.9713174, 0.96507573, 0.9776834, 0.987775922, 0.984604537, 0.97578317, 0.975737, 0.96784425, 0.9773268, 0.985882103, 0.982657075, 0.9748803, 0.97181726, 0.9691901, 0.978589, 0.987229288, 0.985824108, 0.9746617, 0.9737137, 0.9662642, 0.9760686, 0.985068023, 0.980981946, 0.9723088, 0.97131795, 0.9650993, 0.97764295, 0.987793267, 0.984621882, 0.97581303, 0.9758169, 0.96783644, 0.97736263, 0.985915959, 0.982659161, 0.9749107, 0.9719535, 0.96919864, 0.9786107, 0.987255335, 0.985852599, 0.97465605, 0.9736564, 0.9662537, 0.97613305, 0.985085487, 0.980992496, 0.9723998, 0.97123677, 0.9650301, 0.97767305, 0.987811267, 0.98465538, 0.9758764, 0.9757494, 0.9678372, 0.977408, 0.985939622, 0.982715547, 0.9749786, 0.97192645, 0.96913064, 0.97860855, 0.987269044, 0.985856652, 0.9747565, 0.9737048, 0.9662387, 0.9760962, 0.985091627, 0.981007159, 0.97245, 0.9712044, 0.96496224, 0.97771716, 0.98781836, 0.984660447, 0.975911, 0.9757589, 0.9677221, 0.9774458, 0.985953629, 0.982724071, 0.97501516, 0.972001, 0.96915585, 0.97867715, 0.987278342, 0.985863924, 0.97468626, 0.9737396, 0.9662995, 0.976111, 0.985114872, 0.980985284, 0.97245127, 0.9713096, 0.96500564, 0.9776063, 0.987854064, 0.984652817, 0.9759266, 0.97574335, 0.96778786, 0.9773826, 0.985940635, 0.982693791, 0.97503996, 0.97201777, 0.96919906, 0.9786542, 0.987310171, 0.985852003, 0.97476727, 0.973742, 0.9662929, 0.9761478, 0.985134184, 0.981001198, 0.97243744, 0.9713329, 0.96509415, 0.97776264, 0.987849653, 0.984664619, 0.9758857, 0.97579646, 0.9678527, 0.9774162, 0.985966146, 0.982684255, 0.9750318, 0.97195697, 0.96922493, 0.97863173, 0.987268567, 0.985844254, 0.9747209, 0.9736994, 0.96640956, 0.97614646, 0.98509407, 0.981005788, 0.972454, 0.9712605, 0.96523094, 0.9777393, 0.987817407, 0.984666348, 0.9759144, 0.9757253, 0.9678774, 0.9773821, 0.985952914, 0.982711613, 0.97504926, 0.97183436, 0.96926343, 0.97859645, 0.987234294, 0.985830367, 0.9747514, 0.97368085, 0.96636015, 0.9761228, 0.985066652, 0.980998337, 0.9724956, 0.971262, 0.9651393, 0.9777142, 0.987853944, 0.984641731, 0.9759469, 0.9757942, 0.9679267, 0.9774055, 0.985975504, 0.982723355, 0.9750783, 0.9718968, 0.9693114, 0.9786577, 0.987262905, 0.985845149, 0.9747234, 0.97362965, 0.9664083, 0.97613305, 0.985113502, 0.98098743, 0.9724487, 0.9712496, 0.965269, 0.97777605, 0.987870693, 0.984658718, 0.9758745, 0.9757908, 0.9679082, 0.9774794, 0.986009598, 0.982727647, 0.9750489, 0.97197187, 0.96930075, 0.9787062, 0.987333417, 0.985892355, 0.9747424, 0.97376716, 0.96644765, 0.9762626, 0.985159755, 0.981037557, 0.97239596, 0.97132796, 0.96520853, 0.97776675, 0.987869322, 0.984681726, 0.97593725, 0.9757238, 0.9679012, 0.9774749, 0.985989332, 0.982765973, 0.97505444, 0.97190595, 0.96925616, 0.9786532, 0.98729378, 0.985878289, 0.97472113, 0.9736961, 0.9663531, 0.9761705, 0.985122383, 0.981041729, 0.97251046, 0.97126085, 0.9651559, 0.977741, 0.987848639, 0.984682202, 0.9759115, 0.975778, 0.9679259, 0.9774476, 0.985996604, 0.982738793, 0.9750602, 0.97192377, 0.9692825, 0.97867954, 0.987307727, 0.985888183, 0.9748181, 0.9737292, 0.9664211, 0.97618276, 0.985130727, 0.98104918, 0.97252893, 0.9713013, 0.96518666, 0.9776739, 0.987856627, 0.984696031, 0.9759497, 0.9757456, 0.96782917, 0.97740465, 0.986001968, 0.982752621, 0.97514683, 0.97185856, 0.9693433, 0.9786485, 0.987300038, 0.985909939, 0.9748087, 0.973696, 0.9664038, 0.97614336, 0.985144138, 0.981052279, 0.97248477, 0.9712162, 0.96520764, 0.97769856, 0.987875283, 0.984692931, 0.97597224, 0.9757441, 0.9678711, 0.9774409, 0.986011326, 0.982729375, 0.9750361, 0.97191393, 0.969348, 0.97869885, 0.987312257, 0.985879362, 0.9747599, 0.97367054, 0.9665195, 0.97626925, 0.985149145, 0.981037021, 0.97249377, 0.9713545, 0.9653337, 0.9777723, 0.987867117, 0.984675825, 0.97590864, 0.97575706, 0.96788645, 0.9774884, 0.985991538, 0.982733369, 0.97501266, 0.9719447, 0.96933556, 0.978676, 0.987303197, 0.985838711, 0.97466236, 0.9738038, 0.96652436, 0.97627854, 0.985164404, 0.981008768, 0.9724126, 0.9713328, 0.9653147, 0.9777814, 0.987849772, 0.984662414, 0.9757985, 0.9757824, 0.96796876, 0.97754157, 0.986006558, 0.982680202, 0.97493523, 0.97195774, 0.9693525, 0.97868824, 0.987316906, 0.985852122, 0.9747005, 0.9737386, 0.9665714, 0.9762136, 0.985166371, 0.98099649, 0.97243786, 0.971305, 0.9652172, 0.9777524, 0.987833619, 0.984631002, 0.9758505, 0.97571075, 0.9679276, 0.9774165, 0.986008644, 0.982684135, 0.9749601, 0.9718867, 0.969254, 0.97860855, 0.987276614, 0.985815287, 0.97464824, 0.9736842, 0.9664522, 0.9761245, 0.985159099, 0.980980456, 0.97245973, 0.9711919, 0.9652563, 0.9776597, 0.987848043, 0.984616876, 0.9758154, 0.9756636, 0.96800035, 0.9773841, 0.986010432, 0.982652128, 0.975006, 0.9717733, 0.9693983, 0.97863865, 0.987311006, 0.985814929, 0.97471964, 0.97362906, 0.966614, 0.9761332, 0.985133827, 0.980969906, 0.9724586, 0.9711442, 0.9654142, 0.9776478, 0.987840235, 0.984630525, 0.97593284, 0.9757588, 0.96803033, 0.97736585, 0.986007869, 0.982672572, 0.9750533, 0.97187287, 0.96942383, 0.9786293, 0.987308204, 0.985803485, 0.974765, 0.9737235, 0.9666149, 0.97617936, 0.985154927, 0.980981708, 0.9725144, 0.9712028, 0.9653767, 0.977707, 0.987860143, 0.98462069, 0.9758592, 0.9756708, 0.96805, 0.97735274, 0.98598516, 0.982646108, 0.97494626, 0.9717651, 0.96937925, 0.9785472, 0.987266004, 0.985785365, 0.974679, 0.9736328, 0.96665466, 0.976101, 0.985148668, 0.980982959, 0.97240055, 0.9712417, 0.96534526, 0.9776308, 0.987844288, 0.984605789, 0.9758404, 0.9757283, 0.9680712, 0.9772637, 0.985979795, 0.982649326, 0.97496915, 0.9717901, 0.96944076, 0.97851586, 0.987310886, 0.98574841, 0.9746643, 0.9736009, 0.96659887, 0.97607774, 0.98514992, 0.98093468, 0.97241217, 0.9711315, 0.96541315, 0.9776483, 0.98784709, 0.984554052, 0.97585315, 0.9756031, 0.9680102, 0.97728044, 0.985980868, 0.982587755, 0.97492355, 0.9717945, 0.9694281, 0.97857255, 0.987272739, 0.985751569, 0.9745987, 0.97362375, 0.9665559, 0.9760661, 0.985080779, 0.980912983, 0.9723068, 0.9711322, 0.9652657, 0.9776238, 0.987803042, 0.984570324, 0.975868, 0.9756361, 0.96799815, 0.9772962, 0.985968709, 0.982608855, 0.9748298, 0.97166896, 0.96935743, 0.9785817, 0.987252057, 0.985747516, 0.97454923, 0.9735994, 0.9665495, 0.97606194, 0.985103667, 0.980937064, 0.9722581, 0.9711087, 0.9652303, 0.9775603, 0.987796128, 0.984548509, 0.9757034, 0.9756832, 0.9679524, 0.9772866, 0.985933483, 0.982576132, 0.9749014, 0.9717499, 0.96935314, 0.978586, 0.987251937, 0.985735834, 0.97456896, 0.9736789, 0.9666095, 0.9760885, 0.985096395, 0.980899453, 0.9724108, 0.97122055, 0.9652646, 0.97759044, 0.987846196, 0.984606147, 0.9758355, 0.97572994, 0.96800387, 0.97735196, 0.986021996, 0.982663393, 0.9750137, 0.9719053, 0.96940315, 0.9785914, 0.98731482, 0.985837042, 0.9747157, 0.9737888, 0.9665441, 0.97607183, 0.985177457, 0.98101604, 0.9724037, 0.97137827, 0.9653234, 0.9776234, 0.987828732, 0.984666228, 0.9757869, 0.97583646, 0.9680283, 0.97730446, 0.986032069, 0.982740879, 0.9749646, 0.97189146, 0.9693225, 0.9784323, 0.987328649, 0.985842526, 0.9746181, 0.97368455, 0.96656036, 0.9759905, 0.985141039, 0.981004179, 0.97237855, 0.9712053, 0.9652745, 0.9775523, 0.987843037, 0.984671533, 0.9757724, 0.9757545, 0.96800876, 0.9772865, 0.986000657, 0.982713819, 0.97490406, 0.9719471, 0.96936506, 0.9784943, 0.987307012, 0.985849798, 0.9745926, 0.973711, 0.96657616, 0.97600377, 0.985141158, 0.981022775, 0.97232157, 0.9711929, 0.9653072, 0.9775989, 0.987835228, 0.984642446, 0.9757641, 0.9757545, 0.96802306, 0.97726864, 0.985983312, 0.982652128, 0.97490263, 0.9719395, 0.96940064, 0.9785026, 0.987282634, 0.985804498, 0.9745838, 0.9737288, 0.96659464, 0.9760041, 0.985132098, 0.980947316, 0.9723025, 0.9713267, 0.9652495, 0.9775212, 0.987759292, 0.984638393, 0.97571224, 0.97579205, 0.96799946, 0.97722614, 0.985989094, 0.982670426, 0.97489244, 0.9719043, 0.96938574, 0.9784947, 0.987291336, 0.985819101, 0.9745987, 0.9737007, 0.9665834, 0.9760433, 0.985132813, 0.98094064, 0.97233, 0.97127175, 0.96532214, 0.97750556, 0.987822533, 0.984602809, 0.97569263, 0.97571474, 0.9679192, 0.9772109, 0.985985518, 0.982638776, 0.9748196, 0.97193027, 0.96933705, 0.9784929, 0.987279594, 0.985796392, 0.9745393, 0.97370356, 0.96654475, 0.9760124, 0.985114098, 0.980927229, 0.972251, 0.9712649, 0.9652429, 0.9775308, 0.987822175, 0.984565675, 0.97567594, 0.9758479, 0.96795535, 0.97722274, 0.98600322, 0.982600987, 0.9748453, 0.97197026, 0.96936435, 0.9784397, 0.987285912, 0.985764861, 0.9745865, 0.973768, 0.96654296, 0.97594565, 0.985104382, 0.980873287, 0.9722545, 0.9713054, 0.9651831, 0.97747225, 0.987822115, 0.984568834, 0.9756875, 0.9758676, 0.9679101, 0.97720724, 0.985979378, 0.98260504, 0.9747736, 0.9719159, 0.9692633, 0.9784056, 0.987272859, 0.98575294, 0.97443604, 0.97369677, 0.9664741, 0.97590375, 0.985098004, 0.98089236, 0.97214127, 0.97121304, 0.9651518, 0.9774327, 0.987793565, 0.984575868, 0.9755794, 0.97574663, 0.96787596, 0.97717845, 0.985965788, 0.98261261, 0.97470176, 0.97181046, 0.96937144, 0.97843605, 0.987297714, 0.985793054, 0.9744533, 0.9736651, 0.96647537, 0.97596633, 0.985102177, 0.980875611, 0.9721981, 0.9712307, 0.9651971, 0.9775234, 0.987816989, 0.984591007, 0.97563916, 0.97575516, 0.967902, 0.97724366, 0.985976696, 0.982607424, 0.9747133, 0.9717508, 0.969249, 0.9784892, 0.987270653, 0.985765576, 0.9744761, 0.97369826, 0.96652824, 0.9760301, 0.985109448, 0.980919659, 0.9722009, 0.97123665, 0.9651881, 0.9775415, 0.987805009, 0.984578729, 0.97564566, 0.9757878, 0.9678311, 0.9772932, 0.985977054, 0.98262918, 0.9747755, 0.97181726, 0.9692043, 0.9784953, 0.987295628, 0.985784233, 0.9744421, 0.97362906, 0.9664478, 0.976038, 0.985116959, 0.980873406, 0.9721827, 0.9711549, 0.96517086, 0.97752494, 0.98784107, 0.984580696, 0.9756368, 0.9757755, 0.9678927, 0.9772406, 0.985988021, 0.982622087, 0.97474176, 0.9718168, 0.96919984, 0.9784744, 0.987309158, 0.985763967, 0.9744323, 0.97363675, 0.96638787, 0.9760299, 0.985119879, 0.980888307, 0.97213745, 0.9711202, 0.96517956, 0.97752917, 0.987802207, 0.98460269, 0.9755948, 0.9757506, 0.9678324, 0.9772275, 0.985952139, 0.982628524, 0.974719, 0.97177064, 0.9691722, 0.9784398, 0.987260461, 0.985775769, 0.97439337, 0.9736934, 0.96631616, 0.9759321, 0.98501426, 0.980865955, 0.97213584, 0.97119176, 0.965054, 0.9774735, 0.987741828, 0.984565794, 0.9755848, 0.97569287, 0.9677911, 0.9771591, 0.98589021, 0.982588708, 0.97470427, 0.97171885, 0.9691375, 0.9783909, 0.987244546, 0.985749841, 0.9744048, 0.9735878, 0.96642035, 0.9759069, 0.985037148, 0.980852664, 0.97215784, 0.9710741, 0.96500885, 0.9774655, 0.987748086, 0.984547317, 0.9755898, 0.9756252, 0.9677394, 0.97712165, 0.985880017, 0.982559323, 0.9746302, 0.9716228, 0.9691551, 0.97836906, 0.987201512, 0.985698879, 0.97438705, 0.9734654, 0.96629703, 0.9759212, 0.984996796, 0.980794549, 0.97207445, 0.970972, 0.9650047, 0.9774425, 0.987721384, 0.984554946, 0.9755305, 0.9756553, 0.9677816, 0.97710866, 0.985897899, 0.98258096, 0.97460663, 0.971619, 0.9691208, 0.9783799, 0.987226188, 0.985699892, 0.974367, 0.97346103, 0.9662888, 0.9758967, 0.985049665, 0.980823755, 0.9720151, 0.9710631, 0.96498936, 0.9774164, 0.987771809, 0.984539926, 0.9755427, 0.97567654, 0.967837, 0.97715396, 0.985923469, 0.982586741, 0.9746826, 0.9716887, 0.96922415, 0.97837067, 0.987227678, 0.985741019, 0.9743401, 0.97349775, 0.9663933, 0.9758493, 0.985057712, 0.980803013, 0.9720875, 0.9711223, 0.96513087, 0.97744125, 0.987767994, 0.984520733, 0.97553444, 0.9756099, 0.96782994, 0.9771095, 0.985900104, 0.982567489, 0.9747054, 0.97155714, 0.96910703, 0.97830904, 0.98721534, 0.985678256, 0.97439843, 0.9734185, 0.96628946, 0.9757572, 0.98497957, 0.980774224, 0.97213686, 0.9708247, 0.9649603, 0.97735184, 0.987726927, 0.98447603, 0.97558564, 0.9755551, 0.9677242, 0.9770393, 0.985850513, 0.98248601, 0.9747351, 0.9714047, 0.969071, 0.97826505, 0.987166107, 0.985646069, 0.9744478, 0.97330123, 0.966212, 0.97573304, 0.984954476, 0.980726302, 0.97214496, 0.9707445, 0.96492076, 0.977289, 0.987672746, 0.984440327, 0.9755626, 0.9753684, 0.96761435, 0.97700953, 0.985810518, 0.982468784, 0.97474575, 0.9713745, 0.96902263, 0.97824347, 0.987134874, 0.985649288, 0.9743773, 0.9732381, 0.9662497, 0.9757652, 0.984942913, 0.980752349, 0.97215986, 0.9707464, 0.9648628, 0.97729206, 0.987684608, 0.984489322, 0.9755567, 0.9753168, 0.96763, 0.9770473, 0.98582685, 0.982522726, 0.974701, 0.97136825, 0.96892405, 0.97822875, 0.987148583, 0.985667586, 0.9743577, 0.97321385, 0.96613806, 0.97579354, 0.984944403, 0.980750978, 0.9721738, 0.9707527, 0.96483016, 0.97725827, 0.98765403, 0.984476864, 0.9755677, 0.9753641, 0.9676666, 0.9769985, 0.985804379, 0.982504189, 0.97472477, 0.9713446, 0.96896666, 0.9782124, 0.9871099, 0.985673845, 0.97441465, 0.9732246, 0.96617234, 0.97571486, 0.984897196, 0.980779052, 0.97224534, 0.9707282, 0.9647674, 0.97726655, 0.987589359, 0.984450877, 0.9756157, 0.97530365, 0.9676098, 0.97699314, 0.985793412, 0.982523918, 0.9748045, 0.97143126, 0.9689515, 0.9782728, 0.98708725, 0.985700846, 0.97447246, 0.97332746, 0.96620333, 0.97577584, 0.984918833, 0.980807602, 0.9722778, 0.97081953, 0.9648197, 0.97729695, 0.98767519, 0.984516561, 0.9756257, 0.9753974, 0.9676427, 0.97703844, 0.985821187, 0.982549667, 0.97479784, 0.9713859, 0.96899015, 0.97834843, 0.987160325, 0.985753417, 0.9744529, 0.973307, 0.966218, 0.9758641, 0.984954, 0.980853915, 0.9722491, 0.9708359, 0.9648616, 0.9773687, 0.987679839, 0.984540999, 0.9756386, 0.9753916, 0.9676375, 0.9770842, 0.985831022, 0.982597291, 0.9749068, 0.971378, 0.9690016, 0.9782943, 0.98716265, 0.985756755, 0.97454655, 0.9733481, 0.9662349, 0.97581625, 0.984957933, 0.980920434, 0.9723389, 0.970759, 0.9648205, 0.9772915, 0.987677038, 0.984558403, 0.97572124, 0.9753675, 0.96761435, 0.9770213, 0.985822439, 0.982608497, 0.9748717, 0.97138274, 0.96888566, 0.9783281, 0.987172604, 0.985759556, 0.97457474, 0.9732982, 0.9660989, 0.97590226, 0.984950662, 0.980897963, 0.972316, 0.97071314, 0.964803, 0.9773152, 0.98768115, 0.984589398, 0.9756914, 0.9754127, 0.9676696, 0.9771015, 0.985814452, 0.982674003, 0.9749298, 0.9714049, 0.968894, 0.9782707, 0.987173855, 0.985809505, 0.974573, 0.97333103, 0.9661824, 0.9759319, 0.98493731, 0.980938375, 0.9724055, 0.9707634, 0.96480066, 0.97737336, 0.987679243, 0.984648228, 0.9757933, 0.9754181, 0.96761084, 0.9771239, 0.985816181, 0.982677221, 0.97498864, 0.9714182, 0.96889335, 0.9783516, 0.987169683, 0.985823035, 0.97466993, 0.9733043, 0.96616757, 0.97591716, 0.984956682, 0.980956733, 0.9725217, 0.97083175, 0.9647704, 0.9774055, 0.987693191, 0.98459965, 0.9758839, 0.9754192, 0.9676425, 0.9771353, 0.985798359, 0.982664406, 0.9750371, 0.9715002, 0.96889323, 0.97839534, 0.987160087, 0.985810637, 0.9746645, 0.97342616, 0.96620655, 0.9759267, 0.984950662, 0.980945349, 0.9725357, 0.97091526, 0.9647856, 0.97742915, 0.987697184, 0.984644055, 0.97582257, 0.9755069, 0.96766305, 0.97713894, 0.985834956, 0.982666969, 0.9750617, 0.97148615, 0.9688752, 0.97831124, 0.987158656, 0.985809147, 0.97469825, 0.9734114, 0.966128, 0.97591114, 0.98494786, 0.980973303, 0.9725264, 0.97082347, 0.9647381, 0.9773423, 0.987680912, 0.984598875, 0.9758448, 0.9755206, 0.96758723, 0.9771527, 0.985837519, 0.982649326, 0.97507226, 0.9715341, 0.9687977, 0.9783311, 0.987136364, 0.985806942, 0.9747088, 0.97343946, 0.96614087, 0.97590315, 0.984944522, 0.980911732, 0.97239727, 0.9710347, 0.96469593, 0.9773081, 0.987668216, 0.984563828, 0.9757519, 0.9755946, 0.9675655, 0.9770891, 0.985814691, 0.982637703, 0.97496504, 0.9715883, 0.9688551, 0.9782803, 0.987135887, 0.98581481, 0.9746275, 0.9735257, 0.9660885, 0.9758967, 0.984931469, 0.980935931, 0.97243774, 0.9709917, 0.9646997, 0.9772753, 0.987680435, 0.984590888, 0.975789, 0.9756335, 0.9675561, 0.9771359, 0.985809803, 0.982623458, 0.9750317, 0.97160923, 0.9688036, 0.978299, 0.987159729, 0.985790491, 0.97468865, 0.9735024, 0.966046, 0.9759173, 0.98493582, 0.980909348, 0.97251046, 0.9709834, 0.964649, 0.9773168, 0.987664044, 0.984566629, 0.97583246, 0.9755973, 0.96755224, 0.9771035, 0.985818505, 0.982604027, 0.9750911, 0.97166944, 0.9688274, 0.97835666, 0.98716563, 0.985782146, 0.9747317, 0.97356004, 0.96612954, 0.975941, 0.984941363, 0.980903447, 0.97253406, 0.9710749, 0.9646785, 0.97735345, 0.987662733, 0.984559, 0.9758548, 0.9756368, 0.967556, 0.9771203, 0.985818148, 0.982566714, 0.9750509, 0.97167563, 0.9688348, 0.9783522, 0.987133801, 0.985774755, 0.974682, 0.97362894, 0.9661875, 0.9758926, 0.984947145, 0.980863929, 0.97248757, 0.9710717, 0.9647668, 0.97732586, 0.987654746, 0.984549403, 0.97586876, 0.97567177, 0.9676179, 0.9771199, 0.985822141, 0.982581556, 0.97507155, 0.97177887, 0.9689302, 0.9783255, 0.987154007, 0.985762775, 0.9746528, 0.9736482, 0.96616066, 0.97586924, 0.984960139, 0.980883658, 0.9724644, 0.97116905, 0.9647395, 0.97733635, 0.987653315, 0.984538913, 0.97577125, 0.9756493, 0.96762735, 0.9771468, 0.985812485, 0.982589126, 0.9750079, 0.97173166, 0.9688882, 0.9783472, 0.987141728, 0.985782981, 0.9746226, 0.97367984, 0.96612775, 0.97594315, 0.984944642, 0.980880737, 0.9724209, 0.97106653, 0.964711, 0.9773442, 0.98761797, 0.98453486, 0.9757243, 0.97565156, 0.967535, 0.9771249, 0.985767186, 0.982556462, 0.97495335, 0.97169274, 0.96881694, 0.97831565, 0.987133801, 0.985783279, 0.97457176, 0.9736081, 0.96611905, 0.9758804, 0.984912336, 0.980870545, 0.9723035, 0.971157, 0.96471614, 0.9773062, 0.98763448, 0.984554708, 0.97570693, 0.9757008, 0.9675241, 0.97711617, 0.985817969, 0.982590079, 0.97485095, 0.9717346, 0.9689162, 0.97833276, 0.987135649, 0.985776007, 0.97445345, 0.9735583, 0.9661013, 0.97587, 0.984905541, 0.980854869, 0.97218114, 0.9710655, 0.96466595, 0.97727305, 0.98765403, 0.984520853, 0.97563624, 0.9756572, 0.9674956, 0.9770527, 0.985812008, 0.982545435, 0.97476315, 0.97170466, 0.96880865, 0.97828203, 0.987143099, 0.985785306, 0.974458, 0.9735773, 0.9661265, 0.9759124, 0.984917343, 0.980870128, 0.9722634, 0.9711664, 0.96469903, 0.97726053, 0.987629712, 0.984539032, 0.9756572, 0.9756747, 0.96748203, 0.9770766, 0.985792816, 0.982599139, 0.97485334, 0.9716539, 0.96885407, 0.9782535, 0.987137973, 0.985787332, 0.9744586, 0.9736588, 0.96606934, 0.9758281, 0.984918356, 0.980915308, 0.97224736, 0.9711854, 0.96456903, 0.9772455, 0.987653434, 0.984553456, 0.97566766, 0.97567505, 0.96741384, 0.9771005, 0.985816896, 0.982625961, 0.9748471, 0.97168404, 0.96876526, 0.978327, 0.987137318, 0.985828161, 0.97452873, 0.97362226, 0.9660402, 0.97584766, 0.984900892, 0.980939627, 0.9722777, 0.97120064, 0.96469617, 0.97725475, 0.987661719, 0.984570205, 0.97572124, 0.9757388, 0.96748227, 0.977094, 0.985815942, 0.982599139, 0.9749629, 0.9718525, 0.9688354, 0.9782826, 0.987158895, 0.985815644, 0.97454643, 0.9736954, 0.96609503, 0.9758105, 0.984949708, 0.980906904, 0.9723798, 0.9712363, 0.9646945, 0.9772753, 0.987700641, 0.984576881, 0.97581387, 0.9757663, 0.9675234, 0.97706056, 0.985870898, 0.982626438, 0.9750514, 0.97186273, 0.96886325, 0.97827196, 0.987185359, 0.985802889, 0.97465014, 0.97378415, 0.9661506, 0.9758898, 0.98496151, 0.980934799, 0.9725522, 0.9713021, 0.9647172, 0.97729033, 0.987698793, 0.984602571, 0.9758924, 0.97578317, 0.96753436, 0.97710085, 0.985850036, 0.982638299, 0.9751415, 0.97186005, 0.9687829, 0.97829664, 0.987185359, 0.985823393, 0.974722, 0.9738278, 0.9660462, 0.9758465, 0.984978497, 0.980954289, 0.9725213, 0.97125506, 0.9647257, 0.97726214, 0.987700522, 0.984609365, 0.9758528, 0.9758198, 0.967513, 0.9771186, 0.985850871, 0.982645571, 0.97502774, 0.9718954, 0.968801, 0.9783061, 0.987209082, 0.985813439, 0.9746748, 0.97383255, 0.9660613, 0.97580296, 0.984949946, 0.980934203, 0.9724817, 0.97133154, 0.9647433, 0.97721374, 0.987691939, 0.984568715, 0.97585654, 0.97584814, 0.967504, 0.97702706, 0.985850632, 0.982622504, 0.9750402, 0.9718668, 0.96881247, 0.9782506, 0.987187922, 0.985811472, 0.97465265, 0.9737767, 0.96609783, 0.9758258, 0.98498857, 0.980933845, 0.9725284, 0.9712605, 0.9647312, 0.977258, 0.98770982, 0.9846102, 0.97588795, 0.9758487, 0.9675541, 0.9770712, 0.985858858, 0.982662022, 0.9750835, 0.97190416, 0.9688233, 0.9783014, 0.987198651, 0.98582536, 0.9747064, 0.9738627, 0.9661698, 0.975844, 0.984969974, 0.980943143, 0.97250426, 0.97132164, 0.9647083, 0.9772668, 0.987720668, 0.984606385, 0.9758351, 0.97585076, 0.96752876, 0.97711277, 0.985849082, 0.982676387, 0.9751262, 0.97195786, 0.9688805, 0.97825986, 0.987206876, 0.985847592, 0.9747317, 0.9738153, 0.96614575, 0.97587866, 0.984991491, 0.981006384, 0.97252375, 0.97134775, 0.96474826, 0.9772446, 0.987708449, 0.984620929, 0.97582835, 0.9758918, 0.9675532, 0.9771096, 0.985867441, 0.982674003, 0.9750386, 0.97197217, 0.9688658, 0.9782779, 0.987191796, 0.985850751, 0.9747321, 0.9738444, 0.96617573, 0.97584, 0.984972715, 0.980958104, 0.9725222, 0.9714109, 0.9647283, 0.9772489, 0.987711251, 0.984611928, 0.97584325, 0.9759282, 0.9675208, 0.977117, 0.985868573, 0.982681096, 0.9750371, 0.9719748, 0.96886325, 0.978264, 0.987196982, 0.985839367, 0.9746815, 0.9738696, 0.96613187, 0.9758656, 0.984986484, 0.980957508, 0.97246253, 0.9713733, 0.9647405, 0.9772674, 0.987715065, 0.984618604, 0.9758804, 0.9758823, 0.96755034, 0.9771243, 0.985862076, 0.982687652, 0.9750773, 0.9719581, 0.9688439, 0.97830623, 0.987207592, 0.985876203, 0.97468776, 0.97391266, 0.96610045, 0.9758519, 0.98500371, 0.980978131, 0.972462, 0.97137207, 0.96480435, 0.9773106, 0.987680078, 0.984619081, 0.97587436, 0.97596496, 0.96756965, 0.9771302, 0.985873878, 0.982679844, 0.97504836, 0.9720391, 0.96884143, 0.9783192, 0.987192929, 0.985873997, 0.9747434, 0.97388905, 0.9661546, 0.9759125, 0.984958529, 0.981009007, 0.9725561, 0.9714318, 0.96479833, 0.9773247, 0.987698078, 0.984633088, 0.97591156, 0.9759377, 0.96755487, 0.9771762, 0.985818386, 0.982715666, 0.9751428, 0.97205913, 0.96884906, 0.9783578, 0.987169385, 0.985879123, 0.9747487, 0.97390306, 0.9662171, 0.9759104, 0.984950066, 0.980994642, 0.97252727, 0.9714516, 0.96480656, 0.9773122, 0.987693787, 0.984663785, 0.97588193, 0.9759824, 0.9675794, 0.97718644, 0.985823512, 0.982730389, 0.97511214, 0.9719741, 0.9689125, 0.9783416, 0.987185478, 0.985886991, 0.9747285, 0.97389525, 0.9662191, 0.97596073, 0.98496455, 0.981008232, 0.9725834, 0.9713976, 0.9648435, 0.9773372, 0.987698078, 0.984667361, 0.9759439, 0.9758774, 0.96759677, 0.9771752, 0.985870898, 0.982712805, 0.9751481, 0.9719537, 0.96890277, 0.97837764, 0.987231374, 0.985902667, 0.97478014, 0.97390556, 0.96617234, 0.9758868, 0.984983504, 0.981010497, 0.97260743, 0.9713997, 0.96487135, 0.9773193, 0.987727404, 0.984656274, 0.9759192, 0.9758814, 0.9676319, 0.9771897, 0.985875964, 0.98272109, 0.97517437, 0.9720482, 0.968872, 0.97832435, 0.987217367, 0.985917687, 0.9747771, 0.9738808, 0.9662008, 0.9758991, 0.984946966, 0.981000841, 0.9725974, 0.971368, 0.96485937, 0.97729695, 0.987675071, 0.984668314, 0.97594064, 0.97598416, 0.9675532, 0.9771832, 0.985833585, 0.982743859, 0.9751407, 0.9719537, 0.9689034, 0.97831637, 0.987193763, 0.985904753, 0.9747653, 0.9738884, 0.9661353, 0.97590566, 0.984959424, 0.981088877, 0.9725869, 0.971393, 0.96473795, 0.97732896, 0.98768568, 0.984687984, 0.9759295, 0.97592396, 0.9674841, 0.9771557, 0.985850036, 0.982723117, 0.9751177, 0.97197175, 0.96882373, 0.9783248, 0.98719269, 0.985880733, 0.9747434, 0.97389233, 0.96623826, 0.9759153, 0.984949589, 0.981030345, 0.97257924, 0.9713414, 0.9647522, 0.97730005, 0.987698555, 0.984659314, 0.97591275, 0.9758956, 0.96754193, 0.9771237, 0.985847712, 0.982720017, 0.975136, 0.9719537, 0.9688436, 0.9782918, 0.987194002, 0.985901833, 0.97477484, 0.9738757, 0.9661582, 0.9758686, 0.984994471, 0.981058002, 0.97262335, 0.97137237, 0.96474475, 0.97725004, 0.987688124, 0.984659791, 0.9759513, 0.97586507, 0.9675175, 0.9770941, 0.985840082, 0.982718289, 0.9751463, 0.9719438, 0.968826, 0.9782682, 0.987190366, 0.985895336, 0.9747823, 0.9738327, 0.9661166, 0.975875, 0.984956443, 0.981065214, 0.97265816, 0.9713921, 0.96465445, 0.9772415, 0.987690985, 0.984662294, 0.9759829, 0.97591126, 0.9675254, 0.97709465, 0.985868096, 0.982750416, 0.97520113, 0.97202903, 0.9688551, 0.9783136, 0.98721385, 0.985904038, 0.9748282, 0.9739525, 0.9661341, 0.9758657, 0.984980583, 0.981048048, 0.9726131, 0.97144866, 0.96473086, 0.97723275, 0.98769486, 0.984665453, 0.97595143, 0.97592443, 0.9675349, 0.977081, 0.985864401, 0.982750058, 0.9751288, 0.9720095, 0.96883225, 0.9782748, 0.987205625, 0.985892355, 0.9747413, 0.9739397, 0.9661826, 0.97588253, 0.984986603, 0.981026113, 0.972603, 0.9714563, 0.9647503, 0.9772753, 0.987713218, 0.984672964, 0.97597367, 0.97599983, 0.96750414, 0.97710764, 0.985862672, 0.982723117, 0.975181, 0.9720799, 0.96884894, 0.97830814, 0.98719281, 0.985877037, 0.97480845, 0.97395986, 0.966132, 0.97584015, 0.984993577, 0.981068432, 0.97256875, 0.971464, 0.96477836, 0.9772816, 0.987701476, 0.984649599, 0.97592986, 0.9759645, 0.9675846, 0.9771205, 0.985872746, 0.982758224, 0.9751117, 0.9720598, 0.9688918, 0.97831285, 0.987226844, 0.985881686, 0.9747917, 0.97396314, 0.9661873, 0.9758759, 0.98498106, 0.981047332, 0.97258997, 0.9713944, 0.96476114, 0.97726816, 0.987718701, 0.984653056, 0.97590226, 0.9759321, 0.9675914, 0.9770841, 0.985882223, 0.982707918, 0.9750853, 0.97200847, 0.96884066, 0.97830266, 0.987233579, 0.985869944, 0.97475034, 0.97396344, 0.96616435, 0.9758523, 0.984990656, 0.981035948, 0.97253877, 0.9714176, 0.9648371, 0.9773033, 0.987728715, 0.984658122, 0.97591543, 0.9759425, 0.9676243, 0.97710687, 0.985873342, 0.982720137, 0.9751276, 0.9720115, 0.9689259, 0.9783023, 0.987233818, 0.985870183, 0.9747727, 0.9739126, 0.9661791, 0.9758598, 0.984999418, 0.981021166, 0.9726475, 0.971464, 0.96480346, 0.97726065, 0.987708807, 0.984624505, 0.9759772, 0.9759636, 0.96760267, 0.97711253, 0.985896051, 0.982700467, 0.97514343, 0.9720894, 0.968908, 0.9782965, 0.987226307, 0.985864401, 0.97474, 0.9739774, 0.9662357, 0.97587115, 0.984982431, 0.981000781, 0.9725796, 0.97148263, 0.964808, 0.977244, 0.987722397, 0.984666228, 0.9759635, 0.9759285, 0.96759516, 0.9770965, 0.985887825, 0.982712567, 0.9752039, 0.9720119, 0.9688451, 0.9782844, 0.987210929, 0.985860348, 0.97477186, 0.97393584, 0.96618026, 0.9758217, 0.984963119, 0.98100543, 0.9725427, 0.9714806, 0.964726, 0.97718495, 0.987706363, 0.984629035, 0.9759427, 0.97591376, 0.9675395, 0.97706145, 0.985855162, 0.982659698, 0.97516155, 0.97198457, 0.96879905, 0.97832, 0.987203717, 0.985863149, 0.9748102, 0.97394335, 0.9661334, 0.97582644, 0.984960914, 0.981013834, 0.97266257, 0.9714299, 0.9646824, 0.9772495, 0.98768568, 0.9846524, 0.97594404, 0.9758873, 0.96752095, 0.9770725, 0.985850513, 0.982710838, 0.97516036, 0.97201645, 0.9688158, 0.97826135, 0.987195492, 0.985831618, 0.9748098, 0.9739008, 0.9661637, 0.9758065, 0.984948814, 0.980992734, 0.97259414, 0.97131264, 0.9646631, 0.9772186, 0.987670779, 0.984608829, 0.9759696, 0.97591305, 0.96743786, 0.97711265, 0.985852003, 0.982683301, 0.9751933, 0.9719492, 0.9688023, 0.97828865, 0.987195373, 0.985845506, 0.9748718, 0.97389066, 0.966132, 0.9758602, 0.984962881, 0.980995834, 0.97266114, 0.97133136, 0.96475226, 0.97724026, 0.987666488, 0.984606504, 0.9760351, 0.9757698, 0.9675033, 0.9771314, 0.985822678, 0.982652128, 0.97520614, 0.9718562, 0.968764, 0.9783206, 0.9871912, 0.985818148, 0.97486454, 0.9738236, 0.96609706, 0.9757993, 0.984928548, 0.980949819, 0.97265106, 0.97131515, 0.96465045, 0.9772176, 0.987658322, 0.984579325, 0.9759889, 0.9756864, 0.9673873, 0.97702265, 0.985809743, 0.982585669, 0.97525036, 0.97179914, 0.96868366, 0.97826207, 0.987156451, 0.985787153, 0.9748234, 0.9736971, 0.9660465, 0.97578263, 0.984889328, 0.98090589, 0.97261435, 0.97113734, 0.9646033, 0.9771892, 0.987667143, 0.984604776, 0.97601414, 0.97574323, 0.96736354, 0.97703314, 0.985803902, 0.982636333, 0.97520626, 0.97187614, 0.9686919, 0.9782163, 0.987153888, 0.985846698, 0.9748473, 0.973739, 0.9660239, 0.97570556, 0.98492831, 0.980939627, 0.9726226, 0.9713678, 0.96454585, 0.9771418, 0.98765552, 0.98455739, 0.9759547, 0.97586447, 0.9673904, 0.9770149, 0.985813797, 0.982623816, 0.97513926, 0.97196555, 0.9686887, 0.9782068, 0.987155437, 0.98580128, 0.9747762, 0.97382814, 0.96610695, 0.97576773, 0.984899521, 0.980894327, 0.97256833, 0.97135735, 0.9646675, 0.9771367, 0.987612724, 0.984560847, 0.97598743, 0.9758471, 0.9674764, 0.97708076, 0.985845029, 0.98267144, 0.9751932, 0.9719324, 0.9687372, 0.9781833, 0.987107098, 0.985821903, 0.9747389, 0.9738445, 0.96609926, 0.9756825, 0.984828651, 0.980995834, 0.9724462, 0.9713186, 0.96463615, 0.9770995, 0.987600565, 0.984603345, 0.9757765, 0.97578543, 0.96741897, 0.9770148, 0.985757589, 0.982677102, 0.97503304, 0.9718073, 0.9686179, 0.978071, 0.987117648, 0.985856771, 0.9746924, 0.9736833, 0.9659327, 0.9756738, 0.984916866, 0.981078744, 0.97264814, 0.9710083, 0.96449935, 0.9769984, 0.987644851, 0.984654546, 0.9760007, 0.9756594, 0.9672569, 0.9768357, 0.985830665, 0.982770801, 0.9751591, 0.97172517, 0.96856415, 0.97788185, 0.987185359, 0.98591888, 0.97485423, 0.97366875, 0.96589714, 0.97549075, 0.984932005, 0.981097698, 0.97262424, 0.97113377, 0.9644578, 0.976924, 0.987670779, 0.984658957, 0.9760489, 0.9757294, 0.9672899, 0.9768097, 0.985825479, 0.982764363, 0.9752474, 0.9717571, 0.96861166, 0.9779709, 0.987163782, 0.985911012, 0.9749024, 0.97365993, 0.9659249, 0.97556746, 0.98494947, 0.981113791, 0.97267705, 0.9711003, 0.96447706, 0.97697157, 0.987648785, 0.984707355, 0.9760098, 0.97579104, 0.967235, 0.97682387, 0.985821903, 0.982784271, 0.97522324, 0.97179204, 0.96854377, 0.9779744, 0.987172484, 0.985911787, 0.9749018, 0.9737549, 0.96590745, 0.9755333, 0.984897435, 0.981066704, 0.9727068, 0.97117007, 0.9644743, 0.97690386, 0.98766309, 0.984649837, 0.97595245, 0.9756848, 0.96723235, 0.9767371, 0.985824645, 0.982753515, 0.9752197, 0.97172683, 0.96851707, 0.97798705, 0.987165153, 0.985887468, 0.97489923, 0.9736187, 0.96586925, 0.9755727, 0.984918714, 0.981112301, 0.97264194, 0.9710299, 0.9644712, 0.97689635, 0.987663686, 0.984690964, 0.9759889, 0.9755593, 0.96729326, 0.97676146, 0.985816658, 0.982802331, 0.9751848, 0.9715626, 0.9685429, 0.9779017, 0.987156928, 0.985916317, 0.9748751, 0.9735792, 0.96593374, 0.975575, 0.984929383, 0.981107473, 0.9726653, 0.9709682, 0.9644701, 0.97692925, 0.987662733, 0.98469305, 0.97593373, 0.97558844, 0.9673893, 0.9768535, 0.985824764, 0.982821941, 0.9751008, 0.9716547, 0.968616, 0.97796977, 0.987172365, 0.985935092, 0.9747527, 0.97355855, 0.96596724, 0.9756448, 0.984911442, 0.981165528, 0.97250605, 0.9708057, 0.9644639, 0.9769239, 0.987667382, 0.984741032, 0.97587764, 0.97555554, 0.96730965, 0.9768316, 0.985882461, 0.9827981, 0.9751506, 0.97160494, 0.96848476, 0.97795105, 0.98723197, 0.985880971, 0.9748536, 0.97363096, 0.96591717, 0.97558, 0.985001087, 0.98109448, 0.9726952, 0.97107023, 0.9644171, 0.9769825, 0.987746119, 0.984685302, 0.9759976, 0.9756665, 0.9672597, 0.9768797, 0.985907018, 0.982772171, 0.975373, 0.9718591, 0.9684216, 0.97795653, 0.987243474, 0.985903323, 0.9750198, 0.97365814, 0.96580464, 0.9755599, 0.985021889, 0.981125712, 0.9728444, 0.97104764, 0.9643487, 0.97696006, 0.987701118, 0.984680355, 0.9762107, 0.9756954, 0.9671725, 0.9768167, 0.985889554, 0.982876301, 0.97547114, 0.9717846, 0.9683802, 0.97790545, 0.9872033, 0.985967875, 0.9749143, 0.9736033, 0.9655417, 0.9752795, 0.984915257, 0.981275797, 0.97262084, 0.97084886, 0.96395344, 0.9767928, 0.98765552, 0.984759986, 0.9759646, 0.9754866, 0.9668369, 0.976747, 0.98588407, 0.982825041, 0.9751405, 0.97140354, 0.9680632, 0.97793144, 0.987205267, 0.985942841, 0.9747473, 0.9733411, 0.9654118, 0.97560817, 0.984960139, 0.981218338, 0.9725877, 0.97066665, 0.96389425, 0.97682625, 0.987662852, 0.984754801, 0.97589535, 0.9753557, 0.9667905, 0.97683823, 0.985894501, 0.982835174, 0.9751481, 0.9715284, 0.96802527, 0.97791994, 0.987218618, 0.985994875, 0.9748488, 0.9734936, 0.9654258, 0.9756207, 0.984982789, 0.981262863, 0.9726646, 0.97083324, 0.96393347, 0.9769076, 0.987688661, 0.984843075, 0.97601795, 0.9755141, 0.96689665, 0.97695446, 0.985942721, 0.982966542, 0.9752168, 0.9716871, 0.96811545, 0.978009, 0.987307012, 0.98607856, 0.9748653, 0.97355145, 0.9655547, 0.9757286, 0.985073149, 0.981339395, 0.97268367, 0.9710173, 0.9639937, 0.97689086, 0.987760663, 0.984881043, 0.9759554, 0.975632, 0.9669417, 0.9769358, 0.985997796, 0.982997894, 0.97522384, 0.97171694, 0.9681417, 0.97799903, 0.98730588, 0.986069977, 0.9748435, 0.9735947, 0.9655654, 0.97570884, 0.985094845, 0.981312335, 0.97265726, 0.97095877, 0.9639995, 0.9769339, 0.987767398, 0.984850943, 0.97595906, 0.9755987, 0.96691394, 0.97694457, 0.985991299, 0.982984185, 0.9752294, 0.9716921, 0.96816015, 0.9780117, 0.987300634, 0.986041903, 0.9748537, 0.97362113, 0.9655222, 0.9757146, 0.985095322, 0.981328368, 0.97274834, 0.9710097, 0.9640212, 0.9769165, 0.98775053, 0.984851778, 0.97600114, 0.9756227, 0.96699786, 0.97697043, 0.985998571, 0.982943058, 0.97521216, 0.97170085, 0.96816885, 0.978036, 0.987308562, 0.986043692, 0.9748873, 0.97358197, 0.96558774, 0.9757204, 0.985073149, 0.981266856, 0.9727446, 0.97098684, 0.9640221, 0.9769034, 0.987781286, 0.984827518, 0.9760292, 0.97563964, 0.96699256, 0.9769231, 0.986014128, 0.982930303, 0.9753407, 0.97171617, 0.9681246, 0.9779963, 0.987324595, 0.986046672, 0.97492576, 0.9736294, 0.9655757, 0.97571075, 0.985122979, 0.981283426, 0.97279537, 0.9710026, 0.96402454, 0.97691935, 0.987807095, 0.984827042, 0.97603446, 0.97566414, 0.96700937, 0.97698295, 0.986038923, 0.982969701, 0.9752882, 0.971686, 0.9681866, 0.97803575, 0.9873721, 0.986052155, 0.9749108, 0.9736626, 0.96561116, 0.97575015, 0.985144615, 0.981278837, 0.97280496, 0.9710707, 0.9640999, 0.97693765, 0.98781091, 0.984835923, 0.97606885, 0.9756585, 0.9670115, 0.9769792, 0.986076593, 0.982957363, 0.9752983, 0.97170556, 0.96817946, 0.9780687, 0.987363517, 0.986047506, 0.974919, 0.9735918, 0.9656294, 0.97579443, 0.985173643, 0.981279135, 0.9727595, 0.9710631, 0.964124, 0.9769796, 0.987807989, 0.984866679, 0.9760287, 0.9756522, 0.96700156, 0.9769852, 0.986059904, 0.982989728, 0.9753082, 0.97180045, 0.9682206, 0.9780688, 0.987365127, 0.986021757, 0.9749229, 0.9736196, 0.96563727, 0.975785, 0.985112309, 0.981280982, 0.97281104, 0.9709527, 0.96409535, 0.97699076, 0.987798154, 0.984814286, 0.976072, 0.97560877, 0.96702844, 0.97701555, 0.986062825, 0.982971609, 0.9753386, 0.97166663, 0.96817553, 0.9780531, 0.987365842, 0.986040294, 0.97492766, 0.9736038, 0.9656551, 0.97579306, 0.9851107, 0.981288791, 0.97277457, 0.97089404, 0.9640674, 0.9769531, 0.987793148, 0.984824955, 0.9760617, 0.9755652, 0.9669685, 0.9769031, 0.986021399, 0.982944131, 0.9753092, 0.97153383, 0.96814704, 0.977985, 0.987316191, 0.986002624, 0.9748606, 0.9734851, 0.9655936, 0.97569907, 0.985086799, 0.981250823, 0.9727163, 0.9709401, 0.9640333, 0.97692776, 0.987753808, 0.984834433, 0.9760133, 0.975632, 0.96699166, 0.9769845, 0.986002088, 0.982948005, 0.9752329, 0.9716427, 0.968094, 0.9780294, 0.987343311, 0.986021996, 0.9748838, 0.9735373, 0.96554047, 0.9757401, 0.985096514, 0.981290877, 0.9726849, 0.9709639, 0.96405834, 0.97692215, 0.987805903, 0.984833181, 0.97595567, 0.9755963, 0.9669553, 0.97697896, 0.986031413, 0.982992947, 0.975275, 0.9716413, 0.968115, 0.97801197, 0.987318337, 0.986041248, 0.9747508, 0.9734874, 0.96547425, 0.97577435, 0.985040724, 0.981296718, 0.97260517, 0.9708391, 0.96398985, 0.9769183, 0.987775326, 0.984821141, 0.9760115, 0.97558165, 0.96700513, 0.9769354, 0.985964298, 0.98296988, 0.97526646, 0.97170603, 0.9681446, 0.97799665, 0.98731029, 0.986015975, 0.9748589, 0.9734759, 0.9654808, 0.9756807, 0.985102713, 0.981263757, 0.9727101, 0.97090673, 0.96415406, 0.97692186, 0.987796605, 0.984795094, 0.97596884, 0.97548133, 0.9669455, 0.97689897, 0.985997438, 0.982928216, 0.9751644, 0.97156036, 0.9681302, 0.9779683, 0.98732841, 0.985999167, 0.9747693, 0.9734577, 0.9655443, 0.97578967, 0.985115826, 0.98128283, 0.9727113, 0.9708638, 0.96408945, 0.9769668, 0.987764299, 0.984847248, 0.9759007, 0.97549903, 0.9669863, 0.97696894, 0.985990703, 0.98302108, 0.9752055, 0.971572, 0.9681262, 0.97809994, 0.987324476, 0.986079752, 0.9748266, 0.973559, 0.9655804, 0.97577274, 0.98505199, 0.98130703, 0.9726529, 0.97090966, 0.96408737, 0.97696257, 0.987746358, 0.984816253, 0.97598696, 0.9755636, 0.96704257, 0.9769974, 0.985997677, 0.982982337, 0.975159, 0.9717276, 0.96820563, 0.9780508, 0.987300038, 0.986034036, 0.97476727, 0.973501, 0.9656158, 0.9757604, 0.985084116, 0.98129946, 0.97260493, 0.97089595, 0.9641542, 0.9769894, 0.987772048, 0.984810948, 0.97591203, 0.97552717, 0.9670114, 0.9769721, 0.98598361, 0.982964814, 0.9751819, 0.9716421, 0.96818995, 0.9780697, 0.987307489, 0.986071348, 0.97483534, 0.9734577, 0.9656023, 0.9757565, 0.985107005, 0.981332898, 0.9726335, 0.9708475, 0.9642032, 0.97700036, 0.987776577, 0.984846234, 0.97602636, 0.97554725, 0.967042, 0.9770105, 0.986015975, 0.982979834, 0.97518027, 0.97161156, 0.96826583, 0.97808546, 0.987339556, 0.986057341, 0.9747688, 0.97350186, 0.9656714, 0.97578543, 0.985104561, 0.981345594, 0.9725503, 0.9709456, 0.9641823, 0.97698236, 0.987784624, 0.984848559, 0.9759033, 0.9755927, 0.9670496, 0.9770328, 0.986003101, 0.982978106, 0.97514004, 0.9716208, 0.968268, 0.97811127, 0.987321794, 0.986039937, 0.9747244, 0.97357655, 0.96559405, 0.97575706, 0.985066295, 0.981270313, 0.9725809, 0.9709668, 0.9641533, 0.9769604, 0.987787783, 0.98482728, 0.9759355, 0.9756798, 0.96702707, 0.977011, 0.985983074, 0.982962787, 0.9751844, 0.97172135, 0.9682032, 0.978037, 0.987309694, 0.986025274, 0.97476643, 0.9736636, 0.9656596, 0.97576797, 0.985074639, 0.981289804, 0.9725479, 0.97102183, 0.9641759, 0.9769861, 0.987776577, 0.984835684, 0.9759211, 0.97568536, 0.96702766, 0.9770676, 0.985948324, 0.982947111, 0.9750965, 0.97168386, 0.9683043, 0.97807884, 0.987274647, 0.986048102, 0.97472703, 0.9736196, 0.9656699, 0.9757839, 0.985035419, 0.981320381, 0.9725357, 0.97102374, 0.9641616, 0.97702193, 0.987745881, 0.984853506, 0.97589356, 0.9756644, 0.96707314, 0.9770059, 0.985956192, 0.982982337, 0.9751524, 0.97185, 0.9682317, 0.9780728, 0.987288892, 0.986043334, 0.974684, 0.97370297, 0.9656645, 0.97574276, 0.985047579, 0.98127377, 0.9725088, 0.9710227, 0.9641444, 0.97696394, 0.987758219, 0.984849811, 0.97588253, 0.97574073, 0.96710145, 0.9770662, 0.985934854, 0.982951045, 0.97519845, 0.9718527, 0.9683225, 0.97805184, 0.987271488, 0.986023366, 0.9747629, 0.973712, 0.9656492, 0.9757892, 0.985034287, 0.981269538, 0.9725944, 0.97107995, 0.9642703, 0.9769895, 0.987742066, 0.984845042, 0.97595936, 0.9757819, 0.96714, 0.97703445, 0.985953987, 0.983008504, 0.9752529, 0.9718151, 0.9683519, 0.978126, 0.987311244, 0.98608321, 0.9749006, 0.9737431, 0.9657656, 0.97577447, 0.985048354, 0.981333017, 0.97271186, 0.9711528, 0.9643209, 0.9770039, 0.987731278, 0.984835267, 0.97597224, 0.9757136, 0.9672103, 0.97704107, 0.985955, 0.983001709, 0.9752094, 0.9718136, 0.96834844, 0.9780985, 0.987276375, 0.986044228, 0.97482765, 0.97367406, 0.96576667, 0.9757658, 0.98503077, 0.98130703, 0.97266823, 0.971106, 0.96434915, 0.977093, 0.987724483, 0.984843075, 0.9759182, 0.97577107, 0.967199, 0.9770966, 0.985920012, 0.982992232, 0.97522223, 0.9719757, 0.96841943, 0.97816294, 0.987269282, 0.986048639, 0.9747884, 0.9737422, 0.9657637, 0.97583586, 0.984995723, 0.981312811, 0.97262186, 0.97109646, 0.96424663, 0.977081, 0.98773706, 0.984835386, 0.97593623, 0.9758184, 0.9672245, 0.9771394, 0.985939622, 0.983008623, 0.9752417, 0.9719375, 0.9683763, 0.9781938, 0.987248123, 0.986074626, 0.9748428, 0.9737936, 0.9657989, 0.9758755, 0.985051155, 0.981324255, 0.97259456, 0.97126824, 0.9643546, 0.97716683, 0.987718344, 0.98486346, 0.97595847, 0.9759962, 0.967288, 0.9771329, 0.985919654, 0.982959747, 0.975243, 0.9718527, 0.96846974, 0.97821826, 0.987226725, 0.986041725, 0.97476363, 0.9736182, 0.96580595, 0.97585493, 0.98497653, 0.981314361, 0.9725336, 0.97100407, 0.9642547, 0.97704405, 0.987694502, 0.984841049, 0.9758682, 0.97542226, 0.9673085, 0.97711027, 0.985894084, 0.982922435, 0.9750405, 0.9718104, 0.96842706, 0.9781757, 0.987184584, 0.985989213, 0.97454065, 0.9737222, 0.9658694, 0.97582066, 0.984959781, 0.981238186, 0.9724356, 0.97116876, 0.96441144, 0.9770396, 0.987694025, 0.984774649, 0.9757126, 0.9756924, 0.9671404, 0.9770632, 0.985845268, 0.982893229, 0.9750498, 0.9717909, 0.96830285, 0.9781617, 0.987220943, 0.986039519, 0.974664, 0.9737027, 0.9658341, 0.9758421, 0.984901369, 0.981280863, 0.972419, 0.9710199, 0.9643387, 0.9770567, 0.98765552, 0.984799743, 0.9756689, 0.9757873, 0.96728325, 0.977019, 0.985851765, 0.982941091, 0.97486895, 0.97179496, 0.96862495, 0.9781717, 0.987202346, 0.986000001, 0.9745029, 0.97375, 0.9658313, 0.9758075, 0.984930515, 0.981241167, 0.9723317, 0.9709008, 0.9644995, 0.9770578, 0.987647891, 0.984784126, 0.975577, 0.97574675, 0.96740335, 0.977071, 0.985792339, 0.982997775, 0.97482514, 0.971703, 0.9686997, 0.9780831, 0.987177134, 0.986056626, 0.974391, 0.97352475, 0.96596855, 0.9758178, 0.984922886, 0.98133713, 0.9722173, 0.97080237, 0.9644752, 0.97705257, 0.987627506, 0.984836519, 0.9755358, 0.97545844, 0.96746576, 0.9770016, 0.985829532, 0.983031094, 0.9746932, 0.9716181, 0.9687979, 0.9781789, 0.987177014, 0.986052573, 0.974341, 0.9732459, 0.9660139, 0.97590625, 0.984907985, 0.981232882, 0.97208214, 0.9705451, 0.96468914, 0.97718334, 0.987631142, 0.984817922, 0.97548944, 0.9753161, 0.96744955, 0.97717196, 0.985792935, 0.982976377, 0.9747034, 0.97133356, 0.9686772, 0.9782698, 0.987149, 0.986041367, 0.97437966, 0.9732381, 0.9659431, 0.9759966, 0.984904051, 0.981245399, 0.9718591, 0.9705769, 0.96462494, 0.97711235, 0.987584949, 0.984833419, 0.9754014, 0.9753262, 0.96746385, 0.97706157, 0.985755622, 0.982996762, 0.97475874, 0.9713623, 0.968846, 0.97818846, 0.987117529, 0.986049116, 0.9743043, 0.9733405, 0.96609527, 0.97595096, 0.984882295, 0.98131907, 0.97217965, 0.9708005, 0.96467274, 0.97708, 0.987587512, 0.984870374, 0.9754951, 0.9754725, 0.96753114, 0.97709477, 0.985802889, 0.983029127, 0.9746558, 0.9715473, 0.9687797, 0.97810405, 0.987084568, 0.986056864, 0.9741235, 0.9731706, 0.96593374, 0.9758272, 0.984871805, 0.981299341, 0.9719741, 0.9705869, 0.9646177, 0.97724617, 0.987613082, 0.984841824, 0.97536635, 0.9755263, 0.96759963, 0.9771502, 0.985758841, 0.983052254, 0.97461444, 0.97159255, 0.9689548, 0.9783385, 0.98712337, 0.986004293, 0.97418696, 0.97319925, 0.9661727, 0.97603476, 0.984849572, 0.981316328, 0.97202635, 0.97067416, 0.9649315, 0.97723836, 0.987688363, 0.984842777, 0.97537816, 0.97521746, 0.96759677, 0.97729707, 0.985822439, 0.98301965, 0.9747191, 0.97125185, 0.96856546, 0.9783558, 0.9871912, 0.986080408, 0.9742741, 0.97315353, 0.9661773, 0.9760706, 0.984899879, 0.981354594, 0.9721071, 0.9706358, 0.96489054, 0.977398, 0.987616599, 0.984902978, 0.975446, 0.9753836, 0.9676005, 0.9774171, 0.985769391, 0.983079135, 0.9747892, 0.97158617, 0.9690141, 0.9786375, 0.987128556, 0.986138701, 0.9743911, 0.97326714, 0.96630603, 0.9761646, 0.984851897, 0.981383979, 0.97221494, 0.9707675, 0.96498656, 0.977532, 0.987628937, 0.984921932, 0.97546333, 0.97537565, 0.9676463, 0.9775209, 0.985822141, 0.983054578, 0.97465616, 0.97161734, 0.96891963, 0.9786323, 0.987153769, 0.986084938, 0.9742147, 0.9734273, 0.966359, 0.9763179, 0.984910727, 0.981310844, 0.97205687, 0.9708864, 0.9649508, 0.9774991, 0.98761797, 0.984881043, 0.9753795, 0.97548145, 0.96779335, 0.9775826, 0.985839963, 0.983012438, 0.97463405, 0.9716317, 0.9691365, 0.97869235, 0.987151146, 0.986059189, 0.9742333, 0.97350025, 0.96630514, 0.97638357, 0.984876871, 0.981307983, 0.9719687, 0.9709409, 0.96498865, 0.97765595, 0.98767066, 0.984879196, 0.9753573, 0.97560775, 0.96786124, 0.9776208, 0.985833704, 0.983064055, 0.97464246, 0.97167194, 0.96908295, 0.9787338, 0.987201333, 0.986076355, 0.9742088, 0.9734104, 0.96633005, 0.9763629, 0.984943807, 0.981328845, 0.9720498, 0.97075987, 0.96509546, 0.97781223, 0.987688661, 0.984918237, 0.9754346, 0.9755263, 0.9679111, 0.9776969, 0.985893488, 0.983087182, 0.97463465, 0.9717942, 0.96911454, 0.978877, 0.987291574, 0.986092031, 0.97413796, 0.9737439, 0.9663727, 0.97646356, 0.984975517, 0.981344223, 0.972157, 0.97109264, 0.9649383, 0.97775, 0.987704873, 0.984914899, 0.97550464, 0.97581303, 0.967796, 0.9776868, 0.985906601, 0.983105838, 0.9747537, 0.97193974, 0.96895826, 0.9788455, 0.987251401, 0.986110091, 0.9742963, 0.973611, 0.96631, 0.9764216, 0.985012412, 0.981384099, 0.97217023, 0.97083783, 0.9648858, 0.9777723, 0.987689018, 0.984924734, 0.97555315, 0.97561854, 0.9676775, 0.9776468, 0.985931396, 0.983083606, 0.97481436, 0.97182554, 0.9689645, 0.9787699, 0.987241387, 0.986098707, 0.97423685, 0.9738191, 0.96620363, 0.9763223, 0.984988332, 0.981351733, 0.97218025, 0.9712138, 0.9647616, 0.9776015, 0.987690687, 0.984888554, 0.97542214, 0.97570264, 0.9675216, 0.97743386, 0.985873222, 0.983052373, 0.9746177, 0.97184944, 0.9686146, 0.9785567, 0.987139761, 0.9860636, 0.9741554, 0.9737254, 0.9659788, 0.9763045, 0.984950185, 0.981361568, 0.9719553, 0.97121584, 0.9645493, 0.9775655, 0.987646341, 0.984916389, 0.9753616, 0.9755781, 0.9674214, 0.9774315, 0.985789657, 0.983005047, 0.97456485, 0.97154003, 0.96853817, 0.97867966, 0.987087786, 0.986002505, 0.97397894, 0.97346956, 0.96605855, 0.9761845, 0.984787822, 0.981266439, 0.9719629, 0.97079223, 0.96460474, 0.97761893, 0.987589121, 0.984863818, 0.9752446, 0.97523105, 0.9675038, 0.97751117, 0.985830426, 0.983042479, 0.97459126, 0.9714223, 0.96871847, 0.978644, 0.98718816, 0.986089349, 0.97401065, 0.9729751, 0.9659087, 0.97620094, 0.984889686, 0.98131752, 0.9718625, 0.9707755, 0.96461296, 0.97735447, 0.987658799, 0.984899759, 0.97521734, 0.9751558, 0.9673822, 0.97731996, 0.985809147, 0.983041584, 0.9745704, 0.9711179, 0.96838826, 0.9784464, 0.987163424, 0.986048639, 0.97406626, 0.97278047, 0.9658649, 0.975966, 0.984898031, 0.981339991, 0.97197026, 0.9703057, 0.964589, 0.9773547, 0.987657845, 0.984880328, 0.97523516, 0.97485435, 0.9673632, 0.9773168, 0.985824227, 0.983055472, 0.974538, 0.9713689, 0.9684585, 0.97858614, 0.987169564, 0.986094356, 0.9740001, 0.97312343, 0.96598524, 0.9760692, 0.984946489, 0.981382251, 0.97181296, 0.9708043, 0.964539, 0.9773487, 0.987733245, 0.984902561, 0.9751126, 0.97535604, 0.9674777, 0.977477, 0.985900342, 0.983062744, 0.9744322, 0.97173166, 0.9687195, 0.97856045, 0.987188518, 0.986109853, 0.97394085, 0.97328156, 0.9662041, 0.97599095, 0.984790981, 0.981327236, 0.97188085, 0.9707309, 0.9646682, 0.9770632, 0.987525105, 0.984879196, 0.9750786, 0.9752866, 0.96759427, 0.9771494, 0.985659361, 0.983045459, 0.9743018, 0.97148263, 0.96867406, 0.97844654, 0.98707968, 0.986076832, 0.9737892, 0.9729909, 0.9660443, 0.97605014, 0.984700918, 0.981382489, 0.971783, 0.97082806, 0.9648343, 0.97707236, 0.98751986, 0.984920561, 0.9750494, 0.9749883, 0.96767074, 0.97708195, 0.985578656, 0.983088553, 0.9743226, 0.97134644, 0.96844065, 0.9778935, 0.986965775, 0.986131907, 0.9738306, 0.97298026, 0.9660184, 0.97569704, 0.984637558, 0.981435418, 0.9717541, 0.9707973, 0.9645595, 0.97740763, 0.987352848, 0.984974325, 0.9749405, 0.9748728, 0.9672706, 0.9772471, 0.985265553, 0.983110011, 0.9742725, 0.97112375, 0.96842706, 0.9778571, 0.986636162, 0.986142337, 0.9737596, 0.9726468, 0.96582496, 0.97553945, 0.984340549, 0.981413603, 0.97160155, 0.97000724, 0.9642628, 0.97662634, 0.987147152, 0.984919548, 0.9749213, 0.97463596, 0.9671166, 0.97663546, 0.985249698, 0.983127713, 0.9742535, 0.9707717, 0.9681843, 0.9776455, 0.986636996, 0.986134648, 0.97379655, 0.9724285, 0.96575534, 0.9754715, 0.98431617, 0.981418729, 0.97151315, 0.969774, 0.9640856, 0.9765385, 0.98711729, 0.984915257, 0.974875, 0.9744735, 0.9671045, 0.9765926, 0.985217631, 0.983056188, 0.9741528, 0.97058725, 0.9681364, 0.9775934, 0.986618102, 0.986100137, 0.97361785, 0.97230566, 0.96576416, 0.97539324, 0.984314799, 0.981321633, 0.9715454, 0.96979696, 0.9642118, 0.97654414, 0.987150192, 0.984863222, 0.97485524, 0.9745195, 0.96713346, 0.97663337, 0.985273421, 0.983087301, 0.9741364, 0.9707539, 0.9681961, 0.97761893, 0.986598492, 0.986065209, 0.9735873, 0.9724414, 0.96576416, 0.97552234, 0.984314084, 0.981352508, 0.9714975, 0.96994126, 0.9642323, 0.97662956, 0.987142622, 0.98492229, 0.97479635, 0.9746045, 0.9671787, 0.9767115, 0.985260546, 0.983080506, 0.9741682, 0.9708211, 0.9681809, 0.97768193, 0.986610889, 0.9860847, 0.9736433, 0.9724841, 0.9657229, 0.97549886, 0.984323323, 0.981376827, 0.97162104, 0.9700982, 0.9642527, 0.9766059, 0.98714447, 0.984915853, 0.9749221, 0.97463, 0.9671656, 0.9766543, 0.985277474, 0.983071744, 0.9741769, 0.97083694, 0.9682022, 0.9776519, 0.986620724, 0.986092806, 0.97365904, 0.97249085, 0.965725, 0.9754935, 0.984333277, 0.981390059, 0.9715701, 0.9699612, 0.9641373, 0.97663444, 0.98716414, 0.984964967, 0.9749487, 0.97465545, 0.9671242, 0.9767438, 0.985294104, 0.98313272, 0.9742051, 0.9708028, 0.9681874, 0.9776678, 0.986664712, 0.986135364, 0.97364026, 0.9724162, 0.9656863, 0.97555065, 0.984377384, 0.981411159, 0.9716199, 0.96993524, 0.96418375, 0.9766076, 0.987212241, 0.984981656, 0.9749947, 0.97464484, 0.9671319, 0.9766956, 0.985340059, 0.983107448, 0.9742725, 0.9708396, 0.96807915, 0.97765756, 0.986703634, 0.986148119, 0.97374016, 0.97239494, 0.96568245, 0.9755225, 0.984401166, 0.981456518, 0.9716941, 0.9699463, 0.96409655, 0.97664624, 0.987219095, 0.984980226, 0.9749128, 0.974661, 0.9670553, 0.97675884, 0.985349536, 0.983113587, 0.9742644, 0.9708247, 0.9680523, 0.97771627, 0.986693859, 0.986173749, 0.9737128, 0.97241545, 0.9656217, 0.9755011, 0.984371364, 0.981419683, 0.9717373, 0.96990854, 0.96401834, 0.9766514, 0.987179339, 0.98496002, 0.97497296, 0.97457254, 0.96701753, 0.97672594, 0.985310793, 0.983085811, 0.9742949, 0.97076, 0.9680208, 0.97766256, 0.986665308, 0.986102581, 0.9737342, 0.9724056, 0.96556425, 0.975522, 0.984385371, 0.98138386, 0.9717249, 0.96988535, 0.9640006, 0.9766345, 0.987171113, 0.984910965, 0.97497785, 0.9745651, 0.9669412, 0.97667533, 0.985287726, 0.983065188, 0.9742998, 0.9708037, 0.96796566, 0.97762555, 0.986692369, 0.986063719, 0.9737255, 0.972366, 0.96552813, 0.9755039, 0.984371483, 0.981319904, 0.97169375, 0.96988845, 0.9639923, 0.976653, 0.987177968, 0.984911561, 0.9749708, 0.9745827, 0.9669918, 0.9767923, 0.985324919, 0.9830966, 0.9742724, 0.97075367, 0.9680664, 0.97776055, 0.986665308, 0.986079156, 0.9737326, 0.9724265, 0.96559703, 0.9756252, 0.984362364, 0.981372237, 0.97166604, 0.9699978, 0.9640007, 0.9767801, 0.987166822, 0.984938979, 0.97497934, 0.97462374, 0.9670133, 0.976906, 0.985283256, 0.98311919, 0.97425914, 0.9709073, 0.96814024, 0.9778251, 0.986653149, 0.986164689, 0.97375, 0.9725258, 0.96568185, 0.9756748, 0.984405577, 0.981438756, 0.9717172, 0.9701114, 0.96421134, 0.9767596, 0.987223387, 0.984997153, 0.97492564, 0.9746587, 0.96717614, 0.9768521, 0.985289395, 0.983171284, 0.9742786, 0.9706574, 0.96811837, 0.9777263, 0.986647308, 0.986097217, 0.9737936, 0.97229606, 0.9655476, 0.9755824, 0.984363198, 0.98142302, 0.9718872, 0.9698527, 0.9641395, 0.9767237, 0.98722893, 0.984984636, 0.97517496, 0.97454506, 0.9670824, 0.976828, 0.985359728, 0.9831357, 0.9744606, 0.9706708, 0.96815443, 0.9777363, 0.986706257, 0.986151576, 0.9738777, 0.9723531, 0.9656948, 0.97569513, 0.984414935, 0.981439054, 0.97190493, 0.96992594, 0.9641565, 0.9767472, 0.987208962, 0.984961033, 0.9750948, 0.9746261, 0.96715665, 0.97686404, 0.9853338, 0.983172357, 0.9744528, 0.97081596, 0.9681634, 0.97772753, 0.986709058, 0.986143231, 0.97382504, 0.97248554, 0.9656177, 0.97563577, 0.98438859, 0.981429577, 0.97181755, 0.9697675, 0.96413535, 0.9766541, 0.987150669, 0.984944642, 0.9749536, 0.9746549, 0.96704584, 0.97681344, 0.985307097, 0.983088076, 0.9743308, 0.970841, 0.96817285, 0.977689, 0.986668885, 0.986088097, 0.9737684, 0.9724391, 0.96555936, 0.9755692, 0.984356463, 0.98136431, 0.97174394, 0.9698613, 0.96417636, 0.97672826, 0.987136841, 0.98490274, 0.97496176, 0.9746668, 0.9670525, 0.97678727, 0.985272229, 0.983109772, 0.9742842, 0.97074944, 0.9681033, 0.9777484, 0.986671209, 0.986117482, 0.9737225, 0.9724367, 0.9656484, 0.9756648, 0.984361768, 0.981408298, 0.9716745, 0.9699047, 0.96412224, 0.97676486, 0.987172246, 0.984966934, 0.9749408, 0.9746149, 0.96706647, 0.97684675, 0.985298395, 0.983117461, 0.9742624, 0.9708075, 0.9681372, 0.97779626, 0.986673534, 0.986182451, 0.9736738, 0.9725321, 0.96569586, 0.9756493, 0.98436743, 0.981490612, 0.9717177, 0.97009987, 0.9642575, 0.97673506, 0.987159252, 0.985003471, 0.97491986, 0.97474664, 0.9670706, 0.9767815, 0.985268295, 0.983178437, 0.9742386, 0.97108394, 0.9681576, 0.977742, 0.98660928, 0.986194015, 0.97368085, 0.9726079, 0.96559185, 0.9756841, 0.98430866, 0.981472611, 0.97161865, 0.9700438, 0.9642014, 0.9767379, 0.987122774, 0.984976172, 0.9749439, 0.9747493, 0.96704626, 0.9767982, 0.985262156, 0.983172476, 0.974242, 0.97101325, 0.968112, 0.9777495, 0.986622751, 0.986196101, 0.9736887, 0.9725543, 0.96560603, 0.9755854, 0.984292507, 0.98149544, 0.9716978, 0.96999514, 0.9641039, 0.976669, 0.987122416, 0.984984756, 0.9749308, 0.9746926, 0.96702, 0.97675896, 0.985219717, 0.98316139, 0.9742664, 0.9707875, 0.9681226, 0.97769964, 0.986593962, 0.986149728, 0.9736936, 0.9723876, 0.96559113, 0.9756177, 0.984259367, 0.981452048, 0.9716721, 0.9698855, 0.9641198, 0.97668016, 0.987117767, 0.984976172, 0.9749262, 0.974596, 0.96703213, 0.9767513, 0.985223651, 0.983170271, 0.9741898, 0.9707882, 0.96806693, 0.9777009, 0.986602664, 0.986183822, 0.9736409, 0.9724902, 0.96558785, 0.975614, 0.984290779, 0.981399715, 0.97162914, 0.9699697, 0.9641289, 0.9767246, 0.987113237, 0.984929919, 0.97489977, 0.97463393, 0.96700627, 0.9768098, 0.985235453, 0.983126223, 0.9742028, 0.9708284, 0.9681309, 0.9777043, 0.986594319, 0.9861449, 0.97364, 0.9725126, 0.9655846, 0.97563136, 0.984277844, 0.981412649, 0.97162724, 0.9700153, 0.964152, 0.9767221, 0.987110555, 0.984970212, 0.9749313, 0.97469723, 0.9671329, 0.9768248, 0.985233724, 0.98311919, 0.9742053, 0.9709628, 0.9682114, 0.977769, 0.986640811, 0.986139417, 0.9736423, 0.97256356, 0.9655829, 0.9756026, 0.984316945, 0.981452644, 0.971645, 0.9700448, 0.96415627, 0.9767379, 0.987132192, 0.984968007, 0.9749121, 0.974767, 0.9670456, 0.97683865, 0.985313773, 0.983142853, 0.97424424, 0.9709267, 0.96815187, 0.97777253, 0.98666662, 0.986176491, 0.97366136, 0.97254914, 0.96561974, 0.9756281, 0.984359562, 0.981489241, 0.9716305, 0.97004986, 0.9641631, 0.97680545, 0.987172246, 0.984990776, 0.97484493, 0.9747173, 0.9670301, 0.976824, 0.985314727, 0.983160138, 0.9741222, 0.97088605, 0.9681609, 0.9777697, 0.986710548, 0.986181736, 0.9735919, 0.9726346, 0.9656113, 0.9756672, 0.984387398, 0.98147732, 0.9715749, 0.9701176, 0.96417403, 0.9767562, 0.987189829, 0.984984279, 0.97488326, 0.9748893, 0.967057, 0.9768406, 0.985336125, 0.983144104, 0.97416025, 0.971185, 0.9681567, 0.9777419, 0.9867028, 0.986132026, 0.9736009, 0.9728616, 0.96556383, 0.97560424, 0.984395027, 0.981411994, 0.97158873, 0.97025824, 0.9641778, 0.9767219, 0.987183511, 0.984961629, 0.9748869, 0.97488856, 0.9670631, 0.97681993, 0.985322952, 0.983140886, 0.9741762, 0.9709757, 0.9681806, 0.9777114, 0.986723483, 0.986155868, 0.9736171, 0.97255063, 0.9656473, 0.9756225, 0.984395385, 0.981427491, 0.9716234, 0.970057, 0.96415603, 0.9767505, 0.987186313, 0.984949827, 0.9749034, 0.97473043, 0.9671076, 0.97680795, 0.985310555, 0.983109415, 0.9742416, 0.9710627, 0.9681482, 0.9777649, 0.986709058, 0.986176491, 0.97360307, 0.97258085, 0.96569353, 0.975625, 0.984415829, 0.981425166, 0.97155386, 0.9700788, 0.9641813, 0.97672117, 0.987212896, 0.984975278, 0.9748863, 0.97468716, 0.9671094, 0.9767874, 0.98532337, 0.98315239, 0.9741934, 0.97087604, 0.9681523, 0.9777876, 0.986692905, 0.986165524, 0.9736197, 0.9725622, 0.96569955, 0.97562283, 0.984385908, 0.981461465, 0.971637, 0.97000724, 0.9640999, 0.9767005, 0.987180531, 0.984992862, 0.9748616, 0.97459465, 0.9670398, 0.97681135, 0.985335767, 0.983132601, 0.97418696, 0.97079176, 0.96813923, 0.97772664, 0.986716509, 0.986154735, 0.9736495, 0.9724672, 0.96563584, 0.97558945, 0.984377623, 0.981396258, 0.9715233, 0.969992, 0.96415204, 0.9766718, 0.987164021, 0.984936893, 0.9747872, 0.97477305, 0.96708673, 0.97676986, 0.985373735, 0.983143985, 0.97417736, 0.97102684, 0.968135, 0.9777225, 0.98676306, 0.986127734, 0.9736221, 0.9725742, 0.9655546, 0.97552073, 0.984427869, 0.981378913, 0.97155005, 0.9702266, 0.9641004, 0.9765945, 0.98718065, 0.98494035, 0.97485244, 0.9750157, 0.9669234, 0.9766722, 0.985323191, 0.983124256, 0.97423834, 0.9708265, 0.9680216, 0.97763616, 0.986737251, 0.986146033, 0.9736396, 0.97252256, 0.96546215, 0.9754642, 0.984392524, 0.981366873, 0.97158426, 0.9699351, 0.96393037, 0.9765999, 0.987191677, 0.984915018, 0.9748745, 0.9746164, 0.96696824, 0.9766916, 0.985363424, 0.983132362, 0.9742011, 0.9706758, 0.9680949, 0.9777094, 0.986723006, 0.98616308, 0.9735738, 0.97238874, 0.96557516, 0.9755961, 0.984383523, 0.981513858, 0.9715654, 0.9697638, 0.96415585, 0.9766466, 0.987197816, 0.98502928, 0.9748405, 0.9744737, 0.96717095, 0.9766833, 0.985350966, 0.983168423, 0.97423005, 0.97064877, 0.9682692, 0.9776929, 0.986737728, 0.986161113, 0.973677, 0.9723169, 0.9657329, 0.97549284, 0.984400034, 0.981428087, 0.9716105, 0.9698537, 0.96417856, 0.97660136, 0.987209678, 0.984945893, 0.97494966, 0.9745626, 0.9670274, 0.97664565, 0.98532927, 0.983100414, 0.974245, 0.97067696, 0.96825546, 0.97764593, 0.986721933, 0.986160398, 0.9737447, 0.9723427, 0.96573937, 0.97546923, 0.98438257, 0.981437564, 0.9717016, 0.9697959, 0.9643263, 0.9766584, 0.987215221, 0.984961271, 0.97500944, 0.97460914, 0.9671127, 0.9766827, 0.985341668, 0.983140647, 0.9743079, 0.97069, 0.9682801, 0.9776204, 0.986680984, 0.986135125, 0.9737004, 0.97228956, 0.9656415, 0.9754347, 0.98436445, 0.981429756, 0.97173053, 0.9696273, 0.9642299, 0.97662544, 0.987198412, 0.984912813, 0.97492605, 0.9745436, 0.9671717, 0.9766539, 0.985331595, 0.983067691, 0.9742188, 0.9705905, 0.9683575, 0.9776883, 0.986743748, 0.986115754, 0.9736717, 0.9722681, 0.9657729, 0.9754437, 0.984411895, 0.981373608, 0.97170717, 0.9697422, 0.9643449, 0.9766991, 0.987256706, 0.984949589, 0.9749528, 0.97451144, 0.96727633, 0.97671336, 0.98539108, 0.983155251, 0.9742681, 0.9705357, 0.96844715, 0.9777069, 0.986734748, 0.986176193, 0.9737086, 0.9722601, 0.9659937, 0.9755314, 0.984430492, 0.981491804, 0.97173655, 0.9695897, 0.96460354, 0.9766424, 0.987255573, 0.985025585, 0.97500134, 0.9743533, 0.9674091, 0.9767204, 0.985416889, 0.983210564, 0.9743154, 0.97045934, 0.9684884, 0.97772455, 0.986762583, 0.986245513, 0.9737485, 0.972178, 0.96586764, 0.97554827, 0.984442294, 0.981545448, 0.9717114, 0.9695454, 0.964514, 0.9767001, 0.987265348, 0.985067546, 0.9749732, 0.9743482, 0.9673767, 0.97677624, 0.985392809, 0.983260512, 0.97425103, 0.9704869, 0.96858513, 0.9777559, 0.986727774, 0.98626858, 0.97371066, 0.97216964, 0.9658501, 0.97559243, 0.984397709, 0.981548727, 0.9716621, 0.96949375, 0.9644644, 0.97672355, 0.987200856, 0.98505187, 0.97492677, 0.974294, 0.96728164, 0.976766, 0.985328615, 0.983206213, 0.9742812, 0.9702552, 0.9684576, 0.9777574, 0.986727655, 0.986269653, 0.9738297, 0.97198105, 0.9658889, 0.9756153, 0.984397233, 0.981531739, 0.97173697, 0.96944416, 0.9643823, 0.9767368, 0.987230957, 0.985049963, 0.97500485, 0.97422576, 0.96727204, 0.9767289, 0.985320508, 0.983246863, 0.9742167, 0.9702396, 0.9684165, 0.9777989, 0.986735284, 0.98630172, 0.97375745, 0.9721156, 0.9659312, 0.97565055, 0.984380126, 0.981603861, 0.97180116, 0.9694331, 0.9645089, 0.9767893, 0.987224758, 0.985110044, 0.9750342, 0.974349, 0.967251, 0.97680956, 0.985352695, 0.983295858, 0.9743279, 0.9704037, 0.96837866, 0.9778315, 0.986742139, 0.986282825, 0.9737058, 0.9721261, 0.96587324, 0.9757447, 0.984367311, 0.98160708, 0.97171277, 0.96940446, 0.9645282, 0.9768513, 0.987235904, 0.985119283, 0.9749572, 0.974331, 0.9673406, 0.9768771, 0.985352695, 0.983314574, 0.9743585, 0.9703455, 0.9685761, 0.97792107, 0.986748636, 0.986352444, 0.9737994, 0.9720633, 0.9659565, 0.97569555, 0.984421849, 0.981656015, 0.9718131, 0.9693946, 0.96455437, 0.97682625, 0.987255812, 0.985154808, 0.97507554, 0.9741338, 0.9673033, 0.9768471, 0.985407293, 0.983334005, 0.97432524, 0.97024226, 0.9685498, 0.9779554, 0.986806333, 0.986348927, 0.9737906, 0.9719525, 0.96588343, 0.9756968, 0.984443545, 0.981686831, 0.97179323, 0.96932626, 0.9646117, 0.9769201, 0.987261355, 0.98514694, 0.97508425, 0.9741183, 0.9673419, 0.9768921, 0.98540628, 0.983334959, 0.97437096, 0.97022015, 0.9685886, 0.9778384, 0.986804485, 0.986343026, 0.9738641, 0.9719894, 0.96580553, 0.9757455, 0.984449446, 0.981712222, 0.9718303, 0.96937233, 0.9645965, 0.97687817, 0.987297535, 0.985184431, 0.97505844, 0.97429967, 0.9675434, 0.97700614, 0.985444605, 0.983462691, 0.97436804, 0.9703006, 0.9685888, 0.97793347, 0.986770451, 0.986391068, 0.9738133, 0.972262, 0.9660904, 0.9757486, 0.984447837, 0.981748879, 0.97195226, 0.96949446, 0.96454906, 0.97690964, 0.987319589, 0.985267937, 0.97518504, 0.9743395, 0.9674397, 0.9770223, 0.985505223, 0.983426392, 0.9744597, 0.97047484, 0.9685878, 0.97800076, 0.986791372, 0.986396372, 0.973802, 0.9720427, 0.9660916, 0.9759282, 0.98450619, 0.981796682, 0.9719268, 0.96945804, 0.9646681, 0.9770468, 0.987335265, 0.985245168, 0.9751556, 0.9742766, 0.9675881, 0.9771664, 0.985520542, 0.983526111, 0.9745564, 0.97038954, 0.9687264, 0.97811353, 0.986886799, 0.986501396, 0.97393155, 0.9721547, 0.9661912, 0.97598493, 0.984585464, 0.981880903, 0.9720098, 0.9694591, 0.96475375, 0.977081, 0.987331331, 0.98529923, 0.97521454, 0.97419626, 0.9674123, 0.97707486, 0.98548913, 0.983531296, 0.9745539, 0.9702975, 0.9687011, 0.97804374, 0.986838818, 0.986481071, 0.9739862, 0.9720952, 0.9660948, 0.97586596, 0.984493136, 0.981881261, 0.9718945, 0.9693113, 0.964725, 0.9769942, 0.987316072, 0.985302925, 0.9752193, 0.97421783, 0.96747476, 0.9771072, 0.985475719, 0.983569026, 0.974637, 0.97026765, 0.9685938, 0.97807205, 0.986844778, 0.986530483, 0.9740568, 0.97210264, 0.9661718, 0.9758981, 0.984555304, 0.981888354, 0.97200495, 0.96944815, 0.9647759, 0.97700286, 0.987345636, 0.985317707, 0.9751795, 0.9743123, 0.96749485, 0.97712415, 0.985497355, 0.983540416, 0.97458434, 0.97027504, 0.9686932, 0.9781221, 0.986858606, 0.986476302, 0.9739595, 0.9720794, 0.9661518, 0.9759773, 0.984556913, 0.981881678, 0.972007, 0.96937275, 0.9648072, 0.9770205, 0.987329483, 0.985306263, 0.97524023, 0.97418797, 0.9675647, 0.9771278, 0.985473633, 0.983561397, 0.9746173, 0.9702443, 0.9687741, 0.9781968, 0.986843348, 0.986490905, 0.97402376, 0.9719819, 0.96623456, 0.97604907, 0.984518111, 0.981918931, 0.9720361, 0.969319, 0.96486557, 0.97717696, 0.987328529, 0.985295057, 0.97524107, 0.97420245, 0.967626, 0.9772528, 0.985494018, 0.983566463, 0.97465277, 0.9702895, 0.96885294, 0.9782827, 0.986847758, 0.986486733, 0.97404534, 0.9720537, 0.9662809, 0.97609544, 0.984521329, 0.981908798, 0.97205776, 0.969289, 0.9649475, 0.97723335, 0.987330854, 0.985331476, 0.97521836, 0.9742888, 0.9677229, 0.97726667, 0.985506177, 0.983581543, 0.9745619, 0.9702977, 0.9689568, 0.9782472, 0.986853957, 0.986485124, 0.97401774, 0.97208244, 0.96632695, 0.9760791, 0.98451221, 0.981857359, 0.97203815, 0.9694567, 0.96494836, 0.97715807, 0.987317502, 0.985253632, 0.97523564, 0.97424096, 0.96777254, 0.97719324, 0.985456765, 0.983553767, 0.9745933, 0.97032654, 0.96896935, 0.9782088, 0.98683989, 0.986519575, 0.9739973, 0.97211975, 0.9664511, 0.9761007, 0.984519601, 0.981937468, 0.9721086, 0.9694132, 0.965085, 0.97718495, 0.987324357, 0.985384524, 0.9752288, 0.9742242, 0.9677374, 0.97724867, 0.98549515, 0.983655274, 0.97466904, 0.9705067, 0.96891385, 0.9782461, 0.986851871, 0.986548364, 0.9740932, 0.9722058, 0.9663363, 0.97611487, 0.984503329, 0.981982291, 0.97213966, 0.96956086, 0.96498066, 0.9771746, 0.987288415, 0.985338449, 0.97528076, 0.97435635, 0.9676693, 0.97725403, 0.985492885, 0.983693302, 0.974798, 0.97056466, 0.9689304, 0.978225, 0.986877859, 0.986649275, 0.9743497, 0.97231543, 0.9663401, 0.97607553, 0.984551847, 0.982046068, 0.97227377, 0.9695899, 0.9649608, 0.97714615, 0.987316787, 0.985433102, 0.97542363, 0.974381, 0.96764773, 0.97719634, 0.985447943, 0.983675361, 0.97477084, 0.97052145, 0.9689538, 0.9782229, 0.986829817, 0.986594439, 0.97419125, 0.9722748, 0.9662519, 0.97617924, 0.984502375, 0.982080102, 0.97220457, 0.9696902, 0.9648917, 0.97705597, 0.987285316, 0.985393643, 0.9753684, 0.97446424, 0.9675548, 0.9771851, 0.985412955, 0.983638883, 0.97474, 0.97079265, 0.96882266, 0.9781296, 0.986817002, 0.986586988, 0.97419083, 0.97242063, 0.9663359, 0.9759671, 0.984454453, 0.981989503, 0.9722682, 0.9698696, 0.9649746, 0.97702956, 0.987277746, 0.985415876, 0.97549075, 0.9745892, 0.96772075, 0.9770289, 0.985412061, 0.983626902, 0.9748284, 0.9705877, 0.9687516, 0.9779378, 0.986776829, 0.986593127, 0.97428006, 0.97228074, 0.9661275, 0.9757388, 0.984450042, 0.981976628, 0.9722725, 0.9697381, 0.9649182, 0.9769181, 0.98724252, 0.985358715, 0.9754242, 0.9743784, 0.96764475, 0.97694653, 0.985389709, 0.983597159, 0.97484267, 0.97044814, 0.96881706, 0.97793543, 0.986762464, 0.986589193, 0.9743069, 0.972312, 0.9662625, 0.97563213, 0.984373569, 0.981952965, 0.97231716, 0.96957105, 0.9648944, 0.97676826, 0.987250566, 0.985384405, 0.97547853, 0.9743807, 0.96765655, 0.9768976, 0.985338092, 0.983608007, 0.97486883, 0.9704927, 0.96877164, 0.97795004, 0.98671025, 0.986558557, 0.97428894, 0.9723254, 0.9662664, 0.97576517, 0.984389961, 0.981932521, 0.97239715, 0.96962833, 0.96485656, 0.9769512, 0.987204671, 0.985353231, 0.9755408, 0.9744796, 0.96758044, 0.97685426, 0.985363781, 0.983579159, 0.9749512, 0.9706453, 0.9688317, 0.9779416, 0.986762941, 0.986593723, 0.97436166, 0.9724548, 0.9662457, 0.97578305, 0.984419763, 0.981976092, 0.97247034, 0.96973556, 0.9649173, 0.9769837, 0.987251282, 0.985352218, 0.9755869, 0.9744625, 0.9675569, 0.97701865, 0.985374451, 0.983637273, 0.97498894, 0.97056746, 0.9687837, 0.9780662, 0.98673439, 0.98658824, 0.97438407, 0.9723318, 0.96621335, 0.9758238, 0.984390318, 0.982005417, 0.9725102, 0.9696194, 0.9649981, 0.977011, 0.987239659, 0.985386372, 0.97562486, 0.9744631, 0.9678477, 0.977005, 0.985380828, 0.983613372, 0.9749545, 0.97045195, 0.968909, 0.978114, 0.986773014, 0.986599624, 0.9744547, 0.9723785, 0.9664514, 0.9759377, 0.984421492, 0.981984019, 0.9725106, 0.9695713, 0.96507126, 0.97700936, 0.987278342, 0.985423267, 0.97559524, 0.97443265, 0.96788454, 0.97707236, 0.985441804, 0.983697712, 0.9750029, 0.97050345, 0.9691367, 0.97812325, 0.986808062, 0.986612737, 0.97450376, 0.97239876, 0.96661127, 0.9758972, 0.984477997, 0.982062519, 0.97263384, 0.96967214, 0.9653125, 0.9771218, 0.987323761, 0.985429287, 0.97573984, 0.9744409, 0.96802, 0.9770675, 0.985438883, 0.983605921, 0.9751898, 0.97042555, 0.96915215, 0.9780351, 0.986854076, 0.986571074, 0.97456735, 0.9721958, 0.9666734, 0.9759015, 0.984495461, 0.981882036, 0.9727585, 0.9694541, 0.9653072, 0.97699475, 0.987314939, 0.985332429, 0.9758487, 0.974226, 0.9679809, 0.9768444, 0.985451758, 0.983531654, 0.97511, 0.9700837, 0.96909136, 0.9780065, 0.986849785, 0.986597776, 0.9745769, 0.97206926, 0.9667336, 0.9758056, 0.984503984, 0.98196733, 0.9726796, 0.96902734, 0.9651594, 0.9769627, 0.987324715, 0.98540473, 0.97574574, 0.97401726, 0.96802855, 0.9770786, 0.985499203, 0.983652174, 0.9752285, 0.96999794, 0.9692368, 0.9780611, 0.98690629, 0.986657917, 0.9745901, 0.97209734, 0.966886, 0.9759829, 0.984591842, 0.982073128, 0.9725676, 0.9691741, 0.9656019, 0.9770446, 0.987406731, 0.985499799, 0.9757858, 0.9742183, 0.9681921, 0.97707725, 0.985544384, 0.98374337, 0.97523075, 0.97024125, 0.969302, 0.97811043, 0.986902714, 0.986696422, 0.9745341, 0.9722668, 0.9667703, 0.9759076, 0.984549999, 0.982084811, 0.9726875, 0.9692238, 0.96536046, 0.9770247, 0.987372816, 0.985473156, 0.97579604, 0.9742628, 0.9680886, 0.9771574, 0.985523999, 0.983685017, 0.9752471, 0.9702786, 0.9691932, 0.978, 0.986889482, 0.986579895, 0.97460663, 0.972228, 0.96653384, 0.9757019, 0.984497726, 0.981963754, 0.97263104, 0.96946484, 0.9652805, 0.9769533, 0.987430096, 0.985414505, 0.9757329, 0.97433794, 0.9680339, 0.97711825, 0.985550642, 0.983601391, 0.9752661, 0.97023815, 0.969158, 0.978022, 0.98696655, 0.986571312, 0.974607, 0.97216827, 0.96644187, 0.97575504, 0.984572947, 0.981981039, 0.97272813, 0.9691696, 0.9652735, 0.97687054, 0.987393022, 0.985338986, 0.9757844, 0.9742008, 0.9677939, 0.9767369, 0.985462308, 0.983499587, 0.97509754, 0.9701254, 0.9689181, 0.9775039, 0.986770332, 0.986546636, 0.9746498, 0.97219783, 0.966275, 0.9753539, 0.984397709, 0.981899619, 0.97285753, 0.96938187, 0.96516263, 0.9765894, 0.987194121, 0.985303938, 0.97584236, 0.9741572, 0.9680426, 0.9767273, 0.98537755, 0.983529449, 0.9752739, 0.9701807, 0.9690289, 0.9775712, 0.986759067, 0.986540318, 0.97465193, 0.972171, 0.9664411, 0.9755432, 0.984480679, 0.982044697, 0.9728271, 0.9693522, 0.9653107, 0.97661126, 0.987245202, 0.985460997, 0.9758853, 0.9743022, 0.9681503, 0.9767382, 0.985263586, 0.983553767, 0.97505164, 0.9701751, 0.9690615, 0.97765744, 0.986677289, 0.986537576, 0.97446775, 0.97204316, 0.96638584, 0.9752516, 0.984081328, 0.981977224, 0.9725816, 0.9692118, 0.965173, 0.97645277, 0.987058878, 0.985391557, 0.975667, 0.9741495, 0.96798253, 0.9765573, 0.985234499, 0.983635187, 0.97498715, 0.9700412, 0.9688384, 0.9775863, 0.986629009, 0.986582577, 0.9744083, 0.97205675, 0.9663352, 0.9753431, 0.984277487, 0.98204571, 0.97237813, 0.9692358, 0.96510416, 0.97658724, 0.987026513, 0.985410452, 0.9754681, 0.9740613, 0.9677738, 0.97644854, 0.985112309, 0.983627677, 0.97480476, 0.97002083, 0.9690082, 0.97727966, 0.986517012, 0.986618102, 0.974359, 0.9721159, 0.96634746, 0.97514683, 0.984064579, 0.981963098, 0.9725728, 0.96906126, 0.96534306, 0.9768301, 0.987251282, 0.985482335, 0.9756327, 0.97393024, 0.9681529, 0.9767934, 0.985381484, 0.983816683, 0.97486645, 0.96989644, 0.96928275, 0.97772855, 0.986829579, 0.986646891, 0.97426313, 0.9719342, 0.9667459, 0.9754749, 0.984434903, 0.982129991, 0.9725155, 0.9690513, 0.9654969, 0.9767594, 0.987213492, 0.985513926, 0.97559184, 0.9740496, 0.9683478, 0.97666365, 0.985334158, 0.983784139, 0.97484607, 0.9699662, 0.9693331, 0.9776365, 0.98666209, 0.986761093, 0.97432023, 0.97202814, 0.9670728, 0.9758657, 0.984541416, 0.982343495, 0.97257304, 0.9690331, 0.9657828, 0.97704595, 0.987244308, 0.98563379, 0.9756315, 0.97408956, 0.9683859, 0.97696984, 0.985472739, 0.983967006, 0.97526824, 0.9700637, 0.96941656, 0.97816235, 0.986901402, 0.986954153, 0.9748198, 0.97231436, 0.96677625, 0.97572803, 0.984500051, 0.982365429, 0.9729162, 0.96936864, 0.96528727, 0.97707134, 0.987419307, 0.98577714, 0.9760911, 0.9743823, 0.9682884, 0.97724426, 0.985574603, 0.984039605, 0.97538745, 0.9701442, 0.969453, 0.9782722, 0.986988246, 0.986979544, 0.97505593, 0.97232944, 0.96728045, 0.9763331, 0.984732926, 0.982320726, 0.97318256, 0.9693777, 0.9657519, 0.97726303, 0.987482667, 0.985827327, 0.9762137, 0.9743223, 0.9688477, 0.9774549, 0.985545754, 0.984063029, 0.9756629, 0.97033757, 0.97009057, 0.9783729, 0.986892939, 0.986969113, 0.97502875, 0.9725017, 0.9676651, 0.976329, 0.984541774, 0.982223749, 0.9732712, 0.96963775, 0.96625596, 0.9775058, 0.98737967, 0.985626101, 0.9760701, 0.9746805, 0.96926504, 0.977751, 0.985483825, 0.983808577, 0.9754278, 0.9704137, 0.97015035, 0.9786556, 0.986800432, 0.986637831, 0.97457236, 0.9727667, 0.9675304, 0.97631717, 0.984518349, 0.982066691, 0.9728851, 0.9696646, 0.96642905, 0.9775853, 0.987129033, 0.985366464, 0.97572225, 0.9739621, 0.9687561, 0.9770856, 0.985066295, 0.983630836, 0.9751973, 0.9699617, 0.9695687, 0.9777649, 0.986417174, 0.986613572, 0.9746606, 0.9719099, 0.9669986, 0.9756867, 0.984124839, 0.981882632, 0.9728698, 0.96902174, 0.96574056, 0.97701305, 0.987086892, 0.985322475, 0.9757395, 0.9738395, 0.968586, 0.9772495, 0.985244811, 0.983516395, 0.9753141, 0.96959406, 0.9695738, 0.9781968, 0.986694813, 0.986577034, 0.97482413, 0.9719475, 0.9671952, 0.97603095, 0.984300792, 0.981938958, 0.972919, 0.9688945, 0.9660094, 0.97699815, 0.987201095, 0.98534447, 0.97598314, 0.9739701, 0.96877944, 0.9770405, 0.985377312, 0.983512163, 0.9752852, 0.9698315, 0.9698583, 0.9778479, 0.986804605, 0.986501575, 0.97445786, 0.9718107, 0.96736354, 0.9757696, 0.98440069, 0.981841922, 0.97282195, 0.96852267, 0.9661488, 0.9770834, 0.987282991, 0.985329866, 0.975715, 0.97393066, 0.9689764, 0.97719246, 0.985338449, 0.98352319, 0.97540706, 0.96995735, 0.9701589, 0.9781537, 0.986683309, 0.986437082, 0.9749601, 0.97191024, 0.9676614, 0.9761336, 0.984299541, 0.98182261, 0.97321486, 0.968937, 0.9663149, 0.9773382, 0.987195969, 0.985214293, 0.97609067, 0.97389585, 0.9689933, 0.9775188, 0.985241234, 0.98337543, 0.97555655, 0.9698424, 0.9699603, 0.97818655, 0.986614585, 0.98633343, 0.9749214, 0.97178876, 0.96722364, 0.9761537, 0.98423183, 0.981631458, 0.9730724, 0.9689577, 0.9658582, 0.9774286, 0.987115443, 0.985145867, 0.97596234, 0.9738995, 0.9683203, 0.9773776, 0.985416472, 0.983338296, 0.97585356, 0.96988827, 0.9693442, 0.9781751, 0.986755133, 0.986430943, 0.9752066, 0.9716799, 0.96650976, 0.97608554, 0.984374583, 0.981751621, 0.97338134, 0.968574, 0.9652824, 0.97717094, 0.987235367, 0.985294461, 0.9763564, 0.9737936, 0.9683129, 0.9773367, 0.985421658, 0.983466625, 0.9758295, 0.9696999, 0.9690771, 0.9781895, 0.986752331, 0.986432254, 0.9752646, 0.9716593, 0.96647704, 0.9762019, 0.984315813, 0.981850922, 0.9734389, 0.9685731, 0.9653356, 0.97715867, 0.987184823, 0.985265076, 0.97638774, 0.973777, 0.9684294, 0.9772529, 0.985321343, 0.983561873, 0.9759814, 0.9699384, 0.9695635, 0.9781636, 0.986739039, 0.986452401, 0.97535205, 0.97187734, 0.96692634, 0.97625184, 0.9843961, 0.98189801, 0.9734396, 0.9688194, 0.9659575, 0.97720045, 0.987249851, 0.985334516, 0.97647834, 0.97414374, 0.96881455, 0.9773375, 0.985381126, 0.983599782, 0.9759, 0.970203, 0.96989596, 0.9783103, 0.986783445, 0.98652041, 0.97522175, 0.9721353, 0.9673505, 0.9764361, 0.984412968, 0.981987357, 0.9733479, 0.96911085, 0.9660099, 0.97738785, 0.987270892, 0.98543936, 0.97629887, 0.9740423, 0.9688654, 0.977499, 0.985281944, 0.983726323, 0.97586334, 0.97002953, 0.9699827, 0.9782972, 0.986783147, 0.986727893, 0.97529185, 0.9721223, 0.9674269, 0.9763489, 0.984530449, 0.982126236, 0.97326297, 0.9690206, 0.9660274, 0.9774115, 0.987238586, 0.985562205, 0.9762765, 0.9740641, 0.9690393, 0.9775637, 0.985480249, 0.983696997, 0.9758086, 0.9701478, 0.97002655, 0.97842807, 0.986895263, 0.986667633, 0.97527826, 0.97204393, 0.9674589, 0.9765157, 0.984527886, 0.982119679, 0.9733849, 0.96914107, 0.9662149, 0.97746, 0.987337589, 0.985494852, 0.9763507, 0.97409636, 0.969067, 0.9775375, 0.985495627, 0.983701885, 0.9758714, 0.9703226, 0.97015756, 0.9785285, 0.986884832, 0.98657316, 0.97520727, 0.97210574, 0.96753436, 0.97641355, 0.984489083, 0.981894255, 0.9733305, 0.9692624, 0.9662693, 0.97745377, 0.987315655, 0.98540616, 0.9762866, 0.97418845, 0.9690657, 0.9775769, 0.985474825, 0.983599007, 0.97585344, 0.97005355, 0.97001565, 0.9783452, 0.986841381, 0.98651284, 0.9752387, 0.97197545, 0.9674337, 0.97642505, 0.984521449, 0.98197633, 0.973357, 0.9690577, 0.96623546, 0.9773441, 0.987374663, 0.985361934, 0.97635776, 0.97412235, 0.9690536, 0.977531, 0.98550117, 0.983602881, 0.9758843, 0.9700411, 0.97002214, 0.97840786, 0.986896098, 0.986582577, 0.975289, 0.97205245, 0.96751106, 0.9764163, 0.984521091, 0.982067823, 0.97332233, 0.96917206, 0.9661905, 0.9774901, 0.987404108, 0.985470951, 0.9763706, 0.97413063, 0.96899956, 0.977617, 0.985559344, 0.983601868, 0.975968, 0.9702055, 0.970038, 0.9784944, 0.98691839, 0.986646295, 0.9752729, 0.9721032, 0.9674955, 0.976478, 0.984575987, 0.982037902, 0.9734274, 0.96917, 0.9661736, 0.977541, 0.987386405, 0.985461712, 0.97639096, 0.9741503, 0.969045, 0.97761065, 0.985543787, 0.983678818, 0.9759282, 0.9702665, 0.9700706, 0.9784972, 0.986905694, 0.986652195, 0.97524786, 0.9721232, 0.9674731, 0.9764678, 0.984535992, 0.982063651, 0.9734083, 0.9692935, 0.9661371, 0.977432, 0.987332344, 0.985526323, 0.9764534, 0.9740941, 0.9690423, 0.97739387, 0.985426545, 0.983693242, 0.9759804, 0.9701876, 0.9700374, 0.9784621, 0.986837566, 0.986684024, 0.97528934, 0.9722538, 0.9675406, 0.9765039, 0.984520376, 0.982051253, 0.97349215, 0.9692824, 0.9661414, 0.9775928, 0.987363756, 0.985508025, 0.9763932, 0.9741998, 0.9690294, 0.97753954, 0.985469341, 0.983701766, 0.9759939, 0.9702252, 0.96989936, 0.9784379, 0.986862183, 0.986656845, 0.9753677, 0.97211266, 0.96743536, 0.9764006, 0.984507918, 0.981991708, 0.9735989, 0.96927667, 0.96614057, 0.9774884, 0.987349331, 0.985545874, 0.9765227, 0.974158, 0.9690605, 0.9775228, 0.985459507, 0.983718038, 0.9761007, 0.97014743, 0.9700677, 0.9784873, 0.986873925, 0.986712217, 0.9753979, 0.9720846, 0.96753514, 0.9765499, 0.984527588, 0.982187867, 0.9735581, 0.9690855, 0.96629936, 0.97759354, 0.987354577, 0.985616982, 0.9765232, 0.97403437, 0.96909124, 0.97759664, 0.985447228, 0.983827174, 0.9760533, 0.9699044, 0.9700228, 0.97849894, 0.986862302, 0.986719728, 0.97541296, 0.9718782, 0.9675903, 0.97649914, 0.98445487, 0.982141495, 0.97355384, 0.9689034, 0.9662249, 0.97759366, 0.987292886, 0.985562563, 0.97643, 0.97396547, 0.96905464, 0.9775475, 0.985401034, 0.983816803, 0.9760383, 0.97007275, 0.9700226, 0.9785265, 0.986820936, 0.986777067, 0.9752765, 0.9720399, 0.967524, 0.9765479, 0.984465182, 0.982141972, 0.97354615, 0.9690652, 0.96611416, 0.9775448, 0.9873088, 0.985545218, 0.9764549, 0.9740772, 0.9689933, 0.9775812, 0.985362649, 0.983779728, 0.9760147, 0.97002864, 0.97001487, 0.97855043, 0.986852646, 0.986769676, 0.975348, 0.971866, 0.96751404, 0.97656417, 0.984419644, 0.982136667, 0.97348905, 0.96888494, 0.96612185, 0.9775378, 0.987303436, 0.98560667, 0.97640437, 0.97365177, 0.9690075, 0.97759694, 0.985397339, 0.983825445, 0.9760622, 0.969766, 0.97004974, 0.9784878, 0.986813188, 0.986741364, 0.9753391, 0.9716267, 0.9675214, 0.97645915, 0.984383047, 0.982140362, 0.9735213, 0.9689607, 0.96618485, 0.97751355, 0.987301588, 0.985518932, 0.9763655, 0.9739812, 0.9690484, 0.9775863, 0.985439479, 0.98377651, 0.9759789, 0.9701487, 0.9700502, 0.9785294, 0.986807525, 0.98670733, 0.97522813, 0.9719018, 0.96741796, 0.9764929, 0.98446399, 0.982009768, 0.9733223, 0.96890855, 0.9662489, 0.97757745, 0.987305284, 0.985502958, 0.97636354, 0.9739061, 0.9690271, 0.9775279, 0.985390067, 0.983719289, 0.97586495, 0.9698154, 0.9701114, 0.9784317, 0.986859262, 0.986697257, 0.9751855, 0.9717238, 0.9675271, 0.9763832, 0.984478712, 0.982031167, 0.97338223, 0.9686521, 0.9662335, 0.97752494, 0.987321556, 0.985552132, 0.97627854, 0.9737645, 0.9690758, 0.97750354, 0.985393167, 0.983826101, 0.9759631, 0.9698342, 0.97003525, 0.97845316, 0.986769199, 0.986718833, 0.9752319, 0.97172785, 0.9675051, 0.97638184, 0.984444857, 0.982043922, 0.97340155, 0.9687009, 0.9662043, 0.9773843, 0.987273574, 0.985529184, 0.97630423, 0.9736896, 0.9690799, 0.97747105, 0.985355198, 0.98369956, 0.97587943, 0.96960706, 0.97010314, 0.9784178, 0.986792207, 0.986710668, 0.9751958, 0.97160167, 0.9675432, 0.9764158, 0.984473705, 0.98204875, 0.9734353, 0.9686992, 0.96629655, 0.97745913, 0.987282515, 0.985573649, 0.97636515, 0.9737056, 0.9691544, 0.97745204, 0.985387504, 0.983738422, 0.9759351, 0.96975964, 0.9702067, 0.97837466, 0.986804843, 0.986729026, 0.97519857, 0.9716788, 0.96760255, 0.9763906, 0.984443367, 0.982040882, 0.9734596, 0.968661, 0.9663363, 0.97738034, 0.987300277, 0.985540807, 0.9763915, 0.97371066, 0.9690596, 0.97748226, 0.985400796, 0.983742595, 0.97599095, 0.969746, 0.970212, 0.9784096, 0.98690176, 0.986735404, 0.975437, 0.97182614, 0.96763915, 0.97638345, 0.984484911, 0.98202318, 0.9735453, 0.9686733, 0.96638006, 0.9774131, 0.987335265, 0.985585392, 0.97648984, 0.9737872, 0.96904343, 0.97741, 0.985452592, 0.983742595, 0.97610044, 0.96969527, 0.97018373, 0.97828156, 0.986825049, 0.986750603, 0.97543395, 0.97165346, 0.96763235, 0.976213, 0.984451175, 0.982009172, 0.9736389, 0.96881366, 0.9663988, 0.97732157, 0.987267852, 0.98538059, 0.9765154, 0.9737293, 0.9690309, 0.97749, 0.985412538, 0.9837147, 0.97611415, 0.96958226, 0.970219, 0.97840774, 0.986863911, 0.986727178, 0.97547555, 0.9716047, 0.9675357, 0.9764075, 0.984424829, 0.981998384, 0.97375846, 0.9685795, 0.96630347, 0.97738034, 0.987309217, 0.98550421, 0.9766128, 0.97358865, 0.9689746, 0.977415, 0.985405087, 0.983673275, 0.9761978, 0.96940714, 0.970177, 0.9783125, 0.986875772, 0.9866696, 0.97558254, 0.97154915, 0.967545, 0.9764054, 0.984538317, 0.982033789, 0.97376186, 0.9686673, 0.9663187, 0.9774504, 0.987370133, 0.985516965, 0.9765787, 0.973639, 0.9691293, 0.97753006, 0.985467494, 0.983740628, 0.9761713, 0.9695962, 0.97020715, 0.97846186, 0.986888289, 0.986710131, 0.975479, 0.97163916, 0.96762866, 0.97645694, 0.984548151, 0.98204726, 0.9736352, 0.9685874, 0.9663159, 0.9774335, 0.987354815, 0.985505939, 0.97656554, 0.97364503, 0.96907175, 0.9775383, 0.98547864, 0.983720005, 0.97617257, 0.96953154, 0.97022, 0.97841644, 0.986933827, 0.986704767, 0.9755254, 0.9716541, 0.9676675, 0.976389, 0.984603047, 0.981994808, 0.97370106, 0.9685903, 0.96632665, 0.9774443, 0.987419188, 0.985482693, 0.9765539, 0.9736761, 0.9691019, 0.9774762, 0.985541046, 0.983713508, 0.97617245, 0.9695889, 0.97014946, 0.97838575, 0.98692894, 0.986709177, 0.9754573, 0.9717435, 0.96766394, 0.9763806, 0.984592855, 0.982015848, 0.9737292, 0.9688014, 0.96638006, 0.9773729, 0.987420917, 0.985522509, 0.97660863, 0.97383267, 0.9691666, 0.9774851, 0.985507548, 0.983721614, 0.9761865, 0.9698204, 0.9701717, 0.97839785, 0.986936927, 0.98670882, 0.97549057, 0.971809, 0.9676403, 0.976428, 0.984581888, 0.982005954, 0.9737128, 0.968957, 0.9663531, 0.97742987, 0.987421751, 0.985521019, 0.9765904, 0.9738244, 0.9691481, 0.9775335, 0.985509157, 0.983749866, 0.9761664, 0.96977735, 0.9701615, 0.9784136, 0.986926377, 0.986728549, 0.9754799, 0.97175217, 0.9676137, 0.97641504, 0.98455137, 0.982038498, 0.9736987, 0.96881044, 0.9663349, 0.9774114, 0.987344444, 0.985550284, 0.97651255, 0.97383785, 0.96912014, 0.977536, 0.985476553, 0.983756781, 0.976183, 0.96969694, 0.9701966, 0.9784253, 0.986891806, 0.986778021, 0.97553694, 0.9717533, 0.9676687, 0.9764913, 0.984528601, 0.982088625, 0.9737613, 0.96872264, 0.9663028, 0.97746754, 0.987365246, 0.985578895, 0.9765584, 0.9737013, 0.96913415, 0.9775539, 0.985464871, 0.983795285, 0.9761561, 0.96971023, 0.9701587, 0.9784308, 0.986929893, 0.986774087, 0.97547626, 0.9718018, 0.96772176, 0.9764836, 0.984587669, 0.98211056, 0.97375023, 0.9687209, 0.9663562, 0.9774539, 0.987357259, 0.985575318, 0.97650754, 0.97362715, 0.9691075, 0.977532, 0.985480607, 0.983785272, 0.9761505, 0.96972454, 0.9701895, 0.9784153, 0.986877024, 0.986777425, 0.9754385, 0.9716179, 0.9675767, 0.97636855, 0.984513223, 0.982109904, 0.97368854, 0.968527, 0.96621233, 0.9773272, 0.987326801, 0.985559762, 0.9765405, 0.9735544, 0.96895736, 0.977415, 0.985440791, 0.983755887, 0.97611237, 0.96951205, 0.9699669, 0.97833246, 0.986831903, 0.9867239, 0.97529095, 0.971512, 0.96738595, 0.97630864, 0.984460115, 0.982071042, 0.9735496, 0.9685205, 0.9660985, 0.9772798, 0.987322986, 0.985540569, 0.97637254, 0.9734466, 0.9688375, 0.97738177, 0.985339701, 0.983704031, 0.9759125, 0.96937263, 0.97002923, 0.97833645, 0.986893773, 0.986742854, 0.9753504, 0.97140974, 0.96742225, 0.9764199, 0.984553456, 0.982045829, 0.97345304, 0.9684692, 0.9662043, 0.9773741, 0.987389445, 0.985572517, 0.9763689, 0.97343844, 0.9688843, 0.97741735, 0.985444605, 0.98373127, 0.9759814, 0.9693133, 0.970139, 0.9782195, 0.986878216, 0.986715078, 0.9753627, 0.97125363, 0.9672268, 0.9762181, 0.98453784, 0.98200506, 0.97354543, 0.96828026, 0.9660375, 0.97721976, 0.987350643, 0.985527158, 0.9764524, 0.9733243, 0.96885484, 0.9773227, 0.985444665, 0.983734488, 0.97608554, 0.9692491, 0.969942, 0.9782048, 0.986841381, 0.986753166, 0.9753277, 0.9712994, 0.96724063, 0.97616345, 0.984430373, 0.98202908, 0.97339, 0.96827817, 0.9660055, 0.9770776, 0.987311006, 0.985534787, 0.97626424, 0.97328556, 0.9687196, 0.97716004, 0.98534435, 0.98368746, 0.9758286, 0.9690845, 0.96978813, 0.9780126, 0.98683852, 0.986732543, 0.9752231, 0.971244, 0.9671258, 0.97607064, 0.984473467, 0.981986165, 0.97346175, 0.9683821, 0.96595854, 0.9770423, 0.987326801, 0.985492885, 0.9763349, 0.973392, 0.96878225, 0.9771572, 0.985367477, 0.983652949, 0.97598344, 0.96915966, 0.9698943, 0.97800213, 0.986870408, 0.986672282, 0.97526836, 0.9713082, 0.9673015, 0.97604215, 0.984500051, 0.981923878, 0.97347564, 0.96823007, 0.9660113, 0.9770009, 0.987326682, 0.985429764, 0.97630876, 0.97321945, 0.9687575, 0.97706985, 0.985424459, 0.98361063, 0.9759149, 0.96902543, 0.9698613, 0.9780306, 0.986881077, 0.986644983, 0.97524875, 0.9712634, 0.9672152, 0.9759764, 0.984488189, 0.981956542, 0.9734255, 0.96819043, 0.96592194, 0.9769727, 0.98733145, 0.98547399, 0.9762987, 0.9732877, 0.96864665, 0.97708124, 0.985402465, 0.983636379, 0.9758369, 0.9690684, 0.9698883, 0.97797143, 0.986880064, 0.986698031, 0.97513235, 0.9713346, 0.967276, 0.9759479, 0.984437823, 0.981948137, 0.9734379, 0.96822006, 0.9659422, 0.9769365, 0.987338781, 0.985492289, 0.9762891, 0.97334933, 0.96880394, 0.9770917, 0.98545903, 0.983683884, 0.97600013, 0.9691694, 0.9699616, 0.9779791, 0.986948311, 0.986703515, 0.9751855, 0.97133833, 0.9673507, 0.9759738, 0.984533668, 0.981984019, 0.9734952, 0.9682856, 0.9660719, 0.9769115, 0.987375259, 0.985528767, 0.9762664, 0.97337395, 0.9688117, 0.9770397, 0.985466897, 0.98369056, 0.97594815, 0.9692136, 0.96988386, 0.9779296, 0.986929059, 0.98674655, 0.97518325, 0.9712762, 0.9673282, 0.975978, 0.984605789, 0.982015252, 0.97346956, 0.96835, 0.96608615, 0.9769035, 0.987432301, 0.98549968, 0.9762868, 0.9733236, 0.9688432, 0.97701913, 0.985514164, 0.983696938, 0.97595733, 0.96901715, 0.9700285, 0.9779191, 0.986902952, 0.986674726, 0.9752457, 0.9713158, 0.96735114, 0.9759545, 0.984591126, 0.981971383, 0.97352964, 0.96819043, 0.96611595, 0.97684515, 0.987406969, 0.985503137, 0.9763481, 0.9733167, 0.9688451, 0.9769717, 0.985505939, 0.983656406, 0.9760494, 0.9691172, 0.9699982, 0.9779223, 0.986989319, 0.986727297, 0.97534937, 0.9713358, 0.9674036, 0.9758579, 0.984584093, 0.98201859, 0.97360784, 0.9684133, 0.96612585, 0.97693, 0.987392783, 0.985519946, 0.97639287, 0.9734431, 0.9688363, 0.97696686, 0.985505342, 0.983706236, 0.9760217, 0.9692476, 0.97003615, 0.9778365, 0.986939013, 0.986729383, 0.9752917, 0.97136825, 0.96737045, 0.9758041, 0.984613895, 0.981999755, 0.9735295, 0.9684368, 0.9662385, 0.976981, 0.987402797, 0.985502005, 0.9762781, 0.9734971, 0.9689737, 0.9770181, 0.985532105, 0.983658254, 0.9759327, 0.96932626, 0.9703838, 0.9779829, 0.987021625, 0.986776054, 0.97525114, 0.9715326, 0.9675936, 0.9759905, 0.984610558, 0.98209554, 0.9734861, 0.96853673, 0.9664093, 0.9770892, 0.987459898, 0.985580981, 0.9763204, 0.973458, 0.96907705, 0.97710073, 0.985552132, 0.983737767, 0.9759253, 0.96931577, 0.97040313, 0.9780465, 0.987025917, 0.986766636, 0.975178, 0.9715517, 0.9676734, 0.9760138, 0.984729469, 0.982005298, 0.97341835, 0.96842223, 0.9663108, 0.97703093, 0.987496257, 0.985596478, 0.976223, 0.97352713, 0.9690234, 0.9770141, 0.985559106, 0.983723581, 0.9758731, 0.96936053, 0.9703607, 0.9779984, 0.986951351, 0.986754477, 0.97505516, 0.97139233, 0.96740746, 0.9758281, 0.984569371, 0.982038856, 0.97336584, 0.9682415, 0.96599936, 0.9768836, 0.987454534, 0.985591173, 0.97625506, 0.9733985, 0.9686422, 0.97690034, 0.985500872, 0.983742952, 0.9759629, 0.9692884, 0.9698355, 0.97791857, 0.986982822, 0.986781597, 0.97519624, 0.97154945, 0.96717715, 0.97588646, 0.984637558, 0.982026875, 0.97354984, 0.96846527, 0.9659007, 0.9769216, 0.987471282, 0.985573113, 0.97630584, 0.97341573, 0.9687099, 0.9770114, 0.985564888, 0.983712494, 0.9759986, 0.96931237, 0.9698514, 0.9779261, 0.987018824, 0.986757815, 0.9752227, 0.97144043, 0.9671381, 0.9757456, 0.984586716, 0.982006431, 0.97347033, 0.96841174, 0.96594274, 0.97683865, 0.98741442, 0.985536635, 0.97627354, 0.97335345, 0.9687076, 0.97690326, 0.985504448, 0.983749151, 0.976005, 0.96913683, 0.9697612, 0.97781974, 0.986975729, 0.986718714, 0.9750369, 0.9714337, 0.9672006, 0.97579056, 0.984629929, 0.981970906, 0.9734929, 0.96843755, 0.96593314, 0.9768912, 0.987473011, 0.985600293, 0.976254, 0.9734648, 0.9686774, 0.9768793, 0.985566139, 0.983710647, 0.9759804, 0.96928304, 0.9697903, 0.9778581, 0.987002313, 0.986748517, 0.9751447, 0.97156614, 0.96724796, 0.975805, 0.984639287, 0.982077003, 0.9734995, 0.96842456, 0.9657701, 0.9767982, 0.987453341, 0.985620797, 0.9761273, 0.97354096, 0.9686765, 0.9769552, 0.985553384, 0.983774304, 0.97595924, 0.96932125, 0.9697288, 0.9779286, 0.987012446, 0.986783028, 0.97509, 0.97144, 0.96713626, 0.9758606, 0.984662414, 0.982135057, 0.9735183, 0.96842796, 0.9658072, 0.97682923, 0.987444043, 0.985615253, 0.97617584, 0.9734587, 0.96864206, 0.97687244, 0.985533953, 0.983850121, 0.97582066, 0.9692568, 0.96965796, 0.97765243, 0.986980379, 0.986856163, 0.975091, 0.9716205, 0.96722156, 0.97578186, 0.984653533, 0.982175887, 0.9734127, 0.96857595, 0.9658469, 0.97684675, 0.987398267, 0.98580128, 0.97626615, 0.9737699, 0.9688928, 0.9768622, 0.985538244, 0.983864307, 0.9760298, 0.96951306, 0.9697619, 0.97786283, 0.98699224, 0.986960411, 0.9751914, 0.97177297, 0.9674266, 0.975946, 0.984688878, 0.982273519, 0.9735787, 0.9688046, 0.96604997, 0.9768903, 0.987473249, 0.985759795, 0.9762106, 0.97381175, 0.96888083, 0.9769306, 0.985582352, 0.983942807, 0.97599673, 0.96964103, 0.96985763, 0.977901, 0.987028897, 0.986936927, 0.975132, 0.97189265, 0.9673827, 0.975847, 0.984699965, 0.982296765, 0.9735165, 0.9687618, 0.96595466, 0.976872, 0.987479985, 0.985728025, 0.976228, 0.97378784, 0.9688817, 0.9769176, 0.985572994, 0.98391819, 0.97601867, 0.9695639, 0.96988165, 0.9779115, 0.987050891, 0.986935318, 0.9751238, 0.97180223, 0.9673514, 0.975902, 0.98471874, 0.982200265, 0.9734778, 0.968647, 0.9659562, 0.9768817, 0.987504065, 0.985681474, 0.976156, 0.973685, 0.9688561, 0.9770129, 0.985619068, 0.983870804, 0.9759521, 0.96949357, 0.9698204, 0.97789544, 0.987056911, 0.986880779, 0.9750649, 0.9717728, 0.9674017, 0.97590077, 0.984721243, 0.982187867, 0.9735067, 0.9686831, 0.96598756, 0.9768808, 0.987530112, 0.98570466, 0.97617835, 0.9737299, 0.9689088, 0.9768975, 0.985626698, 0.983811677, 0.9759729, 0.96945834, 0.9697725, 0.977883, 0.987058401, 0.986862302, 0.9750241, 0.97170186, 0.9673538, 0.97585756, 0.984729469, 0.982157707, 0.9733996, 0.96856326, 0.9659213, 0.97688484, 0.987486839, 0.985607743, 0.97608995, 0.9736521, 0.96886224, 0.9768733, 0.985575736, 0.98382014, 0.97586346, 0.96936023, 0.96972793, 0.9778455, 0.987047493, 0.986826301, 0.9750244, 0.9716978, 0.9673126, 0.97589546, 0.984709561, 0.982087731, 0.9733425, 0.9685674, 0.96586055, 0.97674906, 0.987506807, 0.985582471, 0.9760349, 0.9735955, 0.96875966, 0.97687495, 0.985588491, 0.983796239, 0.9758464, 0.96940637, 0.9696777, 0.97778904, 0.987044394, 0.986775219, 0.97491574, 0.97162974, 0.96726626, 0.97572327, 0.98465687, 0.982020438, 0.9732309, 0.9684488, 0.9658369, 0.9767271, 0.987452209, 0.985577166, 0.9759863, 0.9736805, 0.96876097, 0.97684103, 0.985578418, 0.983752966, 0.97582793, 0.96947575, 0.9697073, 0.9777919, 0.986984313, 0.986709893, 0.97487813, 0.9716343, 0.9671814, 0.975737, 0.984673858, 0.981979072, 0.9732675, 0.9685401, 0.965856, 0.9767054, 0.987508357, 0.985525846, 0.97603196, 0.973809, 0.96884376, 0.97679, 0.985590696, 0.983629644, 0.9758612, 0.96937144, 0.969766, 0.97773105, 0.986994922, 0.986643255, 0.9749372, 0.97172034, 0.9672579, 0.9757395, 0.984619975, 0.98192656, 0.9733016, 0.96855205, 0.96594393, 0.97665626, 0.987461746, 0.9854725, 0.97601765, 0.9737762, 0.96879166, 0.97661895, 0.985559404, 0.983561754, 0.97575027, 0.9692972, 0.9695293, 0.97754693, 0.986944139, 0.986579239, 0.9748537, 0.97147006, 0.9671475, 0.975499, 0.984602928, 0.981736898, 0.9731663, 0.9682902, 0.96578413, 0.97653574, 0.987387002, 0.985363185, 0.9758321, 0.97345936, 0.96864086, 0.976557, 0.985490203, 0.983511806, 0.9756826, 0.96929336, 0.9696217, 0.9774974, 0.986958802, 0.986537099, 0.9745746, 0.9714211, 0.9670305, 0.9755294, 0.984657705, 0.981710732, 0.9728387, 0.96837753, 0.9659823, 0.9765023, 0.987352729, 0.985411823, 0.9754852, 0.9736244, 0.96896285, 0.9765569, 0.985472739, 0.983521461, 0.97526556, 0.96922827, 0.9696236, 0.97736436, 0.986882985, 0.986292124, 0.9742498, 0.9714749, 0.96723527, 0.9753718, 0.984517276, 0.981399, 0.9727136, 0.96843433, 0.9658535, 0.97632945, 0.987408936, 0.98502177, 0.9754931, 0.9734104, 0.96884936, 0.97642606, 0.985381246, 0.983161986, 0.9753204, 0.96902406, 0.96988946, 0.97742736, 0.986859739, 0.98630625, 0.9743057, 0.9714128, 0.9673383, 0.9753288, 0.984519124, 0.981423676, 0.97278804, 0.9683567, 0.96606207, 0.97625387, 0.987314701, 0.984990656, 0.9755087, 0.97343713, 0.9689512, 0.976343, 0.985389709, 0.983197689, 0.9752441, 0.96910536, 0.9699186, 0.97725666, 0.986819804, 0.986272752, 0.97433794, 0.9715545, 0.96740884, 0.975206, 0.98447001, 0.98138833, 0.9726978, 0.96831304, 0.9661046, 0.97611994, 0.987273693, 0.984929144, 0.97537136, 0.9733575, 0.9690485, 0.97624594, 0.985198438, 0.983024955, 0.9750558, 0.96901, 0.969894, 0.977094, 0.986673653, 0.986249924, 0.97401685, 0.9714507, 0.9672903, 0.97504383, 0.984412372, 0.981371343, 0.9725987, 0.9682093, 0.96612406, 0.9759679, 0.987223029, 0.984785318, 0.9752123, 0.97327423, 0.9687007, 0.976005, 0.985356748, 0.982949436, 0.9749475, 0.9689556, 0.96978563, 0.977086, 0.986844778, 0.986058414, 0.97402805, 0.9711349, 0.9673131, 0.9751228, 0.984442174, 0.981071532, 0.97239715, 0.96789473, 0.96610236, 0.9760695, 0.987252653, 0.98480773, 0.9750622, 0.9730925, 0.9687798, 0.9761027, 0.985271096, 0.982960463, 0.9749181, 0.9689041, 0.9695868, 0.9771354, 0.9867872, 0.986137211, 0.9738929, 0.97123057, 0.96714896, 0.975113, 0.984467387, 0.981274247, 0.9724013, 0.9679764, 0.9658056, 0.97594076, 0.987323523, 0.984869778, 0.97519875, 0.9730858, 0.968926, 0.97595924, 0.985171676, 0.983196676, 0.9753499, 0.9685517, 0.9700978, 0.97689736, 0.98650682, 0.986397326, 0.97434574, 0.9706707, 0.9678808, 0.9749917, 0.984067678, 0.981613755, 0.972962, 0.9676047, 0.9663803, 0.9759562, 0.987124264, 0.985097408, 0.9759736, 0.9730439, 0.96935004, 0.97623086, 0.985247374, 0.983534157, 0.97540116, 0.96834654, 0.9699073, 0.9764049, 0.98646456, 0.985978067, 0.9739643, 0.97104675, 0.96680874, 0.9752161, 0.984549761, 0.981726706, 0.97242457, 0.96805453, 0.9656453, 0.9760591, 0.987393498, 0.98520869, 0.9752064, 0.97297746, 0.96843284, 0.9760282, 0.985643387, 0.9835307, 0.97519106, 0.9693661, 0.9699478, 0.9772131, 0.987017453, 0.986522734, 0.97420824, 0.97140163, 0.9674932, 0.975222, 0.984737635, 0.981798053, 0.97261375, 0.96820396, 0.96588355, 0.976275, 0.987523913, 0.985205114, 0.9753888, 0.9736521, 0.9689377, 0.97619414, 0.985587001, 0.983174086, 0.9751804, 0.96944714, 0.9698046, 0.97721684, 0.987075508, 0.986357868, 0.97424173, 0.97171456, 0.9673936, 0.9753412, 0.984690607, 0.981663823, 0.9726753, 0.96871734, 0.9658933, 0.9762783, 0.987520754, 0.985169053, 0.97545666, 0.97370297, 0.96877354, 0.9765431, 0.985681474, 0.98350513, 0.9753643, 0.9697649, 0.9698593, 0.9775639, 0.987130344, 0.986670911, 0.9742114, 0.9720499, 0.96757734, 0.9757406, 0.984809697, 0.981937587, 0.9727168, 0.96883035, 0.9660954, 0.976504, 0.987543583, 0.98537904, 0.9753513, 0.9738029, 0.96895534, 0.9763899, 0.985615492, 0.98358202, 0.9752039, 0.9694429, 0.9697441, 0.9774523, 0.987103164, 0.986628652, 0.9741931, 0.9719143, 0.9672481, 0.9756025, 0.984655619, 0.981898606, 0.97266203, 0.96882933, 0.9657222, 0.9763583, 0.987460434, 0.985302567, 0.97535455, 0.9737848, 0.9685457, 0.976545, 0.985582829, 0.983537614, 0.9752617, 0.9695518, 0.96942955, 0.97740525, 0.986994445, 0.986439884, 0.9741431, 0.97206587, 0.9671957, 0.9754716, 0.984629273, 0.981654286, 0.9725744, 0.96887153, 0.96545815, 0.9764039, 0.987549245, 0.985197127, 0.9753297, 0.97381705, 0.9684904, 0.9766169, 0.985649049, 0.983236313, 0.9751243, 0.9699491, 0.9694107, 0.9775758, 0.987030327, 0.986393392, 0.9741192, 0.9719125, 0.9669074, 0.9755636, 0.984439969, 0.981427014, 0.97258025, 0.96871835, 0.9652954, 0.97637755, 0.987346888, 0.985085845, 0.975415, 0.9737883, 0.96847063, 0.97652483, 0.985400259, 0.983373463, 0.9751424, 0.96971035, 0.9694154, 0.97748166, 0.986855924, 0.986415863, 0.97415936, 0.9715893, 0.9671096, 0.9754503, 0.984407902, 0.981729805, 0.97265446, 0.9685353, 0.96590513, 0.97652847, 0.987417579, 0.985272229, 0.97530955, 0.9734552, 0.9686331, 0.9766035, 0.985561848, 0.983477652, 0.9753612, 0.96924967, 0.96936446, 0.9773932, 0.98677361, 0.986356378, 0.9741599, 0.9715351, 0.96713835, 0.97548544, 0.984455943, 0.981584251, 0.97284406, 0.9685551, 0.96536404, 0.9761237, 0.987368405, 0.985091388, 0.9754311, 0.97381365, 0.96826094, 0.97632796, 0.985413909, 0.983058035, 0.97512245, 0.9687608, 0.9689636, 0.97729707, 0.986835837, 0.986161232, 0.9738859, 0.97132796, 0.9668473, 0.97553706, 0.984483659, 0.981518328, 0.97264534, 0.96871805, 0.9650777, 0.9762408, 0.98729533, 0.985042095, 0.9754666, 0.9735727, 0.9687629, 0.97649777, 0.985277474, 0.983109295, 0.97529685, 0.9692039, 0.9692995, 0.9773078, 0.986694098, 0.986336529, 0.9742541, 0.97179157, 0.96681845, 0.9751133, 0.984525621, 0.981571734, 0.9727255, 0.9686637, 0.965696, 0.9755273, 0.98721236, 0.984968901, 0.97544163, 0.9739734, 0.9693512, 0.9756227, 0.985310674, 0.983284473, 0.9752049, 0.96890175, 0.9706998, 0.9759266, 0.986483634, 0.986089468, 0.9738786, 0.9703406, 0.96877545, 0.97292304, 0.984078169, 0.980852902, 0.97221583, 0.9668351, 0.96773124, 0.9739388, 0.987011373, 0.984316826, 0.9750124, 0.9720401, 0.97012883, 0.9739891, 0.984989047, 0.982080936, 0.9746873, 0.9668862, 0.9713343, 0.97469485, 0.986532331, 0.985308707, 0.9735797, 0.96969336, 0.9691566, 0.9728247, 0.984191418, 0.98031199, 0.9722938, 0.9664296, 0.9679558, 0.9739034, 0.987104297, 0.983853698, 0.9747628, 0.97211987, 0.97043186, 0.9741967, 0.985094547, 0.982270181, 0.97491205, 0.9674712, 0.9718654, 0.97522426, 0.986581445, 0.985227823, 0.97358614, 0.96939236, 0.9692433, 0.97327197, 0.984278023, 0.98039192, 0.97238207, 0.96650434, 0.9669545, 0.9745049, 0.987208247, 0.984081507, 0.9752508, 0.9712303, 0.9695156, 0.97362703, 0.98514545, 0.98188746, 0.97496516, 0.9665739, 0.9703677, 0.9751315, 0.986759424, 0.984928071, 0.973853, 0.96919805, 0.96686035, 0.97268426, 0.984215558, 0.980612576, 0.9723373, 0.9664189, 0.9669026, 0.9741667, 0.987154961, 0.983906686, 0.97505206, 0.97194874, 0.9697142, 0.9745549, 0.985273421, 0.981697619, 0.974841, 0.9673593, 0.9706178, 0.97527665, 0.986797631, 0.985215425, 0.97364545, 0.9698621, 0.9685596, 0.973567, 0.984595954, 0.980508387, 0.9721943, 0.9665315, 0.9669561, 0.9744032, 0.987493098, 0.9841941, 0.97493774, 0.97218025, 0.9697138, 0.97484237, 0.985529661, 0.982277811, 0.9749892, 0.9676395, 0.97050637, 0.9757061, 0.986900985, 0.985427678, 0.9740045, 0.97012883, 0.968363, 0.9740752, 0.98453474, 0.980467021, 0.9722616, 0.9668215, 0.96674657, 0.9750895, 0.987430096, 0.983993113, 0.97500956, 0.971876, 0.96979606, 0.9755288, 0.985717535, 0.982095957, 0.9749212, 0.9673263, 0.97056705, 0.9765584, 0.987075508, 0.985448182, 0.97376686, 0.9697198, 0.9686009, 0.9747738, 0.984758794, 0.980591595, 0.97224224, 0.96645, 0.96682805, 0.9751942, 0.987462401, 0.98405683, 0.97500515, 0.9717238, 0.9698336, 0.97540355, 0.985628903, 0.982014835, 0.974956, 0.9671348, 0.9705347, 0.97641754, 0.987104177, 0.985603869, 0.9742089, 0.96963936, 0.9684418, 0.974404, 0.984708071, 0.98077333, 0.9723884, 0.96627253, 0.96646804, 0.9754765, 0.98751229, 0.984179437, 0.9754233, 0.9715355, 0.96946406, 0.9756807, 0.985641897, 0.982295394, 0.9753911, 0.9668745, 0.9704169, 0.9765986, 0.987001657, 0.985576332, 0.97455853, 0.9695122, 0.9685546, 0.97467923, 0.9847489, 0.980873644, 0.9728354, 0.9664981, 0.96660024, 0.97521406, 0.987390935, 0.984353244, 0.97595567, 0.971572, 0.96988356, 0.97566605, 0.985669434, 0.982586741, 0.9758664, 0.9670488, 0.9703488, 0.97656316, 0.987003148, 0.985657275, 0.9744735, 0.9690748, 0.96830463, 0.97466767, 0.984602928, 0.980836987, 0.972668, 0.9654357, 0.9661809, 0.9748505, 0.987356067, 0.984181166, 0.97502, 0.9707968, 0.969536, 0.97535706, 0.985611975, 0.98242861, 0.9749399, 0.96596354, 0.9702204, 0.9759133, 0.98685199, 0.985605299, 0.9736796, 0.9684457, 0.9682298, 0.9742648, 0.984597802, 0.980828822, 0.97217256, 0.96556526, 0.96637607, 0.97529274, 0.987386167, 0.984322488, 0.9750454, 0.97140884, 0.96954393, 0.9758158, 0.985690892, 0.982534707, 0.97492915, 0.96597433, 0.97000736, 0.9763106, 0.987008572, 0.985616267, 0.9737269, 0.9686742, 0.96808916, 0.9743025, 0.98464644, 0.980766177, 0.9721081, 0.96525675, 0.9659632, 0.97472864, 0.987371445, 0.984109223, 0.97445554, 0.9709501, 0.96918964, 0.9751306, 0.985485792, 0.982034802, 0.97451043, 0.96599215, 0.9700547, 0.9760167, 0.986921251, 0.985324919, 0.97364986, 0.9686102, 0.96824306, 0.97406334, 0.984548032, 0.980465829, 0.9720651, 0.9653984, 0.9662687, 0.9748896, 0.987317502, 0.983960927, 0.97466385, 0.9706409, 0.96942586, 0.97532415, 0.985574603, 0.982059658, 0.9748676, 0.96588045, 0.9701524, 0.9762236, 0.987011492, 0.985272944, 0.9737526, 0.96856254, 0.9683211, 0.9743611, 0.984643579, 0.980389416, 0.97234195, 0.96522874, 0.9662429, 0.97491926, 0.987378418, 0.983908415, 0.9749396, 0.97074765, 0.9694182, 0.9753995, 0.985596955, 0.981957078, 0.97476727, 0.9659739, 0.9700907, 0.9762348, 0.986865222, 0.985305429, 0.97379476, 0.9687538, 0.9679965, 0.9743755, 0.984514415, 0.980411649, 0.97213787, 0.96532184, 0.96624005, 0.9750403, 0.987227798, 0.98388797, 0.97471833, 0.9708193, 0.9694885, 0.9755427, 0.985421419, 0.981963754, 0.9748591, 0.96607745, 0.9700674, 0.97633106, 0.986730754, 0.985213697, 0.97362185, 0.968808, 0.9683395, 0.9743593, 0.984378397, 0.980432868, 0.97212607, 0.9655457, 0.96636456, 0.9751879, 0.987215102, 0.983891428, 0.9748275, 0.9709409, 0.96948683, 0.97547114, 0.985450268, 0.982029855, 0.97493696, 0.966047, 0.97026324, 0.9763914, 0.986905277, 0.985288441, 0.9738063, 0.96865886, 0.96835506, 0.9743808, 0.984484613, 0.980403066, 0.9722413, 0.965371, 0.966344, 0.97503155, 0.987277389, 0.98381871, 0.9747002, 0.97073346, 0.9693888, 0.975409, 0.985496581, 0.981900454, 0.9749029, 0.96606296, 0.9700748, 0.976315, 0.986831903, 0.985279441, 0.97373235, 0.9686983, 0.96820986, 0.9743755, 0.98445648, 0.980406046, 0.97207814, 0.9652936, 0.9662782, 0.9751176, 0.987178087, 0.983857155, 0.97465557, 0.9706251, 0.9693096, 0.97527146, 0.98536402, 0.982076347, 0.97482514, 0.96590906, 0.9699838, 0.9763472, 0.98669517, 0.98528856, 0.9733483, 0.96866286, 0.9682064, 0.9743602, 0.984377861, 0.980497599, 0.97177196, 0.9653089, 0.9659651, 0.9750523, 0.987143815, 0.983945429, 0.9743396, 0.97081405, 0.9692621, 0.9754274, 0.985434771, 0.982113481, 0.97438204, 0.96593875, 0.9699757, 0.97626334, 0.986759067, 0.985247135, 0.97306097, 0.96862406, 0.96795, 0.9742744, 0.984368145, 0.980365932, 0.9715729, 0.9654278, 0.96605486, 0.9749473, 0.987145901, 0.983763218, 0.97409964, 0.9707986, 0.9691074, 0.9752219, 0.985281706, 0.981961489, 0.9742061, 0.9659931, 0.9698505, 0.9762671, 0.986630023, 0.985310674, 0.9731481, 0.9687316, 0.9680623, 0.9742779, 0.984316826, 0.98039484, 0.9715374, 0.9654406, 0.9659286, 0.9750268, 0.987150073, 0.983803391, 0.9739479, 0.97074777, 0.9692824, 0.97535634, 0.985300243, 0.982020319, 0.9740814, 0.965886, 0.96996146, 0.97634083, 0.98662132, 0.985304654, 0.9730766, 0.96874255, 0.9681451, 0.9742838, 0.984367311, 0.980316341, 0.97137743, 0.96542746, 0.9660872, 0.97514933, 0.987066209, 0.983884871, 0.9741488, 0.9707478, 0.969381, 0.9753405, 0.985240042, 0.982025623, 0.9742303, 0.9659155, 0.9700475, 0.9763956, 0.986722767, 0.985342503, 0.97328067, 0.96866256, 0.96831, 0.9744295, 0.984260976, 0.980508149, 0.9716251, 0.96520716, 0.9661301, 0.97521406, 0.987050295, 0.983891547, 0.97432804, 0.97071415, 0.96928203, 0.9755847, 0.985281289, 0.981997311, 0.9744645, 0.9658165, 0.9700291, 0.9765247, 0.986642897, 0.985282183, 0.9732065, 0.9684964, 0.9682437, 0.9743067, 0.984329224, 0.980248988, 0.9713754, 0.9652284, 0.96594995, 0.97520435, 0.987087667, 0.983784676, 0.9739993, 0.9707527, 0.96926457, 0.9754912, 0.985263348, 0.981997907, 0.97410566, 0.9658897, 0.9700029, 0.9764886, 0.986634552, 0.985187411, 0.9729244, 0.9682853, 0.96827805, 0.974514, 0.984132886, 0.980421841, 0.97141546, 0.9647673, 0.9659215, 0.9752576, 0.986920834, 0.983855784, 0.97409886, 0.97047496, 0.9691994, 0.9756472, 0.98515147, 0.98210001, 0.9740933, 0.96574134, 0.9698808, 0.976669, 0.98651123, 0.98525393, 0.97291565, 0.9682183, 0.9679451, 0.97444427, 0.983965755, 0.980367303, 0.97113925, 0.9649465, 0.9659796, 0.97536, 0.986892343, 0.983815253, 0.9738114, 0.970226, 0.9691482, 0.9755459, 0.985075891, 0.981896877, 0.9738157, 0.96561503, 0.9698416, 0.9764944, 0.986497283, 0.985225499, 0.9727041, 0.9683041, 0.9679213, 0.97441304, 0.984002888, 0.98031038, 0.97094417, 0.96479934, 0.96578616, 0.97522676, 0.986871958, 0.983759224, 0.9736848, 0.9701838, 0.96896976, 0.975609, 0.985223055, 0.981834829, 0.9735927, 0.9655812, 0.96974105, 0.97651756, 0.986598253, 0.985164642, 0.97240835, 0.96806794, 0.9679785, 0.9745891, 0.984222174, 0.98034817, 0.9708782, 0.96461946, 0.96599066, 0.9754616, 0.986944139, 0.983743191, 0.973691, 0.97026044, 0.969208, 0.9759547, 0.985315323, 0.982038498, 0.9738677, 0.9656989, 0.9699588, 0.97681594, 0.986746788, 0.985259771, 0.97266835, 0.96818817, 0.96795154, 0.97480416, 0.984268486, 0.980491042, 0.97127175, 0.96511114, 0.96594185, 0.9756506, 0.987154245, 0.983845711, 0.97385085, 0.9706368, 0.9690955, 0.97566676, 0.985220969, 0.981877446, 0.9739082, 0.96546537, 0.9696827, 0.97641253, 0.986409009, 0.985070348, 0.9733907, 0.96818, 0.9677095, 0.97449344, 0.983894527, 0.98027885, 0.9709255, 0.96492696, 0.9656306, 0.975221, 0.986664832, 0.98368305, 0.9739208, 0.97048026, 0.968995, 0.97534674, 0.984928906, 0.981839061, 0.9736155, 0.9657646, 0.96956646, 0.9761914, 0.986284673, 0.985070348, 0.97210544, 0.96830755, 0.9675646, 0.97414035, 0.983649135, 0.98014015, 0.97070146, 0.9651983, 0.96548927, 0.9751813, 0.986503005, 0.983565509, 0.974722, 0.97059005, 0.9689594, 0.9756674, 0.984740674, 0.98169142, 0.9751487, 0.96613497, 0.96997255, 0.97658926, 0.986161649, 0.985029042, 0.974292, 0.96890926, 0.9681501, 0.97462916, 0.983712971, 0.980370402, 0.97233653, 0.9655177, 0.96608627, 0.97528267, 0.986617863, 0.983694851, 0.9748756, 0.97089684, 0.96936786, 0.9755038, 0.984883785, 0.981914699, 0.97499734, 0.96608925, 0.9700247, 0.97647923, 0.986190081, 0.985122144, 0.9736422, 0.96858895, 0.9680789, 0.9744004, 0.983800709, 0.980263889, 0.97236913, 0.96539944, 0.96608055, 0.97505367, 0.98660171, 0.983704269, 0.97495925, 0.97083884, 0.9694098, 0.9754866, 0.984906495, 0.981857359, 0.97483, 0.96605587, 0.9699874, 0.9764559, 0.986249804, 0.985075295, 0.97371894, 0.9685997, 0.96823657, 0.97445405, 0.983820915, 0.980088532, 0.9719982, 0.96522194, 0.96605545, 0.9751033, 0.986598015, 0.983521819, 0.97462964, 0.97054905, 0.96936697, 0.9755415, 0.984896183, 0.981712759, 0.9747073, 0.96576136, 0.97002554, 0.97633684, 0.986276686, 0.984877586, 0.97354716, 0.96867174, 0.96830004, 0.97456545, 0.983732343, 0.980112195, 0.97188693, 0.96521074, 0.96609926, 0.97528267, 0.986578405, 0.983365834, 0.9745889, 0.9705841, 0.9693032, 0.9755474, 0.984809697, 0.981677651, 0.9746523, 0.96575433, 0.96999997, 0.9764714, 0.986128151, 0.985001266, 0.9734364, 0.9685857, 0.9682044, 0.9744906, 0.983665884, 0.980141759, 0.97181994, 0.96542746, 0.965958, 0.9751693, 0.986596644, 0.983509123, 0.9745432, 0.9706194, 0.9692033, 0.9755391, 0.98488009, 0.981647313, 0.9744533, 0.9659248, 0.96974605, 0.9765213, 0.986239612, 0.984973073, 0.9735391, 0.96860576, 0.9680999, 0.9745473, 0.983787596, 0.980019808, 0.9720105, 0.9654618, 0.96592647, 0.97534865, 0.986673772, 0.983509719, 0.9744486, 0.9707538, 0.9692726, 0.9755456, 0.98493582, 0.981554627, 0.97453034, 0.9659643, 0.96983534, 0.9764556, 0.986159503, 0.98482585, 0.9736459, 0.96882844, 0.9681082, 0.97452015, 0.983832836, 0.979983747, 0.9720218, 0.965439, 0.96585375, 0.97528416, 0.986664593, 0.983433425, 0.9747717, 0.9706546, 0.96915585, 0.9754886, 0.984885752, 0.981661201, 0.9749757, 0.9661038, 0.96979696, 0.97657007, 0.986337245, 0.985026598, 0.97407645, 0.9687902, 0.96803623, 0.97461206, 0.983821273, 0.980091274, 0.97203714, 0.96550703, 0.96607065, 0.9755593, 0.986746669, 0.983501434, 0.9746577, 0.97094154, 0.9692377, 0.9758746, 0.985024989, 0.98164165, 0.97474015, 0.96623737, 0.969736, 0.9767577, 0.986465037, 0.985060632, 0.9736656, 0.9688816, 0.96803355, 0.9748394, 0.983910918, 0.980166614, 0.9718106, 0.9655657, 0.9656951, 0.97562826, 0.986712575, 0.983618498, 0.974262, 0.970801, 0.96924466, 0.9757431, 0.984706342, 0.981702685, 0.9742698, 0.9662221, 0.9696936, 0.9765524, 0.986021519, 0.985040963, 0.97301584, 0.9686506, 0.96784794, 0.97455287, 0.983447134, 0.98017025, 0.97132987, 0.96519965, 0.9651841, 0.97492325, 0.985970914, 0.983406305, 0.9742421, 0.97050625, 0.9685185, 0.9753558, 0.984062016, 0.981628478, 0.9742622, 0.9660582, 0.9690271, 0.9760913, 0.985601127, 0.985013664, 0.9731129, 0.96887386, 0.9675606, 0.97439677, 0.983136594, 0.980077744, 0.9710843, 0.96512014, 0.96518433, 0.9751947, 0.985991299, 0.983181655, 0.97372353, 0.9706076, 0.96835816, 0.9752936, 0.984185994, 0.981434464, 0.9738357, 0.9659922, 0.9692434, 0.97641844, 0.985798836, 0.984920681, 0.9728682, 0.96855617, 0.9674594, 0.9742998, 0.983354568, 0.980122507, 0.97113377, 0.96507007, 0.96537334, 0.97515875, 0.986233354, 0.983517706, 0.97393227, 0.97061116, 0.9689891, 0.9754087, 0.984278262, 0.98155266, 0.9740458, 0.9660305, 0.9694968, 0.9765138, 0.985639691, 0.98478359, 0.97260237, 0.96841025, 0.9675034, 0.97428936, 0.983062863, 0.979839265, 0.97079223, 0.9653737, 0.9652325, 0.97509015, 0.986016095, 0.983244598, 0.9738712, 0.9708938, 0.9685292, 0.9752754, 0.984172523, 0.981468379, 0.9739822, 0.9663476, 0.96874154, 0.97631663, 0.9856655, 0.984912336, 0.9727484, 0.9688954, 0.96659154, 0.9742613, 0.982935488, 0.980098605, 0.97079897, 0.9659119, 0.9644945, 0.97503984, 0.985935867, 0.983462334, 0.9738114, 0.9713202, 0.9678449, 0.975347, 0.984085917, 0.981632471, 0.9740161, 0.96697605, 0.96858627, 0.97631603, 0.985453725, 0.984980226, 0.97299474, 0.96910626, 0.96628535, 0.97421, 0.982960582, 0.979567051, 0.96996003, 0.96524805, 0.9642559, 0.97515386, 0.985559344, 0.983038306, 0.97280765, 0.9708721, 0.9680495, 0.9754334, 0.983849168, 0.981217384, 0.9730709, 0.96637684, 0.9682322, 0.9762898, 0.985448718, 0.984528244, 0.97179145, 0.9682994, 0.96614367, 0.9739006, 0.982554972, 0.979475796, 0.96920604, 0.9650617, 0.96432775, 0.9746455, 0.98538059, 0.98255384, 0.9722254, 0.97066057, 0.9661886, 0.97459626, 0.983099759, 0.980545044, 0.9718906, 0.96505517, 0.967416, 0.9757488, 0.985325456, 0.9840312, 0.9705094, 0.96819425, 0.9668073, 0.9737592, 0.982855439, 0.97949934, 0.9696115, 0.9650347, 0.9652496, 0.974423, 0.985924423, 0.982702851, 0.9722825, 0.9701571, 0.9682141, 0.9744668, 0.983808219, 0.980565786, 0.97234654, 0.9648913, 0.96873087, 0.97568345, 0.98534447, 0.984172642, 0.9713353, 0.9675763, 0.96698797, 0.97252154, 0.982760429, 0.979407668, 0.9696621, 0.96470845, 0.96526825, 0.97438014, 0.985790372, 0.982581794, 0.9724252, 0.96988094, 0.9687969, 0.97495145, 0.984297454, 0.980412006, 0.97247, 0.9649192, 0.969824, 0.97627956, 0.985758185, 0.983955026, 0.9712153, 0.96816236, 0.9681185, 0.9747284, 0.983226836, 0.978908777, 0.9696882, 0.9649152, 0.9663472, 0.97569466, 0.986460984, 0.982593775, 0.97259367, 0.970403, 0.9697304, 0.97589976, 0.984421968, 0.980439186, 0.97265786, 0.9653576, 0.9703488, 0.9766942, 0.985871375, 0.983929992, 0.97166324, 0.96841085, 0.96838635, 0.9747815, 0.983323753, 0.978854358, 0.96964794, 0.9653508, 0.96624225, 0.9756024, 0.986313701, 0.982625723, 0.9727537, 0.9706349, 0.96938014, 0.9757146, 0.984391928, 0.980366528, 0.9727246, 0.9651903, 0.97017246, 0.9767194, 0.985757709, 0.983879864, 0.9717101, 0.9683796, 0.9681764, 0.9746892, 0.983314574, 0.978751481, 0.9697432, 0.9652461, 0.966079, 0.97543555, 0.986295342, 0.982513666, 0.97266644, 0.9707211, 0.9692842, 0.9757705, 0.984396219, 0.980293095, 0.9727378, 0.96548927, 0.9702775, 0.9766955, 0.985942483, 0.983977199, 0.97194886, 0.968609, 0.9684331, 0.9746644, 0.983352363, 0.978807449, 0.9704564, 0.96560115, 0.9665404, 0.97577727, 0.986391485, 0.982487977, 0.97339666, 0.97092414, 0.96959955, 0.97563076, 0.984355688, 0.980102956, 0.9732785, 0.9654746, 0.9705691, 0.9768961, 0.986025333, 0.984061539, 0.97245896, 0.96886504, 0.96878445, 0.97506297, 0.983583272, 0.978866696, 0.97062624, 0.9656944, 0.9667154, 0.9755745, 0.986259639, 0.982391655, 0.97315544, 0.9709758, 0.9696833, 0.97575164, 0.984176874, 0.980522692, 0.9734942, 0.9657263, 0.97083753, 0.9768519, 0.985776126, 0.984176517, 0.97277063, 0.9689992, 0.96898913, 0.97504324, 0.98336494, 0.97915566, 0.97091967, 0.9660095, 0.9670634, 0.97589445, 0.986265659, 0.982625186, 0.9734934, 0.9714019, 0.9703489, 0.976121, 0.984440684, 0.980721951, 0.9738522, 0.9657399, 0.9711391, 0.97709376, 0.985785842, 0.984142959, 0.9727403, 0.96904916, 0.96936023, 0.97531646, 0.983370662, 0.979243338, 0.970791, 0.9658821, 0.96729517, 0.9759872, 0.986325741, 0.982891262, 0.97359335, 0.9712967, 0.97009224, 0.97610486, 0.984285414, 0.980713427, 0.9734442, 0.96598357, 0.9707512, 0.9769428, 0.985727489, 0.984138072, 0.97229856, 0.9691881, 0.96842873, 0.9745759, 0.983217955, 0.979332268, 0.9705274, 0.96609426, 0.96679157, 0.9756939, 0.986288071, 0.982922554, 0.9732721, 0.9712978, 0.96973914, 0.975578, 0.984255552, 0.980463564, 0.9729382, 0.96603304, 0.97020006, 0.97651553, 0.985713482, 0.983973265, 0.971555, 0.9694317, 0.9679001, 0.9742371, 0.983179569, 0.97889334, 0.9694707, 0.96606535, 0.96612877, 0.97491336, 0.986344874, 0.982567251, 0.9727304, 0.9714086, 0.96910906, 0.9749767, 0.984194696, 0.980265677, 0.9727744, 0.9661214, 0.96988094, 0.9759449, 0.985712409, 0.983827055, 0.97178423, 0.96918005, 0.9675216, 0.9735614, 0.982867658, 0.978836, 0.9704132, 0.96599627, 0.9646619, 0.9745702, 0.986094236, 0.982589364, 0.97299236, 0.97094405, 0.96882254, 0.97528595, 0.984331846, 0.980480671, 0.9740976, 0.9661531, 0.9701119, 0.9765232, 0.985703051, 0.983876228, 0.97321767, 0.96915025, 0.9686142, 0.9743438, 0.983159781, 0.978988945, 0.97134125, 0.9660587, 0.96643627, 0.9751813, 0.986166656, 0.982607424, 0.9738314, 0.97172153, 0.96960986, 0.97527075, 0.98410368, 0.980413496, 0.9740195, 0.96655965, 0.9703718, 0.97627944, 0.985594988, 0.98408848, 0.9732606, 0.9695368, 0.968123, 0.9742547, 0.982936382, 0.978922248, 0.97129905, 0.9664187, 0.96670604, 0.97503155, 0.985967159, 0.982311964, 0.97356147, 0.9715082, 0.9696711, 0.97534966, 0.984090328, 0.980011106, 0.97392285, 0.96622956, 0.9704844, 0.9762439, 0.985522747, 0.984307528, 0.9735623, 0.96939045, 0.9690102, 0.9743412, 0.983469129, 0.97884649, 0.97197264, 0.96616226, 0.967693, 0.97539324, 0.986342192, 0.982512176, 0.97438025, 0.97148633, 0.97041434, 0.9753632, 0.984302402, 0.980244279, 0.97463596, 0.96609426, 0.9710092, 0.9767343, 0.985931277, 0.983950615, 0.9737834, 0.9694252, 0.96940786, 0.9749806, 0.983639598, 0.979201972, 0.9722176, 0.96638906, 0.96757567, 0.9759153, 0.986629903, 0.982987642, 0.97493875, 0.9718806, 0.97077155, 0.9758521, 0.984536946, 0.980659664, 0.9750887, 0.96662104, 0.9717376, 0.97712487, 0.986000299, 0.984254122, 0.97412884, 0.96929157, 0.9698691, 0.97513926, 0.983711004, 0.979326487, 0.9721966, 0.9658778, 0.96800953, 0.9759025, 0.986729741, 0.982933402, 0.9748029, 0.9707219, 0.9709098, 0.97580546, 0.984936297, 0.980554998, 0.9756271, 0.9647677, 0.971918, 0.97711235, 0.986365974, 0.984092951, 0.9742433, 0.9679863, 0.96996665, 0.9746494, 0.983893275, 0.978746831, 0.9723098, 0.96433425, 0.96763057, 0.97553355, 0.986837089, 0.982545674, 0.97484744, 0.9699948, 0.97085875, 0.97577935, 0.984807253, 0.980321705, 0.9750955, 0.964597, 0.9712505, 0.97681856, 0.986112058, 0.983865917, 0.9741597, 0.96795535, 0.96877676, 0.9750498, 0.983683884, 0.978132248, 0.97241545, 0.9647647, 0.967888, 0.97652924, 0.98658222, 0.98202908, 0.9743537, 0.97043544, 0.9709616, 0.9762216, 0.984249055, 0.979394138, 0.9742914, 0.96519583, 0.9713851, 0.97716516, 0.985619307, 0.983185828, 0.97363394, 0.96847254, 0.9695407, 0.9757226, 0.983273029, 0.978112519, 0.971474, 0.9651347, 0.96758, 0.97602636, 0.985699654, 0.981523573, 0.9733393, 0.96989375, 0.97042006, 0.9759605, 0.983526766, 0.979171574, 0.9737679, 0.96456206, 0.97099674, 0.9765356, 0.985016227, 0.982764482, 0.9726131, 0.9680988, 0.96838, 0.97407556, 0.982160389, 0.978512526, 0.9713642, 0.96506137, 0.96674144, 0.97540694, 0.985747159, 0.982818723, 0.97489333, 0.97071666, 0.9714966, 0.9751404, 0.983461738, 0.978868663, 0.97458875, 0.9639755, 0.97122675, 0.97526544, 0.984437227, 0.982449234, 0.97397864, 0.9664411, 0.9692768, 0.97217584, 0.981501341, 0.975352943, 0.97246706, 0.9628145, 0.96745634, 0.97328824, 0.984612823, 0.981639266, 0.9751615, 0.9687037, 0.9704686, 0.9734197, 0.982766211, 0.978726506, 0.97530967, 0.9612605, 0.9701405, 0.9719475, 0.983954668, 0.982485116, 0.97156996, 0.96598643, 0.9684379, 0.97105855, 0.982264102, 0.977761805, 0.97076166, 0.964821, 0.9664579, 0.97264487, 0.985635996, 0.981133521, 0.97365046, 0.97066945, 0.96964616, 0.9722252, 0.98301506, 0.979402065, 0.9732537, 0.964426, 0.97012454, 0.9737775, 0.984479964, 0.982980609, 0.9719463, 0.96782124, 0.9675925, 0.96986616, 0.981712222, 0.977195978, 0.9703649, 0.96470344, 0.9650168, 0.972853, 0.98542273, 0.982013226, 0.97317433, 0.9700189, 0.9687234, 0.9710814, 0.982817411, 0.979850709, 0.97276175, 0.96451193, 0.96971166, 0.9723423, 0.984224319, 0.983603954, 0.9718815, 0.9675559, 0.96763456, 0.9679152, 0.980847597, 0.977281928, 0.968154, 0.96225995, 0.9652035, 0.9707573, 0.98439008, 0.981925488, 0.9717618, 0.9684143, 0.9692048, 0.96859944, 0.982067704, 0.978705227, 0.97098964, 0.96279883, 0.9700714, 0.9708082, 0.983842015, 0.983321667, 0.9701802, 0.9664215, 0.96784806, 0.9672455, 0.980728328, 0.977423131, 0.9679661, 0.9630498, 0.96548235, 0.9698518, 0.98413533, 0.981668115, 0.97065246, 0.96926975, 0.96923655, 0.9713678, 0.982140362, 0.979064167, 0.9717249, 0.963745, 0.97079366, 0.9733137, 0.983603954, 0.98317039, 0.9705084, 0.9671131, 0.96800643, 0.9699513, 0.980934322, 0.977361441, 0.9683396, 0.96363527, 0.9659147, 0.97123003, 0.984358072, 0.981772184, 0.97152823, 0.9696188, 0.9690384, 0.9710163, 0.982213736, 0.979254305, 0.9711325, 0.9639194, 0.9700141, 0.97272193, 0.983772218, 0.982983947, 0.97003675, 0.967288, 0.96768457, 0.9690842, 0.981243789, 0.977203846, 0.9676091, 0.964414, 0.965723, 0.9708971, 0.98458153, 0.981695414, 0.97123396, 0.97036695, 0.9691441, 0.9707239, 0.982404113, 0.979020178, 0.9716754, 0.9657263, 0.9703025, 0.9729714, 0.983747303, 0.983065963, 0.9698388, 0.96845555, 0.96836245, 0.9696143, 0.981202006, 0.97698772, 0.9674846, 0.9651299, 0.96576446, 0.97101045, 0.98439908, 0.981310248, 0.9706358, 0.9704583, 0.9687863, 0.9704742, 0.98243469, 0.97874999, 0.970577, 0.9650445, 0.9695477, 0.97264975, 0.983924866, 0.982881665, 0.9695746, 0.9683339, 0.9670477, 0.96895254, 0.98105377, 0.976461947, 0.967228, 0.9644724, 0.96474993, 0.9704943, 0.984231949, 0.981022894, 0.97082424, 0.96981657, 0.96766686, 0.9697955, 0.982181907, 0.978294015, 0.96994466, 0.96412295, 0.96900135, 0.97201395, 0.983890831, 0.982449234, 0.96903515, 0.96751696, 0.96664476, 0.96897584, 0.980862737, 0.976581573, 0.9668078, 0.9641788, 0.96466345, 0.9708386, 0.984183013, 0.981104136, 0.9707248, 0.96981245, 0.9676426, 0.9697697, 0.981856644, 0.978112042, 0.9705287, 0.9646797, 0.96899456, 0.97198725, 0.983462453, 0.982213855, 0.9701651, 0.96829313, 0.9667382, 0.96922034, 0.980825365, 0.975825787, 0.9688984, 0.9653594, 0.9644118, 0.9708707, 0.984229326, 0.980635941, 0.97259265, 0.9707148, 0.9673507, 0.97046113, 0.981823206, 0.977864087, 0.97215366, 0.9648972, 0.96849626, 0.9725838, 0.983125865, 0.981957555, 0.9708317, 0.9685467, 0.9655807, 0.9692341, 0.980585635, 0.975716472, 0.96866, 0.96480435, 0.9638048, 0.97122777, 0.983930409, 0.980461955, 0.97273433, 0.9697595, 0.9679509, 0.9708093, 0.981733918, 0.977651179, 0.9714753, 0.9642424, 0.9685273, 0.9729963, 0.983086467, 0.98172909, 0.9700155, 0.96763, 0.9660434, 0.9696417, 0.980370641, 0.975616455, 0.96767545, 0.96392936, 0.96493894, 0.9710434, 0.983709455, 0.980491042, 0.9714177, 0.96945703, 0.96863145, 0.97078246, 0.981590211, 0.977849245, 0.9714398, 0.96412504, 0.96965444, 0.9730232, 0.983451247, 0.982644379, 0.97092664, 0.9676302, 0.9664395, 0.9692059, 0.980658293, 0.976540387, 0.9687979, 0.9648012, 0.96424174, 0.9711222, 0.983833611, 0.980955184, 0.97280294, 0.97031343, 0.9677243, 0.9705751, 0.981595039, 0.978332579, 0.9731433, 0.96454704, 0.96827155, 0.97243226, 0.983027279, 0.982566118, 0.9717211, 0.96727407, 0.9647435, 0.96884, 0.979990065, 0.976091087, 0.969387, 0.9639093, 0.962513, 0.97116345, 0.983450711, 0.98107785, 0.9729085, 0.96924305, 0.9660411, 0.9705155, 0.981213748, 0.978530347, 0.973125, 0.96386504, 0.96657896, 0.9725848, 0.982850909, 0.982351303, 0.9724243, 0.9683679, 0.9651698, 0.9699102, 0.979768217, 0.976488769, 0.9704844, 0.96584266, 0.9620356, 0.9717822, 0.983381748, 0.981201231, 0.9735284, 0.97075224, 0.96635824, 0.9703382, 0.980841637, 0.978845358, 0.9732914, 0.9656784, 0.96666056, 0.97179055, 0.981981695, 0.982374668, 0.9715004, 0.96795034, 0.96346605, 0.9678829, 0.978226483, 0.975304544, 0.96952343, 0.9650625, 0.9611986, 0.9706161, 0.982598484, 0.980147839, 0.9721398, 0.97012794, 0.9652559, 0.97062916, 0.980202138, 0.977836132, 0.972682, 0.965189, 0.9658005, 0.9726059, 0.982044697, 0.981889069, 0.97169006, 0.9685459, 0.96340585, 0.9690846, 0.979216039, 0.975528419, 0.9696139, 0.9654667, 0.96022576, 0.97031623, 0.982888043, 0.980595469, 0.97250664, 0.9711133, 0.96398723, 0.9698029, 0.980460346, 0.977898717, 0.97213644, 0.96510667, 0.9643304, 0.97061867, 0.982325435, 0.982103109, 0.97119796, 0.9681226, 0.9619662, 0.96784884, 0.97981137, 0.976003528, 0.96978486, 0.9649245, 0.9599525, 0.96990114, 0.983104944, 0.980732381, 0.972647, 0.97107226, 0.96411514, 0.96943015, 0.981103659, 0.978292525, 0.9730152, 0.96580195, 0.96525294, 0.9718126, 0.982236385, 0.982261717, 0.9723249, 0.96892524, 0.9631216, 0.9688329, 0.979150176, 0.97593236, 0.9700575, 0.9654516, 0.9616365, 0.97022253, 0.982539535, 0.980472147, 0.97254205, 0.97127825, 0.96510893, 0.96985584, 0.980606735, 0.978103399, 0.97264624, 0.96612465, 0.9655267, 0.97166944, 0.982143581, 0.98218143, 0.97217643, 0.9693684, 0.9623961, 0.9683801, 0.97949779, 0.975902855, 0.9692816, 0.96601915, 0.9605379, 0.97052795, 0.983065546, 0.980749428, 0.97259367, 0.9716027, 0.96466196, 0.9703565, 0.981083691, 0.978162348, 0.9731809, 0.9666894, 0.9653521, 0.97227836, 0.982647598, 0.982303679, 0.9726423, 0.9699083, 0.96291584, 0.96944064, 0.980083108, 0.975486696, 0.9699706, 0.9662153, 0.9609221, 0.9708731, 0.983355701, 0.980864227, 0.972924, 0.97174776, 0.9640304, 0.9704999, 0.98111248, 0.978302658, 0.972925, 0.96636873, 0.9646389, 0.97184134, 0.982758045, 0.982447922, 0.9717712, 0.96917444, 0.9617618, 0.96839046, 0.980356097, 0.976550519, 0.96963507, 0.9664247, 0.9597916, 0.97010684, 0.983396053, 0.980893016, 0.9722102, 0.9715332, 0.9639266, 0.96980864, 0.981249869, 0.978334367, 0.97205114, 0.9660168, 0.9646296, 0.9717504, 0.982860267, 0.982228696, 0.9707945, 0.96903133, 0.96149236, 0.9686197, 0.97983551, 0.976032734, 0.9696999, 0.96630704, 0.9602065, 0.9706898, 0.983308792, 0.980863929, 0.9729613, 0.9715641, 0.9643083, 0.9703654, 0.981183887, 0.978292644, 0.9729848, 0.96692723, 0.96480876, 0.9722267, 0.982975423, 0.982410312, 0.9722723, 0.96998584, 0.9617848, 0.96917206, 0.980320334, 0.976376951, 0.9703975, 0.9670652, 0.96038586, 0.97039056, 0.983433187, 0.980984449, 0.97327393, 0.9724143, 0.96414566, 0.9703273, 0.981212676, 0.978440762, 0.973189, 0.9680675, 0.96478945, 0.9721258, 0.982483983, 0.982830644, 0.9723765, 0.9702832, 0.9617582, 0.9678651, 0.979371309, 0.977099895, 0.9706234, 0.96716535, 0.9602608, 0.9699802, 0.982831001, 0.980995476, 0.97359055, 0.97227114, 0.96420246, 0.97002673, 0.979927182, 0.978854358, 0.97259885, 0.96775293, 0.9651482, 0.9718098, 0.981834829, 0.982396603, 0.9716779, 0.96999466, 0.9624756, 0.968532, 0.979216397, 0.975978136, 0.96944433, 0.9664337, 0.9607221, 0.97026414, 0.98220557, 0.980389655, 0.97216725, 0.9717992, 0.9641922, 0.969548, 0.97934866, 0.97761029, 0.97139084, 0.96656257, 0.9645964, 0.9709717, 0.980633676, 0.9819116, 0.9705555, 0.96940166, 0.96294725, 0.9690118, 0.978523016, 0.975449383, 0.9676959, 0.9648385, 0.96036, 0.97121733, 0.980953515, 0.98034656, 0.97173053, 0.9703931, 0.9644536, 0.9695305, 0.97737813, 0.976609528, 0.97080886, 0.9650211, 0.9645201, 0.9704398, 0.979546249, 0.980796576, 0.97003686, 0.96860147, 0.9605994, 0.9668422, 0.976580739, 0.975278556, 0.9690702, 0.96449924, 0.9587639, 0.968661, 0.980544806, 0.97937721, 0.9729978, 0.97170025, 0.9641372, 0.96871823, 0.979929686, 0.977490246, 0.9730226, 0.961414, 0.9650122, 0.9716817, 0.981706262, 0.982389987, 0.97354084, 0.9682851, 0.96351165, 0.9689201, 0.978203535, 0.97628206, 0.9706678, 0.96586066, 0.9606982, 0.97057974, 0.980491161, 0.980404079, 0.9743459, 0.96924824, 0.96286434, 0.96953064, 0.978066921, 0.976998627, 0.9709583, 0.95908314, 0.96148276, 0.97004706, 0.979562044, 0.981901586, 0.969534, 0.9645259, 0.95975953, 0.96798676, 0.977163792, 0.976490736, 0.96802944, 0.9608165, 0.9563065, 0.9690036, 0.980762899, 0.980734885, 0.97127885, 0.9653427, 0.9610362, 0.96853775, 0.97846961, 0.97805208, 0.9724955, 0.95805866, 0.96270335, 0.97014856, 0.98014611, 0.982075512, 0.97212493, 0.9619253, 0.95956945, 0.9668359, 0.976487875, 0.975302935, 0.9692234, 0.9586317, 0.95812845, 0.9690262, 0.98086381, 0.979500532, 0.9720713, 0.9648404, 0.9625455, 0.9686507, 0.978106797, 0.977221131, 0.9715213, 0.9604793, 0.96499056, 0.97216547, 0.980521679, 0.983371377, 0.97124934, 0.96564287, 0.96232235, 0.9687669, 0.977621436, 0.976670146, 0.9685582, 0.9617941, 0.959134, 0.9710653, 0.981815517, 0.981491327, 0.9714356, 0.9666557, 0.96480775, 0.9706635, 0.980191946, 0.978943348, 0.97235364, 0.9627167, 0.96436036, 0.972485, 0.981458008, 0.983828664, 0.9718151, 0.96824485, 0.9632298, 0.9692787, 0.978516996, 0.977442265, 0.96933144, 0.9631833, 0.9597325, 0.97067416, 0.981718779, 0.98131758, 0.9718226, 0.96926606, 0.96503675, 0.97087854, 0.979442179, 0.979719102, 0.9714507, 0.96486413, 0.9660989, 0.97238475, 0.981058121, 0.98392272, 0.97197115, 0.967996, 0.96343184, 0.9690608, 0.977781415, 0.976939917, 0.96890163, 0.96424615, 0.9608889, 0.9713008, 0.982140243, 0.981714845, 0.9726102, 0.9689896, 0.9654299, 0.9712663, 0.979533315, 0.979618907, 0.97248715, 0.9654511, 0.9663508, 0.972684, 0.981159449, 0.983824253, 0.97132844, 0.9669388, 0.96399295, 0.96957344, 0.978923738, 0.978070974, 0.9691509, 0.9619639, 0.9615394, 0.9716921, 0.98165822, 0.982085407, 0.97192276, 0.9685527, 0.96590024, 0.97101504, 0.978968263, 0.97985518, 0.97179776, 0.96194845, 0.9643078, 0.9711816, 0.980795681, 0.984240413, 0.97137624, 0.9660917, 0.96201694, 0.9689283, 0.97794044, 0.97833395, 0.969402, 0.96262634, 0.9583108, 0.971158, 0.981616735, 0.982394218, 0.97322375, 0.9664606, 0.9638577, 0.96966845, 0.97898531, 0.980884075, 0.9717596, 0.962767, 0.9638709, 0.97095954, 0.981393397, 0.984798849, 0.97251207, 0.96672004, 0.9617741, 0.968019, 0.978267431, 0.978417218, 0.96847624, 0.9640168, 0.960167, 0.9708448, 0.982212365, 0.982767701, 0.97235423, 0.9688102, 0.9658701, 0.9704971, 0.980054855, 0.980740309, 0.97224647, 0.96375597, 0.9648374, 0.97188556, 0.982047021, 0.983359754, 0.9712809, 0.9668869, 0.96365756, 0.9689368, 0.978556335, 0.977432787, 0.9694959, 0.96374786, 0.96119654, 0.97031116, 0.982041955, 0.981700242, 0.97300565, 0.9687414, 0.9652437, 0.96991616, 0.980402589, 0.979830503, 0.9734309, 0.964347, 0.9652105, 0.970565, 0.981770456, 0.983493209, 0.9722411, 0.967744, 0.9638854, 0.9686094, 0.979780436, 0.977509439, 0.9703206, 0.96453655, 0.96260494, 0.9713532, 0.983699679, 0.981986284, 0.97427803, 0.96906203, 0.96701515, 0.971627, 0.981262863, 0.98025471, 0.97442394, 0.96443903, 0.96877384, 0.9731277, 0.983131409, 0.983854413, 0.9741725, 0.9685398, 0.9654011, 0.97014296, 0.980701625, 0.977617443, 0.9716086, 0.96610594, 0.9632236, 0.9720147, 0.984105885, 0.982709348, 0.97442585, 0.970189, 0.9675348, 0.97194946, 0.98214978, 0.980618536, 0.9746873, 0.9657322, 0.9694206, 0.9729295, 0.983783662, 0.984277904, 0.9744187, 0.9688395, 0.9655754, 0.97048056, 0.980724216, 0.978991151, 0.97205055, 0.96554714, 0.9644589, 0.97236663, 0.984177947, 0.982212484, 0.9743112, 0.97092885, 0.9674339, 0.9721887, 0.981975853, 0.981211543, 0.9739666, 0.96527493, 0.96731716, 0.97293794, 0.983400762, 0.985228598, 0.97337997, 0.96905094, 0.9652644, 0.9698912, 0.980363071, 0.979119003, 0.97152936, 0.96521276, 0.96255267, 0.9724175, 0.983530581, 0.9835217, 0.9746402, 0.96961737, 0.9664188, 0.971984, 0.981431067, 0.982043326, 0.9750132, 0.96512014, 0.9677563, 0.97347754, 0.98282367, 0.985292375, 0.97401255, 0.9681825, 0.96508235, 0.97036284, 0.97987169, 0.979587555, 0.97254056, 0.9648192, 0.9625644, 0.9721485, 0.983163834, 0.983593702, 0.97536135, 0.969035, 0.96654516, 0.9717192, 0.980982304, 0.981758535, 0.97541827, 0.963681, 0.96763045, 0.97262955, 0.982300699, 0.985131204, 0.9743207, 0.967061, 0.9647697, 0.969724, 0.979385793, 0.97949332, 0.9716763, 0.96448493, 0.9627252, 0.97171646, 0.982785285, 0.983410895, 0.97464347, 0.9692796, 0.96695685, 0.97142583, 0.980524182, 0.981377184, 0.974944, 0.96335816, 0.9679239, 0.97253096, 0.982267439, 0.985162079, 0.97287625, 0.9671501, 0.96546125, 0.9696806, 0.979225397, 0.979952693, 0.9705607, 0.96371365, 0.9630885, 0.9712534, 0.982744873, 0.983537853, 0.9731363, 0.96866167, 0.9669443, 0.97098416, 0.980701745, 0.981857002, 0.97314477, 0.9639129, 0.968197, 0.9730198, 0.982568324, 0.985433698, 0.9732415, 0.96787775, 0.96609026, 0.9696459, 0.979797602, 0.979977906, 0.9715995, 0.9653005, 0.964668, 0.9724357, 0.983352244, 0.984093785, 0.9739985, 0.9692676, 0.9677866, 0.9715393, 0.981130838, 0.982182324, 0.97424537, 0.96435535, 0.96891755, 0.9729418, 0.982771397, 0.985624135, 0.97331333, 0.9683186, 0.9665052, 0.97049946, 0.979708016, 0.979765475, 0.97053045, 0.9647779, 0.9629558, 0.97191375, 0.983039379, 0.983190536, 0.9732506, 0.9692649, 0.96742827, 0.9716626, 0.981106758, 0.981281936, 0.97283876, 0.9636648, 0.9681666, 0.9713893, 0.982081711, 0.985243082, 0.9713499, 0.96583307, 0.9652443, 0.9701487, 0.979410708, 0.979057968, 0.9689885, 0.9618089, 0.96392936, 0.9717935, 0.982957006, 0.98351562, 0.97207826, 0.9678559, 0.9686544, 0.9724219, 0.980638921, 0.981621325, 0.97021747, 0.96050483, 0.9675231, 0.9716584, 0.981628716, 0.985295594, 0.9710545, 0.96557915, 0.96396106, 0.96819234, 0.977687061, 0.97955507, 0.9701148, 0.96345496, 0.964319, 0.97172445, 0.983296335, 0.983677387, 0.9736342, 0.9682409, 0.96794856, 0.97229993, 0.981141567, 0.980153918, 0.9724348, 0.9608156, 0.96767914, 0.9737727, 0.982728183, 0.98504734, 0.9734457, 0.9675378, 0.9651137, 0.9713047, 0.979676127, 0.978856564, 0.97038966, 0.964966, 0.9624937, 0.97271425, 0.982473254, 0.983357668, 0.9731952, 0.96963394, 0.9664434, 0.9725249, 0.980955005, 0.981231749, 0.97332597, 0.9642504, 0.9676203, 0.9738569, 0.982183278, 0.985233843, 0.9729993, 0.9687563, 0.96433383, 0.97107035, 0.979393363, 0.978795111, 0.970499, 0.96645033, 0.96217763, 0.9729335, 0.98294121, 0.983489454, 0.97263575, 0.96938765, 0.9660506, 0.9724977, 0.980748534, 0.981042385, 0.97232246, 0.9642325, 0.9669671, 0.9734284, 0.981898487, 0.98448652, 0.971268, 0.9684702, 0.96304685, 0.9704506, 0.979478657, 0.978222132, 0.9685069, 0.96534634, 0.9619902, 0.97237056, 0.982248902, 0.982513428, 0.9720081, 0.96955496, 0.9663135, 0.9716588, 0.981036782, 0.981332421, 0.9723919, 0.96527547, 0.9670106, 0.9731001, 0.982531369, 0.984916151, 0.97112525, 0.9682796, 0.9643378, 0.97037244, 0.979639351, 0.9797737, 0.96966016, 0.9661727, 0.96168333, 0.97197795, 0.98325783, 0.983390272, 0.9722237, 0.97117084, 0.9659879, 0.9718046, 0.981248736, 0.981418729, 0.97189593, 0.96664256, 0.96710616, 0.97260135, 0.982539892, 0.984572053, 0.9705942, 0.9693605, 0.9647089, 0.9687542, 0.979254425, 0.978513658, 0.967469, 0.96636873, 0.9621568, 0.9704906, 0.982660413, 0.982662022, 0.971982, 0.97080827, 0.9667241, 0.9707153, 0.980616689, 0.980254114, 0.9706828, 0.9658254, 0.9677669, 0.9725737, 0.981520593, 0.983843207, 0.9694503, 0.96910626, 0.9647066, 0.96899575, 0.978260934, 0.978337228, 0.9683373, 0.9678046, 0.96063495, 0.97030807, 0.98115772, 0.981779099, 0.97127557, 0.97147626, 0.9667732, 0.9687704, 0.978760302, 0.979764462, 0.96928966, 0.9684268, 0.96757835, 0.9715983, 0.982064962, 0.983813524, 0.9703279, 0.96895033, 0.9634044, 0.9697842, 0.979516089, 0.977642894, 0.96870786, 0.9659946, 0.9622104, 0.9739388, 0.983225942, 0.982730269, 0.9723913, 0.971238, 0.96577513, 0.97360986, 0.981204987, 0.980477691, 0.97473985, 0.96501523, 0.96666604, 0.9740336, 0.982126892, 0.984890997, 0.9747288, 0.9689048, 0.9640191, 0.9716317, 0.980579793, 0.979015946, 0.9729742, 0.96737605, 0.96231425, 0.9744115, 0.98375088, 0.983121753, 0.97577345, 0.97088987, 0.9663708, 0.97465104, 0.982697368, 0.981667042, 0.97629297, 0.96695375, 0.9670183, 0.97616947, 0.983799577, 0.985291898, 0.9752449, 0.9697927, 0.9648148, 0.9726801, 0.981128097, 0.979172468, 0.9733436, 0.9669823, 0.9624862, 0.9745224, 0.9840101, 0.983300269, 0.97570556, 0.97028303, 0.96789896, 0.97368354, 0.982398272, 0.98121351, 0.97598684, 0.96525437, 0.96775347, 0.9750851, 0.983651102, 0.985172033, 0.97528166, 0.96834004, 0.96493196, 0.97164917, 0.981226146, 0.979633093, 0.9735294, 0.96479857, 0.96307397, 0.97337306, 0.983546257, 0.98288548, 0.97580725, 0.96919775, 0.9669855, 0.97321856, 0.982405603, 0.981823921, 0.9758942, 0.9647051, 0.9673574, 0.9752726, 0.983903229, 0.985833228, 0.97535294, 0.96803176, 0.9642095, 0.9722357, 0.981171131, 0.980048001, 0.9741483, 0.96455526, 0.9626926, 0.97471637, 0.984480679, 0.983841956, 0.976035, 0.9678559, 0.9670318, 0.9745821, 0.982334614, 0.982120156, 0.97593045, 0.96415794, 0.96808404, 0.9752436, 0.983635187, 0.986095369, 0.9757112, 0.9674174, 0.9656114, 0.9731838, 0.981523037, 0.980537474, 0.9735405, 0.963899, 0.96234983, 0.9750039, 0.984581053, 0.984244108, 0.97576106, 0.9692509, 0.9666394, 0.9749854, 0.98215127, 0.981575966, 0.9756606, 0.96351796, 0.9658821, 0.9763465, 0.983036518, 0.985409737, 0.9756099, 0.9672231, 0.96421826, 0.9725795, 0.980582178, 0.97925365, 0.9741479, 0.9653064, 0.96202856, 0.9753549, 0.983455062, 0.982918561, 0.9765812, 0.9687783, 0.9662299, 0.9728362, 0.981539428, 0.980845332, 0.97598594, 0.9619019, 0.9651671, 0.9736067, 0.982200623, 0.984063864, 0.97438306, 0.96466476, 0.9623741, 0.9716128, 0.97910428, 0.977387369, 0.97291064, 0.96160346, 0.96119684, 0.9727337, 0.982526064, 0.981745303, 0.9749672, 0.9668014, 0.9652022, 0.9748098, 0.981331289, 0.979941249, 0.9759508, 0.9600765, 0.96367216, 0.97732997, 0.982092977, 0.9846645, 0.9752269, 0.9657014, 0.96195763, 0.97340006, 0.97963661, 0.977497876, 0.9709453, 0.95598906, 0.9583325, 0.9740733, 0.981968343, 0.981720805, 0.97512907, 0.96377534, 0.9631732, 0.97576785, 0.981274009, 0.980597079, 0.97592825, 0.95889664, 0.9641935, 0.9773746, 0.981994033, 0.983268917, 0.9738123, 0.96334046, 0.96006477, 0.9742966, 0.980116248, 0.977405131, 0.971401, 0.9579421, 0.9547074, 0.9759536, 0.981642246, 0.982153594, 0.9734101, 0.96502477, 0.963089, 0.9768762, 0.981063843, 0.980259299, 0.9750488, 0.9570694, 0.961539, 0.9771955, 0.982459426, 0.983735204, 0.9735215, 0.9606221, 0.95793545, 0.9733752, 0.979526579, 0.97744602, 0.9710977, 0.95356864, 0.95544183, 0.97386837, 0.982597888, 0.980816305, 0.9716764, 0.95990413, 0.95933604, 0.9743885, 0.980458736, 0.978891194, 0.9723246, 0.95278007, 0.9606398, 0.9756545, 0.980821848, 0.983225584, 0.9714385, 0.9578933, 0.9575785, 0.9729891, 0.978753448, 0.976040363, 0.96984774, 0.94899243, 0.9564038, 0.97419703, 0.981120765, 0.97980231, 0.9736824, 0.95835173, 0.95650506, 0.97260946, 0.976843774, 0.974458694, 0.9661511, 0.9482042, 0.95715445, 0.9718136, 0.977691531, 0.97877717, 0.96608543, 0.95384234, 0.9548175, 0.96725065, 0.973702967, 0.969751477, 0.96429926, 0.9456856, 0.9522988, 0.9711976, 0.977329195, 0.975182235, 0.9686497, 0.9513314, 0.95572025, 0.96877444, 0.974340737, 0.971673846, 0.96771675, 0.9459798, 0.95758724, 0.9742387, 0.976139486, 0.978173733, 0.9676023, 0.9470485, 0.9536855, 0.9757726, 0.97347939, 0.970332265, 0.96458876, 0.9394394, 0.9491041, 0.974524, 0.977382123, 0.974101782, 0.9664305, 0.9483562, 0.9515175, 0.9733223, 0.973648369, 0.970043004, 0.9653805, 0.9413814, 0.9542653, 0.97505087, 0.978657484, 0.976682961, 0.96949345, 0.9517733, 0.9514869, 0.9721019, 0.973073423, 0.969554067, 0.96554315, 0.9450352, 0.9509218, 0.975518, 0.977119029, 0.974988282, 0.9647843, 0.95025104, 0.9552941, 0.9727163, 0.97156173, 0.97510922, 0.96942407, 0.9428511, 0.9565551, 0.9731627, 0.974512696, 0.975300372, 0.96614766, 0.9535268, 0.9548427, 0.9697828, 0.971013725, 0.968923569, 0.95842534, 0.94319475, 0.95607173, 0.9706372, 0.978324473, 0.975738466, 0.96106416, 0.95549166, 0.9606666, 0.96876645, 0.976251304, 0.973815918, 0.9599861, 0.949597, 0.96494883, 0.96956176, 0.977714896, 0.978239119, 0.9587452, 0.9541181, 0.95910245, 0.9608525, 0.971697927, 0.971260846, 0.95541537, 0.94664294, 0.9569145, 0.9602117, 0.974913597, 0.974079609, 0.95839185, 0.9510131, 0.95765066, 0.9599536, 0.971789896, 0.973615706, 0.9486997, 0.9448878, 0.9605419, 0.96139437, 0.9751423, 0.976344764, 0.94850534, 0.9431007, 0.96129984, 0.9588152, 0.97146821, 0.971637011, 0.9422163, 0.9387731, 0.9564209, 0.95685816, 0.974416554, 0.972153842, 0.9461391, 0.94133615, 0.95511794, 0.9597906, 0.973550677, 0.97055167, 0.9433937, 0.94448584, 0.95956653, 0.95979106, 0.972768366, 0.974335074, 0.94383335, 0.94835395, 0.95820266, 0.95863837, 0.96939373, 0.967872918, 0.934493, 0.9390492, 0.9566027, 0.960404, 0.971278012, 0.969751, 0.9419985, 0.94654155, 0.958824, 0.9590999, 0.971480846, 0.967596173, 0.93543774, 0.94122016, 0.9614542, 0.9624097, 0.974108458, 0.972922504, 0.9412129, 0.95160043, 0.9596902, 0.9601338, 0.968439221, 0.963811874, 0.93202716, 0.94092077, 0.9558629, 0.96361667, 0.971728325, 0.969336271, 0.94443256, 0.95124876, 0.9594708, 0.9627046, 0.971838415, 0.967433274, 0.9408602, 0.94518197, 0.9620584, 0.9621333, 0.97340256, 0.972784162, 0.9379008, 0.94802964, 0.9588985, 0.9589135, 0.969109595, 0.964611709, 0.92756987, 0.93726563, 0.9551854, 0.9604471, 0.972438097, 0.972100139, 0.94102293, 0.94506, 0.95561475, 0.9520874, 0.969818294, 0.969098866, 0.9395154, 0.9372497, 0.95816195, 0.9550554, 0.96894145, 0.972433329, 0.9319385, 0.9450283, 0.9536168, 0.95128626, 0.965276599, 0.959437013, 0.93582654, 0.9412104, 0.95498323, 0.9544667, 0.96775192, 0.972602725, 0.9423268, 0.9467538, 0.955854, 0.9561021, 0.964818418, 0.969933331, 0.93857366, 0.939302, 0.95882493, 0.95854723, 0.962679744, 0.970970571, 0.92905295, 0.93057036, 0.9519228, 0.9493458, 0.952784717, 0.959946454, 0.9205422, 0.9147234, 0.94420826, 0.9472411, 0.955231488, 0.960726142, 0.9145749, 0.9262048, 0.94141805, 0.9450295, 0.956151068, 0.958348691, 0.92183286, 0.9279173, 0.9517532, 0.9482918, 0.956540644, 0.955944955, 0.92158896, 0.92562634, 0.9380737, 0.944581, 0.955905497, 0.941890419, 0.8989444, 0.90747577, 0.9341172, 0.94062567, 0.935875952, 0.942309916, 0.9000831, 0.8955457, 0.9330182, 0.9371057, 0.939006925, 0.936526418, 0.8953041, 0.9020804, 0.9433076, 0.9413735, 0.942389131, 0.943294942, 0.9079319, 0.9021233, 0.94159955, 0.9338664, 0.934660077, 0.93711251, 0.89674073, 0.89745796, 0.93826616, 0.93774444, 0.940610826, 0.937251508, 0.9031775, 0.9015284, 0.94229245, 0.9377606, 0.936173797, 0.932001591, 0.89325875, 0.8513277, 0.9480727, 0.94109285, 0.93560791, 0.944456279, 0.9095876, 0.86976546, 0.94433767, 0.9304774, 0.937269151, 0.935468197, 0.90262824, 0.8710745, 0.94517684, 0.94427186, 0.943973243, 0.943397224, 0.9096559, 0.88447875, 0.9468391, 0.94172484, 0.94827646, 0.942483366, 0.9052471, 0.88580054, 0.95367664, 0.9438836, 0.940952301, 0.946225941, 0.91134053, 0.8457282, 0.9487627, 0.94123584, 0.934588909, 0.932176232, 0.89823824, 0.83030015, 0.948052, 0.9361392, 0.943365574, 0.942858219, 0.91352123, 0.846102, 0.953791, 0.94893736, 0.940328002, 0.941158056, 0.90653205, 0.8309362, 0.9625889, 0.9527176, 0.939204037, 0.950204432, 0.91853136, 0.83586556, 0.9504145, 0.94389653, 0.936899126, 0.937270522, 0.90451366, 0.83584994, 0.9490911, 0.9491753, 0.940259099, 0.948733985, 0.9169401, 0.86642814, 0.9458771, 0.9450841, 0.942409992, 0.937591016, 0.9074315, 0.84893715, 0.9502087, 0.9467395, 0.944696903, 0.948010147, 0.91428614, 0.8543535, 0.94913715, 0.94665766, 0.942133427, 0.940229893, 0.9062661, 0.84999204, 0.946509, 0.9457336, 0.949159265, 0.945384562, 0.9253036, 0.8943965, 0.94812566, 0.9489158, 0.948094368, 0.945856035, 0.9281238, 0.9138559, 0.95565265, 0.95458215, 0.953728795, 0.956680059, 0.938698, 0.903692, 0.9454208, 0.9452755, 0.950821102, 0.943167031, 0.92436576, 0.89130455, 0.9356077, 0.9467229, 0.955971062, 0.945942998, 0.9293395, 0.8678696, 0.938398, 0.9429195, 0.941412985, 0.933393002, 0.9142313, 0.8257128, 0.94910514, 0.9402453, 0.93762958, 0.94659996, 0.9214918, 0.8462815, 0.9392134, 0.9412785, 0.93650198, 0.930578709, 0.910419, 0.8230202, 0.9324909, 0.92435455, 0.943041742, 0.936979175, 0.92326516, 0.8351583, 0.95164305, 0.94259876, 0.939929962, 0.929037631, 0.90075755, 0.79870725, 0.9485246, 0.9364214, 0.937829554, 0.937211454, 0.89193535, 0.77058184, 0.93899125, 0.9250744, 0.930433393, 0.920302093, 0.87037987, 0.7305951, 0.9306114, 0.9272602, 0.927273333, 0.927938223, 0.8863922, 0.7689538, 0.93593127, 0.93650573, 0.929630578, 0.923437715, 0.883121, 0.75090873, 0.93220884, 0.93574333, 0.933236182, 0.930790424, 0.8819137, 0.861482, 0.9310491, 0.9347474, 0.924005091, 0.921012044, 0.8814716, 0.8487739, 0.94008744, 0.936766, 0.938798845, 0.94427532, 0.9176276, 0.8971469, 0.94156504, 0.9371538, 0.92475754, 0.934473932, 0.8720108, 0.85595, 0.94379485, 0.9478423, 0.927506268, 0.92470181, 0.85719854, 0.80751014, 0.875714, 0.9185773, 0.86706686, 0.862293422, 0.80027694, 0.8047169, 0.90670395, 0.9192708, 0.873157024, 0.818332195, 0.4837434, 0.31558886, 0.44942647, 0.71053696, 0.541454613, 0.601312697, 0.39855248, 0.0041293]
```
