## Supplementary data files for "Systematic contextual biases in SegmentNT potentially relevant to other nucleotide transformer models": ecm1_pos1747.txt (part 2 of 6)

```
intron=[0.48934826, 0.50923663, 0.449167252, 0.548917592, 0.375825077, 0.370380521, 0.4333712, 0.40530577, 0.41554597, 0.474298745, 0.425997555, 0.421496809, 0.46941504, 0.5406417, 0.390774786, 0.480308384, 0.342446804, 0.363904595, 0.42071468, 0.4888951, 0.389660954, 0.563500524, 0.342558444, 0.349765867, 0.3896104, 0.45236704, 0.361847788, 0.494239718, 0.313085198, 0.365288377, 0.4196468, 0.42972332, 0.3853499, 0.491014212, 0.381541103, 0.367726415, 0.45237705, 0.4036427, 0.397005171, 0.431887001, 0.353820652, 0.341726691, 0.43091485, 0.4306564, 0.423378527, 0.467662096, 0.330744922, 0.324486524, 0.40574598, 0.3568906, 0.337961584, 0.367604584, 0.278123647, 0.308821499, 0.37408748, 0.3892471, 0.373169363, 0.409074485, 0.296799332, 0.305610567, 0.35224292, 0.34653878, 0.34128803, 0.360973954, 0.279561728, 0.291724235, 0.37008193, 0.39712504, 0.364257485, 0.400240242, 0.307056278, 0.306432784, 0.40358216, 0.43784177, 0.403953075, 0.414545983, 0.368531257, 0.352408707, 0.4208334, 0.4814631, 0.432874888, 0.438394159, 0.360159308, 0.401708454, 0.45431453, 0.5126598, 0.45290795, 0.455144346, 0.363158286, 0.371404737, 0.3962294, 0.49815944, 0.475070834, 0.45253107, 0.345258802, 0.3467682, 0.38864464, 0.44121537, 0.453975558, 0.466666311, 0.362215489, 0.36840108, 0.42934015, 0.48014048, 0.463377535, 0.467673749, 0.301514208, 0.311267853, 0.39957482, 0.43524995, 0.48969236, 0.418852419, 0.264401883, 0.303181052, 0.39410645, 0.38550085, 0.455389678, 0.395401955, 0.279002726, 0.275633961, 0.3798602, 0.37577814, 0.471505016, 0.365109891, 0.271814495, 0.295063108, 0.39589617, 0.39490098, 0.448845655, 0.387479126, 0.300201088, 0.293209791, 0.41384608, 0.41338468, 0.492185026, 0.396939933, 0.291902125, 0.305133075, 0.41536143, 0.3959316, 0.476114661, 0.442071795, 0.30582127, 0.343269318, 0.512412, 0.41915923, 0.462315798, 0.408582062, 0.308948576, 0.35257414, 0.5039804, 0.42918527, 0.495020658, 0.409853965, 0.32154524, 0.34262088, 0.46158212, 0.4303804, 0.508558452, 0.407522351, 0.306889415, 0.360283256, 0.45347643, 0.3935591, 0.508917689, 0.368727326, 0.303360224, 0.332047254, 0.4210902, 0.3988, 0.514877379, 0.349229425, 0.301787674, 0.332426071, 0.42792073, 0.3958773, 0.43907702, 0.323653847, 0.29251045, 0.2823168, 0.36842135, 0.34711823, 0.34640184, 0.307509005, 0.277639002, 0.280151576, 0.36339268, 0.3067175, 0.320680827, 0.297589123, 0.264215857, 0.241672784, 0.34682903, 0.26596183, 0.267717242, 0.266776919, 0.24929294, 0.250919431, 0.35213438, 0.31855854, 0.309145093, 0.297523022, 0.258039355, 0.227807745, 0.35908696, 0.31855357, 0.30324769, 0.282418609, 0.252362579, 0.234942973, 0.35373664, 0.32253954, 0.31442979, 0.299895048, 0.255968302, 0.249642015, 0.36171624, 0.326794, 0.325884223, 0.29885751, 0.249597237, 0.237405553, 0.36576495, 0.30841553, 0.293621808, 0.27308318, 0.24029706, 0.22734064, 0.3381185, 0.30371803, 0.270522624, 0.273430645, 0.234767616, 0.229891285, 0.32838413, 0.2780136, 0.273388237, 0.269661814, 0.254577398, 0.213080049, 0.33398497, 0.25962472, 0.262590945, 0.255978256, 0.265253037, 0.22803089, 0.3439986, 0.24328896, 0.273850352, 0.245957121, 0.284588099, 0.211566553, 0.36277473, 0.24311808, 0.281045765, 0.238008365, 0.264299393, 0.219560549, 0.330251, 0.24057466, 0.286745042, 0.231306285, 0.254452169, 0.205778465, 0.2957688, 0.20020239, 0.265433878, 0.226178855, 0.227788508, 0.201538578, 0.29031917, 0.195236, 0.25998613, 0.23688705, 0.227016702, 0.191125169, 0.28962776, 0.20564827, 0.26196313, 0.23349455, 0.229954019, 0.1957421, 0.31495422, 0.20564209, 0.2994196, 0.22234663, 0.200042412, 0.186782062, 0.3007893, 0.18645719, 0.27412328, 0.19602454, 0.184278637, 0.194397181, 0.3030172, 0.17640306, 0.26353967, 0.18553507, 0.17512068, 0.17969486, 0.2852264, 0.16594534, 0.24006888, 0.17443678, 0.178278297, 0.194482267, 0.29310796, 0.17503347, 0.24491969, 0.17182407, 0.17978978, 0.18594465, 0.30784696, 0.19753891, 0.24998188, 0.1675714, 0.174764171, 0.202947766, 0.3164135, 0.1982545, 0.26920643, 0.16937207, 0.1779183, 0.18932645, 0.31227684, 0.19566768, 0.2487171, 0.15519041, 0.1750032, 0.19934842, 0.3087262, 0.20468314, 0.25551996, 0.15489, 0.17262942, 0.19314027, 0.30737862, 0.21103047, 0.24172553, 0.14874505, 0.17146322, 0.20351341, 0.32127804, 0.1989595, 0.2417717, 0.15603659, 0.17159054, 0.18598023, 0.30232102, 0.18945473, 0.2226457, 0.14676535, 0.17347352, 0.19900294, 0.30306154, 0.17497197, 0.24268517, 0.14535618, 0.1767203, 0.19205937, 0.34769514, 0.17793097, 0.21881491, 0.14350788, 0.174521402, 0.200415477, 0.35342637, 0.1880656, 0.23380414, 0.16118841, 0.177812338, 0.187206253, 0.33771658, 0.20307238, 0.215051726, 0.146716475, 0.162745461, 0.185210571, 0.31810614, 0.19399947, 0.227889866, 0.151753038, 0.159152418, 0.168198243, 0.2970425, 0.18407848, 0.20796102, 0.1429383, 0.157847121, 0.174224555, 0.31228897, 0.19336422, 0.21489373, 0.15092063, 0.157792389, 0.164278463, 0.2904713, 0.18958981, 0.187163, 0.153742, 0.162993222, 0.17612657, 0.28680953, 0.19246407, 0.1844296, 0.14217807, 0.161814988, 0.165928647, 0.27176905, 0.18570696, 0.18198234, 0.13861753, 0.162063733, 0.180542842, 0.27425733, 0.19299735, 0.18743719, 0.14190334, 0.1607785, 0.17286311, 0.26975226, 0.19316429, 0.18890582, 0.13917601, 0.16274887, 0.18251792, 0.29160815, 0.19300926, 0.21087635, 0.14646962, 0.1652906, 0.16699341, 0.28632745, 0.19351107, 0.20326833, 0.14014925, 0.16667038, 0.17987143, 0.2976576, 0.19643767, 0.21763568, 0.15045395, 0.16398747, 0.17294309, 0.28465146, 0.19271931, 0.21321133, 0.1431036, 0.16301219, 0.1795746, 0.2823151, 0.17331177, 0.20428, 0.1351422, 0.16206573, 0.16921048, 0.27882713, 0.17658377, 0.21355666, 0.13898791, 0.13228737, 0.1740299, 0.29892445, 0.17995386, 0.20796011, 0.14137776, 0.15849587, 0.16896695, 0.29127115, 0.18620501, 0.20313841, 0.13748193, 0.16791518, 0.18342552, 0.28782734, 0.17512181, 0.20771028, 0.14162622, 0.16178584, 0.15932578, 0.26875994, 0.17754048, 0.20617566, 0.13100316, 0.15518339, 0.1742048, 0.27941477, 0.18049392, 0.21335271, 0.141294852, 0.15843008, 0.16690253, 0.29010275, 0.17455836, 0.20107396, 0.13995259, 0.16041823, 0.17564234, 0.30133763, 0.17961001, 0.21727617, 0.14042547, 0.15872626, 0.16471583, 0.3071973, 0.1700594, 0.2109652, 0.12610105, 0.146464661, 0.166777447, 0.2945963, 0.15700412, 0.21423027, 0.13148004, 0.15409169, 0.16329941, 0.28286755, 0.17021821, 0.18321703, 0.12679824, 0.1534144, 0.1699548, 0.25685227, 0.15022686, 0.18989556, 0.13150008, 0.15216981, 0.1558498, 0.245660499, 0.157298803, 0.18300006, 0.12957284, 0.154077902, 0.158037916, 0.25498533, 0.15179697, 0.19298789, 0.14295492, 0.1579465, 0.15170443, 0.25464058, 0.15597942, 0.18411973, 0.13681969, 0.161373138, 0.159037054, 0.25959647, 0.15422884, 0.19306569, 0.13771474, 0.1597266, 0.15305687, 0.2494651, 0.1537277, 0.18634716, 0.12980434, 0.15033187, 0.157514647, 0.25862515, 0.15214606, 0.20009616, 0.13370375, 0.14937392, 0.15407085, 0.24530435, 0.15722905, 0.18255568, 0.13238446, 0.153980464, 0.157084778, 0.24876219, 0.14851767, 0.19489124, 0.1296684, 0.150710449, 0.139413461, 0.24805348, 0.14328453, 0.19635634, 0.12633587, 0.15271413, 0.15159144, 0.28141573, 0.15966858, 0.21721359, 0.13936812, 0.1551176, 0.14548555, 0.26054767, 0.16540511, 0.1987201, 0.13022672, 0.15620685, 0.14718243, 0.26057875, 0.15677491, 0.20984547, 0.12878045, 0.15561295, 0.13967489, 0.23549621, 0.14753965, 0.186934, 0.12287856, 0.150465563, 0.146311715, 0.24269739, 0.1490601, 0.2016706, 0.12470162, 0.14562908, 0.1358134, 0.22577944, 0.1482968, 0.18222743, 0.11604709, 0.14717327, 0.13627788, 0.22794954, 0.14691399, 0.2000952, 0.12156926, 0.15117142, 0.13269, 0.2304571, 0.14392461, 0.19148344, 0.11876835, 0.148202613, 0.139845654, 0.23069833, 0.14615871, 0.19364871, 0.12168545, 0.1410252, 0.13120238, 0.2145465, 0.14371558, 0.1725722, 0.11758154, 0.140322283, 0.140748516, 0.21846995, 0.1400223, 0.18648355, 0.12445986, 0.138055831, 0.133148536, 0.21921247, 0.13496377, 0.18096592, 0.11771357, 0.130692571, 0.132759824, 0.21372549, 0.13565466, 0.19112204, 0.12911084, 0.13443212, 0.12440982, 0.1994085, 0.1393491, 0.16730301, 0.12740543, 0.135535464, 0.128855914, 0.20226373, 0.13297042, 0.18142805, 0.13595976, 0.140763447, 0.120504342, 0.1902081, 0.12599188, 0.17507462, 0.12843728, 0.129164264, 0.127182186, 0.1907222, 0.12343905, 0.17497256, 0.13133906, 0.13352619, 0.12438361, 0.18503594, 0.12715197, 0.16519074, 0.12288737, 0.133334354, 0.125836894, 0.19522136, 0.12569422, 0.17965919, 0.12523092, 0.131130591, 0.117993191, 0.19200599, 0.12651372, 0.16618264, 0.1177213, 0.127844796, 0.122020207, 0.20294249, 0.1268462, 0.17357308, 0.12067724, 0.129341245, 0.115630634, 0.19468307, 0.12573276, 0.15893333, 0.11327741, 0.129021004, 0.122403689, 0.19853856, 0.12605023, 0.17379774, 0.11470409, 0.128015921, 0.115648113, 0.19647148, 0.12520084, 0.1644481, 0.10860395, 0.123968638, 0.124571897, 0.20954378, 0.12867688, 0.17594, 0.11800655, 0.1272568, 0.11805025, 0.20076738, 0.13340484, 0.16898283, 0.10965184, 0.131853446, 0.125783101, 0.2110537, 0.13612677, 0.18836953, 0.11277588, 0.134742483, 0.116897888, 0.20436248, 0.13317004, 0.17465575, 0.107395, 0.133879572, 0.127418622, 0.21225052, 0.1421718, 0.2074699, 0.11644281, 0.1355577, 0.1244217, 0.20991825, 0.14408506, 0.18540436, 0.12572329, 0.135450616, 0.126341507, 0.2063649, 0.14033476, 0.1964536, 0.12713967, 0.13545981, 0.119515769, 0.20333856, 0.14297049, 0.17041703, 0.1204702, 0.129007757, 0.12550433, 0.21052182, 0.14414237, 0.187644, 0.13092545, 0.13417627, 0.12377089, 0.20367822, 0.15206303, 0.18399164, 0.13240539, 0.134739816, 0.129961342, 0.20685206, 0.14462991, 0.19990355, 0.13346867, 0.133835733, 0.122821771, 0.19786623, 0.13824765, 0.18207638, 0.1258948, 0.129606411, 0.130351037, 0.21218972, 0.13899748, 0.1892412, 0.13046756, 0.13254951, 0.12537406, 0.20299959, 0.14456402, 0.17849255, 0.13048075, 0.134521246, 0.130100161, 0.20982604, 0.14571723, 0.19126236, 0.1281451, 0.129763857, 0.12078245, 0.2008881, 0.13915336, 0.1774502, 0.12080231, 0.125186443, 0.127457529, 0.21302688, 0.14292002, 0.19252695, 0.12880968, 0.12840515, 0.12530161, 0.20199275, 0.14443602, 0.18135776, 0.12573399, 0.131022707, 0.128512576, 0.21368541, 0.1411053, 0.19434541, 0.13237578, 0.127761111, 0.117620364, 0.20098042, 0.13631131, 0.18233414, 0.12037795, 0.123622529, 0.123915836, 0.2170226, 0.13617104, 0.18440263, 0.12337559, 0.12164021, 0.11640136, 0.19446364, 0.13597003, 0.16617544, 0.11238843, 0.121238634, 0.120467097, 0.19983077, 0.1300742, 0.17799848, 0.11033566, 0.118168645, 0.11248903, 0.19119586, 0.12687048, 0.1694208, 0.10847194, 0.117059663, 0.121083818, 0.2052773, 0.1269766, 0.18281223, 0.11390691, 0.11555655, 0.11564034, 0.19381155, 0.1268272, 0.16826373, 0.10897683, 0.116153248, 0.118146144, 0.19736744, 0.12558308, 0.18070033, 0.11152823, 0.11238996, 0.11099244, 0.1897272, 0.12402545, 0.165587, 0.10694453, 0.105481014, 0.115588062, 0.19641954, 0.12236855, 0.16910726, 0.11473298, 0.10875721, 0.11584871, 0.19227716, 0.12657748, 0.1610963, 0.11205704, 0.11135456, 0.12463756, 0.19382973, 0.12323985, 0.17878665, 0.11879307, 0.11462715, 0.12396757, 0.1938056, 0.12552692, 0.17272058, 0.11527155, 0.1278191, 0.13789694, 0.22402006, 0.13160576, 0.1941774, 0.12227266, 0.12210017, 0.12773922, 0.20261179, 0.13103493, 0.17244612, 0.110271, 0.11511074, 0.13303737, 0.20789084, 0.12617469, 0.18383706, 0.11014774, 0.11060669, 0.12217309, 0.19522427, 0.11991842, 0.16395894, 0.10421083, 0.109144293, 0.127002895, 0.2080732, 0.12202083, 0.17250228, 0.11069191, 0.109934717, 0.124158062, 0.20015414, 0.12380768, 0.16317798, 0.11324834, 0.1145224, 0.13442767, 0.21276452, 0.12691492, 0.18754812, 0.12967142, 0.11642776, 0.12866575, 0.2111163, 0.12669636, 0.17316152, 0.1196036, 0.117018797, 0.14019458, 0.22143282, 0.13428022, 0.1904997, 0.13055249, 0.12017238, 0.13154507, 0.20173289, 0.13393007, 0.17251828, 0.11886406, 0.120206103, 0.136898667, 0.2049408, 0.13109429, 0.19273926, 0.12466984, 0.116826609, 0.127361953, 0.1983249, 0.12638754, 0.18489623, 0.11675565, 0.115387946, 0.134682164, 0.2149756, 0.12846515, 0.20173419, 0.12250748, 0.115010224, 0.124797918, 0.20501152, 0.13262469, 0.18806162, 0.11576442, 0.119574584, 0.132385641, 0.20535696, 0.1296152, 0.205051, 0.1202122, 0.116688833, 0.12652874, 0.19292329, 0.12403201, 0.1935319, 0.11332536, 0.116278462, 0.13336809, 0.20065668, 0.1215668, 0.20054394, 0.12101609, 0.11750744, 0.1269487, 0.18451536, 0.11906279, 0.17910282, 0.11430233, 0.11649508, 0.130971447, 0.19414085, 0.12227765, 0.20010245, 0.11994106, 0.11684597, 0.12364499, 0.19423816, 0.12482372, 0.1962397, 0.11295572, 0.115417518, 0.135509774, 0.20864663, 0.13217057, 0.21016444, 0.12498942, 0.11816954, 0.13149114, 0.19178717, 0.13487446, 0.19627567, 0.1166706, 0.11839384, 0.13842307, 0.20272443, 0.13211802, 0.21273738, 0.1230685, 0.11952786, 0.13310258, 0.19355552, 0.12888579, 0.20109558, 0.11806891, 0.11758668, 0.145534143, 0.20408799, 0.12909284, 0.21110849, 0.12180209, 0.11703848, 0.13584267, 0.19684668, 0.1353853, 0.195164189, 0.117486991, 0.120122164, 0.143021896, 0.20628598, 0.13771038, 0.212434843, 0.121105507, 0.1186968, 0.13236213, 0.19816473, 0.13327438, 0.1943497, 0.11445803, 0.11773901, 0.14048086, 0.20729545, 0.1355546, 0.20666938, 0.12268901, 0.121276587, 0.137409791, 0.193882, 0.13752049, 0.19301164, 0.11612795, 0.1241783, 0.14469352, 0.20134418, 0.13766319, 0.21365462, 0.1217168, 0.122796707, 0.135433868, 0.19638306, 0.13315189, 0.19648544, 0.11155723, 0.11722414, 0.14169681, 0.20984755, 0.13583526, 0.21056728, 0.11950891, 0.11704084, 0.13475183, 0.19408122, 0.13513294, 0.19282523, 0.11630911, 0.12064826, 0.14103928, 0.20124255, 0.13788229, 0.21369758, 0.12238568, 0.11883911, 0.13294855, 0.19384712, 0.13267893, 0.19893277, 0.11208084, 0.114084661, 0.139839679, 0.20788538, 0.1300783, 0.20844635, 0.11884228, 0.11432756, 0.13581987, 0.20265016, 0.13508777, 0.19813366, 0.11496454, 0.11733316, 0.13949479, 0.20963588, 0.13653272, 0.21561632, 0.12008041, 0.11689405, 0.12734698, 0.20026575, 0.13173296, 0.19716598, 0.11248346, 0.11340275, 0.13367337, 0.20862933, 0.13147557, 0.20663919, 0.11818896, 0.11494807, 0.1276229, 0.1924408, 0.13211404, 0.19062519, 0.11348116, 0.11747341, 0.13206445, 0.19666103, 0.1260413, 0.20913212, 0.11944732, 0.11636787, 0.12300736, 0.19289897, 0.12356048, 0.19646938, 0.11536491, 0.11526399, 0.13115193, 0.20607539, 0.12466243, 0.20427717, 0.12133289, 0.11653989, 0.12638149, 0.19287431, 0.12789096, 0.1867698, 0.11649239, 0.1168618, 0.13241011, 0.1944923, 0.12602906, 0.2065715, 0.12097876, 0.11669442, 0.12445527, 0.18698098, 0.12587708, 0.1959114, 0.11621125, 0.11456309, 0.1347923, 0.19952129, 0.12496879, 0.20475532, 0.12120083, 0.11406869, 0.12733053, 0.19076514, 0.12816721, 0.18933953, 0.11373004, 0.11555912, 0.13233739, 0.2050249, 0.12867679, 0.2109907, 0.11972194, 0.11517321, 0.12249684, 0.19373353, 0.12555031, 0.1940324, 0.11368459, 0.11482394, 0.13158607, 0.2070584, 0.12675968, 0.20752405, 0.11946826, 0.11724932, 0.12770595, 0.19355749, 0.13279992, 0.19217953, 0.11429515, 0.11813952, 0.130456, 0.19589162, 0.12974924, 0.20506819, 0.12033651, 0.11676993, 0.11945614, 0.18917145, 0.1256004, 0.1922069, 0.113438, 0.11485846, 0.12725432, 0.20752521, 0.12856606, 0.2047637, 0.11972993, 0.11467798, 0.12225378, 0.19515237, 0.13499735, 0.19372183, 0.1154855, 0.11727045, 0.12785836, 0.20212238, 0.13484181, 0.20724778, 0.12321874, 0.11797802, 0.1174166, 0.19345927, 0.13541958, 0.19601817, 0.11513069, 0.11495118, 0.12590985, 0.2038717, 0.13477318, 0.20620261, 0.12215701, 0.11951466, 0.12143275, 0.18737616, 0.13724364, 0.19085568, 0.11806722, 0.11841786, 0.12583396, 0.1965376, 0.13535847, 0.20917577, 0.12163625, 0.11614905, 0.11756699, 0.19067757, 0.13163339, 0.19456756, 0.11346362, 0.11330367, 0.1258256, 0.20475385, 0.13251556, 0.20624672, 0.11969402, 0.11504574, 0.12099062, 0.19034985, 0.13581444, 0.19246615, 0.1152591, 0.11759139, 0.12638858, 0.19834237, 0.13495226, 0.21013229, 0.1204887, 0.11695495, 0.11989524, 0.19106974, 0.13023676, 0.19643836, 0.11236207, 0.11224235, 0.12763412, 0.20238687, 0.13215975, 0.20889449, 0.12172391, 0.11496049, 0.12421343, 0.18743022, 0.1369386, 0.1993747, 0.11661728, 0.11620223, 0.12950808, 0.19696929, 0.1374691, 0.21620488, 0.11937423, 0.11571009, 0.12026453, 0.18992566, 0.13384558, 0.19888134, 0.11360633, 0.11384273, 0.12934878, 0.2039835, 0.13800173, 0.21434382, 0.12325201, 0.11800095, 0.12492929, 0.1890288, 0.13988955, 0.19642861, 0.11752587, 0.11991958, 0.12897047, 0.19555043, 0.13606289, 0.21361491, 0.12168214, 0.12010311, 0.11884004, 0.185875, 0.13392527, 0.20033698, 0.11366072, 0.11981488, 0.12535286, 0.19931102, 0.13284528, 0.20848846, 0.12255922, 0.12354577, 0.12119525, 0.1830112, 0.13635282, 0.1963401, 0.11666612, 0.12382335, 0.12817702, 0.1873315, 0.13558476, 0.21241887, 0.12040649, 0.1231147, 0.11983643, 0.17768508, 0.13002583, 0.19556224, 0.11173289, 0.11970858, 0.12561359, 0.19239846, 0.13205543, 0.20571937, 0.12044004, 0.12024857, 0.11936208, 0.18138134, 0.13698474, 0.19720088, 0.11668345, 0.12280136, 0.12441556, 0.18897264, 0.13862582, 0.21570018, 0.11854719, 0.11968153, 0.11526289, 0.1847502, 0.13677007, 0.19765486, 0.1122517, 0.11965688, 0.12575762, 0.19900507, 0.13978805, 0.2114221, 0.1207726, 0.12258127, 0.1236311, 0.18473, 0.14643393, 0.19475764, 0.11705387, 0.12536831, 0.13141593, 0.19045642, 0.1437009, 0.21640675, 0.12082143, 0.12433134, 0.12104336, 0.18508214, 0.13957337, 0.20036897, 0.11461829, 0.12136547, 0.12964362, 0.20039558, 0.14308351, 0.21532579, 0.12398823, 0.12579669, 0.1280706, 0.19177213, 0.14830503, 0.20134443, 0.1183241, 0.12483127, 0.13225737, 0.19724143, 0.14663458, 0.21775448, 0.12122384, 0.12322837, 0.12372085, 0.18869568, 0.13752581, 0.20102254, 0.11347019, 0.12246365, 0.13195322, 0.19986211, 0.1389117, 0.20633088, 0.12360165, 0.1280997, 0.12811254, 0.18864104, 0.13692951, 0.20482671, 0.11061489, 0.1308186, 0.14126785, 0.20325433, 0.13492389, 0.22353667, 0.12013039, 0.13089864, 0.13272478, 0.1977481, 0.12844348, 0.20457895, 0.11000832, 0.124524526, 0.148757115, 0.21614684, 0.12537733, 0.21968779, 0.11509145, 0.12705858, 0.15636201, 0.22879633, 0.1265802, 0.22362532, 0.1064477, 0.13228625, 0.17491576, 0.24562977, 0.12906651, 0.27481988, 0.11088326, 0.13629334, 0.17177686, 0.23459004, 0.12332408, 0.2576176, 0.10734487, 0.12992251, 0.17510797, 0.25403097, 0.13752016, 0.27753106, 0.11599273, 0.14027761, 0.17546308, 0.24690236, 0.15085287, 0.2756996, 0.12142488, 0.145310596, 0.178707153, 0.2624462, 0.16269793, 0.32222292, 0.12934129, 0.15091228, 0.17175747, 0.2682997, 0.15998088, 0.2947738, 0.11596123, 0.1449165, 0.18744284, 0.29141387, 0.16064292, 0.29384133, 0.12186506, 0.14398094, 0.16162698, 0.26039267, 0.15633824, 0.29241207, 0.13158406, 0.15727413, 0.17351766, 0.27922344, 0.17155594, 0.3003498, 0.13549632, 0.1674848, 0.16422427, 0.2558237, 0.15695816, 0.27496263, 0.12586936, 0.16196379, 0.18632193, 0.28123203, 0.16389914, 0.27896056, 0.11842344, 0.16315982, 0.17619179, 0.252499, 0.15726458, 0.27410927, 0.12150034, 0.17990899, 0.18089616, 0.27917868, 0.16576132, 0.30369347, 0.13204911, 0.17357092, 0.175576, 0.29055113, 0.18053551, 0.31359705, 0.13611321, 0.18124393, 0.18318012, 0.29755324, 0.18349954, 0.33311364, 0.13964528, 0.18653879, 0.18705235, 0.29638526, 0.18279709, 0.3299208, 0.1354254, 0.19926436, 0.20122948, 0.31144467, 0.19078654, 0.33153406, 0.13795927, 0.19586848, 0.1859259, 0.29867467, 0.18323357, 0.3126097, 0.12348463, 0.19115989, 0.19731995, 0.30866814, 0.17948069, 0.3150877, 0.12423485, 0.1620387, 0.18288974, 0.28265005, 0.17707618, 0.29530573, 0.12027486, 0.16203107, 0.18603517, 0.28746825, 0.16914837, 0.31824204, 0.12378584, 0.15987407, 0.17233115, 0.27115962, 0.16125838, 0.2964528, 0.11948331, 0.15376943, 0.17740777, 0.27003962, 0.1655876, 0.3051082, 0.12431229, 0.15755068, 0.16894883, 0.27217063, 0.16051978, 0.29527187, 0.11402003, 0.15809877, 0.17426005, 0.27284437, 0.16245852, 0.3090309, 0.1228275, 0.15533529, 0.15877871, 0.26115602, 0.15609542, 0.2836375, 0.11046482, 0.1434508, 0.16437224, 0.27623373, 0.15922888, 0.29413435, 0.11806947, 0.1386811, 0.16037893, 0.25363207, 0.15887822, 0.29099753, 0.12146238, 0.14843962, 0.17463431, 0.26103193, 0.16146879, 0.29191694, 0.13076475, 0.13586332, 0.13413887, 0.25964868, 0.1436489, 0.2693254, 0.11550374, 0.14879143, 0.17186612, 0.27363297, 0.14341424, 0.26368862, 0.12241936, 0.1565746, 0.16922367, 0.26395673, 0.14633673, 0.29709756, 0.12086215, 0.16560599, 0.18746951, 0.282129, 0.1381784, 0.3304596, 0.12487951, 0.16152655, 0.17676435, 0.26954457, 0.13396229, 0.37035608, 0.12539665, 0.1593949, 0.19458714, 0.2703461, 0.14775968, 0.37297884, 0.1359999, 0.16541213, 0.1872116, 0.26678103, 0.15749526, 0.40676248, 0.12735578, 0.15905474, 0.19557828, 0.27221024, 0.16374572, 0.41743213, 0.14224696, 0.18072735, 0.20792845, 0.26711673, 0.18613884, 0.45780826, 0.14278919, 0.16798274, 0.22014488, 0.2771114, 0.2026287, 0.5141071, 0.1702407, 0.17585325, 0.24834569, 0.25129735, 0.19736782, 0.53192466, 0.17008014, 0.18071945, 0.26726097, 0.23378962, 0.19935428, 0.5477017, 0.17314175, 0.18018584, 0.24929093, 0.23504919, 0.17359622, 0.53106785, 0.16412501, 0.1678084, 0.24853407, 0.2497702, 0.18837617, 0.5594169, 0.20277315, 0.21213666, 0.25671592, 0.24933547, 0.19949208, 0.58420235, 0.19505121, 0.20960788, 0.27781397, 0.26241297, 0.20248272, 0.58115435, 0.2162004, 0.20980112, 0.26341254, 0.26207122, 0.18678416, 0.5539358, 0.20665711, 0.20472941, 0.26902887, 0.26424313, 0.18520789, 0.5690764, 0.22541471, 0.20320481, 0.25373662, 0.25561824, 0.19333215, 0.57392013, 0.20551534, 0.21529387, 0.2686297, 0.2548547, 0.20169064, 0.58657175, 0.22446892, 0.22078067, 0.2723389, 0.25847048, 0.1821986, 0.61348355, 0.19534111, 0.21684848, 0.29866454, 0.27799943, 0.19559337, 0.62665594, 0.21663763, 0.21142517, 0.31968856, 0.27720237, 0.22512595, 0.633429, 0.22934212, 0.2364996, 0.33532727, 0.2696458, 0.22337097, 0.631448, 0.23307979, 0.23892166, 0.31171563, 0.2539317, 0.21761923, 0.6308956, 0.23825605, 0.2521205, 0.3536693, 0.2735022, 0.23230621, 0.63837814, 0.25995868, 0.2388232, 0.36187813, 0.2505048, 0.21828142, 0.60517144, 0.22980134, 0.21434997, 0.3473182, 0.25062716, 0.21620645, 0.6021609, 0.24235621, 0.22580199, 0.3399814, 0.25854295, 0.20693913, 0.6004794, 0.21600425, 0.21279112, 0.34792104, 0.26026934, 0.22402103, 0.59993035, 0.24086541, 0.21305451, 0.34415063, 0.24958415, 0.20394549, 0.5902233, 0.21749017, 0.19832557, 0.3443694, 0.24967599, 0.19996317, 0.5744074, 0.22770022, 0.20018901, 0.32750112, 0.24685955, 0.19221102, 0.55637133, 0.19970703, 0.19163096, 0.33858523, 0.25907722, 0.21276848, 0.5601299, 0.21421131, 0.19957311, 0.35382563, 0.2701343, 0.20876138, 0.5838654, 0.21246926, 0.1979219, 0.36076108, 0.27011517, 0.20863554, 0.6044494, 0.24225906, 0.21407565, 0.3465337, 0.28284281, 0.19666664, 0.59359646, 0.21453042, 0.19136606, 0.32041454, 0.2746563, 0.20994604, 0.5675325, 0.22519931, 0.18644588, 0.33834174, 0.27309173, 0.21066435, 0.56862557, 0.20748281, 0.18069579, 0.3439907, 0.26095775, 0.2091429, 0.5815822, 0.22424154, 0.18622163, 0.32847047, 0.26440784, 0.20605358, 0.5939371, 0.1963976, 0.18780148, 0.3256022, 0.28808427, 0.21227233, 0.5851207, 0.2031505, 0.18841353, 0.33721086, 0.26099586, 0.20148583, 0.57721645, 0.18306433, 0.18896425, 0.33608016, 0.26019752, 0.2032381, 0.57385975, 0.19338472, 0.19256763, 0.31094256, 0.2517364, 0.1926762, 0.57559943, 0.18399604, 0.19340786, 0.31967783, 0.25772566, 0.20167574, 0.56845087, 0.19413592, 0.19141169, 0.32865936, 0.24508107, 0.18879117, 0.5554654, 0.18147938, 0.18760727, 0.32562095, 0.24365199, 0.1847688, 0.555968, 0.19538474, 0.1923393, 0.31963053, 0.24056408, 0.18207183, 0.56085086, 0.18243103, 0.1879067, 0.3210346, 0.25348184, 0.19094406, 0.5594781, 0.19551136, 0.18573315, 0.33082193, 0.25335202, 0.18735611, 0.55293554, 0.18596826, 0.18337303, 0.33819422, 0.2441189, 0.18769044, 0.5555676, 0.19896476, 0.18984841, 0.3365066, 0.24324846, 0.17754543, 0.5581505, 0.18853971, 0.18721859, 0.34349918, 0.26150504, 0.18856919, 0.56704855, 0.20321998, 0.1900211, 0.3466301, 0.25495434, 0.17949522, 0.5560976, 0.1925179, 0.18437108, 0.3477442, 0.24665764, 0.185411, 0.5724768, 0.20562483, 0.19034986, 0.3320597, 0.24810067, 0.17979167, 0.5673675, 0.18430911, 0.1846703, 0.33601162, 0.25733835, 0.18767029, 0.56725514, 0.19289742, 0.18372627, 0.32565036, 0.25223395, 0.1845962, 0.55965155, 0.1803342, 0.17668857, 0.32853553, 0.24523792, 0.18696591, 0.5638217, 0.19501756, 0.18211314, 0.3163675, 0.24900728, 0.18278523, 0.5636516, 0.17793459, 0.17822246, 0.3281905, 0.26173612, 0.19360307, 0.5678629, 0.1873252, 0.17587915, 0.31229493, 0.25094828, 0.18631932, 0.5597368, 0.1775086, 0.17291956, 0.31893724, 0.24612582, 0.19119035, 0.56100065, 0.1964973, 0.18252583, 0.3037798, 0.24097043, 0.18731341, 0.5672587, 0.18173422, 0.1792325, 0.30966806, 0.25292405, 0.19649388, 0.5739771, 0.19597054, 0.17977522, 0.31192592, 0.24773748, 0.18796833, 0.565361, 0.18430862, 0.17601499, 0.31774855, 0.24299544, 0.18801488, 0.566356, 0.19860244, 0.18253216, 0.30260143, 0.2443837, 0.18493825, 0.5700884, 0.1847243, 0.18050031, 0.30936766, 0.25945207, 0.19810955, 0.56904125, 0.20045078, 0.18214491, 0.3154705, 0.25437224, 0.19018415, 0.555192, 0.18712781, 0.17595682, 0.31966013, 0.24237876, 0.19143005, 0.5599364, 0.2033454, 0.18394774, 0.2985291, 0.24297847, 0.1832756, 0.56096345, 0.18996027, 0.18074368, 0.31820387, 0.25382707, 0.19278222, 0.5709879, 0.20585148, 0.18079902, 0.32031146, 0.25019607, 0.18619743, 0.5579328, 0.19051865, 0.17564595, 0.32015014, 0.24427886, 0.19035447, 0.5607932, 0.2061917, 0.18179338, 0.30693096, 0.2418224, 0.1840393, 0.56034523, 0.19032618, 0.1755545, 0.31668776, 0.25510406, 0.19278714, 0.5693, 0.20383093, 0.17939617, 0.31942064, 0.24826758, 0.18579128, 0.5567432, 0.18666176, 0.17299001, 0.32371625, 0.24026756, 0.18965887, 0.5632827, 0.20003353, 0.17958963, 0.3091888, 0.23712508, 0.1833659, 0.562372, 0.18738458, 0.1775119, 0.31840703, 0.2526191, 0.19271684, 0.54195356, 0.20268232, 0.16788118, 0.28680152, 0.24487785, 0.17245956, 0.51406115, 0.1701756, 0.16221735, 0.29964218, 0.23539402, 0.17598002, 0.5140012, 0.1852278, 0.16846536, 0.28450057, 0.23647164, 0.17261086, 0.53193104, 0.1732813, 0.17075409, 0.29573205, 0.253752, 0.19146107, 0.5476057, 0.19541492, 0.18082635, 0.2964386, 0.25203282, 0.18433844, 0.54851466, 0.1881611, 0.17965655, 0.30249956, 0.24856624, 0.1925908, 0.56118256, 0.2024698, 0.1857472, 0.28933546, 0.2472255, 0.18941419, 0.5614322, 0.18780468, 0.18027484, 0.2974879, 0.25812683, 0.19393983, 0.5657799, 0.20083727, 0.18053149, 0.29658142, 0.25021672, 0.18189776, 0.5518304, 0.18417665, 0.17872211, 0.31111205, 0.24407737, 0.18496388, 0.55884093, 0.19693561, 0.18351316, 0.29416132, 0.2440878, 0.17657684, 0.55313593, 0.18384881, 0.18084763, 0.30046344, 0.26006106, 0.18641703, 0.5542579, 0.19692416, 0.1828971, 0.30014747, 0.25295547, 0.18008825, 0.54696345, 0.18231718, 0.17873244, 0.30915663, 0.24923337, 0.18476239, 0.55159706, 0.19602512, 0.18435647, 0.2949725, 0.24909121, 0.17959926, 0.5516011, 0.17927617, 0.17972206, 0.30712408, 0.25945327, 0.18569328, 0.5549301, 0.1929634, 0.17895772, 0.30476508, 0.25312334, 0.18053564, 0.5452242, 0.18128031, 0.17549857, 0.30075222, 0.24545424, 0.18445815, 0.55282557, 0.19630657, 0.18299507, 0.28988904, 0.2426569, 0.17904375, 0.553247, 0.18148987, 0.17997603, 0.29348075, 0.25573388, 0.18676415, 0.55621105, 0.19555436, 0.17914192, 0.2920076, 0.24778417, 0.17971331, 0.5428433, 0.18054077, 0.17456976, 0.2934133, 0.24166268, 0.18494578, 0.5515106, 0.19653818, 0.18144195, 0.2801051, 0.23929925, 0.17934507, 0.5483738, 0.18091643, 0.17868453, 0.287346, 0.2523397, 0.18730088, 0.55114037, 0.19557187, 0.17934927, 0.2889457, 0.24798088, 0.18099877, 0.5392115, 0.18238993, 0.17434421, 0.2953191, 0.24370724, 0.18428458, 0.54240966, 0.19735488, 0.18058479, 0.28085297, 0.2418017, 0.17876588, 0.54263365, 0.181248, 0.17691097, 0.28900442, 0.25583208, 0.18762337, 0.54768527, 0.19506161, 0.17864808, 0.29230174, 0.24969004, 0.18183415, 0.54302377, 0.18096554, 0.17416741, 0.2984853, 0.24660985, 0.18743119, 0.5481034, 0.19505195, 0.18074808, 0.28437635, 0.24168666, 0.18076047, 0.5468816, 0.1793616, 0.17835383, 0.29217398, 0.25591347, 0.18806958, 0.54997504, 0.19296159, 0.17897904, 0.29340127, 0.2504897, 0.18245664, 0.5391256, 0.17892022, 0.17513458, 0.29768285, 0.244978, 0.18565455, 0.54380965, 0.19397108, 0.17989528, 0.2846076, 0.2413162, 0.1816792, 0.5468572, 0.18008855, 0.17705363, 0.29358053, 0.2524723, 0.18695554, 0.5483865, 0.19380097, 0.17801102, 0.2919239, 0.2491035, 0.18071803, 0.5388447, 0.18042631, 0.17393818, 0.2980426, 0.24654916, 0.18539253, 0.5477628, 0.19531758, 0.18074587, 0.28256968, 0.24372569, 0.18016718, 0.547726, 0.17987221, 0.17774402, 0.28903812, 0.25063652, 0.1872634, 0.55021495, 0.19277205, 0.17744504, 0.28984338, 0.24427612, 0.18115896, 0.53862, 0.18038486, 0.173202068, 0.294710398, 0.24056327, 0.18437478, 0.5412543, 0.19466734, 0.178176954, 0.281834424, 0.23923263, 0.17976905, 0.5404846, 0.1786364, 0.175635293, 0.289357305, 0.25258136, 0.18853769, 0.54698837, 0.19291438, 0.176244199, 0.288874567, 0.24692954, 0.18285474, 0.53901714, 0.17955163, 0.17271832, 0.29483777, 0.24229655, 0.18615134, 0.5469143, 0.19392665, 0.17884386, 0.28042996, 0.24013375, 0.18057519, 0.5468396, 0.17787495, 0.17703561, 0.29215065, 0.25656933, 0.18877001, 0.5554118, 0.19252808, 0.17674601, 0.29218844, 0.2502089, 0.18321377, 0.54415965, 0.17938516, 0.17296079, 0.2992043, 0.24653994, 0.18638581, 0.5492649, 0.19471577, 0.17807575, 0.28558543, 0.24766819, 0.1823454, 0.54906905, 0.18057461, 0.17684777, 0.29485118, 0.25702727, 0.19001935, 0.5574676, 0.19288605, 0.17724599, 0.2928697, 0.24764092, 0.18073, 0.5467962, 0.1784948, 0.17309152, 0.29752344, 0.2441943, 0.1859378, 0.55134225, 0.19392124, 0.17928144, 0.2856032, 0.23950784, 0.18160768, 0.5524283, 0.17815822, 0.17641895, 0.29991862, 0.25667763, 0.1917898, 0.5577244, 0.19279782, 0.17786016, 0.30319333, 0.2517119, 0.18636881, 0.54763204, 0.17756641, 0.17423631, 0.31012416, 0.24655603, 0.19110022, 0.55373406, 0.19440407, 0.18135104, 0.2966659, 0.24500138, 0.18599652, 0.55342877, 0.17945689, 0.17910784, 0.30621147, 0.25971213, 0.1944132, 0.5587025, 0.1921127, 0.17933321, 0.30423287, 0.2536654, 0.18844822, 0.54786396, 0.18188252, 0.17585538, 0.30865437, 0.24785784, 0.19074583, 0.55652094, 0.19841936, 0.18313332, 0.29426116, 0.24967487, 0.1880194, 0.56644565, 0.18166317, 0.18096863, 0.30073065, 0.26228622, 0.19759499, 0.5822312, 0.19454516, 0.18192539, 0.30479375, 0.2582032, 0.1948121, 0.5740822, 0.18295729, 0.17837246, 0.31150877, 0.2537462, 0.19943967, 0.5784216, 0.1995768, 0.18548356, 0.2979743, 0.251506, 0.19126572, 0.5736334, 0.18408819, 0.18255034, 0.3062112, 0.26534912, 0.20087326, 0.5754209, 0.19936724, 0.18448994, 0.30636224, 0.2589418, 0.19588065, 0.5671006, 0.18539554, 0.18065469, 0.3106814, 0.25514027, 0.2000916, 0.56642324, 0.19984579, 0.18791702, 0.29718181, 0.25161186, 0.19242512, 0.56813633, 0.18372197, 0.18602307, 0.30249617, 0.26497942, 0.2017159, 0.5741869, 0.20039636, 0.18762143, 0.30427074, 0.26006183, 0.19506383, 0.5664316, 0.18685743, 0.1839432, 0.30740213, 0.25542945, 0.19902197, 0.5697408, 0.20178764, 0.18998498, 0.29467162, 0.2550637, 0.19421864, 0.5762561, 0.18615776, 0.18859117, 0.30280498, 0.2682737, 0.20245706, 0.5807054, 0.20099261, 0.18983294, 0.3069765, 0.26558545, 0.19501248, 0.5718973, 0.1864801, 0.18430355, 0.31218183, 0.260043, 0.19966003, 0.5735859, 0.20085157, 0.18944496, 0.2990142, 0.25563493, 0.19039729, 0.573017, 0.18411654, 0.18657394, 0.30523512, 0.26742098, 0.1991083, 0.5790002, 0.19763993, 0.18630768, 0.30640456, 0.26140648, 0.1941316, 0.5705863, 0.18358146, 0.18346776, 0.31050235, 0.25782326, 0.19847374, 0.5728629, 0.19849819, 0.1898818, 0.29562145, 0.25514594, 0.19296263, 0.5717737, 0.18401061, 0.18760166, 0.3038128, 0.26647505, 0.20153311, 0.5815988, 0.20177065, 0.18854612, 0.30662227, 0.2598542, 0.19378692, 0.5751135, 0.18878528, 0.18387257, 0.31180832, 0.2542581, 0.19559321, 0.5738447, 0.20515902, 0.18998414, 0.2984404, 0.252107, 0.18615766, 0.57201, 0.18954796, 0.18932839, 0.3070287, 0.26942772, 0.19825189, 0.57852715, 0.204213, 0.18877856, 0.3044571, 0.2631444, 0.19195196, 0.573768, 0.19009762, 0.18467852, 0.31015277, 0.2580858, 0.19777541, 0.5785586, 0.20562685, 0.191798, 0.29873195, 0.25320002, 0.19112642, 0.58014023, 0.19022244, 0.18878047, 0.30410415, 0.26883942, 0.19911699, 0.5816187, 0.20370409, 0.18680522, 0.30561072, 0.26308846, 0.19323279, 0.57506555, 0.19085711, 0.1828485, 0.30986094, 0.25946593, 0.19940305, 0.58173, 0.20761076, 0.19056173, 0.29670945, 0.25776508, 0.19266003, 0.5771853, 0.1919518, 0.1893869, 0.30273825, 0.2708979, 0.2004195, 0.5796168, 0.20823348, 0.18922445, 0.30165794, 0.2649943, 0.19114994, 0.57165027, 0.19783208, 0.18439533, 0.31157103, 0.25989503, 0.19457059, 0.5767443, 0.21308994, 0.19078141, 0.29480875, 0.2544179, 0.18678068, 0.57123363, 0.19768707, 0.19120021, 0.30471948, 0.2690924, 0.19484341, 0.57678896, 0.21548107, 0.19057994, 0.3064872, 0.26397273, 0.19227614, 0.56728953, 0.20027536, 0.18667443, 0.316001, 0.26074582, 0.19381689, 0.5711081, 0.21258871, 0.19159432, 0.2969259, 0.2549982, 0.18450831, 0.56272084, 0.19274984, 0.18943721, 0.30193213, 0.2654929, 0.18935288, 0.57214063, 0.21260472, 0.1900697, 0.2926852, 0.26288477, 0.18370046, 0.56192726, 0.1929823, 0.18395212, 0.2946556, 0.25640494, 0.18512659, 0.56719834, 0.19991763, 0.18916248, 0.2787822, 0.25003165, 0.18136245, 0.5704376, 0.18311003, 0.187161, 0.28241092, 0.26206407, 0.18566175, 0.5736901, 0.20376496, 0.18914743, 0.2908493, 0.2567855, 0.18263286, 0.56776893, 0.1977415, 0.18724522, 0.30397296, 0.25280708, 0.18463632, 0.57313955, 0.21191272, 0.192379, 0.29022983, 0.25107214, 0.1809597, 0.5701853, 0.19288595, 0.18890724, 0.2878603, 0.26184547, 0.18980947, 0.5740833, 0.20338236, 0.18775244, 0.28616685, 0.2534581, 0.18377233, 0.5612473, 0.18590932, 0.18198334, 0.28763506, 0.25015888, 0.18707515, 0.57471186, 0.20149164, 0.18828121, 0.27946982, 0.2485497, 0.19082066, 0.56502414, 0.1848238, 0.18961054, 0.2902141, 0.26347458, 0.19453089, 0.5777331, 0.20420532, 0.18997253, 0.2996843, 0.25985137, 0.19228426, 0.5737461, 0.18812522, 0.18501799, 0.2999377, 0.25248393, 0.1937071, 0.5778934, 0.20646547, 0.18950887, 0.28379983, 0.24868996, 0.18793109, 0.57327545, 0.19201647, 0.1890492, 0.2883927, 0.26173663, 0.19699264, 0.5790437, 0.20917968, 0.19013457, 0.291608, 0.25735953, 0.19274642, 0.57406557, 0.19634299, 0.18641803, 0.2971826, 0.25288007, 0.19275941, 0.5763444, 0.21410908, 0.19169196, 0.28409177, 0.24721293, 0.186819, 0.57660675, 0.19394077, 0.1894461, 0.28895146, 0.2619614, 0.19393572, 0.5852627, 0.20989859, 0.19117971, 0.29878408, 0.2577754, 0.18771473, 0.57312894, 0.19342579, 0.18533033, 0.29466903, 0.25300583, 0.19280617, 0.5747141, 0.20993234, 0.1911447, 0.2804654, 0.24714167, 0.18733022, 0.5717672, 0.192488, 0.19228435, 0.2998018, 0.26095328, 0.19658734, 0.5716229, 0.2081855, 0.19210355, 0.3021073, 0.2553766, 0.1921912, 0.5695175, 0.19572371, 0.18688607, 0.30198145, 0.25281125, 0.19505212, 0.56579554, 0.21265638, 0.19132903, 0.2869725, 0.2500853, 0.18849735, 0.5642619, 0.19488554, 0.19026312, 0.29452488, 0.26297963, 0.19606972, 0.57089645, 0.21039943, 0.19112983, 0.29929167, 0.25771636, 0.19129854, 0.56410426, 0.19563185, 0.18554221, 0.3012942, 0.25293186, 0.19579819, 0.5669468, 0.2111172, 0.19229043, 0.28899157, 0.24711607, 0.1901285, 0.56116885, 0.19263497, 0.19077475, 0.2991076, 0.26054636, 0.19664355, 0.5653699, 0.21038352, 0.19162907, 0.2999306, 0.2528025, 0.19167754, 0.55822, 0.19441958, 0.18753944, 0.30416745, 0.2514125, 0.19516967, 0.56182384, 0.2090864, 0.19428308, 0.28702196, 0.24905741, 0.18975264, 0.557356, 0.19210121, 0.19267027, 0.29433787, 0.26405364, 0.19699466, 0.56413543, 0.20888327, 0.19239056, 0.29921594, 0.25799263, 0.19096611, 0.55809623, 0.193109, 0.18694213, 0.30330345, 0.25320652, 0.1946709, 0.5595251, 0.20834164, 0.19224188, 0.28886783, 0.24969201, 0.1893229, 0.559307, 0.19198465, 0.19118007, 0.2955987, 0.26357102, 0.19736217, 0.56561303, 0.20845939, 0.19182886, 0.2973777, 0.25846294, 0.19194433, 0.55958587, 0.19452722, 0.18741907, 0.30538076, 0.25431618, 0.19614786, 0.56832737, 0.21031876, 0.19294086, 0.29347625, 0.25164497, 0.19001257, 0.5673218, 0.19204251, 0.19148056, 0.30130324, 0.26600435, 0.19717085, 0.5726051, 0.20913045, 0.19175799, 0.30757758, 0.25929958, 0.19109732, 0.5692629, 0.19376257, 0.18682256, 0.31069744, 0.25633734, 0.19438896, 0.5725875, 0.20977819, 0.19382665, 0.29818496, 0.25191718, 0.1883075, 0.5718222, 0.19250695, 0.19271645, 0.3022801, 0.26679567, 0.19711296, 0.5807644, 0.2094759, 0.19250478, 0.30671924, 0.26129416, 0.19156933, 0.5718114, 0.19514295, 0.1884025, 0.31184414, 0.2566353, 0.19581448, 0.5754379, 0.21133788, 0.19438884, 0.29944703, 0.25588724, 0.19074978, 0.5760127, 0.1942228, 0.19319858, 0.30702758, 0.27114278, 0.19985496, 0.58250713, 0.2112442, 0.19395673, 0.3105268, 0.26638705, 0.19548707, 0.5766021, 0.19581486, 0.19013916, 0.31471467, 0.2633934, 0.200245, 0.58138514, 0.21231678, 0.19733326, 0.30359825, 0.2604382, 0.19462778, 0.57751614, 0.19309787, 0.19652309, 0.31271088, 0.27502227, 0.20298968, 0.58584386, 0.20937976, 0.19619483, 0.31578803, 0.26858512, 0.19791782, 0.577935, 0.19476543, 0.19057904, 0.31969267, 0.2649594, 0.20058876, 0.57834923, 0.20973307, 0.19705191, 0.3069148, 0.26242825, 0.19583297, 0.57739115, 0.1916855, 0.19757979, 0.3138938, 0.2767541, 0.20383523, 0.58177805, 0.20910768, 0.19722877, 0.31768155, 0.27137917, 0.19758353, 0.5793007, 0.19446617, 0.19133715, 0.32383353, 0.26468784, 0.2010535, 0.58742577, 0.21157472, 0.19700171, 0.30892268, 0.2570707, 0.19452983, 0.5938845, 0.19561969, 0.19689591, 0.31517917, 0.27168873, 0.20330316, 0.6014196, 0.21278866, 0.19780332, 0.31840786, 0.26367164, 0.19656266, 0.5941264, 0.19757819, 0.19340193, 0.32241404, 0.25787118, 0.2002738, 0.59848374, 0.21351358, 0.19880678, 0.30524004, 0.25763386, 0.19662486, 0.5998776, 0.19446163, 0.19628419, 0.31263977, 0.27324766, 0.20609741, 0.60060996, 0.21093822, 0.19557229, 0.31394595, 0.26299563, 0.19858442, 0.596542, 0.1945538, 0.18859687, 0.3176659, 0.25575706, 0.20008655, 0.59488654, 0.206746, 0.19408615, 0.30229953, 0.2510789, 0.19100404, 0.5909198, 0.1880856, 0.193592623, 0.309965372, 0.26531693, 0.2001266, 0.5967743, 0.20351091, 0.19326515, 0.3109508, 0.25499246, 0.19209535, 0.58458364, 0.18636335, 0.18724753, 0.314326316, 0.2506358, 0.19448212, 0.5891817, 0.20108931, 0.1931734, 0.2997071, 0.24862197, 0.1878748, 0.58531994, 0.1850903, 0.192380011, 0.307731509, 0.2623796, 0.19790995, 0.5951115, 0.20146638, 0.192473754, 0.307247698, 0.2554378, 0.1927578, 0.590426, 0.18905981, 0.18845889, 0.313888967, 0.25136435, 0.1972394, 0.59565955, 0.20509039, 0.195629805, 0.299937099, 0.25022703, 0.19111834, 0.59702027, 0.18947142, 0.193676203, 0.307281256, 0.26255742, 0.19939359, 0.6081205, 0.20498714, 0.193148196, 0.305665821, 0.25196925, 0.19325069, 0.60567296, 0.19046761, 0.18808988, 0.31246826, 0.2472458, 0.19858752, 0.60569185, 0.20400615, 0.19256271, 0.29401106, 0.24373521, 0.19201513, 0.60094213, 0.18596943, 0.193190053, 0.301823795, 0.25824958, 0.20022485, 0.6112208, 0.20283833, 0.19292374, 0.3048722, 0.25194713, 0.19418916, 0.60265934, 0.18765995, 0.187787607, 0.309928834, 0.24715665, 0.19902232, 0.6025193, 0.20306419, 0.193208292, 0.296920359, 0.24615598, 0.19327691, 0.6008391, 0.18694855, 0.191605628, 0.303696305, 0.2586058, 0.20015171, 0.6077542, 0.2013586, 0.191717431, 0.304320186, 0.25134143, 0.19367647, 0.60139334, 0.18675345, 0.187252492, 0.309752613, 0.24759807, 0.19888256, 0.60210127, 0.20118211, 0.193006307, 0.296847671, 0.24630335, 0.19396761, 0.59981436, 0.18476339, 0.192323416, 0.303731024, 0.25646687, 0.20134784, 0.6027668, 0.20516957, 0.193146735, 0.307507336, 0.248195, 0.1940104, 0.6014451, 0.19073625, 0.189467683, 0.305277616, 0.24292533, 0.19667472, 0.60035586, 0.20449857, 0.193635881, 0.292419463, 0.24232632, 0.19176091, 0.5965233, 0.1872067, 0.191131368, 0.298962712, 0.25450462, 0.19846085, 0.6039997, 0.20272723, 0.190723673, 0.301100135, 0.24941938, 0.19365245, 0.5986347, 0.19052206, 0.187101007, 0.306569397, 0.24449295, 0.19771375, 0.59848976, 0.20467207, 0.1936474, 0.290608943, 0.24056886, 0.19184043, 0.5991525, 0.18802099, 0.193117678, 0.301513642, 0.25480795, 0.20104432, 0.60602415, 0.20315658, 0.192307577, 0.300629765, 0.2471405, 0.19422172, 0.5974981, 0.1903134, 0.18851155, 0.305932105, 0.2436202, 0.19798756, 0.5966613, 0.20416339, 0.194525003, 0.292641401, 0.24215314, 0.19277316, 0.5975824, 0.1869551, 0.193270773, 0.298488349, 0.25424662, 0.20146531, 0.6022294, 0.20170969, 0.194011077, 0.301927418, 0.24806724, 0.19346915, 0.59675825, 0.18819118, 0.189016566, 0.306182683, 0.2433672, 0.19818917, 0.5995173, 0.2035499, 0.195148751, 0.293646306, 0.24186793, 0.19349137, 0.60013586, 0.18632951, 0.193647206, 0.301100343, 0.25610822, 0.20235474, 0.60557956, 0.2013816, 0.193463013, 0.300989211, 0.25033864, 0.1949493, 0.60137445, 0.18798515, 0.188889757, 0.305530638, 0.24623679, 0.20062956, 0.60005254, 0.20202442, 0.194887415, 0.292148829, 0.24544616, 0.19535507, 0.5996697, 0.18580402, 0.19350639, 0.29944092, 0.2573618, 0.20421137, 0.6062669, 0.20232241, 0.193396896, 0.302091509, 0.24849445, 0.19609997, 0.5991802, 0.18887289, 0.188718602, 0.306407481, 0.24428108, 0.2000752, 0.5994172, 0.20257646, 0.196037337, 0.29359135, 0.24276823, 0.19464386, 0.59815687, 0.18560001, 0.193314984, 0.298609465, 0.2563131, 0.20438397, 0.60572827, 0.20127325, 0.196067169, 0.300560951, 0.2500944, 0.19859172, 0.6004824, 0.1894746, 0.190272212, 0.304365873, 0.24542055, 0.20244394, 0.5990915, 0.2040561, 0.194865897, 0.291774511, 0.24398312, 0.19639313, 0.5960487, 0.18650083, 0.193637311, 0.299115986, 0.2582991, 0.20539229, 0.600983, 0.20240805, 0.193329141, 0.300555438, 0.25051665, 0.19810319, 0.597646, 0.18915498, 0.188712686, 0.305408359, 0.24615163, 0.2031726, 0.60011536, 0.20451307, 0.1952333, 0.293024868, 0.24415684, 0.19621243, 0.59761435, 0.18788429, 0.194055304, 0.300414473, 0.25587282, 0.20487377, 0.6067968, 0.2029279, 0.194160983, 0.302841455, 0.24958453, 0.1991684, 0.6026206, 0.18965854, 0.189798117, 0.308739126, 0.24472933, 0.20328194, 0.602826, 0.2040044, 0.195835635, 0.295712978, 0.24341772, 0.19730672, 0.60385484, 0.18810862, 0.194626048, 0.303280562, 0.25676447, 0.20601086, 0.6092756, 0.20350604, 0.194584638, 0.3030909, 0.2488277, 0.197916, 0.6037065, 0.18954694, 0.189996928, 0.307127327, 0.24354082, 0.20258874, 0.60326546, 0.20469631, 0.195991471, 0.29477039, 0.2419955, 0.19671135, 0.604641, 0.18836594, 0.194341779, 0.302200079, 0.25491005, 0.20501387, 0.6064007, 0.20422131, 0.19507347, 0.307091027, 0.24764745, 0.19740082, 0.6045296, 0.19054276, 0.190412268, 0.310205072, 0.24373631, 0.20320894, 0.60555816, 0.20606731, 0.196698353, 0.296496183, 0.24231504, 0.1971342, 0.6079958, 0.18913783, 0.195356756, 0.3037076, 0.2565009, 0.20608555, 0.6145138, 0.20615217, 0.195012167, 0.306986243, 0.24887854, 0.19834481, 0.60191417, 0.19214791, 0.19103387, 0.310470968, 0.2434714, 0.20117791, 0.60265976, 0.20808814, 0.196363032, 0.296345472, 0.24247254, 0.19638507, 0.6029044, 0.19033927, 0.194508061, 0.303355664, 0.25585112, 0.20513825, 0.610183, 0.20677133, 0.194614291, 0.304341078, 0.24804741, 0.1971814, 0.603542, 0.19303179, 0.189966932, 0.309093326, 0.24424356, 0.20132308, 0.6032661, 0.20907877, 0.196557015, 0.296289325, 0.24362282, 0.19603878, 0.6015473, 0.19219582, 0.195814326, 0.304336995, 0.25685295, 0.20542198, 0.60554075, 0.20867263, 0.194930434, 0.306874216, 0.25013316, 0.19872575, 0.59902346, 0.19386928, 0.189997301, 0.309087396, 0.24519482, 0.20202611, 0.5993697, 0.20915066, 0.196151614, 0.294545084, 0.24304213, 0.19611238, 0.5989398, 0.19161075, 0.194483057, 0.302612513, 0.25601482, 0.20455347, 0.60689235, 0.20910384, 0.194926128, 0.304349422, 0.24885044, 0.19779602, 0.6033629, 0.19479758, 0.191033632, 0.309358507, 0.2449883, 0.20170344, 0.6059137, 0.2112696, 0.197723031, 0.297197431, 0.24399713, 0.19657548, 0.6053739, 0.19396153, 0.196064606, 0.304304659, 0.25892, 0.20564833, 0.61028814, 0.21044992, 0.196226895, 0.30504486, 0.25029558, 0.19818974, 0.6048465, 0.19612896, 0.191625774, 0.309134007, 0.24505112, 0.20181465, 0.60453856, 0.21198417, 0.197810203, 0.294733196, 0.24344774, 0.19721176, 0.60661465, 0.19593397, 0.19673118, 0.303198427, 0.25714493, 0.20618856, 0.6141895, 0.21248272, 0.196732327, 0.307528257, 0.24962896, 0.19777167, 0.6081161, 0.1977906, 0.192186818, 0.311553001, 0.24715462, 0.20292546, 0.6094735, 0.21289551, 0.197590202, 0.298796475, 0.24390304, 0.19774348, 0.6078096, 0.19488129, 0.195363909, 0.305040449, 0.25717047, 0.20452811, 0.6133914, 0.2102475, 0.195515513, 0.308128059, 0.24959502, 0.19882372, 0.60404533, 0.19621147, 0.19127658, 0.311647475, 0.24463703, 0.20267051, 0.60473406, 0.21249379, 0.198033944, 0.297919035, 0.24336834, 0.19602883, 0.60759735, 0.19558208, 0.196176916, 0.304647475, 0.25790867, 0.20465662, 0.6129307, 0.2129109, 0.19567956, 0.305503696, 0.248504177, 0.197000682, 0.6072642, 0.19710565, 0.190219462, 0.308139682, 0.243912801, 0.201425731, 0.6081168, 0.21279226, 0.196741045, 0.293688744, 0.240878299, 0.195368573, 0.60279626, 0.19535056, 0.194913715, 0.300787657, 0.253566206, 0.204651743, 0.60528487, 0.2119637, 0.194396198, 0.302061677, 0.244937897, 0.197426245, 0.5974219, 0.19640197, 0.189506397, 0.304974556, 0.240405381, 0.201144725, 0.5979537, 0.21275212, 0.195073232, 0.290182292, 0.238510683, 0.195189863, 0.5957021, 0.19489035, 0.192939475, 0.298407674, 0.25368717, 0.20399278, 0.6032008, 0.2114283, 0.193092912, 0.300857008, 0.24555467, 0.19655432, 0.59666234, 0.1966566, 0.188701555, 0.306527436, 0.24126102, 0.20079309, 0.5944588, 0.21152441, 0.195167944, 0.29102397, 0.23986366, 0.1952265, 0.59374446, 0.1944687, 0.193440288, 0.3011325, 0.25436205, 0.20373774, 0.6026634, 0.21259668, 0.194136828, 0.304110616, 0.24640605, 0.19716243, 0.59936893, 0.1975065, 0.188874319, 0.309162617, 0.24266559, 0.20211115, 0.5998136, 0.21353123, 0.19558315, 0.295381457, 0.24095206, 0.19636068, 0.60186344, 0.19561814, 0.193581998, 0.306615829, 0.25483727, 0.20637022, 0.60642356, 0.21417038, 0.194232404, 0.306900412, 0.24671327, 0.1990055, 0.5994463, 0.19810776, 0.187324986, 0.310618669, 0.24377541, 0.20320478, 0.6000345, 0.21321721, 0.193759024, 0.297355562, 0.24132338, 0.19734086, 0.59922993, 0.19592297, 0.191277876, 0.30297032, 0.25452286, 0.205337837, 0.6032131, 0.2109024, 0.191020772, 0.304115564, 0.24636742, 0.19858748, 0.59688556, 0.19618818, 0.18715477, 0.307472706, 0.24243025, 0.20297994, 0.600382, 0.21164359, 0.192018569, 0.292798996, 0.23937322, 0.19328363, 0.59376764, 0.19391918, 0.191034257, 0.301099211, 0.248963341, 0.204005301, 0.6006648, 0.21034619, 0.190164402, 0.304208666, 0.232160985, 0.195282817, 0.5949978, 0.19653884, 0.186048821, 0.308065146, 0.24091439, 0.20080103, 0.5936514, 0.21111953, 0.191765085, 0.293176532, 0.23694131, 0.19402343, 0.5909383, 0.19441353, 0.190270215, 0.300524861, 0.24913771, 0.2020966, 0.5970496, 0.21059674, 0.191098928, 0.300961882, 0.2428866, 0.1981102, 0.59335923, 0.19611822, 0.18651478, 0.306442887, 0.2396352, 0.19984177, 0.5941085, 0.21086916, 0.192876637, 0.291793615, 0.23889169, 0.19659811, 0.5976802, 0.19491535, 0.190484941, 0.301253945, 0.252544969, 0.20511876, 0.6042882, 0.2104291, 0.190437883, 0.301851124, 0.244124636, 0.198180601, 0.599179, 0.19520946, 0.185832888, 0.306763947, 0.240607545, 0.201620504, 0.597493112, 0.209694237, 0.192741707, 0.293202817, 0.238113135, 0.196502775, 0.598263204, 0.192841664, 0.191370219, 0.301716924, 0.251948982, 0.205807909, 0.604031622, 0.20950982, 0.191741288, 0.304600179, 0.242181063, 0.197820097, 0.598357499, 0.195121258, 0.187169433, 0.308558702, 0.239068389, 0.201623961, 0.597061574, 0.209463179, 0.19316268, 0.294137448, 0.23669824, 0.196371213, 0.595800281, 0.192447945, 0.191754341, 0.302163124, 0.251173913, 0.203812614, 0.601119637, 0.207914159, 0.19159402, 0.305324495, 0.242777243, 0.196457863, 0.595528245, 0.193212256, 0.186289236, 0.30936718, 0.239457339, 0.200421587, 0.597581267, 0.208559409, 0.192563117, 0.294485837, 0.237772152, 0.194767222, 0.597571194, 0.192323461, 0.190749317, 0.303539276, 0.251866221, 0.20318675, 0.606153667, 0.208366871, 0.191146225, 0.30584982, 0.244031653, 0.19593747, 0.598828852, 0.193680078, 0.187402785, 0.310616791, 0.239829376, 0.200799584, 0.597545803, 0.209184259, 0.193528011, 0.295316398, 0.23741645, 0.19550224, 0.598225951, 0.19331558, 0.191926405, 0.304575503, 0.251073211, 0.205049083, 0.606052816, 0.210058481, 0.192646161, 0.307298511, 0.244118944, 0.198286757, 0.602737129, 0.196111262, 0.188333437, 0.311364412, 0.241145566, 0.202364385, 0.601998925, 0.210974932, 0.193714485, 0.296765506, 0.238164112, 0.19682318, 0.596367538, 0.193171754, 0.191820964, 0.300635606, 0.254722685, 0.205088407, 0.588669837, 0.20441255, 0.197013348, 0.298275977, 0.249919012, 0.197019294, 0.577759206, 0.189121276, 0.192400947, 0.308507949, 0.252595276, 0.197000965, 0.572075546, 0.202683911, 0.204131931, 0.291392893, 0.246848822, 0.190641209, 0.568567157, 0.18425402, 0.202904314, 0.298342645, 0.263884872, 0.199814469, 0.573960721, 0.200891599, 0.203195423, 0.301766843, 0.253707707, 0.194249943, 0.568467081, 0.186536044, 0.199409023, 0.309445977, 0.251869708, 0.198831201, 0.568890631, 0.202368304, 0.206398845, 0.296681255, 0.251354486, 0.193461537, 0.566718519, 0.185513213, 0.204994708, 0.304674625, 0.265249372, 0.201203287, 0.569238782, 0.201859161, 0.206094369, 0.30675754, 0.257909119, 0.194125757, 0.558743119, 0.186900422, 0.200259194, 0.31183821, 0.255262941, 0.196839958, 0.559848845, 0.201817408, 0.205419481, 0.297440469, 0.250859767, 0.190644398, 0.555131674, 0.18398878, 0.20436579, 0.30614534, 0.2662697, 0.19987941, 0.563170433, 0.200094849, 0.205080643, 0.309101731, 0.25721723, 0.1928805, 0.557294965, 0.186073974, 0.200097516, 0.314016789, 0.2531399, 0.19611171, 0.556451201, 0.201187342, 0.203890413, 0.297448456, 0.249289081, 0.186778188, 0.553256869, 0.18179889, 0.199547708, 0.307036459, 0.262816101, 0.194464117, 0.562091947, 0.199718609, 0.202064723, 0.309251904, 0.255432189, 0.18823573, 0.553270936, 0.184999391, 0.196543381, 0.312776983, 0.25184375, 0.190764263, 0.549232066, 0.195172608, 0.1928844, 0.303567857, 0.242020413, 0.182412803, 0.551308393, 0.180578932, 0.192926481, 0.31292665, 0.256636173, 0.189760983, 0.56258899, 0.19632706, 0.194345027, 0.316722274, 0.249722853, 0.184544072, 0.556625128, 0.181487978, 0.191412196, 0.320585907, 0.2467556, 0.187457353, 0.552355051, 0.198377609, 0.195032567, 0.305442363, 0.24540396, 0.183733851, 0.550947607, 0.17990379, 0.194164187, 0.313437909, 0.259864181, 0.192192405, 0.557032883, 0.196038365, 0.194588676, 0.316512942, 0.252075583, 0.18456775, 0.549458802, 0.179178193, 0.188680261, 0.320181578, 0.247223109, 0.188761905, 0.550097227, 0.194850907, 0.196371362, 0.304206282, 0.243612438, 0.183485359, 0.550226867, 0.176645219, 0.193941191, 0.312299252, 0.257479519, 0.19149366, 0.554814219, 0.192659289, 0.195483521, 0.313121498, 0.24853994, 0.185718969, 0.55301398, 0.179125056, 0.191323996, 0.318767875, 0.245666325, 0.191386536, 0.556905389, 0.194762975, 0.19860357, 0.306993604, 0.243523985, 0.186659947, 0.55264765, 0.177289456, 0.19678922, 0.312470585, 0.257682681, 0.194140226, 0.559392631, 0.193714142, 0.197365999, 0.316028893, 0.24877046, 0.187345207, 0.554136872, 0.179753199, 0.192448571, 0.319214135, 0.243499666, 0.190615311, 0.552795768, 0.194536164, 0.197996289, 0.304989219, 0.24218595, 0.185795605, 0.550617516, 0.175468028, 0.195989087, 0.312613308, 0.253479004, 0.193637609, 0.558149755, 0.192102656, 0.197188199, 0.315243214, 0.246350616, 0.187998161, 0.552480102, 0.178612992, 0.193508655, 0.320637614, 0.24350597, 0.192738831, 0.555047333, 0.193518132, 0.199201256, 0.307381392, 0.242566332, 0.186612248, 0.55166328, 0.176058516, 0.197502196, 0.314224452, 0.255932599, 0.194377825, 0.559312582, 0.194024131, 0.199387178, 0.316661149, 0.24820295, 0.186914995, 0.550776362, 0.178504035, 0.19512856, 0.319283485, 0.245383605, 0.191623598, 0.553213835, 0.19320792, 0.198895231, 0.305570632, 0.23984715, 0.18676443, 0.550582945, 0.177191928, 0.196113005, 0.311715275, 0.252370566, 0.194412336, 0.557282925, 0.19281821, 0.197718084, 0.313175559, 0.24391748, 0.1872697, 0.551595151, 0.178904489, 0.1932683, 0.31558403, 0.241228402, 0.190474987, 0.553711951, 0.19446148, 0.199518025, 0.303192168, 0.238787442, 0.18574281, 0.551272035, 0.176014572, 0.196885943, 0.30990383, 0.251220226, 0.192754835, 0.556995094, 0.193238199, 0.198475763, 0.31451419, 0.24419387, 0.18654671, 0.547171414, 0.178957716, 0.194271415, 0.318714708, 0.24246776, 0.19216833, 0.549400866, 0.194318876, 0.199954465, 0.303787768, 0.23811276, 0.18494621, 0.546766341, 0.176381499, 0.19782947, 0.309989184, 0.2520811, 0.19302204, 0.553718805, 0.192568064, 0.1996472, 0.31385013, 0.24365667, 0.18663184, 0.546883464, 0.17776449, 0.19378163, 0.3178935, 0.24076718, 0.19080603, 0.548407733, 0.193144083, 0.19957073, 0.3037643, 0.23700507, 0.18556657, 0.546921194, 0.17526862, 0.1970638, 0.31129465, 0.25220695, 0.19422407, 0.554387689, 0.192432359, 0.19835255, 0.31381303, 0.243643358, 0.187488362, 0.548679233, 0.178559229, 0.19412932, 0.31724608, 0.239678651, 0.19075793, 0.549150169, 0.19373332, 0.19913684, 0.3021614, 0.235476941, 0.186060131, 0.546830356, 0.175908133, 0.1965558, 0.3097759, 0.250245929, 0.194556043, 0.554114938, 0.192548886, 0.19950275, 0.31256253, 0.242076263, 0.188540205, 0.547533631, 0.179353282, 0.19466306, 0.3161448, 0.240154341, 0.191549197, 0.550699413, 0.194103748, 0.19885872, 0.3022775, 0.236587226, 0.185870185, 0.549278736, 0.176590651, 0.19687378, 0.30939624, 0.250778407, 0.193661839, 0.553953409, 0.193496659, 0.19922592, 0.31301638, 0.241785154, 0.187275544, 0.54690212, 0.178302959, 0.19404742, 0.31749952, 0.237665564, 0.190834492, 0.549562514, 0.194572255, 0.19974446, 0.30302364, 0.234052435, 0.185793817, 0.547615051, 0.176917315, 0.19648758, 0.30943328, 0.247392178, 0.194501296, 0.554633617, 0.192885518, 0.19740935, 0.31354752, 0.240225866, 0.18749468, 0.547227383, 0.177984208, 0.19293338, 0.31767732, 0.237459064, 0.190038919, 0.549984097, 0.193706483, 0.19862579, 0.30304608, 0.233631089, 0.184958935, 0.546066344, 0.175609633, 0.19602777, 0.3107418, 0.248411357, 0.193545386, 0.554639578, 0.192722499, 0.19780016, 0.31395173, 0.239365458, 0.187205315, 0.547905087, 0.178238556, 0.19336042, 0.31792906, 0.237685561, 0.191127345, 0.550452948, 0.193471104, 0.20081465, 0.30381995, 0.234813243, 0.185582876, 0.550694823, 0.17584084, 0.19972949, 0.31074324, 0.248112813, 0.192918256, 0.558249474, 0.192738801, 0.19984339, 0.31572893, 0.240047276, 0.186701566, 0.552541316, 0.178707898, 0.19654815, 0.3202451, 0.236909255, 0.191165671, 0.554393113, 0.195115238, 0.20286873, 0.3071375, 0.233303726, 0.18497473, 0.551567733, 0.178502798, 0.20148209, 0.31516552, 0.248583168, 0.193700358, 0.558494985, 0.196678683, 0.20101182, 0.31681097, 0.242237359, 0.188142657, 0.55099237, 0.182606086, 0.19540341, 0.32186934, 0.239554673, 0.191764072, 0.554338992, 0.198742926, 0.20176585, 0.30844688, 0.235797554, 0.187451929, 0.552019596, 0.181342527, 0.19946916, 0.31501773, 0.249962449, 0.195796311, 0.562698126, 0.200554162, 0.20135106, 0.31998265, 0.241571739, 0.188307613, 0.555376291, 0.185461968, 0.19765316, 0.32280427, 0.238949284, 0.19160527, 0.55427146, 0.20117195, 0.20330666, 0.3087282, 0.235282734, 0.1864544, 0.555432856, 0.182762921, 0.20166445, 0.31676313, 0.249022722, 0.195053995, 0.560502648, 0.20019567, 0.20233248, 0.3202361, 0.240957066, 0.188438237, 0.554154456, 0.184853956, 0.19747633, 0.32453805, 0.238343418, 0.192271128, 0.556659639, 0.199985549, 0.20425892, 0.31011322, 0.234983876, 0.187277615, 0.554351628, 0.18169637, 0.2018793, 0.31650066, 0.249991357, 0.195165664, 0.561845839, 0.198386133, 0.20244403, 0.32016075, 0.24173215, 0.188431248, 0.556580603, 0.183637097, 0.19699496, 0.32450253, 0.239100114, 0.192243755, 0.559285581, 0.200350702, 0.20272271, 0.30962986, 0.236201406, 0.186880872, 0.556846917, 0.181340903, 0.20073035, 0.3168123, 0.250309706, 0.194744587, 0.562228858, 0.198273614, 0.20101818, 0.32067585, 0.24175614, 0.18803707, 0.555739641, 0.184004232, 0.19669187, 0.324518, 0.238588631, 0.191915035, 0.557236552, 0.198587403, 0.2024406, 0.31014037, 0.23498648, 0.18639462, 0.554872513, 0.180893585, 0.20023866, 0.31756738, 0.24979636, 0.1946417, 0.560818672, 0.198671103, 0.20183595, 0.3216066, 0.2421821, 0.18837094, 0.555159688, 0.183023274, 0.19631684, 0.32564396, 0.23982552, 0.19182007, 0.555920303, 0.197466627, 0.20235676, 0.31135133, 0.23608275, 0.1870247, 0.554194033, 0.180201188, 0.201255485, 0.319651395, 0.25097242, 0.19517504, 0.559646487, 0.197666615, 0.201745614, 0.321903855, 0.24175619, 0.18748142, 0.552946508, 0.181701437, 0.196507305, 0.324959904, 0.23961522, 0.19080186, 0.555798173, 0.197879925, 0.200958371, 0.310438812, 0.234912083, 0.186346143, 0.555941999, 0.179815888, 0.199200183, 0.317217052, 0.249374792, 0.194510028, 0.563357949, 0.198105529, 0.200546563, 0.321707577, 0.240990788, 0.187284738, 0.556578636, 0.183226913, 0.195506215, 0.325711608, 0.237451196, 0.189917222, 0.557635307, 0.199156538, 0.201410472, 0.311039656, 0.234668061, 0.185889572, 0.555074334, 0.180676535, 0.198995113, 0.317727298, 0.247837022, 0.193090931, 0.560737908, 0.197257251, 0.199592173, 0.322460949, 0.24063237, 0.187215611, 0.55428654, 0.183055833, 0.195328191, 0.325769216, 0.237043336, 0.191505656, 0.557450652, 0.199173585, 0.20227313, 0.312365025, 0.23412357, 0.18660311, 0.554686248, 0.18034175, 0.199575782, 0.319106042, 0.2480946, 0.19408692, 0.56202966, 0.198189616, 0.202204689, 0.323307335, 0.24090832, 0.18637241, 0.553829849, 0.182491809, 0.196820796, 0.326819032, 0.238800138, 0.18946813, 0.554757357, 0.197404504, 0.202006266, 0.313298076, 0.23647742, 0.184031412, 0.552468419, 0.179540247, 0.200737312, 0.319909513, 0.24899961, 0.19294503, 0.558865726, 0.196867928, 0.201231107, 0.323768735, 0.24115668, 0.18637961, 0.551159859, 0.182381541, 0.195663109, 0.326594561, 0.23761375, 0.18865195, 0.551713407, 0.198281646, 0.201572135, 0.311388284, 0.23650804, 0.18234946, 0.549455166, 0.179585457, 0.198474303, 0.318176121, 0.25115964, 0.18838109, 0.553730845, 0.196872458, 0.19992727, 0.320649266, 0.24346158, 0.18152648, 0.550413251, 0.183218211, 0.196286693, 0.323595285, 0.24116535, 0.18674996, 0.553922713, 0.199014202, 0.201492414, 0.31115669, 0.2390757, 0.18210407, 0.55232048, 0.181170821, 0.200012401, 0.318088442, 0.2518317, 0.19054997, 0.55928874, 0.199272648, 0.20096533, 0.321173429, 0.24499205, 0.18409291, 0.552633226, 0.183966383, 0.195560127, 0.324518621, 0.24307397, 0.1872151, 0.553043604, 0.199705392, 0.201025367, 0.310767531, 0.23799221, 0.18093409, 0.549657345, 0.181504518, 0.198578373, 0.317002773, 0.25228485, 0.1886085, 0.556354225, 0.199216858, 0.200276911, 0.32007885, 0.24466316, 0.18277289, 0.550591409, 0.18597652, 0.197266161, 0.32549566, 0.24234012, 0.18654972, 0.555668235, 0.201365262, 0.202692732, 0.312117457, 0.2400316, 0.1826141, 0.55487597, 0.183256492, 0.200544775, 0.318829685, 0.25353658, 0.18986116, 0.559555888, 0.200389564, 0.200692862, 0.321864009, 0.24715954, 0.18294081, 0.552717268, 0.183964089, 0.195744038, 0.327357113, 0.2435608, 0.18644162, 0.55638814, 0.198992446, 0.201341853, 0.312112927, 0.2443075, 0.18214968, 0.554610908, 0.180462539, 0.199442193, 0.318983912, 0.2573323, 0.18990153, 0.560979664, 0.197940499, 0.20131883, 0.322541893, 0.24973197, 0.18335263, 0.55362916, 0.182291925, 0.196270317, 0.326215535, 0.24591264, 0.18629995, 0.55626601, 0.198664516, 0.201386377, 0.312318504, 0.24478596, 0.18106268, 0.551636636, 0.17981711, 0.198926732, 0.319336832, 0.25767094, 0.18813223, 0.559240997, 0.196501017, 0.200089231, 0.323208869, 0.25054616, 0.18212624, 0.551368952, 0.182505056, 0.196516454, 0.326174617, 0.24618435, 0.18535516, 0.552563787, 0.198150516, 0.201763585, 0.312086433, 0.24366282, 0.18024313, 0.550245941, 0.179323152, 0.199960902, 0.320152789, 0.25766242, 0.1878385, 0.558742523, 0.19655019, 0.19990848, 0.322260857, 0.25005078, 0.18068747, 0.550591052, 0.182210252, 0.19601105, 0.32708606, 0.24824302, 0.1839465, 0.553671181, 0.197751537, 0.202320293, 0.314142108, 0.24698469, 0.18000187, 0.552355945, 0.179713473, 0.20070143, 0.321124226, 0.26026395, 0.18715145, 0.559394181, 0.196264952, 0.200730324, 0.322365195, 0.25256437, 0.18099584, 0.553197801, 0.181047872, 0.196086898, 0.325111598, 0.2486934, 0.18546984, 0.556637764, 0.19918412, 0.20324619, 0.31148857, 0.24674863, 0.18056238, 0.553319097, 0.180960014, 0.200480908, 0.317749381, 0.26097232, 0.1867282, 0.559451818, 0.198707625, 0.20197918, 0.32218403, 0.25500175, 0.18112402, 0.552467346, 0.183218703, 0.196751967, 0.325664133, 0.24975422, 0.18413496, 0.55330646, 0.199300453, 0.201779231, 0.313512772, 0.2481774, 0.17949758, 0.552272141, 0.17969811, 0.200541571, 0.322083503, 0.2614253, 0.1868963, 0.560338378, 0.197319031, 0.20098472, 0.32625222, 0.25427666, 0.1811213, 0.554156065, 0.182225987, 0.19593099, 0.32944024, 0.24958453, 0.18420058, 0.55566901, 0.197412387, 0.201860696, 0.315833777, 0.24733733, 0.18017304, 0.552759945, 0.180190086, 0.199177876, 0.323260903, 0.26116303, 0.18843661, 0.561255276, 0.197433248, 0.201333895, 0.325819433, 0.25437567, 0.18229331, 0.554767847, 0.182993189, 0.196305349, 0.331040353, 0.25162765, 0.18578948, 0.557030499, 0.198520184, 0.20152539, 0.31631777, 0.24994104, 0.18098481, 0.554562032, 0.179106414, 0.19978721, 0.32394856, 0.26238078, 0.188597, 0.559348285, 0.196025223, 0.2003269, 0.32768893, 0.25180173, 0.18187317, 0.552709162, 0.181197688, 0.195457265, 0.332066625, 0.25099105, 0.18508363, 0.554131746, 0.196061075, 0.201489434, 0.316735744, 0.24736832, 0.18106212, 0.551078081, 0.177286461, 0.198749885, 0.323571205, 0.26194263, 0.18859072, 0.559420586, 0.194413677, 0.200357258, 0.326641023, 0.25129077, 0.18169586, 0.550884664, 0.180519313, 0.19520594, 0.3304892, 0.2510694, 0.1845917, 0.555900395, 0.196403205, 0.1996875, 0.31444654, 0.24492198, 0.17828967, 0.546836257, 0.176573545, 0.197240457, 0.319646418, 0.25931615, 0.18570301, 0.55099988, 0.194908798, 0.197752833, 0.32032147, 0.249856, 0.17815995, 0.541842818, 0.180562451, 0.195217386, 0.325504005, 0.24475567, 0.180534914, 0.543671846, 0.195952475, 0.201598316, 0.311504453, 0.24324894, 0.17623568, 0.542553961, 0.177337363, 0.19836852, 0.318078578, 0.258450598, 0.184015989, 0.549872935, 0.193910897, 0.20039773, 0.323180556, 0.24895942, 0.17708366, 0.542912185, 0.179227352, 0.196743473, 0.328517228, 0.24763995, 0.18120757, 0.546005547, 0.194342256, 0.201369062, 0.313245952, 0.24479207, 0.17739935, 0.543193161, 0.176563159, 0.198982671, 0.321115226, 0.2592566, 0.1857431, 0.552175164, 0.193054512, 0.19998144, 0.3242026, 0.25287977, 0.1792322, 0.546197355, 0.179191753, 0.19697835, 0.32832298, 0.24991052, 0.182862, 0.550753832, 0.194215477, 0.20251082, 0.3139993, 0.24642618, 0.17837074, 0.545892537, 0.175930053, 0.198544, 0.3209886, 0.2596621, 0.18663757, 0.552431941, 0.193362013, 0.19944985, 0.324677, 0.2520098, 0.18022047, 0.54556787, 0.179380342, 0.19574505, 0.3287736, 0.24760424, 0.18170144, 0.5477705, 0.195142314, 0.20177513, 0.31437498, 0.24553686, 0.17727241, 0.544776857, 0.176103413, 0.19990869, 0.31965977, 0.2586125, 0.18335335, 0.551567733, 0.191922575, 0.2009542, 0.3215247, 0.25155896, 0.17801258, 0.544867933, 0.178558081, 0.197189584, 0.326078027, 0.24726649, 0.18108994, 0.549337208, 0.193967611, 0.201658145, 0.312563151, 0.24464425, 0.17700626, 0.546470404, 0.175265342, 0.199480429, 0.318864822, 0.2581842, 0.18387541, 0.551126719, 0.192686453, 0.1999235, 0.321887076, 0.2505456, 0.17767984, 0.544515431, 0.178343594, 0.195666119, 0.325293869, 0.24679287, 0.18037766, 0.546218276, 0.194005832, 0.20134173, 0.3107275, 0.24428825, 0.17605053, 0.54386133, 0.175715312, 0.199049205, 0.318006486, 0.25852457, 0.18351446, 0.552153051, 0.192701876, 0.200092211, 0.321892172, 0.25088325, 0.176968, 0.544237256, 0.178699329, 0.196023464, 0.326373279, 0.24755977, 0.18045583, 0.547649384, 0.19498381, 0.201998934, 0.31179291, 0.244967699, 0.175963357, 0.544205129, 0.177245736, 0.200103313, 0.319268078, 0.2585354, 0.183211, 0.552290678, 0.194025949, 0.201571852, 0.321911901, 0.2509823, 0.17699957, 0.544935226, 0.18025288, 0.197209895, 0.325886309, 0.247728735, 0.180467278, 0.548555613, 0.19516325, 0.202776939, 0.31262061, 0.245691687, 0.176476076, 0.546287477, 0.177674249, 0.201422244, 0.319767535, 0.260389686, 0.18387723, 0.553335905, 0.194938377, 0.202987939, 0.324849516, 0.253446102, 0.177966803, 0.546318114, 0.180801317, 0.198573902, 0.329976171, 0.250019878, 0.181805551, 0.548535824, 0.196063638, 0.204221636, 0.316032231, 0.247502342, 0.176916942, 0.544463277, 0.178048804, 0.201258749, 0.323287368, 0.260745555, 0.184627503, 0.552069366, 0.194767147, 0.20198521, 0.327039868, 0.253203183, 0.178167045, 0.545938373, 0.18116264, 0.197204113, 0.329988718, 0.249380961, 0.181554213, 0.54851532, 0.19693087, 0.203278333, 0.315819889, 0.248271734, 0.176817819, 0.545873761, 0.178196251, 0.201012433, 0.321922779, 0.261658132, 0.183911622, 0.554256797, 0.19465299, 0.201092213, 0.327017546, 0.253886849, 0.177991644, 0.547600031, 0.17967169, 0.19635427, 0.330705881, 0.250293046, 0.180838838, 0.550354958, 0.195169836, 0.20256789, 0.315428078, 0.24803932, 0.176660985, 0.54691577, 0.17749165, 0.199961632, 0.323417246, 0.26295632, 0.18424898, 0.555929542, 0.194435179, 0.200968385, 0.327761739, 0.25441316, 0.17816599, 0.548445106, 0.179513395, 0.195770547, 0.331042707, 0.2476991, 0.18165547, 0.549597085, 0.194547012, 0.201687798, 0.315638393, 0.245216146, 0.176642641, 0.547432899, 0.176115826, 0.198905066, 0.322049439, 0.259808093, 0.184299573, 0.554281116, 0.192832038, 0.1986323, 0.323674738, 0.249886557, 0.177141234, 0.545123816, 0.176036999, 0.19220246, 0.32416993, 0.245427474, 0.178929895, 0.545890987, 0.191373408, 0.200182512, 0.310163885, 0.24231161, 0.17543288, 0.541610837, 0.173409089, 0.19640741, 0.31822786, 0.2570157, 0.18267071, 0.545167148, 0.189107418, 0.19731022, 0.32201445, 0.25011915, 0.17740707, 0.541411757, 0.175068721, 0.19382314, 0.32551256, 0.2460758, 0.18080129, 0.545859933, 0.189019144, 0.198141947, 0.311632425, 0.24328478, 0.1764232, 0.542295098, 0.171082646, 0.196013689, 0.318133682, 0.25782108, 0.18346629, 0.549003005, 0.187208936, 0.197329745, 0.323411852, 0.2502513, 0.17676902, 0.540419281, 0.173047215, 0.19224274, 0.32550123, 0.24608485, 0.17931576, 0.542709172, 0.188275635, 0.19809648, 0.31172243, 0.2432643, 0.17486034, 0.53779012, 0.170649856, 0.195469543, 0.3180511, 0.2581913, 0.18129335, 0.544857979, 0.187389567, 0.19636148, 0.31818664, 0.2508089, 0.17425695, 0.538076818, 0.173407182, 0.193010822, 0.323077083, 0.24737933, 0.1773802, 0.542169154, 0.18918924, 0.198474616, 0.308271796, 0.24545212, 0.17361356, 0.538332283, 0.172151446, 0.19646436, 0.316422671, 0.2594328, 0.18088643, 0.545244992, 0.189207226, 0.195513189, 0.320728838, 0.25254342, 0.17511585, 0.537342787, 0.174089983, 0.192313716, 0.321854264, 0.24851987, 0.17826423, 0.541636944, 0.189861327, 0.19801538, 0.30849427, 0.24568242, 0.1743681, 0.535041034, 0.171986789, 0.196047798, 0.316454709, 0.259781092, 0.181345209, 0.545851946, 0.188608587, 0.19791338, 0.32014278, 0.251956224, 0.175218925, 0.538032711, 0.174517304, 0.194012329, 0.323706955, 0.247519642, 0.178548947, 0.543799162, 0.189891458, 0.199940443, 0.30913192, 0.245482385, 0.173685774, 0.539050937, 0.172370076, 0.196548223, 0.315537006, 0.258789897, 0.180417299, 0.545145631, 0.188349307, 0.197313666, 0.318210602, 0.251436442, 0.174509153, 0.538819015, 0.174246669, 0.193223715, 0.320624888, 0.24763785, 0.17731418, 0.540477633, 0.18888846, 0.19855948, 0.30684155, 0.24506879, 0.17328312, 0.535589337, 0.171288878, 0.19645086, 0.31327176, 0.25906405, 0.18008456, 0.542649865, 0.187815979, 0.19745892, 0.31683674, 0.25100353, 0.1738486, 0.534820199, 0.173935324, 0.19322152, 0.3210811, 0.24776067, 0.17795826, 0.539855421, 0.18950738, 0.19957292, 0.30708748, 0.24494417, 0.17399098, 0.536567509, 0.171517819, 0.19707416, 0.31489146, 0.25933212, 0.180975437, 0.54422605, 0.187581182, 0.1978814, 0.318359, 0.25118867, 0.17476997, 0.535413802, 0.173865885, 0.19386041, 0.32147673, 0.24714674, 0.17814565, 0.536801159, 0.189166084, 0.19981685, 0.30628413, 0.244882807, 0.175171778, 0.534736216, 0.171375901, 0.19682865, 0.31373587, 0.259801269, 0.182049274, 0.541527331, 0.188063696, 0.19720992, 0.31750977, 0.252225667, 0.174687088, 0.533835232, 0.173364624, 0.19334914, 0.320488, 0.24769276, 0.17904027, 0.537569642, 0.18881315, 0.19883727, 0.30531976, 0.2443778, 0.17427853, 0.534800589, 0.171179429, 0.19551413, 0.3139437, 0.25721347, 0.18091665, 0.541278899, 0.187558368, 0.1967079, 0.31655854, 0.25031984, 0.17449924, 0.535437465, 0.173352152, 0.19323349, 0.32104903, 0.24764097, 0.17813432, 0.538927972, 0.188794479, 0.19916414, 0.30679503, 0.24507162, 0.17413515, 0.536526442, 0.171420977, 0.19705851, 0.3117429, 0.25933668, 0.18149582, 0.543714702, 0.18788968, 0.19862139, 0.31769103, 0.25261185, 0.1754636, 0.535776973, 0.17398496, 0.19433111, 0.3210498, 0.24879684, 0.17926103, 0.53932339, 0.189711854, 0.19955115, 0.30710644, 0.24542855, 0.17478846, 0.535858512, 0.172043324, 0.19755395, 0.3138925, 0.25954172, 0.18202578, 0.542425036, 0.187919557, 0.19847535, 0.31727183, 0.25163138, 0.17597198, 0.534660041, 0.173724785, 0.19424535, 0.32041773, 0.24758092, 0.17881647, 0.537984967, 0.188661367, 0.19997749, 0.30597776, 0.24548694, 0.17446795, 0.534548521, 0.171478957, 0.19789995, 0.31322014, 0.25906602, 0.1817796, 0.541804433, 0.187732935, 0.19943805, 0.31881487, 0.2528732, 0.17528592, 0.534805298, 0.173462093, 0.19440722, 0.32123065, 0.24842139, 0.17837799, 0.537776113, 0.18875891, 0.2008438, 0.30820265, 0.246087, 0.17430362, 0.534627199, 0.169994965, 0.197929, 0.31472248, 0.25975418, 0.18144114, 0.5420048, 0.18652734, 0.19833098, 0.3186376, 0.2523162, 0.1752407, 0.5352219, 0.17260969, 0.19379887, 0.32165495, 0.24781603, 0.17856032, 0.5396916, 0.18796128, 0.1993109, 0.30712792, 0.24564359, 0.1745536, 0.53753865, 0.1707772, 0.19651736, 0.31305394, 0.25896186, 0.18151769, 0.5435639, 0.18668826, 0.1975717, 0.31519964, 0.25161925, 0.17511576, 0.53493226, 0.17298214, 0.19313957, 0.32030293, 0.24814582, 0.17848817, 0.53968465, 0.18739164, 0.1984544, 0.30452845, 0.24662337, 0.17430444, 0.53558266, 0.17066242, 0.19608256, 0.31203097, 0.25961587, 0.18162785, 0.5433588, 0.1867571, 0.19704592, 0.31542328, 0.25202984, 0.17499925, 0.53612053, 0.17276846, 0.19280985, 0.31928712, 0.24692748, 0.17814413, 0.539250731, 0.187686473, 0.19873704, 0.3052393, 0.24563238, 0.17468846, 0.53682315, 0.17025523, 0.19631593, 0.31297284, 0.25967595, 0.18196158, 0.5431479, 0.18648636, 0.19721106, 0.31670782, 0.25328445, 0.17582075, 0.535042167, 0.172829255, 0.19285598, 0.31993023, 0.24742472, 0.1780029, 0.53764105, 0.1869898, 0.19803602, 0.30517846, 0.24501707, 0.17390302, 0.534864604, 0.169313774, 0.19602631, 0.3114785, 0.25842836, 0.18109173, 0.543021917, 0.185985655, 0.19654967, 0.3149895, 0.25220123, 0.17503598, 0.534762919, 0.17182444, 0.19266573, 0.31892315, 0.24784389, 0.1786542, 0.538859606, 0.186646879, 0.19806272, 0.30498803, 0.24574935, 0.17463373, 0.535574198, 0.169774786, 0.19586936, 0.31235504, 0.2601045, 0.18197106, 0.5434101, 0.18557033, 0.1962631, 0.3152962, 0.25296253, 0.17570059, 0.534024, 0.17141747, 0.19240981, 0.3203578, 0.24963947, 0.17883433, 0.5389282, 0.18661778, 0.19807939, 0.30535883, 0.24807677, 0.17463514, 0.53614795, 0.16958778, 0.19584686, 0.31266898, 0.26108855, 0.18171124, 0.5438703, 0.18552442, 0.19666994, 0.31622592, 0.25376108, 0.17573142, 0.5364961, 0.17129216, 0.192588359, 0.318603307, 0.25013563, 0.17912938, 0.539248109, 0.186397105, 0.198230207, 0.305207223, 0.24840815, 0.17494355, 0.5362979, 0.16892189, 0.1962115, 0.31108513, 0.2623905, 0.1814592, 0.543423712, 0.18524307, 0.197044909, 0.313229054, 0.25484702, 0.1753751, 0.536317527, 0.171572968, 0.19317815, 0.31680992, 0.25055042, 0.17779791, 0.53991127, 0.186372608, 0.198533624, 0.302205056, 0.24857134, 0.1737324, 0.536673665, 0.169303998, 0.196092188, 0.309365183, 0.2618105, 0.18075211, 0.543893874, 0.185047269, 0.196789339, 0.312941015, 0.25444806, 0.17492735, 0.5361902, 0.17146903, 0.19294377, 0.31749818, 0.24960537, 0.17761554, 0.53903466, 0.18627198, 0.19778864, 0.3037822, 0.24769011, 0.17326428, 0.534126, 0.168645, 0.19569048, 0.3106672, 0.26098508, 0.17999755, 0.54267925, 0.18474574, 0.19687879, 0.31347057, 0.2545424, 0.17396064, 0.5350562, 0.17117585, 0.19265325, 0.31845006, 0.25013652, 0.17696863, 0.538398206, 0.186428592, 0.197665289, 0.304398775, 0.24841702, 0.17261367, 0.534344494, 0.169062078, 0.195012495, 0.31085217, 0.26170385, 0.17945938, 0.5426131, 0.18505676, 0.19581628, 0.3149469, 0.25439033, 0.17334862, 0.5322196, 0.17122556, 0.191666126, 0.318439156, 0.24871056, 0.176303, 0.534554303, 0.185965493, 0.196837455, 0.304143161, 0.24702445, 0.17189378, 0.5323505, 0.16858807, 0.19419362, 0.31107345, 0.26017177, 0.17879821, 0.54105085, 0.18400277, 0.19461033, 0.31366703, 0.25329003, 0.17244095, 0.53192055, 0.17007661, 0.1904914, 0.31818315, 0.24903853, 0.17645007, 0.5361518, 0.18475011, 0.19634226, 0.30529505, 0.2474492, 0.17253141, 0.53248626, 0.16813093, 0.193299, 0.31223089, 0.26042572, 0.17927834, 0.53973955, 0.1841548, 0.19432591, 0.31579974, 0.25370705, 0.1733526, 0.531300664, 0.169413969, 0.190166757, 0.319259673, 0.24849594, 0.17669912, 0.53460449, 0.183870569, 0.195358068, 0.304183066, 0.24626262, 0.17231633, 0.530585229, 0.166744292, 0.192592829, 0.311534882, 0.2596671, 0.17905162, 0.53892046, 0.18217891, 0.19399276, 0.3149383, 0.2527704, 0.17377983, 0.53141606, 0.16917643, 0.19044594, 0.31816924, 0.24738355, 0.17633583, 0.534541368, 0.183776259, 0.19543554, 0.30420855, 0.24535455, 0.17252488, 0.530201137, 0.16665116, 0.1932008, 0.31093785, 0.25945565, 0.1787487, 0.53738433, 0.1821601, 0.193522856, 0.314046293, 0.2514536, 0.17309745, 0.530186772, 0.168623, 0.189967453, 0.318298429, 0.2465369, 0.17589124, 0.533258438, 0.182928905, 0.19556034, 0.30395275, 0.24382138, 0.17181374, 0.530495584, 0.165983558, 0.192211419, 0.311502874, 0.25679258, 0.17872095, 0.538866997, 0.182143867, 0.193215206, 0.314434767, 0.2496776, 0.1730312, 0.5316222, 0.16819969, 0.189092368, 0.318237066, 0.24468936, 0.17643715, 0.535611987, 0.182467669, 0.194152474, 0.303741485, 0.24316798, 0.17201605, 0.5321568, 0.16559389, 0.19134307, 0.3104819, 0.2558823, 0.17820194, 0.538540125, 0.181056187, 0.19248295, 0.31341496, 0.24903329, 0.17256768, 0.530667305, 0.167533353, 0.188439429, 0.317435265, 0.24429896, 0.1754484, 0.534170747, 0.181672841, 0.19311921, 0.3025504, 0.24154192, 0.17141156, 0.5314412, 0.16439548, 0.190787032, 0.31006217, 0.25548247, 0.17830501, 0.53885365, 0.18006687, 0.1909325, 0.3133878, 0.24823178, 0.17249574, 0.530630767, 0.167054221, 0.187325716, 0.317063391, 0.24413426, 0.17524481, 0.533899069, 0.181062207, 0.191758588, 0.302762508, 0.24177557, 0.17115565, 0.530209601, 0.164690673, 0.1896324, 0.30950597, 0.25396302, 0.17775044, 0.5386681, 0.1798916, 0.19006556, 0.31249848, 0.24740487, 0.17204383, 0.53101534, 0.16735339, 0.18636835, 0.31575394, 0.24228267, 0.17455865, 0.534074306, 0.180871546, 0.19102632, 0.3012898, 0.24026972, 0.17058209, 0.529553413, 0.164556801, 0.189255163, 0.30797267, 0.2529534, 0.17700303, 0.53603774, 0.17953798, 0.190332219, 0.310751915, 0.246431142, 0.171510473, 0.528254986, 0.165520445, 0.186415896, 0.31510374, 0.241928816, 0.174308971, 0.533642769, 0.181052044, 0.192262888, 0.301508069, 0.240023404, 0.170277059, 0.529598296, 0.164174482, 0.189083308, 0.308756083, 0.253035039, 0.176356196, 0.537596405, 0.179744944, 0.190023184, 0.31185323, 0.246181428, 0.170827374, 0.52868247, 0.166493416, 0.18681778, 0.315670967, 0.241728947, 0.172975913, 0.531596601, 0.181306854, 0.192136928, 0.301663876, 0.240287304, 0.169578984, 0.528563917, 0.163571224, 0.18930833, 0.30917713, 0.253092796, 0.175344944, 0.537678957, 0.179224491, 0.189824075, 0.311850727, 0.246284738, 0.171215519, 0.530567467, 0.165892437, 0.18677466, 0.3155876, 0.24084495, 0.17379571, 0.53337115, 0.18012507, 0.19128917, 0.30115554, 0.23823008, 0.1691171, 0.5277068, 0.16352612, 0.18848203, 0.30738497, 0.25172862, 0.17503412, 0.53535044, 0.17874034, 0.18876854, 0.3101515, 0.24449569, 0.16980827, 0.5268442, 0.16535981, 0.18568422, 0.3144315, 0.2405246, 0.17286298, 0.530971885, 0.179925501, 0.19038567, 0.29946956, 0.23828542, 0.16903032, 0.5267789, 0.16339104, 0.18767475, 0.30594176, 0.25185826, 0.17564218, 0.5347016, 0.17838453, 0.18875933, 0.30874157, 0.24464786, 0.17005059, 0.5264292, 0.16469894, 0.18516245, 0.31322062, 0.24109656, 0.1730077, 0.53074807, 0.18112913, 0.19010852, 0.3007682, 0.23929739, 0.16876698, 0.5271206, 0.16267635, 0.18710886, 0.3061131, 0.25181618, 0.1752639, 0.533186615, 0.177668154, 0.18778834, 0.30974084, 0.24525213, 0.16955441, 0.525603712, 0.164469838, 0.18459778, 0.3124444, 0.24058926, 0.1719357, 0.529110074, 0.179129064, 0.18973579, 0.29782027, 0.23914918, 0.16856569, 0.526843011, 0.162574753, 0.18730257, 0.30392677, 0.25128087, 0.175064, 0.53375435, 0.17790188, 0.188092172, 0.307163864, 0.24465421, 0.16955419, 0.5253726, 0.16525736, 0.18496756, 0.31249183, 0.24007206, 0.17283666, 0.52848035, 0.17908531, 0.1903464, 0.298593, 0.23825288, 0.16873516, 0.52524596, 0.16262777, 0.18772118, 0.30502856, 0.25200388, 0.17566657, 0.533398, 0.17755742, 0.18864895, 0.3090075, 0.24515922, 0.17031378, 0.52627057, 0.16442673, 0.18549506, 0.31347576, 0.24092676, 0.17335753, 0.52948517, 0.17919938, 0.191050112, 0.300246418, 0.23977704, 0.16941471, 0.52617466, 0.16291244, 0.188999236, 0.30747658, 0.25391752, 0.17593229, 0.5339958, 0.17802954, 0.189264506, 0.310357392, 0.24702173, 0.1699799, 0.5250896, 0.16480474, 0.18558438, 0.31582543, 0.24271832, 0.17347758, 0.52875745, 0.1793017, 0.19042079, 0.30134493, 0.23980582, 0.16935377, 0.5247888, 0.16315913, 0.18801813, 0.30745575, 0.25309166, 0.17598581, 0.53233594, 0.17797917, 0.18867278, 0.31100023, 0.24668907, 0.17032641, 0.52407414, 0.16519122, 0.18486807, 0.31442833, 0.24255957, 0.17304188, 0.5282041, 0.17929259, 0.19042957, 0.30154923, 0.24007827, 0.16934502, 0.5253963, 0.16325296, 0.1880633, 0.30829495, 0.25364202, 0.17514212, 0.5316324, 0.17943335, 0.18860812, 0.31076354, 0.24643034, 0.1696841, 0.5251179, 0.16757436, 0.18547498, 0.31553784, 0.2413946, 0.17265506, 0.53111994, 0.18281978, 0.19047531, 0.30097142, 0.2394712, 0.16900608, 0.5283537, 0.16602167, 0.18890733, 0.30822444, 0.2528572, 0.17540899, 0.5332887, 0.18024674, 0.18894562, 0.3099755, 0.24574609, 0.16963933, 0.5261849, 0.16721404, 0.185668, 0.31507942, 0.24163644, 0.17277415, 0.5312872, 0.1825333, 0.19126184, 0.30001202, 0.23917459, 0.16904493, 0.5279263, 0.16573775, 0.18881351, 0.30728588, 0.25273702, 0.1747253, 0.53678924, 0.18090513, 0.18913701, 0.31016955, 0.24580596, 0.16945925, 0.52765244, 0.16731991, 0.18568054, 0.31523222, 0.24112622, 0.1723355, 0.5310157, 0.18159375, 0.19076999, 0.30110824, 0.23994404, 0.16840422, 0.527777, 0.16468745, 0.18843484, 0.3078388, 0.25400168, 0.17509268, 0.5344728, 0.180402, 0.1889707, 0.31188643, 0.2453262, 0.170072, 0.52880836, 0.16709958, 0.18491875, 0.31594133, 0.24021152, 0.17283049, 0.5319444, 0.18190049, 0.18950932, 0.30179784, 0.23908596, 0.16889058, 0.52907073, 0.16523553, 0.18678169, 0.3085328, 0.25187445, 0.17529164, 0.537017, 0.1818722, 0.18791552, 0.31302425, 0.24591604, 0.17049879, 0.5306945, 0.16779572, 0.18473089, 0.3165901, 0.24134988, 0.17335644, 0.53343683, 0.18224317, 0.18933506, 0.3016084, 0.2380024, 0.16926195, 0.52906895, 0.16479877, 0.18761314, 0.30812696, 0.25153407, 0.1753519, 0.53557885, 0.18017946, 0.1884514, 0.31160492, 0.24360546, 0.1698946, 0.5278142, 0.16663192, 0.18495676, 0.315359, 0.23981275, 0.17298636, 0.5346325, 0.18246572, 0.18966496, 0.30184385, 0.23820244, 0.16898899, 0.5301091, 0.16411063, 0.18694933, 0.3099998, 0.2509647, 0.17499472, 0.5379362, 0.18067619, 0.18789585, 0.3140046, 0.246870309, 0.17094712, 0.53159636, 0.16700423, 0.184167713, 0.316194475, 0.242548898, 0.172650799, 0.5324942, 0.18100484, 0.19040647, 0.30267087, 0.23835532, 0.16869134, 0.5295841, 0.16523996, 0.18812531, 0.30989525, 0.2511456, 0.17515664, 0.53740215, 0.18049183, 0.18999624, 0.31290862, 0.24389827, 0.16956824, 0.52862686, 0.16697448, 0.18666372, 0.31573865, 0.24075094, 0.17230046, 0.5329751, 0.18182741, 0.19130522, 0.30233485, 0.23825464, 0.16879709, 0.5287659, 0.16521692, 0.18917316, 0.30917585, 0.2516862, 0.1762916, 0.53743094, 0.18070996, 0.1900442, 0.31167743, 0.24541168, 0.16940203, 0.52930045, 0.1679234, 0.1869453, 0.31649363, 0.24082176, 0.17282742, 0.5329707, 0.1815997, 0.19147727, 0.30135533, 0.23773615, 0.16860023, 0.52968556, 0.16564834, 0.189712435, 0.308565289, 0.25086117, 0.1748775, 0.53692114, 0.18072341, 0.19024368, 0.31419495, 0.244546577, 0.169945955, 0.53066784, 0.16807869, 0.1869231, 0.31743833, 0.239823088, 0.172951415, 0.53367269, 0.182566106, 0.19132917, 0.3030908, 0.23791495, 0.168943882, 0.529014647, 0.166064546, 0.18920673, 0.3099649, 0.25054005, 0.1754442, 0.53783524, 0.18093431, 0.18988144, 0.31396112, 0.24396159, 0.17002665, 0.53048795, 0.16827919, 0.1860716, 0.3171657, 0.24005127, 0.17267512, 0.5332628, 0.18197806, 0.19096693, 0.30324665, 0.237781808, 0.168655589, 0.5293527, 0.16555344, 0.18855244, 0.30896473, 0.251461625, 0.174600124, 0.536340237, 0.18054153, 0.189310074, 0.312451482, 0.24367474, 0.16886586, 0.5299437, 0.16718587, 0.18547876, 0.31587195, 0.23877294, 0.1720185, 0.5329604, 0.18222141, 0.19071288, 0.3017997, 0.23630579, 0.16783711, 0.5286909, 0.1652602, 0.1882024, 0.30708224, 0.2500582, 0.17445531, 0.5374397, 0.18046014, 0.18866833, 0.31076166, 0.24361823, 0.16943209, 0.5302596, 0.16740261, 0.18545611, 0.31473845, 0.23883708, 0.17201303, 0.53351885, 0.18235236, 0.19098921, 0.30106202, 0.23674157, 0.168197, 0.53003293, 0.16628368, 0.18913351, 0.30811346, 0.250541, 0.1745714, 0.5389036, 0.18215269, 0.18936238, 0.3114718, 0.24424653, 0.16918334, 0.53038174, 0.16884229, 0.18665448, 0.31584886, 0.23973264, 0.17192283, 0.5340229, 0.18368863, 0.1918276, 0.30189282, 0.23722407, 0.16798237, 0.5312675, 0.16676062, 0.1895764, 0.30861762, 0.25061473, 0.17388098, 0.53879535, 0.18238026, 0.19005106, 0.31220493, 0.24435537, 0.16845188, 0.53049374, 0.16840915, 0.18646955, 0.31581926, 0.23976779, 0.1712704, 0.5330617, 0.18282261, 0.19167553, 0.30285615, 0.23771207, 0.16791268, 0.5314463, 0.16638446, 0.18959734, 0.30977607, 0.25077152, 0.17385636, 0.539214, 0.1819048, 0.189481, 0.31304646, 0.24539244, 0.16888565, 0.53265816, 0.16823173, 0.18624346, 0.31749216, 0.24066734, 0.17200859, 0.53492224, 0.18294416, 0.1913191, 0.30326796, 0.23814394, 0.16842765, 0.53257, 0.16635057, 0.18963948, 0.30988544, 0.251424, 0.17460833, 0.54004645, 0.1820651, 0.19051322, 0.31365785, 0.24453913, 0.16888385, 0.53183806, 0.16917762, 0.18721417, 0.31747827, 0.24030435, 0.17189103, 0.5356023, 0.18384492, 0.19235465, 0.30256915, 0.23818462, 0.16858001, 0.5321457, 0.16738254, 0.19028161, 0.3096298, 0.2516696, 0.17498326, 0.5404253, 0.18233839, 0.19028157, 0.313453, 0.24518113, 0.16882403, 0.5327806, 0.1685509, 0.18722618, 0.31710142, 0.24049431, 0.17236823, 0.5366659, 0.18410116, 0.19250648, 0.30425107, 0.2379585, 0.16869162, 0.5319109, 0.16694878, 0.19012128, 0.31116056, 0.2519663, 0.17498049, 0.5420451, 0.18264969, 0.19089586, 0.31449187, 0.24550182, 0.16941401, 0.5347357, 0.16877824, 0.18728107, 0.31832215, 0.24086685, 0.17240185, 0.5381424, 0.18403988, 0.19211422, 0.30475459, 0.23887151, 0.16876589, 0.5351647, 0.16686113, 0.19025269, 0.31123555, 0.25195506, 0.17510635, 0.5431249, 0.18264583, 0.19126756, 0.3155505, 0.24559367, 0.17002794, 0.53769493, 0.16923206, 0.18816824, 0.31964085, 0.24242494, 0.17330495, 0.53889036, 0.18411727, 0.19258675, 0.30441707, 0.23985472, 0.16979733, 0.53514975, 0.1669409, 0.19042729, 0.3113998, 0.25298786, 0.17575282, 0.5436165, 0.18274756, 0.19099402, 0.31441098, 0.246333, 0.17028596, 0.5349426, 0.16960427, 0.18762253, 0.31890574, 0.24306689, 0.17378187, 0.5394878, 0.18449797, 0.1928375, 0.30491903, 0.24069138, 0.16975461, 0.5373639, 0.16781019, 0.19063494, 0.31208163, 0.253700852, 0.175503805, 0.544308066, 0.183330223, 0.19146922, 0.316349, 0.24761541, 0.16964997, 0.5366423, 0.16955715, 0.18856096, 0.3196813, 0.24303024, 0.1729346, 0.54017967, 0.18408902, 0.19278218, 0.30486512, 0.24060854, 0.16918589, 0.5354307, 0.16753966, 0.19051671, 0.31230283, 0.25478935, 0.175333, 0.5425984, 0.18341562, 0.19159634, 0.31567985, 0.24771173, 0.1699387, 0.53628606, 0.16952999, 0.18769914, 0.3196451, 0.24312173, 0.17306212, 0.5398329, 0.18517205, 0.19291826, 0.3060286, 0.24117061, 0.16894597, 0.53603935, 0.16782689, 0.19045731, 0.3120286, 0.25451794, 0.17478158, 0.54330015, 0.18358418, 0.19089787, 0.31576917, 0.24754627, 0.16882637, 0.53564435, 0.16933747, 0.1873535, 0.31993532, 0.24267745, 0.17182113, 0.538063, 0.18421052, 0.19279855, 0.30582875, 0.24048795, 0.16810907, 0.5354098, 0.16742332, 0.19113742, 0.31328636, 0.25455153, 0.17407463, 0.5418868, 0.18293972, 0.19145346, 0.31603193, 0.2480402, 0.16849826, 0.5348329, 0.1692719, 0.18725973, 0.31947914, 0.24304911, 0.17142534, 0.5363892, 0.18406227, 0.19271676, 0.3060734, 0.241105, 0.16727301, 0.53349745, 0.16685717, 0.19079104, 0.31253606, 0.25407007, 0.17430252, 0.54205894, 0.18298244, 0.19183001, 0.31542566, 0.2470315, 0.16820708, 0.53412765, 0.16900788, 0.18779777, 0.31926706, 0.24214604, 0.17178392, 0.53735405, 0.18367778, 0.19341667, 0.30542964, 0.24035077, 0.16785876, 0.53549093, 0.16712901, 0.19134507, 0.31217706, 0.253057569, 0.174160212, 0.5415105, 0.18311602, 0.1917124, 0.31574982, 0.24722941, 0.16831179, 0.53453845, 0.16940713, 0.18850927, 0.3189485, 0.24181065, 0.17165262, 0.5381811, 0.18401186, 0.1934588, 0.3049946, 0.2389541, 0.16786522, 0.53400767, 0.16618496, 0.19113325, 0.31293026, 0.2530287, 0.17379165, 0.541213, 0.18161626, 0.1912757, 0.3165496, 0.24683091, 0.16772181, 0.5334301, 0.16803639, 0.18714185, 0.3192048, 0.2419702, 0.17097014, 0.5374206, 0.18280226, 0.19252612, 0.30524933, 0.23964642, 0.1673479, 0.5340495, 0.16582645, 0.18964991, 0.31212255, 0.25359622, 0.17363764, 0.5411763, 0.18167338, 0.19066702, 0.31624773, 0.24694376, 0.16795157, 0.5336698, 0.16828287, 0.18723814, 0.31959486, 0.24233076, 0.17120863, 0.536774, 0.18285218, 0.19228214, 0.3052537, 0.24006237, 0.16700585, 0.53387666, 0.16609669, 0.1904022, 0.31153518, 0.25306287, 0.1730169, 0.5406913, 0.18168972, 0.1910397, 0.3149913, 0.24674232, 0.16748543, 0.534281, 0.16811255, 0.18706718, 0.3189719, 0.24205722, 0.1706368, 0.5382642, 0.18262099, 0.19219546, 0.30481008, 0.24001676, 0.16710094, 0.534553, 0.16579838, 0.19051158, 0.31119624, 0.2530766, 0.17336148, 0.54159445, 0.18106467, 0.19113196, 0.3152301, 0.24678108, 0.1679677, 0.53354186, 0.1680957, 0.18761715, 0.3179647, 0.24234754, 0.1708092, 0.5374583, 0.18339466, 0.19253765, 0.30452392, 0.24057315, 0.16700515, 0.5333029, 0.16627514, 0.19109596, 0.31138566, 0.25415125, 0.17331706, 0.5418491, 0.1819741, 0.1947704, 0.31547043, 0.24823023, 0.16782458, 0.5343413, 0.16858092, 0.18965773, 0.31851628, 0.24218413, 0.17087276, 0.53718483, 0.18313926, 0.19478713, 0.30460557, 0.24034292, 0.16730653, 0.5337283, 0.16610414, 0.19193558, 0.31047493, 0.25333816, 0.17329217, 0.5411126, 0.18202545, 0.19265287, 0.31405157, 0.2467289, 0.16740893, 0.5329347, 0.16842088, 0.18875234, 0.31775096, 0.24261262, 0.17070663, 0.5362001, 0.18319552, 0.19394085, 0.3040195, 0.2404068, 0.1669213, 0.5342124, 0.16614881, 0.19176196, 0.31061256, 0.254008085, 0.173284948, 0.542123616, 0.18170397, 0.192208841, 0.314641505, 0.247310355, 0.167245746, 0.533504128, 0.168637604, 0.18890278, 0.3182444, 0.24222825, 0.17055997, 0.5357751, 0.1832055, 0.19387402, 0.30448368, 0.23998958, 0.16694163, 0.5332515, 0.16672342, 0.19181445, 0.31010014, 0.25353095, 0.17291366, 0.541713, 0.1820487, 0.19246756, 0.3139552, 0.24661475, 0.16760635, 0.5342079, 0.16872658, 0.18890375, 0.3178187, 0.24207053, 0.17041798, 0.53655505, 0.18349311, 0.1937387, 0.30370706, 0.23983634, 0.16708659, 0.5333947, 0.16623685, 0.19225915, 0.31076, 0.25387505, 0.17277262, 0.5391852, 0.18161692, 0.19233862, 0.31420645, 0.24706571, 0.16736153, 0.53284585, 0.16831088, 0.18866453, 0.31904384, 0.24235383, 0.17007114, 0.53563935, 0.18307002, 0.19329616, 0.3044725, 0.24024567, 0.16669737, 0.5326717, 0.16634311, 0.19154301, 0.31130376, 0.254172742, 0.173182428, 0.540787, 0.18237527, 0.19195054, 0.31492206, 0.24745671, 0.16767474, 0.53183573, 0.16865063, 0.18862215, 0.3186543, 0.24272211, 0.17070173, 0.5353005, 0.18293718, 0.19326594, 0.30502164, 0.2404482, 0.16726409, 0.53236616, 0.16688302, 0.1912515, 0.31109846, 0.25367177, 0.17331997, 0.54012275, 0.18222018, 0.1915227, 0.31455007, 0.24760096, 0.16798358, 0.5322711, 0.16843824, 0.18816963, 0.317977, 0.24281327, 0.17068385, 0.534565, 0.18301535, 0.1929622, 0.3033955, 0.24095975, 0.1667941, 0.5303735, 0.16551676, 0.19084322, 0.309954, 0.25404316, 0.17322512, 0.5390199, 0.1809712, 0.1910893, 0.31364492, 0.2471181, 0.16761343, 0.53063476, 0.16663286, 0.1875312, 0.31744236, 0.24235828, 0.17020029, 0.53452057, 0.18141828, 0.19207281, 0.30358416, 0.24040993, 0.16654925, 0.5313285, 0.16453752, 0.18989657, 0.3100282, 0.25390202, 0.17276336, 0.53952706, 0.18011974, 0.19070044, 0.31398627, 0.24724513, 0.16753383, 0.5324799, 0.16752478, 0.1874992, 0.31765625, 0.24293157, 0.1706636, 0.53650224, 0.18210223, 0.19270444, 0.3039222, 0.24079125, 0.16725518, 0.5326723, 0.16512205, 0.19003664, 0.3102628, 0.25375137, 0.17263725, 0.54092413, 0.18101305, 0.1911386, 0.31341198, 0.2475886, 0.16750501, 0.5336092, 0.1680972, 0.18732937, 0.31721407, 0.24293835, 0.1703008, 0.5358344, 0.18280834, 0.19228734, 0.30311546, 0.24109216, 0.16680732, 0.53267074, 0.16572483, 0.1905067, 0.3094272, 0.25427935, 0.17260067, 0.54006135, 0.18119338, 0.19131999, 0.31303686, 0.24804796, 0.16745362, 0.5325627, 0.16758358, 0.1877279, 0.3168249, 0.24320558, 0.17037858, 0.53606033, 0.18222894, 0.19270033, 0.303299, 0.2412822, 0.16651358, 0.5322968, 0.16550528, 0.1901156, 0.3096642, 0.25458393, 0.17295839, 0.54048127, 0.1807224, 0.19086082, 0.31256518, 0.24809676, 0.16764054, 0.53188676, 0.16702859, 0.18725903, 0.31716198, 0.24349521, 0.1704804, 0.535267, 0.18167649, 0.19246908, 0.30311757, 0.24095978, 0.16714424, 0.5327241, 0.16475268, 0.19053222, 0.30932918, 0.2545977, 0.1733105, 0.5404836, 0.18015571, 0.19107878, 0.31399393, 0.24789517, 0.16745996, 0.5328638, 0.1668183, 0.1877163, 0.3175783, 0.24342722, 0.1705187, 0.5356924, 0.18160371, 0.19264632, 0.30270073, 0.24080017, 0.16713609, 0.532322, 0.16436324, 0.18975703, 0.3103675, 0.25433558, 0.17328566, 0.54039013, 0.1801519, 0.19045849, 0.31343597, 0.24772285, 0.1672669, 0.53151363, 0.16629742, 0.18720967, 0.3172018, 0.24351764, 0.17038979, 0.53491694, 0.18077695, 0.19185711, 0.30395973, 0.24129447, 0.16693468, 0.53103316, 0.16400576, 0.1900906, 0.31068432, 0.25451738, 0.17308973, 0.53858685, 0.17932615, 0.19026962, 0.31330362, 0.2483511, 0.16733573, 0.531496, 0.16595784, 0.1874999, 0.31680912, 0.24347389, 0.17021897, 0.535114, 0.18080842, 0.19208317, 0.30292192, 0.24144217, 0.16625191, 0.5307546, 0.16372304, 0.18957476, 0.30867395, 0.25473225, 0.17184378, 0.53687876, 0.1786867, 0.19015077, 0.31210855, 0.24783157, 0.16663925, 0.5292341, 0.1658113, 0.18707526, 0.31716824, 0.24310465, 0.17014581, 0.53354305, 0.18033499, 0.19184034, 0.3024289, 0.24135616, 0.16668333, 0.53099823, 0.1639852, 0.18974733, 0.30947748, 0.2548084, 0.17273897, 0.53836834, 0.1790739, 0.19032893, 0.3125099, 0.24829186, 0.16697396, 0.5290109, 0.16574761, 0.1867319, 0.3171846, 0.2435021, 0.16982944, 0.53242743, 0.1801696, 0.19211042, 0.30309185, 0.24173568, 0.16647993, 0.52951866, 0.16423076, 0.1900343, 0.30998346, 0.25537884, 0.17264017, 0.53847754, 0.1792729, 0.19076502, 0.31322303, 0.24862845, 0.16712347, 0.5306493, 0.16625342, 0.18710959, 0.31696916, 0.24343747, 0.17033611, 0.5346456, 0.18105817, 0.19292745, 0.30295116, 0.2418391, 0.16717526, 0.5312308, 0.16478398, 0.19073632, 0.31010813, 0.25568962, 0.17317125, 0.53916806, 0.18027122, 0.191195, 0.31353295, 0.24899457, 0.16767778, 0.5305095, 0.16723868, 0.18773983, 0.31754953, 0.24433255, 0.17057508, 0.53381085, 0.18199041, 0.19262092, 0.3029682, 0.24238014, 0.16702433, 0.5323528, 0.16552997, 0.19086, 0.3098735, 0.25587162, 0.17342937, 0.53979224, 0.18087679, 0.1912494, 0.31343234, 0.24934994, 0.16811723, 0.5316659, 0.16762614, 0.18784423, 0.3173336, 0.24431603, 0.17099634, 0.5349312, 0.18241343, 0.19270098, 0.30356306, 0.24221493, 0.1672175, 0.5312524, 0.1652694, 0.19054191, 0.31028786, 0.2559461, 0.17329893, 0.53923243, 0.18074155, 0.19107895, 0.3138931, 0.24974893, 0.1679143, 0.53188556, 0.16709487, 0.18755105, 0.3176339, 0.2445774, 0.17086491, 0.53507, 0.18163152, 0.19238053, 0.3030205, 0.24247912, 0.16720492, 0.5322501, 0.16526341, 0.19044209, 0.31017655, 0.2562702, 0.17328955, 0.5397568, 0.18061975, 0.19099304, 0.31367183, 0.24938694, 0.1680195, 0.5310619, 0.16800332, 0.18783934, 0.31736282, 0.24463463, 0.17112744, 0.53455174, 0.18259513, 0.1924292, 0.30343553, 0.24291717, 0.16763505, 0.5306634, 0.1653327, 0.19042133, 0.31055912, 0.25622007, 0.1737365, 0.53843206, 0.18059345, 0.19082184, 0.31435254, 0.2498211, 0.16807848, 0.53025556, 0.16766195, 0.18770534, 0.31834596, 0.24534607, 0.17098048, 0.5342306, 0.18211225, 0.19263665, 0.30427718, 0.24264014, 0.16734865, 0.52989095, 0.16560298, 0.19047883, 0.31087902, 0.25629714, 0.17333297, 0.5380278, 0.18112233, 0.19104949, 0.31508973, 0.24948554, 0.16779934, 0.53099805, 0.16760953, 0.18796547, 0.31918946, 0.24432501, 0.1712215, 0.53327507, 0.18197475, 0.19214074, 0.3045887, 0.24236846, 0.16707194, 0.52967274, 0.16531785, 0.1897595, 0.31133354, 0.25565407, 0.1731299, 0.53852713, 0.18008995, 0.1900916, 0.3148954, 0.24928366, 0.1677439, 0.53143555, 0.16704744, 0.18696317, 0.3186881, 0.24466406, 0.17110564, 0.5350747, 0.18226893, 0.19224429, 0.30466333, 0.24251638, 0.16721384, 0.5336298, 0.1651428, 0.19003572, 0.31151733, 0.256327, 0.17286234, 0.5405441, 0.18072812, 0.19099054, 0.31588477, 0.24953414, 0.16778025, 0.5328828, 0.16720368, 0.18697478, 0.32002693, 0.24474184, 0.17086819, 0.5366379, 0.18210657, 0.19272195, 0.30638367, 0.24262802, 0.16731279, 0.5346256, 0.16573481, 0.18997887, 0.31516632, 0.25575954, 0.17309235, 0.54160875, 0.18080792, 0.1900188, 0.31603336, 0.24920933, 0.16762324, 0.5329761, 0.16799998, 0.18673289, 0.31985176, 0.24468246, 0.17070305, 0.53573686, 0.18221213, 0.19190285, 0.3054563, 0.24263775, 0.16733536, 0.53239214, 0.16554685, 0.18914862, 0.3119933, 0.25587434, 0.17332043, 0.5400857, 0.18056835, 0.189809, 0.3148917, 0.24943255, 0.16770588, 0.532232, 0.16749296, 0.18670954, 0.3190581, 0.24490967, 0.17097048, 0.5362206, 0.1821281, 0.19154258, 0.30556253, 0.24223053, 0.16685309, 0.53171116, 0.16492821, 0.18879192, 0.31189516, 0.25579157, 0.17295751, 0.53970724, 0.18010685, 0.18961054, 0.31566378, 0.2489199, 0.1672331, 0.5318781, 0.167054, 0.18606159, 0.32005405, 0.24392803, 0.1708554, 0.535452, 0.18206824, 0.1910054, 0.30578184, 0.24205178, 0.16723664, 0.53332657, 0.16516823, 0.18887793, 0.31233194, 0.2560012, 0.17320184, 0.53973025, 0.18065685, 0.1895864, 0.31791973, 0.24955712, 0.16811728, 0.533194, 0.16684057, 0.18639548, 0.321798, 0.24508889, 0.17125826, 0.53666955, 0.18190731, 0.19153817, 0.30861363, 0.24270673, 0.16734965, 0.5340637, 0.16531114, 0.18967193, 0.31479564, 0.25648123, 0.17348848, 0.5412723, 0.18139444, 0.19082771, 0.31980532, 0.2505098, 0.1688172, 0.53525877, 0.16870536, 0.18793647, 0.32318923, 0.24578391, 0.17161927, 0.53733504, 0.18355489, 0.19255376, 0.30883953, 0.24321419, 0.1676768, 0.5340304, 0.16659635, 0.19011977, 0.31524277, 0.25675377, 0.17358765, 0.54297596, 0.18120876, 0.19056965, 0.31955433, 0.24999952, 0.16818044, 0.5343297, 0.16830972, 0.18705304, 0.32255253, 0.24513178, 0.17109719, 0.53769946, 0.1833934, 0.19216326, 0.30870804, 0.24298407, 0.16758972, 0.53544056, 0.16665184, 0.19002306, 0.31519997, 0.25674284, 0.17391163, 0.5425286, 0.18214257, 0.19054154, 0.31942084, 0.25006568, 0.16840024, 0.5356223, 0.168452, 0.18690094, 0.32237768, 0.24532771, 0.17134722, 0.53845674, 0.18365155, 0.19181423, 0.30798852, 0.24297369, 0.1676427, 0.5352063, 0.1665815, 0.1898371, 0.3148193, 0.2570481, 0.17401105, 0.5430326, 0.18267742, 0.19058871, 0.31955096, 0.25009504, 0.16808054, 0.5360054, 0.16877359, 0.18723248, 0.32201737, 0.24501805, 0.17107633, 0.5395149, 0.18351798, 0.19181815, 0.30868554, 0.24265473, 0.16757236, 0.5359969, 0.16640763, 0.18932995, 0.31503034, 0.2567192, 0.17389953, 0.5422646, 0.18181361, 0.19011445, 0.31888953, 0.25004828, 0.16840927, 0.53405964, 0.16849348, 0.18670523, 0.32268995, 0.24547417, 0.17157385, 0.53826433, 0.18317313, 0.192034, 0.3093848, 0.24326743, 0.16759229, 0.53533244, 0.16647635, 0.18943366, 0.31563303, 0.25674152, 0.17423227, 0.54303575, 0.18190601, 0.19012892, 0.319632, 0.2495925, 0.16841814, 0.5354233, 0.16862191, 0.18685694, 0.32281423, 0.24511486, 0.17115578, 0.53805566, 0.18284985, 0.19209026, 0.30889457, 0.24248491, 0.16755898, 0.5345937, 0.1661648, 0.18931837, 0.31589785, 0.25644308, 0.17388864, 0.5417953, 0.18176244, 0.19027656, 0.3199897, 0.24995749, 0.16857766, 0.5344885, 0.16866137, 0.18695997, 0.3229056, 0.24531795, 0.17165558, 0.5377304, 0.18326886, 0.19204137, 0.3092944, 0.24310967, 0.16836728, 0.53527164, 0.1661085, 0.19001761, 0.31611708, 0.25594625, 0.17416719, 0.5425694, 0.18180679, 0.19055754, 0.32039896, 0.24939138, 0.16891398, 0.5359104, 0.1683137, 0.18708067, 0.32294312, 0.24499536, 0.17149119, 0.5381802, 0.18279503, 0.192194194, 0.308375835, 0.2426258, 0.16818927, 0.53464967, 0.1656139, 0.18933727, 0.31488696, 0.2562613, 0.17433281, 0.54208523, 0.1815134, 0.1906038, 0.3200246, 0.24969801, 0.16852535, 0.534343, 0.16826594, 0.1869093, 0.32312146, 0.24504985, 0.17122091, 0.53818524, 0.18314867, 0.1916646, 0.30927217, 0.24307448, 0.16808452, 0.5347019, 0.16608362, 0.18926701, 0.31564242, 0.25627646, 0.17429551, 0.5436854, 0.1815187, 0.18986537, 0.31941795, 0.24986358, 0.16869412, 0.5359507, 0.16801178, 0.18666469, 0.32275125, 0.24513493, 0.17201006, 0.5386451, 0.18290909, 0.19174013, 0.30802885, 0.24325217, 0.16833179, 0.5363526, 0.1664635, 0.1892138, 0.3149945, 0.2564082, 0.17432502, 0.54361635, 0.18208526, 0.19029313, 0.31975386, 0.24998406, 0.16859283, 0.53613955, 0.16840677, 0.18666196, 0.32375428, 0.24462326, 0.1717977, 0.5395105, 0.1830002, 0.19142488, 0.30947694, 0.24274491, 0.16785118, 0.53657985, 0.16582955, 0.18911058, 0.31626248, 0.25620487, 0.17402291, 0.5444595, 0.18131714, 0.19013251, 0.32049158, 0.24995086, 0.16887781, 0.53643405, 0.16820244, 0.18680353, 0.3244193, 0.24497828, 0.17183891, 0.5401133, 0.18319215, 0.19112122, 0.31016877, 0.24295399, 0.1680566, 0.5362703, 0.1663798, 0.18911071, 0.31675667, 0.25641966, 0.17403941, 0.5444173, 0.18123625, 0.18994825, 0.32032058, 0.2494925, 0.16868097, 0.5364284, 0.16838515, 0.18625768, 0.3244634, 0.2450049, 0.17169893, 0.5400949, 0.18291393, 0.19089873, 0.30980334, 0.24246716, 0.16788524, 0.5362403, 0.16604869, 0.1886379, 0.31645158, 0.2560226, 0.1737917, 0.54460734, 0.18141733, 0.18960752, 0.3209662, 0.24909423, 0.16846396, 0.5368092, 0.16812402, 0.18623704, 0.32393432, 0.24470386, 0.17175274, 0.53926224, 0.18265696, 0.1912556, 0.30973807, 0.24282262, 0.16788611, 0.5372832, 0.16584611, 0.18895546, 0.31587148, 0.25570953, 0.17349124, 0.54471886, 0.1817004, 0.189963862, 0.321089536, 0.24969605, 0.16816095, 0.5366694, 0.16819908, 0.18634897, 0.32464543, 0.24450709, 0.17135622, 0.5392474, 0.18264736, 0.19103262, 0.30991146, 0.24271311, 0.16760665, 0.5347695, 0.16573185, 0.1889038, 0.31628615, 0.25603163, 0.17363639, 0.54254335, 0.18104796, 0.19029628, 0.3202988, 0.2486109, 0.1676961, 0.5344619, 0.16856141, 0.1865163, 0.32322156, 0.24471238, 0.17107378, 0.5393147, 0.1825746, 0.19120568, 0.30996516, 0.24298477, 0.16706456, 0.5358847, 0.16615666, 0.1891805, 0.31766623, 0.25613657, 0.17330906, 0.54277503, 0.18105166, 0.19001861, 0.3225118, 0.24969576, 0.16787598, 0.535899, 0.16787012, 0.18674721, 0.32534686, 0.24422337, 0.17127597, 0.5388646, 0.18276471, 0.19156957, 0.3107345, 0.24339966, 0.16729861, 0.5364604, 0.16584572, 0.18916368, 0.31632656, 0.25731146, 0.17332165, 0.54425246, 0.18153451, 0.19036287, 0.3197829, 0.25073493, 0.16798517, 0.5366067, 0.16827783, 0.18673234, 0.32381722, 0.24524796, 0.17108263, 0.5393661, 0.18305779, 0.19168955, 0.30991942, 0.24309865, 0.16735557, 0.5353843, 0.1659507, 0.18918715, 0.3158554, 0.25672677, 0.17308682, 0.54243845, 0.18149424, 0.19005765, 0.3213564, 0.24979769, 0.16740404, 0.5348396, 0.16835587, 0.18637271, 0.32401156, 0.24473211, 0.17052169, 0.5378812, 0.18260768, 0.19127135, 0.30999327, 0.2427535, 0.16675049, 0.5348877, 0.16580817, 0.18886362, 0.31724662, 0.25607985, 0.17309985, 0.5418353, 0.18098369, 0.18943074, 0.32063872, 0.24955107, 0.16754681, 0.53406525, 0.16826373, 0.18664676, 0.32461944, 0.24468312, 0.17051016, 0.53792304, 0.18269067, 0.19134375, 0.310643, 0.24258515, 0.1667284, 0.53559417, 0.16610856, 0.1890127, 0.31725568, 0.25634474, 0.17305842, 0.54280394, 0.18147032, 0.18973766, 0.32193112, 0.24989665, 0.16757485, 0.5349407, 0.1677253, 0.1865681, 0.325437, 0.24497668, 0.17079414, 0.53799736, 0.18221328, 0.191063121, 0.311737865, 0.24227533, 0.16714174, 0.5348102, 0.16574049, 0.18877535, 0.317324, 0.25577003, 0.17303436, 0.54292893, 0.1807298, 0.18929316, 0.32226497, 0.24904716, 0.16733824, 0.5336472, 0.16748641, 0.18639997, 0.32521293, 0.24418987, 0.17010917, 0.5365125, 0.18177542, 0.19055411, 0.31107748, 0.24165459, 0.1662275, 0.5332383, 0.16574691, 0.18859169, 0.3176825, 0.25560006, 0.17167647, 0.54089457, 0.18053173, 0.18888079, 0.32216465, 0.24918504, 0.1666731, 0.5338175, 0.16805974, 0.18612745, 0.3256431, 0.24433509, 0.16983278, 0.53637123, 0.18209165, 0.19114329, 0.31133997, 0.24212521, 0.1656512, 0.53349406, 0.1656066, 0.18954198, 0.3177722, 0.25494877, 0.17173396, 0.54126006, 0.18070461, 0.19070885, 0.32261258, 0.24969985, 0.16647254, 0.53518265, 0.16793725, 0.18741715, 0.3260927, 0.24457337, 0.16990201, 0.5388091, 0.1825102, 0.19189622, 0.3113045, 0.24299401, 0.16617455, 0.5361999, 0.16561116, 0.18983847, 0.3184147, 0.25611255, 0.17195377, 0.54346246, 0.1815039, 0.19093226, 0.32250065, 0.24882999, 0.16652328, 0.53588015, 0.16808641, 0.18698001, 0.32554886, 0.24341859, 0.16951728, 0.5400586, 0.18241493, 0.19227394, 0.31165358, 0.24227656, 0.16597608, 0.5365763, 0.16562186, 0.18980077, 0.31882533, 0.25573936, 0.17183082, 0.5441161, 0.18101726, 0.19090566, 0.3228671, 0.24943952, 0.1669318, 0.5370754, 0.16827914, 0.18771732, 0.32622686, 0.2451649, 0.17021732, 0.5399619, 0.18301007, 0.19278328, 0.3125594, 0.24280807, 0.16645575, 0.53721595, 0.16639346, 0.19056082, 0.31926283, 0.25634122, 0.17271745, 0.54495007, 0.18203968, 0.19153121, 0.3239704, 0.24982776, 0.16725938, 0.53673136, 0.16879958, 0.18799382, 0.32682994, 0.24460334, 0.17018348, 0.53980917, 0.18270557, 0.19250883, 0.3126884, 0.2422716, 0.16653766, 0.53716356, 0.16627006, 0.18996486, 0.31890678, 0.25544184, 0.17297137, 0.544064, 0.18151192, 0.1907746, 0.3236082, 0.24970303, 0.16717558, 0.5367602, 0.16828798, 0.18773687, 0.32681578, 0.24457209, 0.16993241, 0.5384364, 0.18204041, 0.19226092, 0.3141365, 0.24203505, 0.16608411, 0.5353553, 0.1662288, 0.18977736, 0.31947032, 0.25570968, 0.17192084, 0.5435226, 0.18114938, 0.19066979, 0.32421187, 0.24864398, 0.16681382, 0.5376945, 0.16803643, 0.18726741, 0.3271488, 0.24419537, 0.1700238, 0.54023856, 0.1825736, 0.19187714, 0.31338146, 0.24127012, 0.16640796, 0.53736275, 0.16535528, 0.19018614, 0.32008085, 0.2553907, 0.17279805, 0.5445361, 0.18099809, 0.19063126, 0.32378367, 0.24844697, 0.1675383, 0.5368711, 0.16794305, 0.18727417, 0.32525137, 0.24418603, 0.17035495, 0.5405309, 0.18295628, 0.1921787, 0.31222448, 0.24210095, 0.16668221, 0.5375244, 0.16622622, 0.18983765, 0.31910357, 0.2550791, 0.1727276, 0.54327726, 0.18160981, 0.19056731, 0.3232295, 0.24913251, 0.16714847, 0.5365933, 0.16860195, 0.1874674, 0.3265944, 0.24420364, 0.1704312, 0.5390124, 0.1825012, 0.19249421, 0.3125824, 0.24221957, 0.16699547, 0.5363544, 0.16644712, 0.19020915, 0.31907594, 0.25565508, 0.1728313, 0.543644, 0.18194282, 0.19136137, 0.32381314, 0.24900791, 0.16706708, 0.53753495, 0.16941762, 0.18776762, 0.32732433, 0.24396484, 0.170517, 0.537875, 0.18301761, 0.19152035, 0.31240448, 0.24205075, 0.16736409, 0.53709114, 0.16601178, 0.19041061, 0.31923947, 0.25578317, 0.17323098, 0.54448974, 0.18161307, 0.19158192, 0.3238659, 0.24981125, 0.16776703, 0.53717923, 0.16915408, 0.18782759, 0.32712287, 0.24516357, 0.17117172, 0.5394803, 0.18335532, 0.191891, 0.3128039, 0.24286367, 0.16738859, 0.5368933, 0.166769, 0.19030604, 0.31835508, 0.2561818, 0.17359489, 0.5436241, 0.18315232, 0.19080989, 0.3228737, 0.24900205, 0.16864598, 0.53741616, 0.16972323, 0.18763518, 0.32516286, 0.24387373, 0.1710044, 0.53862983, 0.18398708, 0.19276436, 0.31019065, 0.24221863, 0.16763726, 0.53635883, 0.16706866, 0.19047704, 0.31592286, 0.25590685, 0.17359178, 0.543001, 0.18246175, 0.19164822, 0.32014892, 0.24964568, 0.16848058, 0.5380875, 0.1694616, 0.1880233, 0.32339403, 0.24500425, 0.17204155, 0.5403582, 0.18415238, 0.19325016, 0.30956516, 0.24405302, 0.16823617, 0.537888, 0.16753069, 0.1914217, 0.31601068, 0.2568636, 0.17424266, 0.54513925, 0.18325227, 0.19245857, 0.31897214, 0.24994828, 0.16823576, 0.53809744, 0.16955754, 0.18902902, 0.32267526, 0.24532396, 0.17183, 0.5399134, 0.1842583, 0.19366857, 0.31019175, 0.24350798, 0.1680189, 0.53775066, 0.16739382, 0.19146797, 0.31602418, 0.25670698, 0.1742135, 0.54643995, 0.1831458, 0.19285764, 0.31986728, 0.24954872, 0.16898559, 0.53929096, 0.17000014, 0.189200878, 0.323455513, 0.245349944, 0.172458738, 0.54167473, 0.18433996, 0.19457231, 0.3097495, 0.24336545, 0.16859181, 0.5391487, 0.16728944, 0.19219333, 0.3172605, 0.2573383, 0.1757308, 0.54585475, 0.18286386, 0.19277106, 0.32121217, 0.25016573, 0.1697438, 0.5378958, 0.16965613, 0.18910363, 0.3236538, 0.24574512, 0.17274797, 0.5428194, 0.1845953, 0.19409426, 0.30991292, 0.2442828, 0.16911575, 0.5402119, 0.16781338, 0.19206363, 0.31712106, 0.25894454, 0.17459181, 0.5462965, 0.1838505, 0.19295584, 0.32118797, 0.25152206, 0.16937579, 0.539639771, 0.169972435, 0.18935573, 0.32323343, 0.24628429, 0.17260504, 0.541583419, 0.185090795, 0.19473368, 0.31107122, 0.24562041, 0.1686947, 0.5397238, 0.16807038, 0.19250472, 0.31671828, 0.25805795, 0.17481698, 0.5446006, 0.18367587, 0.19308244, 0.3207672, 0.25101763, 0.16896024, 0.5387997, 0.17053989, 0.18951017, 0.3243383, 0.24618846, 0.17231947, 0.54059297, 0.18538101, 0.19460541, 0.31072053, 0.2445343, 0.16822019, 0.539258182, 0.168629229, 0.192443, 0.31731105, 0.2576276, 0.1746162, 0.5453364, 0.18450767, 0.1934399, 0.32176438, 0.25108078, 0.16899087, 0.5383832, 0.1705683, 0.1900618, 0.32430995, 0.24636284, 0.17248818, 0.5414627, 0.18553612, 0.19503541, 0.31149343, 0.24466279, 0.16856639, 0.53875524, 0.16865377, 0.19273914, 0.31809947, 0.25861785, 0.175431, 0.546633, 0.18480009, 0.19345368, 0.32233813, 0.25146338, 0.1698015, 0.5393618, 0.17134474, 0.18990044, 0.325943, 0.24675032, 0.17314091, 0.54241747, 0.18668261, 0.19511661, 0.31201088, 0.24488105, 0.16948754, 0.5394896, 0.16909148, 0.19286366, 0.31887993, 0.25824246, 0.1756522, 0.54636717, 0.18526246, 0.19383073, 0.32315698, 0.25158665, 0.16994973, 0.539384, 0.1713491, 0.19018893, 0.32719833, 0.24675491, 0.17311633, 0.542937, 0.18611231, 0.19508879, 0.31384403, 0.24479237, 0.16923524, 0.5399769, 0.16907376, 0.19302008, 0.32026577, 0.25835237, 0.17602004, 0.5464047, 0.18491724, 0.1940406, 0.32460007, 0.2513007, 0.17014036, 0.5393005, 0.17165455, 0.19051044, 0.32728335, 0.2471811, 0.17346013, 0.5423987, 0.18621366, 0.19565211, 0.31372947, 0.2448446, 0.1697745, 0.53884256, 0.1687135, 0.19297655, 0.31941983, 0.25829306, 0.17587169, 0.54656005, 0.18471919, 0.19377919, 0.32361585, 0.25193092, 0.17028418, 0.5403882, 0.17141992, 0.19054277, 0.32613257, 0.2470121, 0.17323817, 0.5427497, 0.18588871, 0.19544336, 0.312918, 0.24510917, 0.16959418, 0.53903973, 0.1693522, 0.19370656, 0.31906104, 0.25863433, 0.17589548, 0.5464427, 0.18512498, 0.19502194, 0.3232739, 0.25214344, 0.17028, 0.5399823, 0.17141284, 0.19094832, 0.3263561, 0.2475357, 0.17310344, 0.5422879, 0.18642548, 0.19551212, 0.31213287, 0.24538574, 0.16950345, 0.539068, 0.16966936, 0.19366838, 0.31865063, 0.25889224, 0.17578588, 0.54655117, 0.18527748, 0.19460982, 0.32302797, 0.25206617, 0.17021856, 0.5389247, 0.17202109, 0.19084378, 0.32606503, 0.24739896, 0.17308807, 0.54218674, 0.1867641, 0.19605842, 0.312636, 0.24544711, 0.16885512, 0.5388648, 0.16943094, 0.19368076, 0.3192142, 0.25841913, 0.17541285, 0.5455509, 0.18551014, 0.19462581, 0.32286382, 0.25160876, 0.16980009, 0.539129, 0.17219162, 0.19092214, 0.32595497, 0.24677655, 0.17298305, 0.5419178, 0.1868509, 0.19622554, 0.31279704, 0.24432208, 0.16909297, 0.5379071, 0.16974263, 0.19417852, 0.318967, 0.25767145, 0.175604, 0.54529625, 0.18585996, 0.19447984, 0.32344395, 0.25153738, 0.1702275, 0.5381203, 0.17183591, 0.19149527, 0.3266027, 0.24674122, 0.17330138, 0.54208815, 0.18719773, 0.1964974, 0.31313303, 0.24491958, 0.16945113, 0.53819746, 0.16940866, 0.19379179, 0.31983083, 0.2583339, 0.1759079, 0.5454239, 0.18543147, 0.19470195, 0.32386732, 0.25192872, 0.1702618, 0.53918594, 0.17239921, 0.19120601, 0.32712963, 0.24735457, 0.1733704, 0.5416816, 0.18705457, 0.19619386, 0.31434986, 0.24525367, 0.16969208, 0.53869367, 0.16990791, 0.19398734, 0.3204785, 0.25895616, 0.1760915, 0.54600173, 0.1858137, 0.19525975, 0.3241226, 0.25249633, 0.17011198, 0.53835976, 0.17230088, 0.19150534, 0.32761937, 0.24758047, 0.17358267, 0.54191464, 0.18742213, 0.19631046, 0.31384525, 0.24536201, 0.16960347, 0.53795135, 0.1700771, 0.1937299, 0.3200594, 0.25839534, 0.17605583, 0.54557735, 0.18599896, 0.19505073, 0.32370895, 0.25182667, 0.17029405, 0.53829575, 0.17263001, 0.19141549, 0.32785955, 0.24728754, 0.17369278, 0.5415642, 0.18691708, 0.19637977, 0.3140917, 0.24497776, 0.16981195, 0.5395705, 0.1697681, 0.19428882, 0.31973633, 0.25858235, 0.17625299, 0.5458023, 0.186062, 0.19585456, 0.32359558, 0.2518435, 0.1705806, 0.53741395, 0.17260176, 0.19188994, 0.32690138, 0.2471223, 0.1737714, 0.54048175, 0.18686892, 0.19704205, 0.31324452, 0.24508198, 0.16981748, 0.5372785, 0.16989592, 0.1945679, 0.32026738, 0.25863177, 0.17630221, 0.5445784, 0.18636915, 0.19585456, 0.3242489, 0.25192097, 0.17068534, 0.53783405, 0.17256624, 0.19240487, 0.32756644, 0.24774821, 0.17383476, 0.5398389, 0.18744446, 0.19734806, 0.31391776, 0.24537134, 0.16973053, 0.53816354, 0.16976604, 0.1950199, 0.31960985, 0.25875303, 0.17616987, 0.545026, 0.18593666, 0.19570884, 0.3239842, 0.25202706, 0.17064466, 0.53830564, 0.17257152, 0.19179809, 0.3277279, 0.2474765, 0.17387454, 0.5412796, 0.18735084, 0.19697891, 0.3140123, 0.24549244, 0.1702677, 0.5380905, 0.16978809, 0.19452564, 0.32047984, 0.25915268, 0.17670047, 0.5452517, 0.18563434, 0.19530392, 0.32484654, 0.2522906, 0.17086785, 0.5390334, 0.17208855, 0.19168359, 0.3287487, 0.2476964, 0.17419182, 0.54093695, 0.18680893, 0.19676188, 0.31551185, 0.24577841, 0.17009532, 0.5380064, 0.16953616, 0.19465405, 0.32148087, 0.25919408, 0.17642911, 0.54507005, 0.18574342, 0.19513789, 0.32502368, 0.25212845, 0.17081948, 0.53825724, 0.17229486, 0.1918446, 0.32880685, 0.24762309, 0.17415069, 0.5410349, 0.18696932, 0.19699816, 0.31447342, 0.24559028, 0.16986518, 0.53717375, 0.169756, 0.19461481, 0.32073602, 0.25923884, 0.17668332, 0.5450206, 0.18553717, 0.19510688, 0.32544675, 0.2526966, 0.17113437, 0.53818923, 0.17222472, 0.19197313, 0.32875824, 0.24776635, 0.17445421, 0.5411975, 0.18696733, 0.19699502, 0.31513867, 0.2455039, 0.16993491, 0.5381391, 0.16986911, 0.19478095, 0.32172522, 0.25947857, 0.17664655, 0.54573023, 0.18575454, 0.19576864, 0.32643276, 0.25285736, 0.17133759, 0.53972834, 0.17252877, 0.19249132, 0.3291054, 0.24807271, 0.17473756, 0.54240596, 0.18733205, 0.19788593, 0.31604984, 0.24598612, 0.17098154, 0.53835493, 0.17074601, 0.1950909, 0.3217108, 0.2594118, 0.17749135, 0.5447104, 0.18652663, 0.19579518, 0.3257013, 0.25264594, 0.17097858, 0.5392898, 0.1729031, 0.1917842, 0.32901168, 0.24798636, 0.17463359, 0.5416843, 0.18760271, 0.19704531, 0.3158187, 0.24528605, 0.17065552, 0.53916854, 0.17030169, 0.19480753, 0.32220468, 0.25896248, 0.17705065, 0.5456543, 0.18615156, 0.19575478, 0.3259307, 0.251928, 0.17122018, 0.53966886, 0.17284366, 0.19205776, 0.3289372, 0.24793084, 0.17448059, 0.54129505, 0.18761441, 0.19695404, 0.31569827, 0.24589632, 0.1704579, 0.5376261, 0.17001122, 0.19481598, 0.32206118, 0.25890315, 0.1768917, 0.546011, 0.18618253, 0.19602086, 0.32643193, 0.25267416, 0.17118958, 0.539291, 0.17273921, 0.1923228, 0.3296493, 0.24796008, 0.1745263, 0.5416159, 0.1867446, 0.19697939, 0.31532878, 0.24553792, 0.17062439, 0.5386835, 0.16950251, 0.19454205, 0.32154402, 0.2590887, 0.17711648, 0.5459473, 0.18586253, 0.1962191, 0.3260464, 0.25223094, 0.17131622, 0.5389065, 0.17234886, 0.19212084, 0.32903555, 0.24828164, 0.17431594, 0.542114, 0.18727075, 0.19702485, 0.31436574, 0.24514157, 0.17045847, 0.5386947, 0.1700331, 0.19470781, 0.32042977, 0.25901532, 0.17699842, 0.5459892, 0.18588121, 0.19561698, 0.3247923, 0.25208217, 0.17157987, 0.5386456, 0.17292137, 0.19194517, 0.32761154, 0.24706161, 0.17447579, 0.5430057, 0.18702666, 0.19706821, 0.31421205, 0.24508709, 0.17048953, 0.54006934, 0.17002733, 0.19450077, 0.3213405, 0.2587461, 0.17715602, 0.54792476, 0.18598431, 0.19593295, 0.32587042, 0.2520043, 0.1715727, 0.54028416, 0.17231412, 0.19196106, 0.32856676, 0.24715325, 0.17458023, 0.54232305, 0.18675783, 0.19710897, 0.31492156, 0.24425697, 0.17054558, 0.53884, 0.1694324, 0.19472532, 0.3210052, 0.25823587, 0.176671, 0.5463617, 0.18557473, 0.19594727, 0.32519436, 0.25078568, 0.17108402, 0.53904575, 0.17212807, 0.19222678, 0.32887265, 0.24694556, 0.17432173, 0.5415702, 0.18719134, 0.19725248, 0.31532928, 0.24494796, 0.17023169, 0.53938603, 0.16983518, 0.1948917, 0.32170936, 0.25850138, 0.17720725, 0.5466114, 0.18610269, 0.19592062, 0.32575384, 0.2519214, 0.17181633, 0.54011804, 0.17261046, 0.19211036, 0.32989237, 0.24760135, 0.17509799, 0.54300326, 0.1871426, 0.19652961, 0.31594244, 0.24478768, 0.17065854, 0.53933746, 0.17006001, 0.1946982, 0.32222793, 0.25888717, 0.17714418, 0.5467493, 0.18549055, 0.19586502, 0.32666656, 0.25168872, 0.17165695, 0.54016584, 0.17252406, 0.1920742, 0.3296085, 0.24723443, 0.1746385, 0.5442234, 0.1871031, 0.19688056, 0.31602055, 0.24511226, 0.1710257, 0.54119384, 0.1705975, 0.19480908, 0.3219201, 0.25871912, 0.17713046, 0.5477777, 0.18600331, 0.19546883, 0.3266893, 0.25176138, 0.17125687, 0.5408949, 0.17305249, 0.19199361, 0.32887793, 0.24737093, 0.17456557, 0.5435175, 0.18771012, 0.19699267, 0.31562835, 0.24484958, 0.17042737, 0.5389826, 0.17089525, 0.19466008, 0.32119358, 0.2587995, 0.17693697, 0.54604536, 0.18696102, 0.19512956, 0.3264671, 0.25176278, 0.17156777, 0.53944474, 0.17277019, 0.19165663, 0.32937518, 0.2471318, 0.17446007, 0.54149526, 0.18811232, 0.1965741, 0.31589028, 0.24536048, 0.17054638, 0.5385685, 0.17089598, 0.1942172, 0.32219526, 0.2588847, 0.17695247, 0.5453722, 0.18689285, 0.19521016, 0.3268743, 0.25174505, 0.17146057, 0.538041, 0.1739521, 0.19166051, 0.32988474, 0.24800588, 0.174572, 0.54029244, 0.18849075, 0.19638786, 0.31636208, 0.24543889, 0.17054173, 0.53733855, 0.17130584, 0.19414984, 0.32177037, 0.25871864, 0.17712665, 0.5447998, 0.18682934, 0.19478406, 0.32723847, 0.25256172, 0.17114805, 0.53842586, 0.17349473, 0.19112179, 0.32998496, 0.24787554, 0.17450367, 0.54095584, 0.18844375, 0.19602948, 0.3168346, 0.24523565, 0.17006925, 0.53805286, 0.1708213, 0.19385572, 0.32310373, 0.25891358, 0.17706428, 0.5451429, 0.18707035, 0.1952207, 0.32742608, 0.2522488, 0.1717142, 0.53836864, 0.1737669, 0.1916918, 0.33014345, 0.24725282, 0.17477733, 0.5404194, 0.18853752, 0.19637856, 0.31656283, 0.24523468, 0.17039384, 0.5378637, 0.17119792, 0.19387996, 0.32290408, 0.25859004, 0.17686495, 0.5450487, 0.18748005, 0.19556628, 0.32849437, 0.25198513, 0.17174603, 0.5384669, 0.17374828, 0.19168563, 0.33164936, 0.24780329, 0.17489511, 0.5399257, 0.18908003, 0.19708635, 0.3176801, 0.24556233, 0.17060378, 0.5368761, 0.17161359, 0.1945082, 0.32310563, 0.25851506, 0.17737384, 0.5438536, 0.18775609, 0.1951781, 0.32800955, 0.25196078, 0.17130736, 0.5379299, 0.17413323, 0.19187531, 0.3311293, 0.2476543, 0.17463732, 0.5407155, 0.18944801, 0.19713175, 0.3178801, 0.24527898, 0.170096, 0.5377775, 0.17181511, 0.1948747, 0.3243715, 0.25861645, 0.17651969, 0.54364663, 0.18774834, 0.19599916, 0.32931387, 0.2521276, 0.1710806, 0.5379669, 0.17413063, 0.1920406, 0.33292702, 0.2474531, 0.17451143, 0.5394756, 0.18935306, 0.1971673, 0.31824544, 0.24508327, 0.17035888, 0.5359431, 0.17174435, 0.19439478, 0.32444733, 0.25887445, 0.17699589, 0.544457, 0.18839929, 0.19598028, 0.3289801, 0.25232562, 0.17171618, 0.5374114, 0.17492671, 0.19264956, 0.3318411, 0.24824105, 0.17486303, 0.5393952, 0.18958746, 0.19678174, 0.3178599, 0.24584888, 0.17029388, 0.5365864, 0.17170398, 0.19424404, 0.32485652, 0.2597554, 0.17711611, 0.5435463, 0.18764463, 0.19554412, 0.32930958, 0.25247258, 0.1712829, 0.5366174, 0.17423512, 0.19194408, 0.3319584, 0.24786228, 0.1743178, 0.5394022, 0.18908139, 0.19692329, 0.3182003, 0.24541552, 0.16993648, 0.5353835, 0.17149116, 0.19419473, 0.32448798, 0.25879708, 0.17677693, 0.5429345, 0.1873546, 0.19537182, 0.32993057, 0.2521723, 0.17130041, 0.5363497, 0.17430632, 0.19149952, 0.33287007, 0.24769637, 0.17456871, 0.5393774, 0.1892321, 0.1965426, 0.31978628, 0.245332, 0.17044877, 0.53700906, 0.17152692, 0.19416091, 0.32518572, 0.2587429, 0.17674556, 0.5434045, 0.18749678, 0.19552879, 0.3301299, 0.25226197, 0.17116931, 0.53598976, 0.1741206, 0.19173665, 0.333224, 0.2478867, 0.1744756, 0.5402724, 0.18924955, 0.19727048, 0.32022914, 0.24527621, 0.17041409, 0.53663677, 0.17214468, 0.19459501, 0.3248661, 0.25863725, 0.1766449, 0.54401374, 0.18836479, 0.19590962, 0.32905754, 0.25154093, 0.17127398, 0.5371858, 0.17494898, 0.1919568, 0.33184594, 0.2471317, 0.17442821, 0.53981483, 0.18914817, 0.19700079, 0.31782594, 0.24499322, 0.17065895, 0.53611016, 0.17168444, 0.19454527, 0.32351568, 0.2588958, 0.17770149, 0.5440785, 0.18814299, 0.19569348, 0.3283869, 0.25172445, 0.17151119, 0.5372887, 0.17380457, 0.19181474, 0.3316625, 0.24696296, 0.17495978, 0.539764881, 0.188687444, 0.19709279, 0.31778184, 0.24387941, 0.17106885, 0.5372082, 0.17109512, 0.19478145, 0.3232327, 0.25763997, 0.17738432, 0.53941864, 0.18600263, 0.19533698, 0.32728502, 0.2510806, 0.17178795, 0.53409255, 0.17305754, 0.19210558, 0.33205026, 0.24688238, 0.17506778, 0.5383694, 0.18920067, 0.19748832, 0.31871685, 0.24512357, 0.17077953, 0.5366968, 0.17196308, 0.19473669, 0.3258734, 0.2579646, 0.177309, 0.543549, 0.18788253, 0.1957526, 0.3290187, 0.25187477, 0.17168376, 0.53757113, 0.1742075, 0.19168724, 0.3322051, 0.24691562, 0.17480771, 0.5399664, 0.18960334, 0.19704242, 0.3192514, 0.24429585, 0.17102097, 0.5361796, 0.17220837, 0.19504353, 0.3245464, 0.25823984, 0.1771554, 0.54314554, 0.18808787, 0.19618347, 0.32986552, 0.25182387, 0.17152426, 0.5365704, 0.1744023, 0.19224459, 0.3327953, 0.24725541, 0.17529094, 0.53938955, 0.1893082, 0.19754761, 0.31917247, 0.24538527, 0.17132665, 0.5368977, 0.17164387, 0.19537182, 0.32532927, 0.25874534, 0.1777555, 0.5439814, 0.1877332, 0.19599093, 0.329039, 0.25183436, 0.1718614, 0.5365576, 0.17436647, 0.19297414, 0.33372542, 0.24707338, 0.175115, 0.53823096, 0.18942457, 0.1979043, 0.3200213, 0.24430734, 0.17061731, 0.53693974, 0.1719575, 0.19525951, 0.3246211, 0.25787959, 0.1772036, 0.54335487, 0.18830176, 0.1963196, 0.32904363, 0.25123158, 0.17155634, 0.5367011, 0.17465523, 0.19248706, 0.33279678, 0.24724436, 0.17491293, 0.5397706, 0.19010876, 0.19754724, 0.3186571, 0.24509045, 0.170593, 0.5366549, 0.172519, 0.19537, 0.32544506, 0.25833166, 0.1772045, 0.5428888, 0.188982, 0.1967435, 0.32981694, 0.25153378, 0.17159839, 0.536164761, 0.175476789, 0.1928913, 0.33272102, 0.24710134, 0.17527542, 0.5384379, 0.19021581, 0.19791478, 0.31895244, 0.2445567, 0.17086704, 0.5352228, 0.17255007, 0.19557963, 0.3246141, 0.2585195, 0.17702107, 0.5430309, 0.18955164, 0.1961786, 0.32895827, 0.2514081, 0.17148715, 0.5349634, 0.17507549, 0.191966981, 0.331913531, 0.24680892, 0.17453448, 0.537858248, 0.189922765, 0.196726725, 0.318112552, 0.24459277, 0.17043509, 0.5345711, 0.17257182, 0.194265023, 0.324283987, 0.2572841, 0.17665581, 0.54176104, 0.18821068, 0.19560705, 0.3283775, 0.251051039, 0.17102319, 0.53483194, 0.17473696, 0.1919148, 0.3304651, 0.24560417, 0.17406614, 0.538079, 0.1893219, 0.19715314, 0.31723848, 0.24367328, 0.1704631, 0.5345638, 0.17174004, 0.19462164, 0.32353452, 0.25703895, 0.17711988, 0.54209703, 0.18849878, 0.19616847, 0.3287257, 0.2499879, 0.17156783, 0.5356193, 0.17440027, 0.19199261, 0.33134508, 0.2459557, 0.17441356, 0.5380907, 0.18934748, 0.1971432, 0.31818762, 0.24392006, 0.17058624, 0.5357548, 0.17153549, 0.1944897, 0.3250762, 0.2571286, 0.1770487, 0.5433348, 0.18753351, 0.19549277, 0.3291163, 0.250825, 0.1712561, 0.5363112, 0.17449579, 0.19239053, 0.33129126, 0.24627917, 0.1749331, 0.5384544, 0.18945311, 0.19755024, 0.31791466, 0.24412623, 0.17115605, 0.5346306, 0.1725561, 0.19502224, 0.32433853, 0.25671872, 0.17685962, 0.5407157, 0.1878509, 0.19541818, 0.32581037, 0.24958403, 0.17051768, 0.53467155, 0.17435287, 0.19165842, 0.3270597, 0.24513137, 0.17414054, 0.53754574, 0.18852909, 0.19713527, 0.314889, 0.24290916, 0.16992937, 0.53527635, 0.17161775, 0.19442035, 0.32201868, 0.25595412, 0.17676847, 0.5416563, 0.18777116, 0.19525564, 0.32638964, 0.24894777, 0.17059788, 0.5325805, 0.17376405, 0.1916102, 0.3307892, 0.24509573, 0.17396933, 0.53631943, 0.18888052, 0.19688049, 0.3171048, 0.24248648, 0.16964455, 0.5335041, 0.1719986, 0.19455743, 0.32267812, 0.25621733, 0.1764569, 0.5421146, 0.18854028, 0.19592549, 0.32753626, 0.24974704, 0.17045279, 0.53515494, 0.17471461, 0.19196537, 0.32968172, 0.2453349, 0.17378826, 0.5373136, 0.18989459, 0.197094932, 0.316192448, 0.243001506, 0.16981639, 0.534850299, 0.17248261, 0.194682091, 0.323358536, 0.256824344, 0.17640546, 0.542727947, 0.188175499, 0.195645809, 0.326924115, 0.249673218, 0.170579568, 0.537085176, 0.174791992, 0.19190282, 0.32915464, 0.24520902, 0.17368606, 0.53884554, 0.18965018, 0.19703643, 0.31616804, 0.24298014, 0.16966845, 0.53672665, 0.17208901, 0.19434771, 0.3216495, 0.256358325, 0.175881952, 0.54265386, 0.18869697, 0.19556756, 0.3263286, 0.249352634, 0.17001012, 0.5360309, 0.17492346, 0.191849053, 0.329263777, 0.244940177, 0.173276022, 0.538403034, 0.189418957, 0.196636826, 0.315961242, 0.242426172, 0.169372231, 0.5352138, 0.17224184, 0.19459207, 0.3213647, 0.2557806, 0.17555179, 0.54121536, 0.188101128, 0.195247352, 0.326055557, 0.249307692, 0.170014322, 0.53431648, 0.174639761, 0.191152364, 0.329115629, 0.244782999, 0.172956482, 0.536563456, 0.189400703, 0.1964328, 0.3155064, 0.242840588, 0.169210598, 0.53268075, 0.171894789, 0.193847373, 0.321190447, 0.256048977, 0.175504178, 0.540862024, 0.188241184, 0.194857687, 0.325725585, 0.249382153, 0.169694871, 0.534279108, 0.174313262, 0.190615177, 0.328677267, 0.245130092, 0.172892183, 0.53730309, 0.189796925, 0.195991114, 0.314595014, 0.242757067, 0.169050872, 0.533944428, 0.171959743, 0.193709135, 0.320542336, 0.255562872, 0.175312072, 0.541854203, 0.188215449, 0.194819137, 0.326038271, 0.249659434, 0.169700816, 0.533770084, 0.174601018, 0.191228315, 0.328848034, 0.245241985, 0.17312789, 0.5358077, 0.18945412, 0.19611834, 0.3149585, 0.242922574, 0.169087902, 0.53336006, 0.1720027, 0.19400719, 0.3216545, 0.25649408, 0.17563729, 0.5417932, 0.1876784, 0.19502865, 0.32545206, 0.24986327, 0.16994621, 0.534389, 0.17460048, 0.19148184, 0.32828578, 0.245241851, 0.173000529, 0.5378442, 0.18931614, 0.196396336, 0.315438181, 0.242860094, 0.168903887, 0.53543043, 0.17180863, 0.19443351, 0.321465641, 0.255928665, 0.175253436, 0.54226804, 0.1878701, 0.19528477, 0.3261101, 0.2493837, 0.16978294, 0.53587204, 0.17431274, 0.19168103, 0.32861266, 0.245101348, 0.173236504, 0.538606405, 0.189219654, 0.19666688, 0.31490165, 0.243043557, 0.169029936, 0.5353181, 0.17168061, 0.19474939, 0.32134736, 0.256249189, 0.175261348, 0.5423823, 0.18768647, 0.1956902, 0.324427843, 0.249531969, 0.16925472, 0.534556448, 0.174023673, 0.191782817, 0.32758379, 0.245278269, 0.172765434, 0.537500978, 0.188529134, 0.196438983, 0.313592672, 0.242307276, 0.168667197, 0.53384936, 0.17073661, 0.194124967, 0.31982857, 0.255398929, 0.174935982, 0.5424969, 0.18705319, 0.195473731, 0.324412763, 0.248855948, 0.169233352, 0.534760952, 0.173799485, 0.191581607, 0.327715546, 0.24460198, 0.17293863, 0.537859738, 0.1884626, 0.196992591, 0.31361261, 0.242535889, 0.168692201, 0.53402859, 0.171162903, 0.194385141, 0.319903761, 0.25561136, 0.17548351, 0.542197824, 0.187443361, 0.195491567, 0.325367481, 0.2488406, 0.169304177, 0.534545422, 0.174145669, 0.192041606, 0.329617202, 0.24507609, 0.173077896, 0.537472785, 0.188936412, 0.19718869, 0.316605806, 0.242246166, 0.168933868, 0.534181118, 0.171491787, 0.195143953, 0.321899235, 0.255469114, 0.175796583, 0.5419783, 0.187345475, 0.196408555, 0.32729274, 0.249569789, 0.169834211, 0.535436869, 0.174444839, 0.193116814, 0.331121832, 0.245043635, 0.17323406, 0.537674189, 0.189269334, 0.19826442, 0.316827476, 0.242530435, 0.169440329, 0.535223722, 0.172160611, 0.196183518, 0.323455691, 0.256973058, 0.175828278, 0.542446554, 0.188760862, 0.197459117, 0.328087717, 0.250129253, 0.170423105, 0.535421669, 0.175285757, 0.193703622, 0.330752075, 0.245569989, 0.173298866, 0.537732482, 0.18967551, 0.198384821, 0.31714043, 0.243765786, 0.168952122, 0.533962667, 0.171889916, 0.196530014, 0.323003978, 0.257593006, 0.175727308, 0.541997313, 0.188126311, 0.196788505, 0.327896863, 0.250884801, 0.170381442, 0.533946276, 0.1742578, 0.193907708, 0.331030548, 0.246873215, 0.173350349, 0.536976099, 0.189305693, 0.199115098, 0.317329764, 0.244079918, 0.16908665, 0.533940315, 0.171757445, 0.196308598, 0.323391736, 0.257329881, 0.175653249, 0.541746914, 0.188071772, 0.197540954, 0.327902645, 0.251864105, 0.169913918, 0.535079241, 0.17413345, 0.194108412, 0.330947578, 0.247662768, 0.172747925, 0.537382662, 0.188984603, 0.199364305, 0.317535549, 0.245202959, 0.168715045, 0.533144414, 0.1707564, 0.196697444, 0.323420465, 0.258694917, 0.174999341, 0.539701641, 0.187228605, 0.197768241, 0.327944517, 0.252675235, 0.169558093, 0.53250134, 0.173270568, 0.193935961, 0.331005126, 0.248696089, 0.173270568, 0.536064446, 0.188292414, 0.199265853, 0.317115188, 0.246069968, 0.169083089, 0.534881473, 0.170943007, 0.196630567, 0.323810786, 0.259982824, 0.175330311, 0.5419903, 0.18654576, 0.197885275, 0.328292578, 0.253940672, 0.16996567, 0.535776675, 0.173202723, 0.1943687, 0.33291894, 0.249302357, 0.17354551, 0.538894475, 0.188502207, 0.198672011, 0.31809026, 0.24581562, 0.169353038, 0.53668344, 0.171092957, 0.1961158, 0.32372993, 0.257747471, 0.175639987, 0.546098173, 0.187007993, 0.1971638, 0.32877836, 0.2512533, 0.17021617, 0.539110363, 0.172755107, 0.19308326, 0.33238128, 0.246644005, 0.173547894, 0.545713723, 0.188619182, 0.1989204, 0.32144475, 0.2445114, 0.17016147, 0.543105662, 0.171548769, 0.19607177, 0.32602772, 0.25863865, 0.1766527, 0.54914886, 0.18771957, 0.19806398, 0.33001208, 0.25288615, 0.17111918, 0.5421064, 0.1732396, 0.19378577, 0.33290976, 0.24901754, 0.17448297, 0.5417425, 0.18790461, 0.1990707, 0.320628, 0.24622943, 0.17038152, 0.53937477, 0.17046417, 0.19647898, 0.3274149, 0.26019907, 0.17713648, 0.5460748, 0.18691428, 0.19751221, 0.33243412, 0.25409293, 0.1713727, 0.5410472, 0.17338847, 0.19427381, 0.33595192, 0.2500606, 0.17456134, 0.5425522, 0.18779, 0.19979638, 0.32430175, 0.24736996, 0.17059173, 0.540222, 0.17062283, 0.1976108, 0.3302984, 0.26131985, 0.17756467, 0.5480622, 0.18694401, 0.19852217, 0.33486348, 0.25468192, 0.17179383, 0.5402384, 0.17325442, 0.19518016, 0.33856195, 0.25009233, 0.17533334, 0.54355294, 0.18754798, 0.20060663, 0.32613966, 0.24763468, 0.17128584, 0.54112774, 0.17033066, 0.1979799, 0.33182958, 0.26159504, 0.17750272, 0.5475403, 0.1868356, 0.20016395, 0.3364777, 0.25468954, 0.1717276, 0.5418167, 0.17298776, 0.19586743, 0.34016785, 0.25109652, 0.175466, 0.54452664, 0.18775849, 0.20086023, 0.32520792, 0.24797687, 0.17091896, 0.5407192, 0.17046903, 0.19803803, 0.3301983, 0.26226583, 0.17793845, 0.5470307, 0.18643858, 0.19930257, 0.3347233, 0.25539866, 0.17199767, 0.5407586, 0.17261077, 0.19565524, 0.33818382, 0.25107738, 0.17512494, 0.54100907, 0.18688256, 0.2003374, 0.32374716, 0.24806751, 0.17069669, 0.5381036, 0.16963398, 0.19790597, 0.32908383, 0.26206604, 0.17733666, 0.5447025, 0.18622294, 0.19848414, 0.3330195, 0.25444984, 0.17152993, 0.53819895, 0.17250094, 0.1952116, 0.3359485, 0.24997726, 0.1749291, 0.540814, 0.18706505, 0.20033498, 0.3216836, 0.24736848, 0.17031461, 0.5376378, 0.17064008, 0.19770344, 0.32848102, 0.2608592, 0.17721805, 0.54443055, 0.18691671, 0.19855876, 0.33152458, 0.2542284, 0.17156486, 0.5386164, 0.17292343, 0.19473118, 0.3349787, 0.24940677, 0.17467842, 0.5399086, 0.18744254, 0.19980164, 0.31983474, 0.24632074, 0.17046276, 0.5366643, 0.17019823, 0.19712421, 0.32610735, 0.26013893, 0.17667307, 0.54316074, 0.18606238, 0.19812462, 0.3304299, 0.2535284, 0.17154111, 0.53617746, 0.17268941, 0.1944744, 0.33170667, 0.24855587, 0.17451136, 0.5379895, 0.18727575, 0.19945095, 0.31807822, 0.24611424, 0.17033762, 0.5353527, 0.17021464, 0.1966657, 0.3242026, 0.2592688, 0.17729262, 0.5434102, 0.18704624, 0.19802773, 0.3272154, 0.2526661, 0.17140456, 0.5344972, 0.17328143, 0.19424564, 0.33139637, 0.24832994, 0.17461783, 0.5376486, 0.18922992, 0.19936284, 0.31787473, 0.24545673, 0.17049795, 0.5328228, 0.17249772, 0.19716233, 0.32362825, 0.2600415, 0.17749427, 0.5420618, 0.18839253, 0.1987831, 0.32775733, 0.2533327, 0.17162038, 0.53522366, 0.17532168, 0.19502285, 0.33027208, 0.24941367, 0.1749262, 0.5377231, 0.18988302, 0.19980785, 0.316894, 0.2463707, 0.17093341, 0.53429806, 0.17253804, 0.19783299, 0.32350793, 0.2597705, 0.17736821, 0.5412728, 0.1888685, 0.19869868, 0.32777324, 0.25323236, 0.17121741, 0.533665, 0.17582539, 0.1949227, 0.3317569, 0.24900363, 0.17496452, 0.53645116, 0.18957566, 0.19903727, 0.3180171, 0.24575317, 0.17066574, 0.5338752, 0.17221105, 0.19678059, 0.32534313, 0.2607176, 0.17701645, 0.5414535, 0.1878465, 0.1980929, 0.3301398, 0.2541953, 0.17125382, 0.53546256, 0.17280178, 0.19435737, 0.3330862, 0.24894512, 0.17416635, 0.53783804, 0.18690029, 0.19841845, 0.31839168, 0.24539834, 0.16974032, 0.53476024, 0.17020315, 0.19525908, 0.32474923, 0.2594468, 0.17665145, 0.54239625, 0.18574236, 0.1963609, 0.32948664, 0.25342676, 0.17057256, 0.53480333, 0.17213432, 0.19241521, 0.33270955, 0.24847135, 0.17380166, 0.53758925, 0.18687238, 0.19726646, 0.31856072, 0.2458303, 0.169252, 0.5348384, 0.16961716, 0.19494943, 0.32408816, 0.25893262, 0.17644355, 0.54239845, 0.18514091, 0.19621262, 0.32848245, 0.2531723, 0.17074975, 0.53466934, 0.17161897, 0.19248599, 0.33238804, 0.2491587, 0.17354162, 0.5385935, 0.1860217, 0.19799617, 0.31822872, 0.2471602, 0.1702435, 0.534799516, 0.169460624, 0.195617467, 0.32526207, 0.260900855, 0.176154554, 0.542841315, 0.185718819, 0.19675125, 0.32954538, 0.2544144, 0.1705374, 0.53672236, 0.17272589, 0.1925835, 0.33306447, 0.25070846, 0.17472984, 0.53927517, 0.18783134, 0.19770278, 0.31995112, 0.24875447, 0.17048752, 0.5367882, 0.17096932, 0.19487603, 0.32655054, 0.26265365, 0.1772333, 0.5439308, 0.1870441, 0.19630817, 0.33005086, 0.2559264, 0.17091107, 0.5365698, 0.17404427, 0.19325857, 0.3333534, 0.25127333, 0.17420933, 0.5400924, 0.18813857, 0.19808513, 0.3198817, 0.24836676, 0.17010343, 0.53698, 0.17138626, 0.19582476, 0.32610875, 0.26211283, 0.17697905, 0.5448068, 0.18699582, 0.19671835, 0.3303366, 0.25543475, 0.17090054, 0.5380465, 0.17365673, 0.19321746, 0.33328867, 0.25053975, 0.17406137, 0.53999114, 0.1882033, 0.19829874, 0.31988236, 0.24804887, 0.16989177, 0.5370058, 0.17157601, 0.19528829, 0.32592636, 0.2620368, 0.17597458, 0.5434427, 0.18697512, 0.19707613, 0.33034042, 0.25511503, 0.17008944, 0.5376606, 0.17359392, 0.19278234, 0.3333691, 0.2507676, 0.17328607, 0.5396329, 0.18845601, 0.19818859, 0.3199781, 0.24811848, 0.16914974, 0.53600234, 0.1714344, 0.1960865, 0.32588693, 0.2621584, 0.17575364, 0.5433999, 0.18736331, 0.1973113, 0.3302715, 0.255387, 0.16970752, 0.5363135, 0.173741, 0.19370793, 0.33264259, 0.25067976, 0.17321758, 0.53886825, 0.1882557, 0.19856054, 0.31973502, 0.24783702, 0.16862585, 0.53449017, 0.17129752, 0.19636735, 0.32563034, 0.261376, 0.17568225, 0.5427653, 0.18709797, 0.19732536, 0.33023572, 0.25488243, 0.1698401, 0.53574675, 0.17326872, 0.1939559, 0.3339114, 0.2504202, 0.17264844, 0.538028717, 0.18796432, 0.1991537, 0.31993476, 0.24803427, 0.16908933, 0.5349177, 0.17094456, 0.19666812, 0.32608423, 0.26195666, 0.17557555, 0.5426703, 0.18689312, 0.19790174, 0.3311263, 0.25513858, 0.17022131, 0.5355159, 0.17347708, 0.19457307, 0.33421427, 0.25043198, 0.1732297, 0.5383701, 0.1878218, 0.19964932, 0.32044393, 0.24753274, 0.1691464, 0.53621113, 0.17077164, 0.19699484, 0.32642856, 0.26151687, 0.17549664, 0.54371905, 0.1869652, 0.19839717, 0.33140168, 0.25560775, 0.16996369, 0.5357799, 0.17333373, 0.19440527, 0.33395892, 0.25106627, 0.1735983, 0.53818697, 0.18798482, 0.20014925, 0.32021835, 0.24822138, 0.16993159, 0.53583944, 0.1713499, 0.19772077, 0.326767, 0.2620066, 0.1762472, 0.5427658, 0.18692833, 0.19879892, 0.33134618, 0.25566512, 0.17108563, 0.5354105, 0.17365998, 0.19546828, 0.33348295, 0.25063005, 0.17399208, 0.5379485, 0.18778506, 0.19967088, 0.321482, 0.24803889, 0.17041966, 0.5340673, 0.1712385, 0.19717504, 0.32666576, 0.26192293, 0.17675544, 0.5421959, 0.18695252, 0.19871165, 0.331021, 0.25542745, 0.17118925, 0.5366784, 0.17346983, 0.19470575, 0.33376333, 0.25092816, 0.17429835, 0.5382703, 0.18809311, 0.19974002, 0.32036358, 0.24876139, 0.17052895, 0.53546804, 0.1717609, 0.19760779, 0.32543078, 0.26249102, 0.17709444, 0.5429703, 0.18786341, 0.19874229, 0.33044156, 0.25577813, 0.17151509, 0.5358544, 0.17515019, 0.19508679, 0.33346924, 0.2514921, 0.17503561, 0.53817433, 0.18941857, 0.20039922, 0.31974852, 0.24880166, 0.17122877, 0.5361798, 0.17251162, 0.19830213, 0.32640085, 0.2629268, 0.17785138, 0.5430832, 0.1887448, 0.19884567, 0.33046293, 0.2560432, 0.17216517, 0.53516734, 0.17501272, 0.19518058, 0.33397743, 0.25173607, 0.17504784, 0.537583, 0.18945621, 0.20035496, 0.32132953, 0.24861261, 0.17064174, 0.53443545, 0.17254776, 0.19878544, 0.32695317, 0.26306203, 0.17731844, 0.5416966, 0.18805963, 0.19945864, 0.33176842, 0.25663966, 0.17181258, 0.5357509, 0.17521279, 0.19533154, 0.33611283, 0.25188363, 0.17491496, 0.53786284, 0.18946648, 0.20112972, 0.32210746, 0.2493973, 0.1711765, 0.53510386, 0.17272845, 0.19851322, 0.32794505, 0.2631319, 0.17783977, 0.54166234, 0.18884669, 0.19946146, 0.33215043, 0.25658622, 0.17210004, 0.53505075, 0.1753758, 0.19559589, 0.33482337, 0.25166595, 0.17519462, 0.53626454, 0.19014609, 0.20062822, 0.32113314, 0.24940154, 0.17121011, 0.5335071, 0.17348318, 0.19778098, 0.32702774, 0.2637322, 0.17785677, 0.54162353, 0.18939912, 0.1990291, 0.33217302, 0.2568557, 0.17192103, 0.533514, 0.17507699, 0.19525002, 0.33469552, 0.25149724, 0.17488201, 0.5372069, 0.19045602, 0.20053525, 0.3227152, 0.24924092, 0.17091128, 0.5333906, 0.17293125, 0.198215, 0.32953256, 0.2632199, 0.17731535, 0.5408441, 0.18913288, 0.19882546, 0.33400404, 0.25623092, 0.17148636, 0.5339628, 0.17570268, 0.19537652, 0.3372219, 0.25199258, 0.17509823, 0.5386389, 0.19098149, 0.2003835, 0.32359442, 0.2500698, 0.17080955, 0.53582746, 0.17316131, 0.19800991, 0.32991624, 0.26314023, 0.17744695, 0.54339844, 0.1898982, 0.1988584, 0.33499658, 0.25703615, 0.17199533, 0.5378258, 0.17655815, 0.19525607, 0.33723184, 0.25289613, 0.1749872, 0.5415421, 0.19154094, 0.20075609, 0.324495, 0.25004935, 0.17104302, 0.53874826, 0.1742752, 0.19888982, 0.33054858, 0.26416406, 0.1780455, 0.54478073, 0.1907507, 0.1995107, 0.33543456, 0.2580624, 0.17253606, 0.53833956, 0.17661037, 0.19640867, 0.33938995, 0.25293505, 0.17567423, 0.5398864, 0.19169052, 0.20163116, 0.326403, 0.2506123, 0.17175414, 0.5379059, 0.17431594, 0.19872916, 0.33259988, 0.26460475, 0.1785409, 0.54553634, 0.19037202, 0.19990441, 0.33730212, 0.2575105, 0.1725202, 0.53873813, 0.1767773, 0.19639707, 0.33996713, 0.2536146, 0.17610238, 0.54090524, 0.19137326, 0.20194122, 0.3253278, 0.25108892, 0.17160927, 0.53750324, 0.17413162, 0.1991704, 0.33063284, 0.26471674, 0.1784385, 0.54538524, 0.1904518, 0.20066777, 0.3361647, 0.2580819, 0.17268085, 0.5389132, 0.17690988, 0.19688688, 0.33939028, 0.25331432, 0.17592144, 0.54147094, 0.19149904, 0.20197542, 0.32476282, 0.25086644, 0.17172109, 0.538518, 0.1741047, 0.1997443, 0.3308311, 0.26500326, 0.17841719, 0.54626197, 0.19065867, 0.20055848, 0.33525088, 0.25836748, 0.17338029, 0.53969926, 0.17685342, 0.19706926, 0.33823752, 0.2539467, 0.17614824, 0.5425783, 0.19169049, 0.20191324, 0.3247941, 0.25092268, 0.17242555, 0.54048705, 0.1747772, 0.199791, 0.3311988, 0.26524746, 0.17875181, 0.5472165, 0.1909511, 0.2004731, 0.33702165, 0.25870496, 0.1733147, 0.5399482, 0.17697756, 0.19723098, 0.3407144, 0.25399148, 0.17654717, 0.542728305, 0.191851646, 0.20235349, 0.32601076, 0.25162178, 0.172361, 0.54087311, 0.174749181, 0.20002724, 0.33360177, 0.265651762, 0.179397568, 0.549484789, 0.191083327, 0.201040491, 0.337929398, 0.25924629, 0.173436657, 0.542506456, 0.177381486, 0.19718961, 0.3399022, 0.254494578, 0.17652908, 0.543839097, 0.191601604, 0.20211233, 0.32603112, 0.2521161, 0.1724452, 0.5431344, 0.17444576, 0.20054178, 0.33264187, 0.2658317, 0.17890102, 0.5497887, 0.19022991, 0.20096284, 0.33756167, 0.25908008, 0.17332043, 0.5422513, 0.17671038, 0.19729263, 0.34062016, 0.2545904, 0.17654234, 0.5453563, 0.19184174, 0.20237143, 0.32686526, 0.25191265, 0.17217456, 0.5427515, 0.17481689, 0.19990057, 0.33368486, 0.2664271, 0.17889173, 0.5516359, 0.19152766, 0.20090245, 0.33866358, 0.25956738, 0.17377311, 0.5435115, 0.17770737, 0.19708811, 0.34015524, 0.25514498, 0.17693831, 0.54603785, 0.19247055, 0.20183578, 0.32618326, 0.25190154, 0.17212181, 0.5429391, 0.17496502, 0.19935614, 0.3317274, 0.26536074, 0.17869394, 0.549820364, 0.191448808, 0.200372383, 0.335880309, 0.258898854, 0.173180059, 0.5416871, 0.1778382, 0.19688237, 0.33923343, 0.25465757, 0.17662251, 0.5456731, 0.19256097, 0.20221248, 0.32531992, 0.25199363, 0.17227262, 0.5435602, 0.1747609, 0.19966237, 0.3307119, 0.26572034, 0.1787949, 0.5502665, 0.19161382, 0.19978568, 0.33493045, 0.25920737, 0.17340444, 0.5436181, 0.17747341, 0.19732098, 0.33942854, 0.25420323, 0.17653984, 0.5463046, 0.19216885, 0.20265985, 0.32568076, 0.25179833, 0.17215405, 0.54328495, 0.17472006, 0.19998856, 0.33280817, 0.265414059, 0.178793773, 0.55022424, 0.19142802, 0.2009486, 0.3376878, 0.258295029, 0.173136011, 0.5428849, 0.1777349, 0.19792175, 0.34097463, 0.253616661, 0.176659077, 0.5444789, 0.19217652, 0.2036408, 0.3267137, 0.251173407, 0.172399208, 0.5417323, 0.17478964, 0.20039038, 0.33297676, 0.26511952, 0.17881742, 0.5490323, 0.19108717, 0.2013762, 0.33747345, 0.25833222, 0.17320153, 0.5418452, 0.17720608, 0.19751802, 0.34036386, 0.253959864, 0.176671416, 0.5436011, 0.19189629, 0.20333621, 0.3268809, 0.251687199, 0.17271544, 0.540607154, 0.174820587, 0.20079933, 0.3337117, 0.26529634, 0.179290056, 0.54865384, 0.1914382, 0.2021276, 0.3392123, 0.259044558, 0.17389141, 0.5420483, 0.17776564, 0.19856328, 0.34232214, 0.254184425, 0.177183867, 0.5440769, 0.19241504, 0.20346081, 0.32821602, 0.25213182, 0.173007488, 0.542213798, 0.175200731, 0.20111544, 0.33417156, 0.265745312, 0.179620385, 0.550228894, 0.191414759, 0.20187826, 0.33864215, 0.259235, 0.17394985, 0.54272854, 0.1776345, 0.19803602, 0.34206092, 0.25483125, 0.17692932, 0.5453563, 0.19258374, 0.20342481, 0.32806027, 0.25219935, 0.17254448, 0.54327965, 0.1752691, 0.20062426, 0.3342759, 0.266084164, 0.179193392, 0.5497704, 0.19183967, 0.20152013, 0.33905917, 0.25908402, 0.1734039, 0.5430946, 0.17788067, 0.19795641, 0.3417521, 0.2540797, 0.176814, 0.5455312, 0.19242863, 0.20366777, 0.32815656, 0.25202578, 0.17220962, 0.54279065, 0.17521973, 0.20094016, 0.33496925, 0.2658571, 0.17905566, 0.5502708, 0.19150238, 0.20199473, 0.33966053, 0.25906506, 0.17303324, 0.5424612, 0.17785159, 0.19815114, 0.34195185, 0.25454333, 0.17627877, 0.5453181, 0.19258475, 0.20344384, 0.32888588, 0.2521089, 0.17213094, 0.5427465, 0.17565645, 0.20098841, 0.33406892, 0.265347868, 0.178740963, 0.54976434, 0.1913834, 0.20195378, 0.33907166, 0.25935516, 0.1731267, 0.54318994, 0.17809534, 0.19873078, 0.34247068, 0.25456372, 0.17635107, 0.54641044, 0.19294855, 0.20379014, 0.32816574, 0.25239906, 0.17215435, 0.54330873, 0.17568225, 0.20136613, 0.33389398, 0.266015381, 0.179153889, 0.55090237, 0.19212498, 0.20213783, 0.33857393, 0.25991002, 0.17340587, 0.5433569, 0.17801836, 0.19825783, 0.342082, 0.25500765, 0.17658493, 0.5454669, 0.19314231, 0.2035077, 0.3285287, 0.25204548, 0.17229277, 0.54213375, 0.17560238, 0.2015534, 0.3344376, 0.26603094, 0.17899428, 0.5510067, 0.19154598, 0.20176294, 0.3400099, 0.25998446, 0.17345603, 0.54421914, 0.1780371, 0.19812466, 0.34244153, 0.2556451, 0.17678744, 0.54519975, 0.19247127, 0.20323633, 0.3293284, 0.25298324, 0.17291647, 0.54359305, 0.17524539, 0.20094968, 0.3348527, 0.26669645, 0.18009834, 0.5510423, 0.19187252, 0.2013918, 0.33903405, 0.25956002, 0.17382732, 0.5437867, 0.17770317, 0.19768693, 0.34243083, 0.25463474, 0.17696868, 0.5464074, 0.19244418, 0.20328508, 0.32867828, 0.25160637, 0.17236535, 0.5445816, 0.17543708, 0.20049374, 0.3340219, 0.26541007, 0.1794894, 0.55131435, 0.19182056, 0.20153111, 0.338314, 0.25930515, 0.1733887, 0.54405785, 0.17800415, 0.19795749, 0.34177676, 0.25406376, 0.17677912, 0.5466568, 0.19294614, 0.2035272, 0.3271306, 0.25163004, 0.17229602, 0.5425043, 0.17561705, 0.20087047, 0.3334227, 0.26572025, 0.17885828, 0.5488458, 0.19218014, 0.20135929, 0.33745307, 0.25962687, 0.17325094, 0.5426175, 0.1781439, 0.19787052, 0.3410266, 0.2546444, 0.17625289, 0.5444616, 0.1926779, 0.20332545, 0.32733744, 0.25204262, 0.1721664, 0.54222697, 0.17537066, 0.20055358, 0.33304253, 0.26597318, 0.17892942, 0.5502286, 0.192236, 0.2012552, 0.33879143, 0.25932226, 0.17290702, 0.54261464, 0.17831604, 0.19798015, 0.34152868, 0.25496045, 0.17611104, 0.5445403, 0.19318935, 0.20290187, 0.32846943, 0.25247252, 0.1721826, 0.54286754, 0.17614967, 0.200791, 0.3342878, 0.26649037, 0.17927505, 0.5501015, 0.19283651, 0.20190768, 0.33856523, 0.25928533, 0.17317443, 0.5430086, 0.17862096, 0.19763476, 0.34150988, 0.2544083, 0.17676279, 0.54603463, 0.19304122, 0.20330586, 0.32767174, 0.25228456, 0.17245491, 0.5431896, 0.17602783, 0.20102078, 0.33419105, 0.26625285, 0.17916855, 0.55042076, 0.19208366, 0.20151675, 0.3394728, 0.25968543, 0.17320918, 0.5433007, 0.17845567, 0.19759277, 0.34272143, 0.25541365, 0.17664196, 0.5451702, 0.19349585, 0.20305236, 0.32836434, 0.25297725, 0.17252466, 0.5420235, 0.17587297, 0.20073976, 0.3346571, 0.26690498, 0.17930174, 0.54973394, 0.19252095, 0.20168458, 0.34000567, 0.26040098, 0.173597, 0.5422939, 0.1786876, 0.19818203, 0.34341505, 0.255818814, 0.177463308, 0.545311213, 0.193524122, 0.203690276, 0.329135537, 0.252555043, 0.17247659, 0.542174876, 0.175876722, 0.20098947, 0.334704369, 0.267243773, 0.179518133, 0.550018489, 0.192185968, 0.20198281, 0.33986202, 0.26045287, 0.17318831, 0.54226995, 0.17864895, 0.19875355, 0.34292364, 0.255539268, 0.176651686, 0.5439149, 0.19348963, 0.20377323, 0.3289518, 0.252831429, 0.17293191, 0.5415954, 0.17610434, 0.201373875, 0.335314274, 0.266808987, 0.179480344, 0.54933167, 0.19247329, 0.201990411, 0.340010732, 0.260202438, 0.173603192, 0.5429826, 0.17875391, 0.19798379, 0.34420866, 0.255313098, 0.177079946, 0.5455926, 0.19334099, 0.20343633, 0.33046293, 0.25313139, 0.173244923, 0.5432416, 0.17612317, 0.20153025, 0.33596987, 0.267536223, 0.179847255, 0.550286472, 0.192599788, 0.20177041, 0.34125683, 0.261482388, 0.173968762, 0.5434448, 0.17906459, 0.19900401, 0.34424487, 0.25641185, 0.17745222, 0.5454599, 0.19432548, 0.20399818, 0.32964036, 0.25371894, 0.17296109, 0.5428867, 0.17649579, 0.20143865, 0.33456516, 0.26760462, 0.17967007, 0.550661, 0.19357654, 0.20230967, 0.34133634, 0.260314941, 0.173968658, 0.5431071, 0.1794799, 0.19857337, 0.34330633, 0.255204707, 0.17705451, 0.5453161, 0.193794891, 0.2041874, 0.329146, 0.25347963, 0.17269896, 0.542754054, 0.176639065, 0.20130092, 0.33551264, 0.26707417, 0.1795022, 0.55005956, 0.19265069, 0.20232111, 0.33956814, 0.2596319, 0.17409281, 0.54295385, 0.17849226, 0.19834796, 0.34203333, 0.2550387, 0.17701857, 0.54576933, 0.19288735, 0.20347397, 0.32896903, 0.25279075, 0.17277229, 0.5426378, 0.17585151, 0.20135549, 0.3347435, 0.2661138, 0.17958812, 0.55007267, 0.19299902, 0.20229878, 0.3400954, 0.2596313, 0.17363396, 0.5433533, 0.17971912, 0.1986667, 0.3421099, 0.25477576, 0.17683227, 0.5458687, 0.19411147, 0.20373915, 0.32862207, 0.25222248, 0.17244127, 0.54269654, 0.17650743, 0.20174621, 0.33431754, 0.26544657, 0.17890345, 0.5506723, 0.19283956, 0.20261408, 0.34013784, 0.25928795, 0.17312203, 0.5434462, 0.1788548, 0.19860397, 0.34325358, 0.25516075, 0.1764533, 0.546741, 0.19366738, 0.20353569, 0.32976538, 0.25236952, 0.17196232, 0.54423004, 0.17618337, 0.201355, 0.33630544, 0.26564208, 0.17908335, 0.5508047, 0.19222757, 0.20186892, 0.34051725, 0.259432852, 0.172705263, 0.54356277, 0.178132132, 0.19799402, 0.34463432, 0.25509256, 0.1766572, 0.546346, 0.19276236, 0.20328136, 0.33007365, 0.2522807, 0.1721771, 0.5440514, 0.17567839, 0.20128101, 0.33495522, 0.26663056, 0.17922463, 0.55013496, 0.19213687, 0.20181789, 0.34085864, 0.25936362, 0.17329147, 0.54369247, 0.17856094, 0.19790824, 0.34416217, 0.2547767, 0.17628318, 0.5455923, 0.193481, 0.20307377, 0.32896245, 0.25240418, 0.17177676, 0.542189, 0.17546642, 0.20071208, 0.33482185, 0.26629168, 0.17831296, 0.5491102, 0.19184716, 0.20097464, 0.33957073, 0.2599056, 0.17254356, 0.54202735, 0.1779836, 0.19715813, 0.3397731, 0.25590262, 0.17623201, 0.54595494, 0.19293608, 0.20315927, 0.32593456, 0.25278014, 0.17184886, 0.54202706, 0.17524908, 0.2003372, 0.33273917, 0.26754668, 0.17830168, 0.5499831, 0.19158435, 0.201072, 0.33756688, 0.26080948, 0.17269526, 0.54368186, 0.17797115, 0.1971415, 0.34072396, 0.2564628, 0.17565385, 0.5454607, 0.19311793, 0.20279835, 0.32672635, 0.2536133, 0.17161016, 0.54392606, 0.17582586, 0.20027214, 0.3324958, 0.26821816, 0.17796634, 0.550801, 0.1919427, 0.20111723, 0.33683908, 0.26067457, 0.17247061, 0.54393584, 0.17835395, 0.19779457, 0.33973166, 0.25598672, 0.17553318, 0.54594857, 0.19391428, 0.20292133, 0.325821, 0.2536383, 0.17110655, 0.54143906, 0.17631416, 0.20054427, 0.330797, 0.2673549, 0.17783259, 0.54945785, 0.1911893, 0.20104505, 0.33497465, 0.2605807, 0.17222111, 0.54215354, 0.1778592, 0.19723628, 0.33964896, 0.2560482, 0.17549364, 0.54482025, 0.19235356, 0.20270787, 0.325615, 0.25341254, 0.17155105, 0.54223526, 0.17433445, 0.19951408, 0.33197722, 0.26743788, 0.17788787, 0.54935783, 0.1902248, 0.20007908, 0.33638695, 0.26032642, 0.17252226, 0.5428373, 0.17709154, 0.19683973, 0.340737, 0.25652447, 0.17528635, 0.5454037, 0.19227226, 0.20186765, 0.32648942, 0.253239, 0.17094375, 0.5420509, 0.17485753, 0.19953628, 0.33264706, 0.26787585, 0.17833549, 0.54954493, 0.19058287, 0.20047101, 0.33839864, 0.26040667, 0.17204556, 0.5411906, 0.17658763, 0.19679917, 0.34047, 0.25601548, 0.17532761, 0.54351115, 0.19141786, 0.20209603, 0.32726616, 0.25311762, 0.17123574, 0.54042095, 0.17470479, 0.19947433, 0.33340394, 0.26750958, 0.17772737, 0.54842216, 0.1912829, 0.2008062, 0.33878, 0.26026756, 0.17230833, 0.54055053, 0.17787282, 0.19733839, 0.34309724, 0.25621048, 0.1754602, 0.54466814, 0.1923831, 0.2023921, 0.33098355, 0.25395232, 0.17124254, 0.5407812, 0.1756118, 0.20001724, 0.33636692, 0.26729724, 0.17757255, 0.54907906, 0.19141571, 0.20060621, 0.34147307, 0.25899032, 0.17189279, 0.54204893, 0.17753088, 0.19733618, 0.34454158, 0.25466302, 0.17485099, 0.5448825, 0.19220947, 0.20181903, 0.3305238, 0.25190276, 0.17060427, 0.5411235, 0.17520423, 0.19930111, 0.33518153, 0.26603985, 0.17737696, 0.5482222, 0.1916599, 0.20020837, 0.34181082, 0.2591778, 0.17170832, 0.5416863, 0.17786917, 0.19696023, 0.34424114, 0.25509766, 0.17499836, 0.5436734, 0.19257697, 0.20217264, 0.33014724, 0.25263146, 0.17105828, 0.54209936, 0.17531659, 0.19952406, 0.33628556, 0.26730052, 0.17757905, 0.54825705, 0.19180214, 0.20066223, 0.3416186, 0.2600325, 0.17215876, 0.5414411, 0.17826332, 0.19684418, 0.34522292, 0.25555024, 0.17547025, 0.5449729, 0.19296312, 0.2017328, 0.33012018, 0.25308412, 0.17143448, 0.54054093, 0.17619307, 0.19971734, 0.33598277, 0.26722947, 0.1779828, 0.54751205, 0.19104613, 0.2004037, 0.341541, 0.2604639, 0.17227577, 0.5402173, 0.1758644, 0.19665302, 0.3434377, 0.25562075, 0.17569454, 0.54193604, 0.19135761, 0.2018709, 0.33002606, 0.25263053, 0.17167167, 0.53914946, 0.17404708, 0.19940968, 0.33482793, 0.26647094, 0.17803821, 0.5465981, 0.18959156, 0.19943258, 0.34025896, 0.25970212, 0.17230546, 0.5386686, 0.17671974, 0.19591992, 0.3441834, 0.2550217, 0.17482725, 0.5414123, 0.19126612, 0.20111816, 0.32875028, 0.25223526, 0.17029263, 0.5389569, 0.17339867, 0.19821584, 0.33487687, 0.26608336, 0.17666212, 0.5438697, 0.18878251, 0.19844228, 0.338779, 0.25890467, 0.17102695, 0.53834784, 0.175315, 0.1947864, 0.34122375, 0.2539623, 0.17420083, 0.5411145, 0.19043268, 0.20009072, 0.32676858, 0.25149095, 0.17015797, 0.53769946, 0.17298631, 0.19808993, 0.3339166, 0.26683384, 0.17658122, 0.5444967, 0.18942575, 0.1987087, 0.33823043, 0.25977132, 0.1708211, 0.5377905, 0.175601, 0.19496682, 0.34080952, 0.25618264, 0.17377539, 0.54185003, 0.19013046, 0.20046096, 0.32768193, 0.2537311, 0.16998953, 0.537557, 0.17290317, 0.19757701, 0.33310255, 0.26843247, 0.17608044, 0.54557794, 0.18895334, 0.19859067, 0.33852413, 0.26090086, 0.17053047, 0.53858733, 0.17550808, 0.19460444, 0.34165567, 0.25573176, 0.17322005, 0.5405044, 0.18999949, 0.20020202, 0.32774547, 0.25370723, 0.1694915, 0.53749895, 0.17336904, 0.19782816, 0.33335805, 0.26751256, 0.17546278, 0.5444864, 0.18914773, 0.19824444, 0.3367156, 0.2606754, 0.16980052, 0.53743106, 0.17572793, 0.19469832, 0.3408257, 0.25579742, 0.1729353, 0.5405183, 0.19073056, 0.19991933, 0.32693067, 0.25319466, 0.16908266, 0.5364379, 0.17353481, 0.19733371, 0.33210036, 0.26770535, 0.17533083, 0.5438823, 0.18986279, 0.19829655, 0.33687794, 0.26047012, 0.17000908, 0.5370476, 0.17670786, 0.19451329, 0.34032974, 0.25550106, 0.17292075, 0.53939974, 0.19121273, 0.19993195, 0.32603526, 0.25346246, 0.16879928, 0.5368373, 0.17359379, 0.19726074, 0.33168542, 0.26678485, 0.17479189, 0.5432451, 0.18982768, 0.1974297, 0.3364559, 0.25959396, 0.169685, 0.5370973, 0.17639655, 0.19475791, 0.33967876, 0.2556767, 0.17267726, 0.5395146, 0.19091316, 0.19993359, 0.3258325, 0.25360796, 0.1691302, 0.53609884, 0.17411977, 0.19746405, 0.33096638, 0.2678504, 0.17525022, 0.5431438, 0.18938746, 0.19767675, 0.33553353, 0.26066568, 0.16987091, 0.536915, 0.17606062, 0.194993, 0.3385355, 0.25650772, 0.17263086, 0.53884333, 0.1910137, 0.19981684, 0.3237932, 0.2541828, 0.16891736, 0.5367466, 0.17375357, 0.19768074, 0.32980993, 0.2684829, 0.1752561, 0.54339916, 0.18966264, 0.19884308, 0.3353597, 0.26125148, 0.16991776, 0.5359009, 0.1760962, 0.1951197, 0.33914757, 0.2570577, 0.17251235, 0.53963614, 0.19087383, 0.20031717, 0.32513183, 0.25429687, 0.16855823, 0.5370444, 0.17345233, 0.19774923, 0.33085027, 0.26841974, 0.17523277, 0.54516315, 0.18925387, 0.19877793, 0.33615518, 0.26147583, 0.16937688, 0.53720766, 0.17571108, 0.1947675, 0.34018633, 0.2568941, 0.17281204, 0.53991073, 0.1904914, 0.20073214, 0.32576177, 0.25490674, 0.16911905, 0.5363784, 0.17315143, 0.19841065, 0.3307251, 0.2685068, 0.17513716, 0.5442317, 0.18934624, 0.199288, 0.33608726, 0.26138282, 0.16949306, 0.53667516, 0.17554842, 0.19540979, 0.34057614, 0.25715607, 0.17338875, 0.5399063, 0.19030665, 0.20124255, 0.32587096, 0.25399083, 0.16906063, 0.5368876, 0.17358486, 0.19869585, 0.33171895, 0.26904264, 0.17562345, 0.5441303, 0.19001482, 0.20012826, 0.3374134, 0.26182723, 0.16961576, 0.53753895, 0.17608432, 0.19560291, 0.33979228, 0.2575026, 0.17317227, 0.54121333, 0.19103411, 0.20089023, 0.32663327, 0.25448865, 0.16922787, 0.53717214, 0.17382394, 0.19869395, 0.33248812, 0.2688847, 0.17530718, 0.54483867, 0.18938762, 0.19928971, 0.3371159, 0.26133704, 0.16942008, 0.5369562, 0.17602283, 0.19573146, 0.33887735, 0.25714058, 0.17261873, 0.5396084, 0.19106993, 0.20069402, 0.32604113, 0.25412598, 0.16888994, 0.5369444, 0.17405985, 0.1978542, 0.33142, 0.26881215, 0.17538115, 0.5446575, 0.18996888, 0.19891995, 0.336612, 0.26162583, 0.16934358, 0.5378548, 0.17648084, 0.19540112, 0.339916, 0.25699362, 0.17298198, 0.541841, 0.19079453, 0.20086591, 0.32596114, 0.2540759, 0.1692961, 0.5392241, 0.17416096, 0.19825602, 0.33140802, 0.26857919, 0.17532001, 0.54603064, 0.18971702, 0.1993528, 0.337267, 0.26126006, 0.17005883, 0.5395613, 0.17639244, 0.19563779, 0.34046608, 0.25703827, 0.17331545, 0.541704, 0.1912083, 0.20050825, 0.32595155, 0.25447956, 0.16949324, 0.53831506, 0.17429584, 0.1980328, 0.33092174, 0.2693892, 0.17587855, 0.5450348, 0.19057593, 0.19894345, 0.33687767, 0.26186892, 0.17052357, 0.5372853, 0.17715661, 0.19565068, 0.3401993, 0.2578457, 0.17381154, 0.54068834, 0.19216374, 0.20074315, 0.32658818, 0.25468814, 0.16992165, 0.5374317, 0.17414954, 0.19825624, 0.33244085, 0.26930824, 0.17591491, 0.5452223, 0.19079974, 0.19865867, 0.33753052, 0.26157522, 0.17009981, 0.5377752, 0.17656064, 0.19581805, 0.3424876, 0.25787607, 0.17399634, 0.5395159, 0.19114311, 0.2001429, 0.3268288, 0.25452945, 0.16992986, 0.5359223, 0.17375667, 0.19805686, 0.33268645, 0.2691059, 0.17592134, 0.54417765, 0.18996996, 0.19936742, 0.33789927, 0.26233423, 0.17082222, 0.5379384, 0.17662403, 0.1950611, 0.3412401, 0.25814334, 0.17334363, 0.5394918, 0.19122681, 0.199968, 0.32641423, 0.25529206, 0.16957287, 0.5365977, 0.17347692, 0.19775067, 0.3310083, 0.26917952, 0.17543283, 0.5431426, 0.18947668, 0.19872165, 0.33610693, 0.26214033, 0.16985539, 0.5364936, 0.17571938, 0.19508676, 0.33919472, 0.25706542, 0.17317156, 0.5398668, 0.19052625, 0.20007871, 0.32525742, 0.25433952, 0.16926749, 0.53556734, 0.17322215, 0.19831944, 0.33094946, 0.26912335, 0.1757271, 0.5434675, 0.19006608, 0.19882853, 0.33518586, 0.26143867, 0.16960794, 0.53537714, 0.1760747, 0.19498461, 0.33852792, 0.25721204, 0.17304796, 0.5374985, 0.1907949, 0.19995831, 0.32568777, 0.25454545, 0.16925038, 0.53455514, 0.17372318, 0.19818136, 0.33171013, 0.26945627, 0.17541285, 0.5410586, 0.18997665, 0.19856285, 0.33724487, 0.2617364, 0.16979395, 0.5338756, 0.17639947, 0.19451089, 0.3404679, 0.25659922, 0.17274867, 0.5370113, 0.19074339, 0.20057105, 0.32656842, 0.2544185, 0.16923234, 0.5322266, 0.17417622, 0.19780688, 0.33233097, 0.26850897, 0.17542596, 0.5403731, 0.19016951, 0.19898859, 0.338194, 0.2616435, 0.1697345, 0.5319978, 0.17638454, 0.19542739, 0.34113222, 0.25725585, 0.173085, 0.5344813, 0.19192253, 0.20024778, 0.3274755, 0.2546444, 0.1691878, 0.5313379, 0.17433068, 0.19762178, 0.3325786, 0.26910463, 0.17548981, 0.5384213, 0.19054374, 0.19879192, 0.33970392, 0.26193547, 0.16984472, 0.53135926, 0.17650843, 0.19536084, 0.34249297, 0.25753072, 0.17354867, 0.53487456, 0.19178991, 0.20063032, 0.3283671, 0.25510088, 0.16987641, 0.53225416, 0.17418031, 0.19793208, 0.3339894, 0.26968747, 0.17639403, 0.5397474, 0.1897603, 0.1991945, 0.33894622, 0.26191637, 0.17107806, 0.5314018, 0.17620757, 0.19594538, 0.34236163, 0.25789365, 0.17425895, 0.53534853, 0.19143775, 0.20066164, 0.32722178, 0.25481555, 0.1702213, 0.53160864, 0.17444585, 0.19862254, 0.33351952, 0.26950744, 0.17669047, 0.53967494, 0.19016398, 0.19910479, 0.33894384, 0.262065, 0.17080471, 0.53184307, 0.17631437, 0.19562016, 0.34156644, 0.2574609, 0.17376615, 0.5348368, 0.19104858, 0.20012258, 0.3267373, 0.25447524, 0.16956757, 0.53138536, 0.17367071, 0.1975666, 0.33194774, 0.2689932, 0.17632386, 0.5389981, 0.18957877, 0.19924575, 0.33806738, 0.2618731, 0.17033581, 0.5313095, 0.17548575, 0.19475262, 0.34030503, 0.2575345, 0.17371617, 0.53393424, 0.19068678, 0.20000829, 0.32666728, 0.2544936, 0.16966185, 0.53092355, 0.17348258, 0.19843945, 0.3321983, 0.26919356, 0.17624524, 0.5386705, 0.18952993, 0.19914293, 0.3374975, 0.2618548, 0.17046517, 0.53141487, 0.17635031, 0.19569492, 0.3403551, 0.25790656, 0.17376341, 0.5334051, 0.19104688, 0.20043309, 0.32418382, 0.25462466, 0.16983588, 0.5294093, 0.1740527, 0.19855197, 0.33121708, 0.26944622, 0.17603463, 0.5377941, 0.19015524, 0.1986266, 0.33672273, 0.26234633, 0.17031267, 0.5302124, 0.17644958, 0.19525523, 0.33980924, 0.2579267, 0.17376328, 0.5341214, 0.19131087, 0.20078571, 0.32556152, 0.2546239, 0.16940717, 0.5293397, 0.17451693, 0.19811036, 0.33081654, 0.2692054, 0.17592207, 0.53698254, 0.19009356, 0.19919057, 0.33564183, 0.26202968, 0.17022237, 0.5295495, 0.17688268, 0.1956502, 0.33902276, 0.2575887, 0.1728563, 0.53231657, 0.19125624, 0.20081909, 0.3250698, 0.25553373, 0.16945441, 0.5287729, 0.17407824, 0.19811074, 0.33031097, 0.26969117, 0.17539404, 0.53665036, 0.1901793, 0.19896539, 0.33495563, 0.26214227, 0.170093, 0.52952355, 0.1764599, 0.19531338, 0.338797, 0.25756255, 0.1730126, 0.5323995, 0.1915418, 0.20050183, 0.3247145, 0.25452077, 0.16949457, 0.5302035, 0.17425218, 0.19768372, 0.3308208, 0.26938066, 0.17593108, 0.53715044, 0.19044463, 0.19922927, 0.3358142, 0.262237, 0.17002463, 0.5297964, 0.17728308, 0.1957371, 0.33842152, 0.25810853, 0.17337976, 0.5327576, 0.19202402, 0.2006213, 0.32411885, 0.25466293, 0.16951329, 0.52935624, 0.17424276, 0.1978427, 0.32984105, 0.26883176, 0.17617424, 0.5373019, 0.1904504, 0.19834079, 0.3350654, 0.2621382, 0.17000441, 0.5282304, 0.17643909, 0.194998, 0.33807686, 0.2577392, 0.17358235, 0.53192085, 0.19153051, 0.2005294, 0.32467836, 0.25455067, 0.16978125, 0.528124, 0.17472212, 0.19784051, 0.33061776, 0.26949877, 0.17599562, 0.5355593, 0.19108231, 0.19830897, 0.33504975, 0.26243722, 0.17040923, 0.5279005, 0.17781115, 0.19537535, 0.33902836, 0.25773895, 0.1732551, 0.53097314, 0.1924992, 0.19996843, 0.32463893, 0.25516763, 0.16913302, 0.5283767, 0.1753076, 0.1975931, 0.33071047, 0.26998734, 0.17592798, 0.53648627, 0.19118378, 0.19861767, 0.3351204, 0.26262844, 0.17027082, 0.52922666, 0.17697148, 0.19535565, 0.33837497, 0.25813538, 0.17338397, 0.5320156, 0.19116288, 0.20033443, 0.3236766, 0.25532886, 0.16930783, 0.5295318, 0.17375492, 0.19786295, 0.3290167, 0.26943797, 0.17585987, 0.5370216, 0.19013867, 0.19873525, 0.3339639, 0.26230088, 0.17035389, 0.52927035, 0.1763175, 0.19526629, 0.3379381, 0.25790387, 0.17377825, 0.53227025, 0.19188999, 0.20027527, 0.32537457, 0.25463003, 0.16941626, 0.5288237, 0.17425717, 0.19734135, 0.33132905, 0.26944998, 0.17626849, 0.5359325, 0.19091946, 0.19823578, 0.33693764, 0.26214653, 0.17038707, 0.52803177, 0.17734984, 0.1948376, 0.33896276, 0.25770465, 0.17355533, 0.5306009, 0.1921884, 0.19989848, 0.32479864, 0.25339106, 0.16937922, 0.5262242, 0.17476356, 0.19709541, 0.33050266, 0.26889932, 0.17587104, 0.53379285, 0.19085132, 0.1981347, 0.3356187, 0.26212507, 0.16973944, 0.5278558, 0.17747165, 0.19500317, 0.33879855, 0.2576064, 0.1731162, 0.5302037, 0.19256213, 0.2000069, 0.32549942, 0.25506562, 0.16888136, 0.5263466, 0.17496693, 0.19763288, 0.3300043, 0.26932406, 0.1754173, 0.5341472, 0.1906988, 0.19817577, 0.3356783, 0.2626619, 0.17000014, 0.527197, 0.17687058, 0.19498783, 0.33982858, 0.25769958, 0.17275052, 0.53101194, 0.19136132, 0.19974022, 0.32570344, 0.25514603, 0.16880518, 0.5263241, 0.17428638, 0.1977631, 0.33145615, 0.26995838, 0.17546551, 0.53521836, 0.190656, 0.1981695, 0.33725888, 0.2626487, 0.16991688, 0.52667767, 0.17719461, 0.19498748, 0.34007138, 0.2578159, 0.17293596, 0.5296558, 0.19169126, 0.199586, 0.32596305, 0.25543702, 0.16854946, 0.5255269, 0.17450927, 0.19772214, 0.33105138, 0.27002183, 0.17530203, 0.53353894, 0.19069889, 0.19851609, 0.33650938, 0.2629087, 0.16985889, 0.5260145, 0.17693388, 0.19491145, 0.3395976, 0.25861347, 0.17282407, 0.5295991, 0.19161952, 0.1994429, 0.32572296, 0.25656697, 0.16898996, 0.5267646, 0.17456181, 0.19696347, 0.3304394, 0.2710215, 0.17529471, 0.53507924, 0.19150724, 0.19731636, 0.33589628, 0.26373887, 0.17001231, 0.5280605, 0.17749855, 0.19449611, 0.3397867, 0.25875732, 0.17311148, 0.530747, 0.19277991, 0.19926298, 0.32564715, 0.25561833, 0.16943404, 0.527665, 0.17511731, 0.19720595, 0.331142, 0.27027538, 0.17564964, 0.5357366, 0.19144255, 0.19816403, 0.33658206, 0.26315165, 0.17008606, 0.5284741, 0.17815828, 0.19501732, 0.34012872, 0.2585566, 0.17326231, 0.53152, 0.19310147, 0.20010507, 0.32710588, 0.25614065, 0.16959098, 0.52851987, 0.17564951, 0.19798578, 0.33182234, 0.27022126, 0.17604694, 0.53683573, 0.19221222, 0.19919999, 0.33625865, 0.2635528, 0.16986011, 0.5286766, 0.17833403, 0.1955576, 0.33981735, 0.2587161, 0.17322032, 0.5309225, 0.1931693, 0.20067406, 0.32632774, 0.25580728, 0.16899346, 0.5281788, 0.17557934, 0.19830956, 0.33285967, 0.2707969, 0.17554304, 0.5356859, 0.19220097, 0.19877617, 0.3378773, 0.26397625, 0.16988325, 0.528141, 0.17796119, 0.19564365, 0.34017348, 0.2587885, 0.17323141, 0.5315458, 0.19272147, 0.20002954, 0.3262077, 0.2557142, 0.16906932, 0.5278576, 0.17514065, 0.19782434, 0.3321497, 0.27024403, 0.17545131, 0.5354326, 0.19200283, 0.19864681, 0.33686432, 0.26268595, 0.16978621, 0.52767175, 0.1777739, 0.19506316, 0.34106138, 0.25792384, 0.1729694, 0.5314413, 0.19270398, 0.20000108, 0.3267002, 0.25556937, 0.16921045, 0.52803826, 0.17578222, 0.19738412, 0.33297798, 0.2705042, 0.1764176, 0.5363631, 0.19270715, 0.19867443, 0.33820337, 0.26367244, 0.17083739, 0.5294917, 0.17861323, 0.19516586, 0.34101924, 0.25875825, 0.17386916, 0.53269273, 0.19327642, 0.19967398, 0.32736686, 0.25564674, 0.1696384, 0.52866787, 0.17597267, 0.19763103, 0.33331916, 0.27042076, 0.1762034, 0.53751504, 0.1923563, 0.1985233, 0.33791637, 0.26284868, 0.17043678, 0.5284062, 0.17834863, 0.19483839, 0.34104475, 0.25901037, 0.1736533, 0.53299135, 0.1934547, 0.19926938, 0.32691538, 0.25599197, 0.16961636, 0.5300324, 0.17612123, 0.19737402, 0.33301544, 0.27001607, 0.17633371, 0.5377844, 0.1926223, 0.19766533, 0.33830798, 0.263269, 0.17071353, 0.5301028, 0.17845254, 0.19433415, 0.34131348, 0.2584743, 0.17350172, 0.53288275, 0.19297664, 0.19975232, 0.3268409, 0.25588226, 0.1696747, 0.5289636, 0.175856, 0.19704807, 0.3333182, 0.2707166, 0.17624746, 0.536467, 0.19223091, 0.19801286, 0.33757433, 0.26299992, 0.17104194, 0.5296804, 0.17833556, 0.19511381, 0.340898, 0.25818208, 0.17382102, 0.532018, 0.19352205, 0.19925249, 0.32659543, 0.25538757, 0.1697569, 0.5284445, 0.17629412, 0.19739701, 0.332569, 0.27008682, 0.17650226, 0.53674746, 0.19290806, 0.19877923, 0.33663636, 0.2623865, 0.1703472, 0.5293991, 0.1788064, 0.1954294, 0.3397121, 0.25703943, 0.17366222, 0.5318336, 0.19368902, 0.19936928, 0.32584223, 0.25504914, 0.16908029, 0.5261965, 0.17593017, 0.19659305, 0.33064103, 0.26910287, 0.17564707, 0.53491193, 0.19227672, 0.19775315, 0.33567625, 0.26138103, 0.16989946, 0.52760136, 0.17862171, 0.19489555, 0.3400459, 0.25701666, 0.17293273, 0.5309969, 0.19338995, 0.1995408, 0.32565007, 0.25533494, 0.16906853, 0.52815855, 0.17555512, 0.19771971, 0.33113483, 0.26888216, 0.17559437, 0.5361171, 0.19180639, 0.19781919, 0.33561596, 0.2615909, 0.1699072, 0.5285555, 0.1780882, 0.19484577, 0.3386434, 0.25650784, 0.17307793, 0.53215206, 0.19275199, 0.19995071, 0.32495862, 0.25384715, 0.16940375, 0.5291449, 0.17483245, 0.19733372, 0.33067414, 0.26827183, 0.17545229, 0.5360442, 0.19175811, 0.19811481, 0.33622378, 0.2615613, 0.16972852, 0.5285649, 0.17787851, 0.19504632, 0.33907953, 0.2560796, 0.17210293, 0.53171456, 0.19307004, 0.20032966, 0.3257863, 0.254011, 0.16854694, 0.5274277, 0.17529838, 0.19739613, 0.33078212, 0.26798034, 0.17476945, 0.5356913, 0.19217825, 0.198071, 0.33552268, 0.26050907, 0.16950649, 0.52835184, 0.17831208, 0.19498037, 0.33957252, 0.2560963, 0.1721004, 0.53037095, 0.19241145, 0.19931334, 0.32527956, 0.2536909, 0.16849399, 0.5274939, 0.17538115, 0.19775335, 0.3310789, 0.26836288, 0.17472824, 0.53607291, 0.191870481, 0.19838446, 0.3353239, 0.26091227, 0.16922127, 0.528191447, 0.178049564, 0.19484453, 0.33889803, 0.2566254, 0.1721957, 0.531146169, 0.192891255, 0.19951285, 0.3257888, 0.2542953, 0.16845049, 0.5281189, 0.17537022, 0.19740805, 0.33092305, 0.2684154, 0.17507818, 0.53604424, 0.1922429, 0.19800457, 0.3361186, 0.26107076, 0.16889529, 0.527845, 0.17753498, 0.19521084, 0.33870524, 0.2562972, 0.17229305, 0.530819178, 0.192628071, 0.19958438, 0.32390973, 0.25400433, 0.16846763, 0.528080225, 0.175074443, 0.19767457, 0.3300146, 0.2681148, 0.17494525, 0.535674, 0.19183262, 0.19842711, 0.33517954, 0.261180133, 0.169196755, 0.52866441, 0.17746751, 0.19504108, 0.33860084, 0.25645244, 0.17228441, 0.531013012, 0.192930982, 0.20003708, 0.32445225, 0.2537585, 0.16836439, 0.52692926, 0.17547664, 0.19771424, 0.32999974, 0.26805425, 0.17495109, 0.5345849, 0.19203158, 0.19858448, 0.33500162, 0.26098984, 0.1692125, 0.52786684, 0.178023532, 0.19543523, 0.33797154, 0.25644758, 0.17205779, 0.530554, 0.1930858, 0.19998579, 0.32365105, 0.25373077, 0.16851033, 0.52822685, 0.17502937, 0.19817704, 0.3288652, 0.2682657, 0.17458823, 0.5359073, 0.19185513, 0.1988381, 0.33421677, 0.2613615, 0.16938964, 0.5283611, 0.17807557, 0.195974, 0.33733606, 0.2565917, 0.17207628, 0.53022766, 0.19298315, 0.2006549, 0.32404408, 0.25433314, 0.16813518, 0.52785206, 0.17518641, 0.19811207, 0.3296619, 0.26916274, 0.17457385, 0.5353442, 0.19233298, 0.19899803, 0.3346142, 0.26157779, 0.16884886, 0.5277286, 0.17779711, 0.19552988, 0.33778876, 0.2567148, 0.17175743, 0.5308416, 0.19289441, 0.19981426, 0.32427776, 0.25431988, 0.16810885, 0.5268863, 0.17544243, 0.19825037, 0.32913497, 0.26907316, 0.17413515, 0.5341877, 0.19204012, 0.1988363, 0.33514464, 0.26211283, 0.168713, 0.5271767, 0.17810577, 0.19556302, 0.33809787, 0.25675452, 0.17176852, 0.5300232, 0.19263071, 0.19956367, 0.3235845, 0.25475663, 0.1677064, 0.52616477, 0.17487943, 0.19745374, 0.3291336, 0.26873615, 0.17418079, 0.535274, 0.19215088, 0.19837907, 0.3345699, 0.26170087, 0.16874103, 0.5273587, 0.1782141, 0.1953488, 0.33776936, 0.25686136, 0.17182861, 0.5333497, 0.1932407, 0.20017496, 0.32382768, 0.2541914, 0.1677066, 0.5268844, 0.17554553, 0.19776452, 0.32940477, 0.26786557, 0.17433947, 0.53447074, 0.19231983, 0.19825117, 0.33511853, 0.26124558, 0.16840528, 0.52602303, 0.1781669, 0.19516608, 0.33800408, 0.25731084, 0.1713823, 0.5291229, 0.19322065, 0.20001766, 0.3236984, 0.254396707, 0.16767551, 0.5254701, 0.17546934, 0.1974731, 0.32947764, 0.268925011, 0.174615905, 0.533979893, 0.192666814, 0.19882579, 0.33482435, 0.262091786, 0.168948829, 0.526714504, 0.178187877, 0.19547422, 0.3377578, 0.257173479, 0.17158325, 0.529910803, 0.193462595, 0.20007962, 0.32405454, 0.2545812, 0.16799378, 0.526715219, 0.175704733, 0.19798633, 0.32858562, 0.2688786, 0.17391874, 0.5353353, 0.19265826, 0.19799283, 0.33413827, 0.26153776, 0.168950766, 0.526837, 0.17826407, 0.19525695, 0.33707264, 0.25686437, 0.17145611, 0.5291298, 0.1932641, 0.19974472, 0.32327712, 0.25447193, 0.16767277, 0.52597183, 0.17561893, 0.19739598, 0.32844076, 0.26858646, 0.17457438, 0.533684313, 0.192796722, 0.19834657, 0.33414719, 0.261288345, 0.168574288, 0.525972307, 0.178529471, 0.195075676, 0.337742746, 0.256533235, 0.171433881, 0.529370844, 0.193279311, 0.19927014, 0.3237882, 0.25397298, 0.16775654, 0.5267029, 0.17581151, 0.19736297, 0.3296594, 0.26812935, 0.1738819, 0.5341064, 0.19299324, 0.19775623, 0.3343161, 0.26177695, 0.16824262, 0.5256146, 0.17874408, 0.19470762, 0.33799207, 0.25694582, 0.17086448, 0.52955496, 0.1938458, 0.19972703, 0.32378867, 0.25428256, 0.16741113, 0.5259429, 0.1757311, 0.19744128, 0.3298408, 0.26839635, 0.17365158, 0.53294784, 0.19322757, 0.19808346, 0.33536747, 0.2616552, 0.16827524, 0.5255578, 0.17898712, 0.19538629, 0.33885485, 0.2567587, 0.17111939, 0.5297398, 0.19374733, 0.19987698, 0.32596463, 0.25382105, 0.16772658, 0.52712, 0.17625281, 0.19779411, 0.32984585, 0.2687874, 0.17380096, 0.5352418, 0.19305485, 0.19821058, 0.33571264, 0.26149452, 0.16859283, 0.52787685, 0.17890993, 0.1949406, 0.33876625, 0.2582313, 0.1716425, 0.52985555, 0.19363797, 0.1997323, 0.32555443, 0.25496706, 0.16768439, 0.52720803, 0.1755426, 0.1975171, 0.33044526, 0.26911524, 0.17421776, 0.53498316, 0.19250308, 0.19876076, 0.33464506, 0.26197994, 0.16930903, 0.5276646, 0.17816816, 0.19526927, 0.33683795, 0.2573039, 0.17181553, 0.5308023, 0.19341448, 0.20006591, 0.3230564, 0.25465706, 0.16836564, 0.52745026, 0.17559502, 0.19777785, 0.3286196, 0.268937, 0.17481866, 0.53522235, 0.19304378, 0.19824317, 0.3339821, 0.26177573, 0.16923124, 0.5277531, 0.17832308, 0.19486287, 0.33784056, 0.25757557, 0.17219715, 0.53157043, 0.19341801, 0.19947846, 0.32377583, 0.25484738, 0.16820732, 0.5277167, 0.17600833, 0.19746661, 0.32843658, 0.2693701, 0.17448501, 0.53580284, 0.19285852, 0.19836116, 0.33366075, 0.26220125, 0.16909719, 0.52850896, 0.17878017, 0.19483605, 0.33710566, 0.25741473, 0.17208616, 0.53168255, 0.19421284, 0.1995481, 0.32321882, 0.25473192, 0.16834415, 0.5273869, 0.17635955, 0.19707571, 0.32943884, 0.26933208, 0.1747512, 0.5360777, 0.1929828, 0.19815317, 0.33303395, 0.26222456, 0.16951132, 0.5282055, 0.17862235, 0.19473825, 0.3360444, 0.25718677, 0.17197718, 0.5315572, 0.19416365, 0.19920811, 0.32317385, 0.25442067, 0.1683382, 0.52742124, 0.17584327, 0.19684568, 0.328321, 0.26941544, 0.17493851, 0.5358485, 0.19300994, 0.1975817, 0.3328961, 0.26189673, 0.16929998, 0.52799773, 0.17884225, 0.19465184, 0.33666185, 0.25741366, 0.17243002, 0.5315091, 0.1943859, 0.19947863, 0.3223863, 0.25481954, 0.16846359, 0.5280563, 0.17616487, 0.1973354, 0.32864946, 0.2692319, 0.17485225, 0.53561056, 0.19279195, 0.19769676, 0.33405116, 0.26240698, 0.16935964, 0.5277724, 0.17869401, 0.19443543, 0.33662376, 0.25722587, 0.17214707, 0.53163713, 0.19351509, 0.19905448, 0.32305577, 0.25459278, 0.16832384, 0.527781, 0.17650937, 0.1970767, 0.32836282, 0.26898, 0.174795, 0.53581285, 0.1933857, 0.19791216, 0.33346984, 0.2618916, 0.16923529, 0.5276487, 0.17900322, 0.19449802, 0.3368301, 0.25747973, 0.17218918, 0.5306915, 0.19414769, 0.1992651, 0.32294574, 0.2542408, 0.16832674, 0.5274446, 0.17618676, 0.1970654, 0.3283299, 0.26912716, 0.17446756, 0.53569216, 0.19291335, 0.19751771, 0.33348382, 0.26145425, 0.16914764, 0.5276202, 0.17894353, 0.19449064, 0.33638042, 0.25658146, 0.17195739, 0.5302815, 0.19394241, 0.19918114, 0.32246605, 0.2535561, 0.1681858, 0.5265739, 0.17628576, 0.19672868, 0.32851365, 0.26806703, 0.174766, 0.53487825, 0.19356328, 0.19745184, 0.3338069, 0.26188982, 0.16930069, 0.5265974, 0.17936338, 0.19442537, 0.33688995, 0.2563414, 0.1716784, 0.52982026, 0.19398402, 0.19899538, 0.32333592, 0.253411, 0.16808528, 0.52643603, 0.1761957, 0.19671057, 0.3285051, 0.26842922, 0.17462443, 0.53512394, 0.19341399, 0.19760521, 0.33350852, 0.26172486, 0.16902131, 0.5269444, 0.17905766, 0.19406629, 0.33725286, 0.25678283, 0.17177454, 0.5301229, 0.19366802, 0.1989039, 0.32386276, 0.25438628, 0.16786267, 0.52492964, 0.17620812, 0.19628678, 0.3286233, 0.26891556, 0.17443807, 0.53406656, 0.19337383, 0.1970928, 0.33358452, 0.26178044, 0.16869783, 0.52683645, 0.1788063, 0.1939738, 0.33688474, 0.25673264, 0.17145526, 0.52920175, 0.19436274, 0.1988272, 0.32256687, 0.25423804, 0.16785932, 0.5266359, 0.17629394, 0.19697757, 0.328802, 0.26840305, 0.17440955, 0.5344291, 0.1932798, 0.19766666, 0.33320528, 0.26112905, 0.16896316, 0.5268058, 0.17903996, 0.1943231, 0.3367186, 0.2565198, 0.17164792, 0.5300819, 0.19390854, 0.19916001, 0.3229504, 0.25441873, 0.16775607, 0.5268331, 0.17580275, 0.19672817, 0.32796684, 0.26816595, 0.17402035, 0.5347424, 0.19261396, 0.19745377, 0.33348203, 0.2609486, 0.16875178, 0.5264926, 0.17811202, 0.19436702, 0.33653703, 0.25633985, 0.17134129, 0.52941245, 0.19313402, 0.19860189, 0.32333735, 0.25378737, 0.16752204, 0.52532935, 0.17565766, 0.19669522, 0.32867476, 0.26811603, 0.17347261, 0.5340136, 0.1927504, 0.19739631, 0.33389303, 0.26074782, 0.16851452, 0.5262727, 0.17811245, 0.19382842, 0.33727628, 0.25600713, 0.17132099, 0.5290684, 0.19386207, 0.19871734, 0.32401422, 0.25351048, 0.16738018, 0.52547264, 0.17608392, 0.19701147, 0.32865384, 0.2682578, 0.17389748, 0.53452843, 0.19241041, 0.19734327, 0.3339784, 0.2608027, 0.16802333, 0.52535313, 0.17832565, 0.1946882, 0.33703363, 0.2562333, 0.1708401, 0.52842593, 0.19362974, 0.19891423, 0.3228603, 0.25351027, 0.16735756, 0.52504116, 0.17565538, 0.19643727, 0.328556, 0.26820445, 0.173947, 0.53330696, 0.19264291, 0.19759692, 0.33324414, 0.26059198, 0.16844723, 0.5252231, 0.17892967, 0.19472207, 0.3363362, 0.2564291, 0.17133239, 0.5291343, 0.19361618, 0.19903105, 0.32364544, 0.25316072, 0.16777852, 0.5252857, 0.17594418, 0.1968403, 0.3286819, 0.2680079, 0.17413639, 0.53332967, 0.19293545, 0.1976494, 0.33371416, 0.26120073, 0.16826265, 0.52567315, 0.17908926, 0.19506979, 0.33709246, 0.25649562, 0.17105718, 0.5289894, 0.19351675, 0.19955596, 0.3236636, 0.25382882, 0.16766004, 0.5254126, 0.17586723, 0.19750492, 0.32884595, 0.26794115, 0.17411758, 0.53349173, 0.1931546, 0.19849117, 0.33392796, 0.26099178, 0.16843265, 0.52457577, 0.17872344, 0.19507472, 0.33683524, 0.2561143, 0.17132401, 0.5284159, 0.19383697, 0.1992774, 0.32329416, 0.25338995, 0.16776738, 0.52431715, 0.17595525, 0.19732627, 0.3287156, 0.2684647, 0.17387047, 0.5313051, 0.19250727, 0.19778909, 0.3345575, 0.26094797, 0.16866328, 0.52499396, 0.17891143, 0.19471543, 0.33722535, 0.25628206, 0.1716016, 0.5285091, 0.1932482, 0.19956943, 0.32331097, 0.25371465, 0.16783282, 0.5249053, 0.1755178, 0.19737133, 0.32939863, 0.26812127, 0.17407621, 0.53259987, 0.19209749, 0.19778858, 0.3342747, 0.26121318, 0.16888015, 0.5245118, 0.17834413, 0.19462313, 0.33762917, 0.2566713, 0.17140439, 0.5273714, 0.1931194, 0.19895643, 0.3234434, 0.2537373, 0.1676338, 0.5239632, 0.17520651, 0.19717719, 0.3283855, 0.2682702, 0.17432849, 0.5319024, 0.19269924, 0.1978763, 0.33435193, 0.26110947, 0.16910465, 0.5244856, 0.1782464, 0.19453084, 0.337438, 0.2564307, 0.1719508, 0.5275791, 0.19296317, 0.19918525, 0.32471612, 0.25347513, 0.16828471, 0.52396244, 0.17562754, 0.19708222, 0.32917532, 0.268052, 0.17412929, 0.53134257, 0.19267878, 0.19787253, 0.3338341, 0.26088768, 0.16888152, 0.5238938, 0.17845324, 0.19467862, 0.3378535, 0.25621414, 0.17154142, 0.52748185, 0.19321474, 0.19895315, 0.32359064, 0.25372088, 0.16798933, 0.52445287, 0.17544559, 0.19689324, 0.3288712, 0.26830617, 0.17440505, 0.53192186, 0.19225743, 0.19813336, 0.33430624, 0.26119545, 0.16885829, 0.52401036, 0.17697236, 0.19453293, 0.33798847, 0.2562736, 0.17154059, 0.52630174, 0.19312929, 0.19948551, 0.3243425, 0.25390807, 0.1681186, 0.5243263, 0.17543887, 0.19746505, 0.32906786, 0.2685802, 0.17448859, 0.53130966, 0.19225505, 0.19803417, 0.33400398, 0.26141086, 0.16888177, 0.5235133, 0.17845029, 0.195051, 0.3381915, 0.25669172, 0.17168222, 0.5260735, 0.19281974, 0.1998085, 0.32376826, 0.2539834, 0.1679881, 0.522002, 0.17532955, 0.1971732, 0.32873228, 0.26877207, 0.17447871, 0.5300463, 0.19180483, 0.19766937, 0.3342638, 0.26103923, 0.16845648, 0.5228351, 0.17774658, 0.19464006, 0.3381364, 0.2566588, 0.17163986, 0.52503777, 0.1921489, 0.19894342, 0.32393894, 0.25369632, 0.1680476, 0.5208601, 0.17498797, 0.19687057, 0.33020014, 0.2687209, 0.17470527, 0.5302056, 0.19180794, 0.19754101, 0.3350586, 0.26135942, 0.16904207, 0.5222493, 0.17757766, 0.19433475, 0.33753034, 0.2567782, 0.17189512, 0.5250654, 0.19215952, 0.19909403, 0.32394183, 0.2537551, 0.1679661, 0.52118057, 0.17472656, 0.19708204, 0.3291014, 0.26881352, 0.17430077, 0.5293488, 0.19134024, 0.19788621, 0.33462587, 0.26100948, 0.16907091, 0.5217291, 0.17715761, 0.19463229, 0.33799654, 0.25617895, 0.17169154, 0.52483946, 0.19216777, 0.19920549, 0.32361114, 0.2534, 0.16812423, 0.52160656, 0.1745937, 0.1966025, 0.32939216, 0.26801392, 0.17454499, 0.53070605, 0.19187872, 0.1980238, 0.33432427, 0.2614455, 0.16934188, 0.5228317, 0.17754339, 0.19467287, 0.33810705, 0.25668123, 0.17176522, 0.5255364, 0.19236684, 0.19920012, 0.32441127, 0.25386, 0.16786106, 0.5221334, 0.17506851, 0.19697003, 0.32961413, 0.2685272, 0.17451018, 0.530936, 0.19204578, 0.19755821, 0.33494532, 0.2614379, 0.1689139, 0.5227621, 0.17793518, 0.19457339, 0.33922362, 0.25725847, 0.17186077, 0.52618843, 0.1927951, 0.19918455, 0.32425117, 0.2541414, 0.16780186, 0.52228886, 0.17518978, 0.19686793, 0.3292459, 0.26867783, 0.17432848, 0.53047234, 0.19205959, 0.19749592, 0.3352649, 0.26171786, 0.16901158, 0.5224128, 0.17806397, 0.19459006, 0.33748814, 0.2569615, 0.17175919, 0.52630514, 0.19271357, 0.19892192, 0.32329205, 0.25423676, 0.16800562, 0.5225483, 0.17542115, 0.19707976, 0.32900763, 0.26917025, 0.1742691, 0.5303468, 0.19207776, 0.19764335, 0.33417124, 0.26121947, 0.16882825, 0.5223133, 0.17801987, 0.19400145, 0.33819103, 0.25727963, 0.17133158, 0.5266702, 0.1924756, 0.19863154, 0.32416573, 0.25400722, 0.16771321, 0.52303755, 0.17528537, 0.19692266, 0.329975, 0.26920268, 0.17489271, 0.53200954, 0.19208996, 0.19795412, 0.335693, 0.26169717, 0.16927215, 0.5241299, 0.17760757, 0.19454674, 0.33879972, 0.25699928, 0.17213988, 0.5266548, 0.19186932, 0.19872673, 0.32513916, 0.25467548, 0.16791861, 0.5236701, 0.1744279, 0.19687921, 0.32983372, 0.26878914, 0.17442735, 0.531046, 0.19123255, 0.19728778, 0.33501798, 0.26222456, 0.16901186, 0.523229, 0.17681208, 0.1941313, 0.33825535, 0.2572291, 0.17162961, 0.52665263, 0.19206356, 0.19856173, 0.32448688, 0.25469252, 0.16801871, 0.5229391, 0.17384784, 0.19639087, 0.32896444, 0.26873988, 0.17456323, 0.530865, 0.19084074, 0.19696972, 0.33369547, 0.2619995, 0.16917022, 0.52379686, 0.17672488, 0.19343896, 0.33736217, 0.25731415, 0.17174108, 0.5265087, 0.19156265, 0.19845282, 0.32277632, 0.2544347, 0.16768634, 0.52270114, 0.17412318, 0.19654691, 0.32873112, 0.26879448, 0.17421706, 0.53052676, 0.19151428, 0.1975236, 0.33320343, 0.26107737, 0.16907819, 0.52317524, 0.17675489, 0.19434775, 0.33667183, 0.2563647, 0.17116368, 0.5250605, 0.19115232, 0.19815825, 0.3221722, 0.25404882, 0.16701975, 0.52032715, 0.17345917, 0.19562085, 0.32812938, 0.26851282, 0.17390499, 0.52774554, 0.18906173, 0.19606586, 0.3332982, 0.2607169, 0.16794038, 0.5214995, 0.17560557, 0.19220518, 0.33604968, 0.25615504, 0.17059931, 0.52406585, 0.19074667, 0.19713141, 0.3229554, 0.2535271, 0.16748302, 0.5202239, 0.17247166, 0.19509442, 0.32982564, 0.2688162, 0.17463806, 0.53028166, 0.18953896, 0.19655226, 0.3358241, 0.26171649, 0.16925901, 0.52132434, 0.17543577, 0.19373329, 0.33908582, 0.25739938, 0.17235197, 0.5253389, 0.18882889, 0.19659497, 0.32362223, 0.2539128, 0.16847841, 0.5205737, 0.17186506, 0.19429977, 0.3299898, 0.2685696, 0.17451312, 0.5283762, 0.18856148, 0.1952666, 0.33432505, 0.26143, 0.16906175, 0.52137786, 0.17477898, 0.19231623, 0.33815762, 0.25671333, 0.17195259, 0.5249939, 0.18981831, 0.19741285, 0.32393098, 0.25365555, 0.16832727, 0.5202392, 0.17241113, 0.1949892, 0.32935095, 0.26876748, 0.1746655, 0.5299825, 0.18887664, 0.1957087, 0.33542943, 0.26125973, 0.16888665, 0.5207162, 0.17447695, 0.19259334, 0.33666345, 0.25713867, 0.17193535, 0.5239691, 0.1894781, 0.1968121, 0.32313576, 0.254269, 0.16774926, 0.52040553, 0.17202687, 0.19459878, 0.32882425, 0.26850545, 0.17455052, 0.52810216, 0.18774384, 0.19520818, 0.33373094, 0.26177073, 0.16884908, 0.5202859, 0.17356226, 0.19172178, 0.3372923, 0.25724742, 0.17169368, 0.5233586, 0.18854249, 0.19649921, 0.32282612, 0.25434652, 0.1675951, 0.5191777, 0.1713232, 0.1943147, 0.32832968, 0.26871786, 0.17427954, 0.5272887, 0.18735528, 0.19526361, 0.3341902, 0.26172343, 0.16832437, 0.5188494, 0.17415619, 0.19238563, 0.3365855, 0.25684774, 0.17040433, 0.52066886, 0.18832368, 0.19635406, 0.32335207, 0.2538821, 0.16699077, 0.51838034, 0.17161836, 0.1940241, 0.32819432, 0.26832157, 0.17342952, 0.52697384, 0.18741196, 0.19473164, 0.3332365, 0.26071241, 0.16715567, 0.51884294, 0.17350312, 0.19131735, 0.3363607, 0.25605065, 0.16984391, 0.52206856, 0.1881749, 0.19607711, 0.32228222, 0.2535811, 0.16650413, 0.5192499, 0.17133425, 0.19434826, 0.32802933, 0.26770276, 0.17286484, 0.5274101, 0.18765593, 0.19467422, 0.33351967, 0.26117828, 0.16728984, 0.518227518, 0.17350772, 0.19185774, 0.3361516, 0.25615734, 0.1698225, 0.52381665, 0.18812098, 0.19678472, 0.3220479, 0.25383505, 0.16675569, 0.5184229, 0.1713199, 0.1949124, 0.32590884, 0.26744452, 0.17261201, 0.526181817, 0.187802672, 0.19531257, 0.33088085, 0.2612198, 0.1680873, 0.5186739, 0.17402543, 0.19271575, 0.3348473, 0.25659662, 0.17083362, 0.52030504, 0.18827279, 0.19685073, 0.3200988, 0.2535432, 0.16727608, 0.5160051, 0.17149487, 0.19499709, 0.32554087, 0.26836452, 0.17321476, 0.5257605, 0.18716836, 0.1959913, 0.3301666, 0.26091135, 0.16685855, 0.51691896, 0.17233267, 0.19340365, 0.33234936, 0.25601694, 0.1693781, 0.5205932, 0.18731695, 0.19771078, 0.32045215, 0.25364447, 0.16627589, 0.51510847, 0.1708502, 0.19513582, 0.3249581, 0.26832563, 0.17197484, 0.5227415, 0.186813, 0.1959, 0.33087888, 0.26159486, 0.16331722, 0.51211673, 0.17449696, 0.1920133, 0.3349467, 0.25657672, 0.16618928, 0.5165862, 0.18951224, 0.19591321, 0.3217312, 0.25429004, 0.16212907, 0.5111276, 0.17262498, 0.1939183, 0.32734576, 0.2687748, 0.16833144, 0.5197241, 0.18948232, 0.1948181, 0.33184877, 0.26189545, 0.1625397, 0.51121706, 0.17568657, 0.19136606, 0.33546352, 0.25730565, 0.16538002, 0.51406384, 0.18976007, 0.1959299, 0.3201633, 0.2544552, 0.16178244, 0.50983304, 0.17269735, 0.19322973, 0.325042, 0.2687475, 0.16809344, 0.51950943, 0.18898658, 0.1939321, 0.33036336, 0.26191786, 0.16274363, 0.5098262, 0.17560497, 0.1911623, 0.33442736, 0.25697273, 0.16521284, 0.51385564, 0.19039217, 0.19539936, 0.31995654, 0.25463334, 0.16202816, 0.50990033, 0.17354903, 0.19352445, 0.3248772, 0.26861, 0.16772094, 0.5192807, 0.18980491, 0.1934871, 0.32915357, 0.26177132, 0.16250397, 0.510042, 0.1755078, 0.19086376, 0.33260155, 0.2567673, 0.16522859, 0.51450527, 0.19000585, 0.19548915, 0.31906596, 0.25378528, 0.16190584, 0.5097389, 0.17286423, 0.19325688, 0.3249188, 0.26805758, 0.16785423, 0.51864123, 0.18952222, 0.19415371, 0.32990587, 0.2613598, 0.16269502, 0.51102453, 0.17574176, 0.19124962, 0.33294046, 0.25624406, 0.16542383, 0.5144346, 0.19043669, 0.19598308, 0.31869766, 0.25360715, 0.16216701, 0.5100215, 0.17299382, 0.19388394, 0.3240494, 0.26850125, 0.16823953, 0.5190664, 0.18954177, 0.19457419, 0.3291054, 0.26124656, 0.16295196, 0.5109142, 0.17568365, 0.19187477, 0.33299124, 0.25644818, 0.16538362, 0.51400894, 0.19064218, 0.1959744, 0.3190081, 0.25376892, 0.16181053, 0.5089295, 0.17330511, 0.19361503, 0.32452846, 0.26800174, 0.16792494, 0.518642, 0.18991117, 0.19446512, 0.32966435, 0.26106238, 0.16288586, 0.51022136, 0.17588314, 0.19145797, 0.33183324, 0.25556645, 0.16536818, 0.5130723, 0.19061042, 0.19620645, 0.3194606, 0.25340337, 0.16203676, 0.50933725, 0.17306596, 0.19384637, 0.32373938, 0.2675147, 0.16803169, 0.51747185, 0.18943048, 0.19426844, 0.32963872, 0.26017693, 0.16261792, 0.5088072, 0.17628318, 0.19120647, 0.33225727, 0.25551865, 0.16490427, 0.5116137, 0.19038537, 0.19577403, 0.3186356, 0.25287047, 0.16149588, 0.5073245, 0.17290941, 0.19407551, 0.3237914, 0.26704043, 0.16754325, 0.51627976, 0.18934396, 0.19420402, 0.327735, 0.25995246, 0.16238585, 0.50790477, 0.17532076, 0.19137038, 0.33199897, 0.2552151, 0.16486105, 0.5111059, 0.19016753, 0.19574782, 0.31887966, 0.25289696, 0.16142432, 0.5068553, 0.17250325, 0.1935912, 0.32416683, 0.2671099, 0.16740099, 0.515832, 0.18911923, 0.19389763, 0.32835367, 0.26024172, 0.1621158, 0.5078727, 0.17500705, 0.19109105, 0.3319143, 0.2552519, 0.16490686, 0.51169014, 0.18923706, 0.19566353, 0.31797034, 0.2526756, 0.16136636, 0.5076127, 0.17263179, 0.19343512, 0.3228076, 0.26752225, 0.16777726, 0.51653, 0.18908365, 0.19419727, 0.3284966, 0.260739, 0.16260184, 0.50906074, 0.17572702, 0.19146723, 0.33223253, 0.25577015, 0.16511078, 0.51203036, 0.19000678, 0.19586028, 0.318866, 0.25382867, 0.1616475, 0.50782245, 0.17306715, 0.19384322, 0.32431543, 0.26778054, 0.16793253, 0.51637435, 0.18948238, 0.19426988, 0.32957402, 0.26104653, 0.16276541, 0.5086885, 0.17565142, 0.19138254, 0.33258548, 0.25663516, 0.16564812, 0.5122983, 0.19012263, 0.196484, 0.3191332, 0.25388917, 0.16196889, 0.5077383, 0.17287432, 0.19396073, 0.32363468, 0.2679463, 0.16821738, 0.5175015, 0.18942714, 0.1947377, 0.32857963, 0.26108518, 0.16278675, 0.50850385, 0.17531808, 0.19198091, 0.33204865, 0.256109, 0.16513325, 0.5109042, 0.1890306, 0.19586563, 0.3181022, 0.2535587, 0.16185597, 0.50714594, 0.1726548, 0.19373742, 0.32376674, 0.26811895, 0.16800968, 0.5162561, 0.18864538, 0.19436091, 0.3280259, 0.26075605, 0.16254859, 0.5076464, 0.17428875, 0.19111204, 0.33214965, 0.25618285, 0.16525106, 0.50985557, 0.18853977, 0.19515227, 0.31768367, 0.2534476, 0.16176559, 0.50710154, 0.17142387, 0.19292577, 0.32354853, 0.26811832, 0.16747631, 0.5168426, 0.18753953, 0.19357514, 0.3279185, 0.26124388, 0.16253202, 0.5088367, 0.17423734, 0.19095251, 0.33152515, 0.25597072, 0.16485952, 0.5134925, 0.18888521, 0.19589853, 0.318096, 0.25368035, 0.16174898, 0.5089368, 0.17169866, 0.19353917, 0.32336405, 0.26799712, 0.16812724, 0.51738626, 0.18839741, 0.19437768, 0.3281131, 0.26108456, 0.16240226, 0.5095081, 0.17418359, 0.19131407, 0.33218852, 0.2562861, 0.16540618, 0.51320505, 0.18820168, 0.19575803, 0.3179611, 0.2533877, 0.16172776, 0.5086925, 0.17172088, 0.19359301, 0.32319757, 0.26741967, 0.16756022, 0.51738304, 0.18758565, 0.19425164, 0.32793826, 0.26047972, 0.16225058, 0.50910455, 0.17387429, 0.19135655, 0.3313891, 0.25561443, 0.16479053, 0.5131194, 0.18832234, 0.19550066, 0.3171989, 0.2529948, 0.16109008, 0.50835997, 0.17178433, 0.19290103, 0.32204133, 0.2675647, 0.16776557, 0.51803756, 0.18748607, 0.19377027, 0.3270858, 0.26064435, 0.16218986, 0.5096424, 0.17364359, 0.19064842, 0.33076894, 0.2555247, 0.16482854, 0.51342165, 0.18748873, 0.19487447, 0.31722555, 0.2525677, 0.1614606, 0.50932246, 0.17088047, 0.19233365, 0.32232377, 0.26716295, 0.16758792, 0.5178667, 0.18648107, 0.19280392, 0.32789674, 0.26024213, 0.16248047, 0.5092289, 0.17296423, 0.19072936, 0.33182976, 0.25529924, 0.1651307, 0.5124234, 0.18775822, 0.19452791, 0.31747624, 0.2525305, 0.16151714, 0.5089268, 0.17032196, 0.1926881, 0.32339263, 0.26717746, 0.1677924, 0.5172185, 0.18657339, 0.19296762, 0.3276258, 0.26005048, 0.16260894, 0.5086708, 0.17270346, 0.1903332, 0.33071762, 0.2557628, 0.16512811, 0.5129587, 0.18725362, 0.19440019, 0.31799716, 0.2527175, 0.16167574, 0.5084063, 0.1700504, 0.192281, 0.3230262, 0.26706395, 0.16791813, 0.5180387, 0.18596713, 0.19276515, 0.32735983, 0.26027018, 0.16264708, 0.5099358, 0.17256036, 0.19003104, 0.3310466, 0.2559722, 0.16519155, 0.51291853, 0.18677124, 0.19467965, 0.31828126, 0.25290278, 0.16177428, 0.50994974, 0.17002064, 0.19242238, 0.32315907, 0.26780975, 0.16823602, 0.51939654, 0.18613341, 0.19277377, 0.32769427, 0.260247, 0.16298129, 0.5102495, 0.17246178, 0.19078563, 0.33122966, 0.25565434, 0.16563423, 0.514617, 0.1870798, 0.19519189, 0.31755075, 0.25287232, 0.16222079, 0.510535, 0.17027433, 0.19283153, 0.32202393, 0.26707006, 0.1686157, 0.51940304, 0.18612443, 0.19308603, 0.32711014, 0.2598877, 0.1629421, 0.51166636, 0.17286757, 0.190453, 0.33092836, 0.25499588, 0.1653299, 0.5152115, 0.18763922, 0.19478561, 0.3175464, 0.2522615, 0.16233498, 0.510654, 0.17043996, 0.19219415, 0.3227776, 0.26695272, 0.1682478, 0.5201524, 0.18647909, 0.19326095, 0.3279753, 0.2599856, 0.16282463, 0.5111401, 0.17310096, 0.1906536, 0.3313604, 0.25548103, 0.16577816, 0.5152079, 0.18736021, 0.19471641, 0.31712934, 0.25286153, 0.16221112, 0.50981426, 0.17090863, 0.19267379, 0.32311186, 0.2667841, 0.16859725, 0.5201988, 0.18725096, 0.19284748, 0.32828692, 0.26004517, 0.16303319, 0.5109086, 0.17304975, 0.19025075, 0.33099318, 0.2553082, 0.16524398, 0.51436967, 0.18808272, 0.19475196, 0.3182474, 0.2527306, 0.1620734, 0.5095768, 0.17108124, 0.19259143, 0.32331204, 0.26668975, 0.16791049, 0.5187052, 0.1871713, 0.19282825, 0.32833052, 0.25946486, 0.16277571, 0.5103637, 0.1733172, 0.1900267, 0.33198702, 0.2555654, 0.16557062, 0.5135636, 0.1872465, 0.194387, 0.31776953, 0.25235975, 0.16172066, 0.50992984, 0.17070945, 0.19251837, 0.32296973, 0.2669054, 0.16802771, 0.5181256, 0.18659711, 0.19296703, 0.3272234, 0.26020956, 0.1629902, 0.5105337, 0.17279558, 0.19034727, 0.33215126, 0.25545105, 0.16530953, 0.51421237, 0.18738477, 0.19475617, 0.31844348, 0.25269213, 0.16181889, 0.5095243, 0.17044568, 0.1927352, 0.3234273, 0.26684704, 0.16811386, 0.5190745, 0.186331, 0.19326428, 0.32839158, 0.25950557, 0.16283274, 0.5096966, 0.17239738, 0.19068082, 0.33181024, 0.25478905, 0.16529262, 0.5139626, 0.18685597, 0.19502164, 0.31760702, 0.2517278, 0.16179284, 0.5100439, 0.17060605, 0.19272201, 0.3227694, 0.2662762, 0.16772197, 0.5185226, 0.18678701, 0.19343637, 0.3273727, 0.2588603, 0.1625474, 0.50964147, 0.17292811, 0.19035138, 0.33076808, 0.25450236, 0.16509274, 0.51402396, 0.18749483, 0.19503917, 0.3174617, 0.25175732, 0.16167498, 0.50971895, 0.17068055, 0.19317631, 0.32316032, 0.26585966, 0.16790597, 0.5181542, 0.18697625, 0.19310002, 0.3270007, 0.25892484, 0.16253497, 0.50977767, 0.1729791, 0.18997645, 0.3303941, 0.25442955, 0.16531307, 0.51262444, 0.18738878, 0.1948151, 0.31783235, 0.2518781, 0.16215573, 0.508201, 0.17097872, 0.19240586, 0.32471052, 0.26645517, 0.1682654, 0.5174779, 0.18625668, 0.19381155, 0.3285269, 0.2584881, 0.16306928, 0.5083982, 0.1728229, 0.19043218, 0.33310965, 0.25348732, 0.16535975, 0.5125254, 0.18704873, 0.19533454, 0.3187903, 0.25135005, 0.1622327, 0.50832283, 0.1696983, 0.19323523, 0.32323363, 0.26514614, 0.1682352, 0.516503, 0.18572557, 0.1933571, 0.327078, 0.25801584, 0.16292012, 0.5089067, 0.17281818, 0.19074522, 0.33011025, 0.25312406, 0.16556016, 0.5115237, 0.18701643, 0.19568205, 0.31721506, 0.25034663, 0.16224657, 0.5080677, 0.17038235, 0.19314227, 0.32264942, 0.26487112, 0.16852169, 0.5166488, 0.18565372, 0.19361453, 0.32759598, 0.25762254, 0.16350369, 0.5099759, 0.17289457, 0.1912924, 0.33032566, 0.25304797, 0.1664077, 0.5108373, 0.18697695, 0.19543995, 0.3179286, 0.25031778, 0.16244455, 0.5078642, 0.17011525, 0.19354649, 0.32323587, 0.2642941, 0.16883855, 0.517059, 0.18672684, 0.1944426, 0.32705635, 0.25738135, 0.16396596, 0.5087697, 0.17327511, 0.19107097, 0.33031097, 0.25334683, 0.16659062, 0.51304644, 0.1881272, 0.19546883, 0.31701195, 0.25084522, 0.16355515, 0.5087535, 0.17108268, 0.19330487, 0.3214014, 0.26498112, 0.16936862, 0.5165285, 0.18614039, 0.19362074, 0.32640743, 0.2586496, 0.16366509, 0.5081589, 0.17389257, 0.19114049, 0.32953262, 0.25305396, 0.16617113, 0.5121692, 0.18796049, 0.19569083, 0.31551215, 0.2496243, 0.16249825, 0.50800955, 0.17118973, 0.19366145, 0.32207718, 0.26528463, 0.16878663, 0.5162671, 0.18660516, 0.19366506, 0.3267044, 0.25802997, 0.1630304, 0.50809836, 0.17422748, 0.19122101, 0.3312933, 0.25314778, 0.16604519, 0.5141866, 0.18812029, 0.19546941, 0.317757, 0.24982388, 0.16211528, 0.5088922, 0.17118807, 0.19269338, 0.3223795, 0.26384202, 0.16819462, 0.51818186, 0.18914782, 0.1944501, 0.32746375, 0.25742048, 0.1634891, 0.51153237, 0.17391603, 0.19132207, 0.33219504, 0.25333518, 0.16617441, 0.5143469, 0.1878768, 0.1954036, 0.31840682, 0.24989079, 0.16247207, 0.5088839, 0.17129721, 0.19350113, 0.32266095, 0.26471004, 0.1681441, 0.5164523, 0.18615536, 0.19345649, 0.32770666, 0.2572765, 0.1630637, 0.50910836, 0.17323482, 0.19103856, 0.3309499, 0.25272858, 0.16568062, 0.5105788, 0.18840128, 0.19550717, 0.3165665, 0.24930283, 0.16224341, 0.5069601, 0.17050084, 0.19392803, 0.31987584, 0.2633693, 0.1683952, 0.5159637, 0.18573348, 0.19378053, 0.32627174, 0.25690857, 0.16311722, 0.5083745, 0.17221625, 0.19124882, 0.32948816, 0.25245968, 0.16624215, 0.5121746, 0.18691698, 0.19538902, 0.31678376, 0.24972838, 0.16205242, 0.50755006, 0.16980326, 0.19351614, 0.32157576, 0.2646876, 0.16884893, 0.518103, 0.18622854, 0.1930998, 0.32573816, 0.2570376, 0.16324125, 0.5082346, 0.1730359, 0.19058155, 0.3319498, 0.25187668, 0.16575366, 0.5107457, 0.18900147, 0.19419247, 0.31781533, 0.24993642, 0.16207705, 0.50697297, 0.17187856, 0.19213389, 0.3213731, 0.2637096, 0.16817941, 0.51645255, 0.18808739, 0.19206776, 0.32507083, 0.2567487, 0.16296059, 0.5084064, 0.17489892, 0.18970229, 0.3292008, 0.25320986, 0.16523029, 0.5123235, 0.1896519, 0.19348523, 0.3145717, 0.24937433, 0.16156973, 0.5081569, 0.17251466, 0.19183426, 0.32013065, 0.26431754, 0.16783279, 0.51711595, 0.1892893, 0.19263569, 0.32544383, 0.25735056, 0.16293399, 0.50903976, 0.17559153, 0.19041231, 0.3307812, 0.2531505, 0.16571243, 0.5119628, 0.18972588, 0.19485207, 0.31596708, 0.2499414, 0.16198276, 0.5077591, 0.17231733, 0.19335426, 0.32040623, 0.2644288, 0.1682295, 0.5167415, 0.18798609, 0.19292368, 0.32570693, 0.25730413, 0.16277526, 0.5086347, 0.17452064, 0.19077401, 0.32931072, 0.25327942, 0.16527481, 0.51236975, 0.18900959, 0.19451398, 0.31541884, 0.25040483, 0.16133444, 0.5074217, 0.17170623, 0.1924918, 0.31948996, 0.2636828, 0.16717412, 0.51706094, 0.18759586, 0.19294752, 0.3248785, 0.25735003, 0.16166233, 0.5089036, 0.17400284, 0.19052033, 0.32839358, 0.25183612, 0.16495754, 0.51229215, 0.18833801, 0.19455652, 0.3137681, 0.24993496, 0.16140364, 0.50813085, 0.17165925, 0.1927611, 0.31962988, 0.26394084, 0.167894, 0.51728266, 0.18796834, 0.19283894, 0.32430044, 0.25653195, 0.16300416, 0.5088268, 0.17403542, 0.19073461, 0.32693538, 0.2520065, 0.16535513, 0.5127339, 0.18822812, 0.19470806, 0.3138239, 0.24946819, 0.16175407, 0.50763565, 0.17152897, 0.19304682, 0.3181998, 0.26356545, 0.16755778, 0.51555383, 0.18723005, 0.19246261, 0.3231092, 0.25645533, 0.1623984, 0.50829273, 0.17409411, 0.1902995, 0.32641333, 0.25166467, 0.16509433, 0.51219195, 0.1882066, 0.19445936, 0.31371498, 0.2489343, 0.16145217, 0.50708836, 0.17178641, 0.19278583, 0.319337, 0.26326132, 0.16817862, 0.51637405, 0.18762693, 0.19285662, 0.3237866, 0.2560051, 0.16240159, 0.5085611, 0.17423491, 0.19055898, 0.32792115, 0.25165534, 0.16540699, 0.5109603, 0.1888115, 0.19467294, 0.3160857, 0.2490074, 0.16163085, 0.50626254, 0.17226517, 0.1929751, 0.32153738, 0.26374748, 0.16809939, 0.51598287, 0.18824677, 0.19268145, 0.32518154, 0.2567212, 0.16289811, 0.50750387, 0.17452791, 0.19064203, 0.33025256, 0.25278354, 0.16592455, 0.51138204, 0.18923667, 0.19486879, 0.3166289, 0.24979311, 0.16200069, 0.50790775, 0.17182559, 0.19286984, 0.32175323, 0.26418176, 0.16854651, 0.5156875, 0.18770856, 0.19314845, 0.32664618, 0.2573536, 0.16333854, 0.5080909, 0.17498368, 0.1916809, 0.3292646, 0.25290072, 0.1666298, 0.51215065, 0.18973885, 0.19570497, 0.3158567, 0.2500386, 0.16229874, 0.5070721, 0.17286164, 0.19415464, 0.3197082, 0.26362526, 0.16891982, 0.5166581, 0.1889949, 0.19413988, 0.3249361, 0.2568021, 0.16353975, 0.5079222, 0.175267, 0.19251955, 0.3291218, 0.25250372, 0.16586666, 0.51085544, 0.1892849, 0.19555087, 0.31535086, 0.24920894, 0.16201918, 0.50615937, 0.17238362, 0.19386144, 0.32003567, 0.26344106, 0.16847405, 0.51591456, 0.1887874, 0.19406646, 0.32371497, 0.2565713, 0.16392107, 0.5082165, 0.17492285, 0.19242911, 0.32802266, 0.25217605, 0.16619273, 0.511573, 0.18913077, 0.19603643, 0.3157744, 0.24946629, 0.16275729, 0.5067482, 0.17233515, 0.19455157, 0.3212331, 0.26345128, 0.169304, 0.51585126, 0.18812901, 0.19463381, 0.3267126, 0.2563764, 0.1636666, 0.50859976, 0.1754099, 0.1920801, 0.33098975, 0.25210214, 0.16602404, 0.5109378, 0.18935473, 0.196248, 0.31824297, 0.2495708, 0.16216068, 0.50638604, 0.17246445, 0.19475669, 0.32193294, 0.26293224, 0.16815239, 0.5162378, 0.18881465, 0.19403943, 0.32755753, 0.25655574, 0.16302063, 0.50773466, 0.1758304, 0.19223411, 0.3297117, 0.25226614, 0.16550276, 0.51202273, 0.18951261, 0.19664495, 0.31637385, 0.24968685, 0.16280651, 0.5072708, 0.17245479, 0.1951263, 0.32124728, 0.26328778, 0.16996151, 0.51701766, 0.18913168, 0.19455944, 0.32566762, 0.25652835, 0.16397856, 0.5086155, 0.17560057, 0.19310865, 0.3324365, 0.25178295, 0.16594915, 0.5127303, 0.18935582, 0.19643378, 0.31784722, 0.24938232, 0.1615295, 0.50788015, 0.17162466, 0.19461524, 0.32172698, 0.26292112, 0.16755593, 0.5177493, 0.18807028, 0.19507796, 0.32825518, 0.2550542, 0.1628326, 0.50952595, 0.17433979, 0.19279674, 0.33193454, 0.2503732, 0.16625534, 0.51287633, 0.18943599, 0.19713382, 0.3193974, 0.24812295, 0.16214675, 0.5078471, 0.17191263, 0.19516447, 0.32478103, 0.2613505, 0.16785435, 0.5182878, 0.18757923, 0.19502723, 0.33096078, 0.25531524, 0.16088364, 0.5105041, 0.17437169, 0.19355169, 0.33326995, 0.25159574, 0.16366656, 0.5135935, 0.18896829, 0.19741021, 0.3202077, 0.24891868, 0.16082342, 0.51048726, 0.17207259, 0.19558848, 0.32392156, 0.26178992, 0.16805984, 0.51920366, 0.18819351, 0.19528581, 0.32858118, 0.25514698, 0.16213971, 0.510661, 0.17479977, 0.19329758, 0.33277738, 0.25180733, 0.16503139, 0.5142582, 0.18896598, 0.19613723, 0.3202922, 0.24885339, 0.16137782, 0.5110167, 0.17107262, 0.1944226, 0.3242911, 0.26226124, 0.1677989, 0.51962936, 0.18817039, 0.19611882, 0.32894439, 0.2549913, 0.16220903, 0.5104656, 0.17518696, 0.19409853, 0.3329007, 0.25075993, 0.1653684, 0.51404613, 0.18914229, 0.19748178, 0.31980354, 0.24814405, 0.1613467, 0.5094855, 0.17242113, 0.19671005, 0.32271895, 0.26196474, 0.16795444, 0.5189019, 0.18840082, 0.19626896, 0.32832828, 0.25441006, 0.16222584, 0.5110474, 0.17542565, 0.19361243, 0.33235896, 0.25032306, 0.1649493, 0.51323855, 0.18895209, 0.19788638, 0.31775537, 0.24783404, 0.16118187, 0.50976753, 0.17255314, 0.19572538, 0.32168737, 0.2612455, 0.16739936, 0.5183697, 0.18930846, 0.19594546, 0.32648933, 0.25465167, 0.16216886, 0.51029533, 0.17553268, 0.19399005, 0.33105388, 0.25057992, 0.16499823, 0.5118231, 0.18956165, 0.1971082, 0.3170618, 0.24774924, 0.16119054, 0.5083311, 0.17255451, 0.1948082, 0.32089692, 0.26081705, 0.1677662, 0.5176056, 0.18862967, 0.19571026, 0.3267589, 0.25436988, 0.16203314, 0.50904465, 0.17521363, 0.19326422, 0.33026662, 0.25009543, 0.16471158, 0.5127436, 0.18958877, 0.19679658, 0.316858, 0.24744733, 0.16117588, 0.5089934, 0.172678, 0.1958011, 0.32087854, 0.2607225, 0.1676017, 0.51800704, 0.18864755, 0.19564599, 0.3270753, 0.2542948, 0.1618572, 0.5092389, 0.17541403, 0.19342245, 0.33104357, 0.2507348, 0.16478863, 0.5116582, 0.18941288, 0.19720255, 0.3183082, 0.24813728, 0.16157873, 0.5084657, 0.172289, 0.19572128, 0.32214177, 0.26164922, 0.16772118, 0.51673627, 0.18829493, 0.19535445, 0.32737222, 0.25499538, 0.16225436, 0.5079542, 0.1748207, 0.19328916, 0.3316097, 0.25101027, 0.16510226, 0.51141685, 0.18913847, 0.1976965, 0.31889403, 0.24850123, 0.16138808, 0.5073792, 0.17173909, 0.19573714, 0.3224998, 0.26198912, 0.1674605, 0.51522505, 0.18749833, 0.19582184, 0.328332, 0.2557167, 0.16174464, 0.5071893, 0.174478, 0.19333726, 0.33300242, 0.25119656, 0.16490804, 0.510936, 0.18873039, 0.1971224, 0.31845266, 0.2488736, 0.16109031, 0.5086847, 0.17151612, 0.19537039, 0.3225171, 0.2621272, 0.16769938, 0.5176289, 0.18772438, 0.195347, 0.32812443, 0.25577715, 0.16197129, 0.50913787, 0.17491186, 0.19330561, 0.3326061, 0.25146708, 0.16492921, 0.5119424, 0.18969597, 0.19752729, 0.31881672, 0.24934898, 0.16150059, 0.5088672, 0.17185038, 0.19582437, 0.32289657, 0.26217654, 0.16768254, 0.5161013, 0.18810362, 0.19525401, 0.32851213, 0.25532833, 0.16225465, 0.50830275, 0.17511626, 0.19385459, 0.33303815, 0.2520804, 0.16496208, 0.513294, 0.18980196, 0.1976723, 0.3180077, 0.24911082, 0.1611575, 0.5088964, 0.1726975, 0.19583453, 0.32340512, 0.26244032, 0.16751833, 0.517482, 0.18896611, 0.19585751, 0.3276489, 0.25599033, 0.16181147, 0.5100052, 0.1753383, 0.19359548, 0.332462, 0.25135186, 0.16454712, 0.51278955, 0.18994607, 0.19731054, 0.31897664, 0.24821495, 0.1604147, 0.5096553, 0.17244446, 0.19484888, 0.32290566, 0.26129392, 0.1667453, 0.5186351, 0.18870142, 0.19510175, 0.3275186, 0.25546095, 0.1611092, 0.50967115, 0.17503692, 0.19256, 0.33168152, 0.25151458, 0.16375335, 0.51403254, 0.18970793, 0.19723797, 0.31897914, 0.24871373, 0.1603312, 0.5110838, 0.17244637, 0.19516276, 0.32341525, 0.26206028, 0.16652049, 0.5195546, 0.18827564, 0.19507994, 0.32818303, 0.25490132, 0.16071576, 0.5106444, 0.1757081, 0.19344406, 0.33333513, 0.25146794, 0.16415597, 0.51427805, 0.18936147, 0.19737096, 0.32173982, 0.2487947, 0.16030449, 0.50815934, 0.17077346, 0.19373524, 0.3234511, 0.26169702, 0.16610654, 0.5160414, 0.18733266, 0.19429916, 0.3290559, 0.25489756, 0.16013283, 0.5075612, 0.17296663, 0.19193584, 0.33250934, 0.25067106, 0.16268216, 0.5094511, 0.18754849, 0.1964204, 0.3191556, 0.2474779, 0.1592373, 0.5067306, 0.170014, 0.19418241, 0.32261807, 0.26122743, 0.16495441, 0.51419, 0.18546404, 0.19355604, 0.32720873, 0.25508764, 0.1594429, 0.5058064, 0.17329381, 0.19233423, 0.33139145, 0.2510706, 0.16259983, 0.5100111, 0.18752947, 0.19579108, 0.31808275, 0.24863854, 0.15903634, 0.50481987, 0.17004825, 0.19441672, 0.32227236, 0.26175994, 0.16530311, 0.514133, 0.1861962, 0.19474249, 0.32800332, 0.25571892, 0.15975457, 0.50571686, 0.17381488, 0.19290376, 0.3316039, 0.25159487, 0.16274127, 0.5098881, 0.18783094, 0.19747798, 0.31834197, 0.2488998, 0.15925002, 0.50729907, 0.1712471, 0.19485083, 0.3226464, 0.26226938, 0.16526322, 0.5153946, 0.18695536, 0.19451848, 0.3282788, 0.25504133, 0.15970168, 0.50787455, 0.17400226, 0.19226296, 0.33194128, 0.25095922, 0.1624102, 0.51023966, 0.18808775, 0.19574673, 0.31832552, 0.24830341, 0.15849051, 0.50492626, 0.17025506, 0.19384822, 0.32130277, 0.2617511, 0.16463985, 0.51527935, 0.18628953, 0.19414116, 0.32733598, 0.2551448, 0.15894137, 0.5074084, 0.1735609, 0.19213556, 0.33069342, 0.25047585, 0.16172801, 0.51063865, 0.18760929, 0.19613817, 0.31689587, 0.24793498, 0.1580279, 0.50606495, 0.17042004, 0.19403215, 0.3202663, 0.26076007, 0.16412461, 0.51535153, 0.18559404, 0.19363639, 0.32520124, 0.25470054, 0.1587277, 0.50649047, 0.17250195, 0.19192016, 0.3289558, 0.25026578, 0.16172592, 0.50983596, 0.18636143, 0.1960282, 0.31523007, 0.24765007, 0.15793926, 0.5075108, 0.16926305, 0.19439119, 0.3196135, 0.26125175, 0.16407093, 0.51606345, 0.18479788, 0.19417253, 0.32469153, 0.25461978, 0.15876475, 0.50638163, 0.17210153, 0.19194429, 0.32838982, 0.25053138, 0.16214035, 0.5098712, 0.18637498, 0.19612236, 0.31478852, 0.2479259, 0.15815225, 0.5059311, 0.1692363, 0.19433759, 0.31853282, 0.26122627, 0.16461661, 0.51497674, 0.18523228, 0.19441906, 0.32412732, 0.25492647, 0.159199, 0.50725543, 0.17233092, 0.19266503, 0.3283795, 0.2508014, 0.16219099, 0.510551, 0.18700217, 0.19665916, 0.31499204, 0.24810293, 0.15874393, 0.5059548, 0.1699039, 0.19482721, 0.31947955, 0.26195246, 0.16474296, 0.51537305, 0.1857549, 0.19491854, 0.32474643, 0.25559023, 0.1598062, 0.50729066, 0.17269881, 0.19291197, 0.32854825, 0.2512727, 0.1626025, 0.5104371, 0.18686102, 0.19689804, 0.31522825, 0.24819736, 0.15886708, 0.50570834, 0.16989863, 0.19497886, 0.31878853, 0.26195636, 0.16485839, 0.514917, 0.18602972, 0.19517642, 0.32370013, 0.25545427, 0.15934628, 0.5068549, 0.17292608, 0.1932086, 0.3277812, 0.25133452, 0.16215357, 0.50914764, 0.18688852, 0.1969073, 0.31462377, 0.24852946, 0.15886636, 0.50577325, 0.16986093, 0.19490811, 0.3178695, 0.26204738, 0.16500111, 0.51496136, 0.1857687, 0.1951564, 0.32356185, 0.25527105, 0.15940198, 0.5058291, 0.17257446, 0.19287251, 0.32732314, 0.2505174, 0.16209897, 0.509913, 0.18694176, 0.1966623, 0.31353828, 0.24791387, 0.1587705, 0.5053682, 0.17011388, 0.1946255, 0.3181111, 0.2616324, 0.16485721, 0.513235, 0.18550509, 0.19425708, 0.32362205, 0.255094, 0.1593424, 0.50401986, 0.172354, 0.19243468, 0.32677567, 0.25107944, 0.16223565, 0.5075742, 0.18668918, 0.19651395, 0.31396696, 0.24849497, 0.15852438, 0.5052851, 0.16926517, 0.19465134, 0.31805038, 0.261895, 0.16472927, 0.5130243, 0.18499832, 0.19489935, 0.32317647, 0.2549412, 0.15941921, 0.5042541, 0.17213602, 0.1927296, 0.3271926, 0.25087953, 0.1624137, 0.507615, 0.1863094, 0.19668445, 0.31405148, 0.2480868, 0.1588363, 0.50353456, 0.1694076, 0.19511937, 0.31751597, 0.26147965, 0.16466777, 0.5126129, 0.18593898, 0.195146, 0.32268974, 0.25494555, 0.15925401, 0.5039859, 0.17304009, 0.19312535, 0.32558945, 0.25112835, 0.16241342, 0.5063778, 0.18716456, 0.19700706, 0.3128836, 0.24823783, 0.15883419, 0.5028788, 0.1702529, 0.19529238, 0.31763482, 0.26268622, 0.16491832, 0.5125635, 0.18599951, 0.19515128, 0.3232947, 0.255507, 0.15958291, 0.5040396, 0.1728363, 0.19287565, 0.32682446, 0.25085738, 0.16227387, 0.50760967, 0.18698122, 0.19670701, 0.3143044, 0.2482457, 0.15882215, 0.5038591, 0.16987087, 0.19507009, 0.31872353, 0.26216006, 0.16492577, 0.5122406, 0.185838, 0.19505075, 0.3235422, 0.25608233, 0.15963659, 0.5040724, 0.17310722, 0.19278301, 0.3278896, 0.25156477, 0.16266347, 0.5084059, 0.1871838, 0.19737828, 0.3134651, 0.24873216, 0.15898535, 0.5039256, 0.17013991, 0.1954029, 0.31875974, 0.26225162, 0.16532615, 0.5121874, 0.18628496, 0.19589284, 0.32405826, 0.2554749, 0.1597196, 0.50487375, 0.17246036, 0.19363199, 0.32813993, 0.25084245, 0.16259983, 0.5069989, 0.18645307, 0.19715023, 0.31578618, 0.24829668, 0.15859146, 0.5040607, 0.16955021, 0.19522995, 0.31977338, 0.26176587, 0.16471198, 0.51285905, 0.18531176, 0.1953277, 0.32533047, 0.2552201, 0.15996586, 0.50323415, 0.17213598, 0.19338433, 0.3303066, 0.25098646, 0.16283594, 0.5068292, 0.18662567, 0.19685425, 0.31745714, 0.24892482, 0.15938362, 0.5031089, 0.1696864, 0.19524825, 0.32061675, 0.26279795, 0.16559629, 0.51221323, 0.18585934, 0.19587599, 0.3264995, 0.25608575, 0.1599744, 0.5024285, 0.17235546, 0.19379807, 0.3287416, 0.25184476, 0.1632811, 0.50576407, 0.1867506, 0.19726029, 0.3148233, 0.2486639, 0.15981123, 0.5006991, 0.16956991, 0.19546378, 0.31948987, 0.26227403, 0.16569746, 0.5112197, 0.18556967, 0.19571772, 0.3237243, 0.25593573, 0.16018724, 0.5022173, 0.17216262, 0.193538, 0.32853413, 0.25188148, 0.16344775, 0.50660026, 0.1863671, 0.1977585, 0.31500065, 0.24936168, 0.15930544, 0.50248665, 0.16930684, 0.1967656, 0.31976238, 0.26298308, 0.16586241, 0.5128384, 0.18532395, 0.19647497, 0.32581016, 0.25667602, 0.1601932, 0.5031751, 0.17200094, 0.1941099, 0.3284911, 0.25211206, 0.16347301, 0.5071652, 0.18654816, 0.19751202, 0.3156634, 0.24881619, 0.15912299, 0.50295043, 0.16912101, 0.1958266, 0.3193526, 0.2625278, 0.1657366, 0.51114655, 0.18500943, 0.19495824, 0.32525843, 0.2552823, 0.16048308, 0.50125086, 0.17215459, 0.1924479, 0.329528, 0.250522, 0.16328265, 0.5039267, 0.18641736, 0.19573686, 0.31617653, 0.24835822, 0.1593773, 0.50011736, 0.16963944, 0.19414823, 0.32080793, 0.26186058, 0.16585816, 0.5096352, 0.18596289, 0.1939362, 0.32553175, 0.25513446, 0.16069148, 0.50051486, 0.17304188, 0.19220448, 0.33017528, 0.25095004, 0.16334367, 0.503189, 0.18726842, 0.19598086, 0.31714603, 0.24818745, 0.15947963, 0.4996969, 0.16968025, 0.1946993, 0.31997758, 0.26190597, 0.1662359, 0.509234, 0.1856834, 0.19449997, 0.3264908, 0.25512764, 0.1606525, 0.5000042, 0.17225567, 0.19298238, 0.3294174, 0.2515331, 0.16385062, 0.5054039, 0.18674903, 0.19729222, 0.31678146, 0.24876024, 0.16046883, 0.49905282, 0.1690964, 0.1957371, 0.32208726, 0.26220173, 0.16657922, 0.50876033, 0.18577068, 0.19594218, 0.32608086, 0.25527427, 0.1607573, 0.5000662, 0.17235214, 0.19416648, 0.33002764, 0.25100943, 0.16392486, 0.5032484, 0.18618965, 0.19741267, 0.3165384, 0.24731766, 0.15999988, 0.49852827, 0.1691499, 0.1950384, 0.3189625, 0.2596731, 0.16619422, 0.5066177, 0.18454407, 0.1949631, 0.32314432, 0.2531899, 0.15999207, 0.49787882, 0.1718425, 0.19283514, 0.32790026, 0.25026855, 0.16307522, 0.50312245, 0.18583171, 0.1967976, 0.31618458, 0.24762046, 0.1596147, 0.4989843, 0.1694077, 0.19554582, 0.32057896, 0.26152754, 0.16586299, 0.5065181, 0.18560277, 0.19477096, 0.32667074, 0.2549888, 0.16011359, 0.49658307, 0.17233852, 0.19319087, 0.32995176, 0.25121266, 0.16314879, 0.50119066, 0.18635194, 0.19734408, 0.3168635, 0.24848115, 0.15945107, 0.49761325, 0.1689899, 0.19557732, 0.3206812, 0.26216343, 0.16552572, 0.5056905, 0.18487586, 0.19532955, 0.3254058, 0.25556332, 0.16012082, 0.49751753, 0.17180933, 0.19314408, 0.32922605, 0.251691, 0.16274978, 0.50155336, 0.1859445, 0.19719203, 0.3160073, 0.24883093, 0.1590235, 0.4986676, 0.16911854, 0.1954513, 0.3197706, 0.26347497, 0.16523969, 0.5081617, 0.18509987, 0.19593608, 0.32599267, 0.25722203, 0.15995938, 0.50013196, 0.17210631, 0.19381133, 0.32980853, 0.25291827, 0.16241488, 0.5024078, 0.1862568, 0.1978237, 0.3175322, 0.24991159, 0.15904135, 0.4985398, 0.1691144, 0.19559154, 0.32155734, 0.26356038, 0.16530372, 0.5074302, 0.18564929, 0.19550532, 0.32591006, 0.2574018, 0.15960671, 0.49982107, 0.17184913, 0.19333617, 0.33079463, 0.25267363, 0.16251573, 0.50337166, 0.18619613, 0.1973941, 0.3173073, 0.25041002, 0.15829124, 0.49846348, 0.16971554, 0.19496408, 0.31981692, 0.26362434, 0.16503337, 0.50836945, 0.18523203, 0.195401, 0.32552713, 0.25652504, 0.15944962, 0.4983652, 0.17213367, 0.19316939, 0.32880464, 0.2530278, 0.16203612, 0.50368387, 0.18610041, 0.19698346, 0.31579876, 0.24945417, 0.15847418, 0.4995375, 0.16874896, 0.19505593, 0.31988758, 0.26273394, 0.16416785, 0.5094706, 0.185076, 0.19434686, 0.32490966, 0.25502467, 0.15856129, 0.49955434, 0.17142121, 0.19239813, 0.327952, 0.2515986, 0.16173834, 0.5032034, 0.18633658, 0.19665803, 0.3150818, 0.24875537, 0.15826347, 0.49948084, 0.16870968, 0.19460393, 0.31882277, 0.26231277, 0.16419403, 0.5077406, 0.18446833, 0.19488433, 0.32477218, 0.25524428, 0.15914264, 0.49905628, 0.17125627, 0.19295357, 0.32890055, 0.25144252, 0.16211092, 0.5021655, 0.18518774, 0.19588426, 0.31418717, 0.24823992, 0.15764837, 0.49616185, 0.16828439, 0.19448358, 0.31832248, 0.2620463, 0.16418162, 0.5066011, 0.18348877, 0.19436331, 0.3228292, 0.25457507, 0.15823491, 0.49601942, 0.17014171, 0.19240119, 0.3282146, 0.25139236, 0.16157807, 0.50135624, 0.18478248, 0.19620943, 0.31547973, 0.2485606, 0.15785107, 0.49484223, 0.16788147, 0.19436747, 0.31971812, 0.26222003, 0.163755, 0.50394225, 0.18319869, 0.1944459, 0.32454416, 0.25522888, 0.15861966, 0.49625763, 0.16991568, 0.19212246, 0.32770848, 0.25101092, 0.16168869, 0.499082, 0.18392824, 0.19586073, 0.31544337, 0.24809483, 0.15756716, 0.49487257, 0.16705415, 0.19455847, 0.32000476, 0.26182044, 0.16408311, 0.5026099, 0.18310793, 0.19448899, 0.32381806, 0.25547823, 0.15839528, 0.49468195, 0.1699189, 0.19220573, 0.32755327, 0.25146258, 0.16132599, 0.50051373, 0.18459478, 0.19635312, 0.3151682, 0.24844758, 0.157717, 0.49679738, 0.16722544, 0.1932615, 0.31899557, 0.26170504, 0.16366436, 0.50620264, 0.18299675, 0.19349255, 0.3228577, 0.25514913, 0.15867013, 0.49689654, 0.16945599, 0.1910384, 0.32526803, 0.25028688, 0.16098236, 0.4995768, 0.18269312, 0.19461474, 0.31261423, 0.24706967, 0.15695132, 0.49362794, 0.16562669, 0.19261988, 0.31695545, 0.2608721, 0.16309556, 0.50191367, 0.18101487, 0.19207555, 0.32265177, 0.2538466, 0.15730622, 0.49311036, 0.1679041, 0.19027296, 0.32592034, 0.25086385, 0.16065577, 0.49890053, 0.1825359, 0.19363602, 0.31330204, 0.24754217, 0.15713061, 0.49456415, 0.16518398, 0.19228487, 0.3177965, 0.26153907, 0.16372421, 0.5046626, 0.18084404, 0.19239706, 0.3228281, 0.25467613, 0.15820795, 0.49647436, 0.16768236, 0.19025803, 0.32696342, 0.251276, 0.16100772, 0.49950314, 0.18201903, 0.19432597, 0.31390166, 0.24869435, 0.15743151, 0.49451286, 0.16511427, 0.19247408, 0.3174776, 0.2622218, 0.16342269, 0.5041468, 0.17993432, 0.19190569, 0.32228625, 0.25504658, 0.15830493, 0.49502462, 0.16786519, 0.19043219, 0.32545575, 0.25151646, 0.16088094, 0.49878642, 0.18153746, 0.19411138, 0.31224287, 0.24790971, 0.15703265, 0.49513328, 0.16504095, 0.1919279, 0.31548643, 0.26119792, 0.16340661, 0.5050067, 0.18084082, 0.19187333, 0.321319, 0.25431308, 0.15797833, 0.49749613, 0.16836546, 0.19019191, 0.3260827, 0.25038216, 0.1609374, 0.5022232, 0.1819059, 0.19442178, 0.3136442, 0.2473615, 0.157226, 0.4971113, 0.16578592, 0.19250888, 0.31709245, 0.2611279, 0.16346225, 0.50711614, 0.18122624, 0.19280656, 0.3217029, 0.25388217, 0.1578137, 0.49962118, 0.16909336, 0.19071779, 0.32491186, 0.25072554, 0.16087927, 0.5023802, 0.18329473, 0.19426678, 0.31203863, 0.24730271, 0.15702336, 0.49820536, 0.16612084, 0.19204164, 0.31599867, 0.2611587, 0.16333255, 0.50744504, 0.18155679, 0.19216411, 0.32150033, 0.25347602, 0.15794867, 0.49871555, 0.16827907, 0.19065382, 0.32399657, 0.24976644, 0.16098168, 0.5035647, 0.18278384, 0.19397122, 0.31164172, 0.24596167, 0.15732007, 0.4984192, 0.1660641, 0.19222157, 0.31533772, 0.26006097, 0.16334763, 0.50719357, 0.18168652, 0.19249934, 0.3198095, 0.25357503, 0.1580276, 0.49801588, 0.16905433, 0.19053182, 0.32340354, 0.24968727, 0.16146858, 0.5022365, 0.18289961, 0.19483674, 0.30999926, 0.24646917, 0.1571496, 0.49767548, 0.16569103, 0.19246899, 0.31342995, 0.2593541, 0.16320732, 0.5067874, 0.18074225, 0.19271234, 0.31879383, 0.25320375, 0.15805413, 0.49787197, 0.16802491, 0.1908845, 0.3236816, 0.25018132, 0.1609676, 0.50151366, 0.18245688, 0.19480698, 0.30962417, 0.24716161, 0.15707937, 0.49698213, 0.16547573, 0.19225484, 0.3143953, 0.2606479, 0.16299354, 0.5056229, 0.18081392, 0.1921407, 0.31930658, 0.2531404, 0.15734224, 0.49650222, 0.16797759, 0.18986621, 0.32314548, 0.24947196, 0.15993546, 0.49834836, 0.18127152, 0.19352338, 0.30954412, 0.24619201, 0.15648523, 0.49282473, 0.16497964, 0.19158101, 0.31270793, 0.2601317, 0.16257194, 0.50264835, 0.18022355, 0.19110869, 0.31778443, 0.25295576, 0.15725163, 0.49254414, 0.16713493, 0.18966462, 0.3216732, 0.2497331, 0.16016062, 0.49875438, 0.18162425, 0.19356428, 0.30940115, 0.2458811, 0.15656295, 0.49481544, 0.16419879, 0.19145559, 0.31446755, 0.2607448, 0.16271167, 0.5031802, 0.1790781, 0.19130364, 0.31937227, 0.25308397, 0.15778603, 0.4946192, 0.16668342, 0.18968666, 0.32312807, 0.250255, 0.16072322, 0.50094944, 0.18093674, 0.19328436, 0.30905655, 0.24725176, 0.15660924, 0.49529365, 0.16419657, 0.19167233, 0.31342968, 0.26069722, 0.16351996, 0.506053, 0.18016505, 0.19221783, 0.31838024, 0.25366613, 0.15795378, 0.49691224, 0.16665745, 0.19002078, 0.32214585, 0.2498522, 0.16062891, 0.50195855, 0.18150468, 0.19455071, 0.3106565, 0.24765138, 0.15753466, 0.496282, 0.16451293, 0.19230099, 0.31446072, 0.26176488, 0.16409345, 0.50644135, 0.17976855, 0.19270062, 0.32102177, 0.2548474, 0.15866406, 0.49651864, 0.16686065, 0.19101171, 0.32429856, 0.25089216, 0.16132443, 0.50101525, 0.18108623, 0.19450544, 0.3108211, 0.24780843, 0.1585149, 0.49641594, 0.16461353, 0.1927626, 0.31562376, 0.2623383, 0.16521093, 0.5082702, 0.18068467, 0.19369976, 0.32162085, 0.25512046, 0.16071585, 0.49867445, 0.16721019, 0.19125175, 0.32423103, 0.25061858, 0.16170335, 0.5022923, 0.18110903, 0.19508077, 0.31112605, 0.24741238, 0.15776813, 0.49783504, 0.16419214, 0.19264498, 0.31480998, 0.26055002, 0.16412938, 0.5077973, 0.1801445, 0.19327602, 0.31928867, 0.2540312, 0.15891987, 0.49969932, 0.16742271, 0.19069774, 0.322691, 0.25107896, 0.1619141, 0.50298035, 0.18208101, 0.19483219, 0.31026286, 0.24757934, 0.1581108, 0.49832416, 0.16471899, 0.19234972, 0.31355447, 0.26127672, 0.16374628, 0.50772834, 0.17999756, 0.19262223, 0.31936026, 0.25399506, 0.15836099, 0.49787018, 0.1671993, 0.19079083, 0.32282156, 0.25049394, 0.16137666, 0.5039021, 0.18118371, 0.1945948, 0.3101026, 0.24745756, 0.15760973, 0.49803898, 0.16437855, 0.19277391, 0.3144694, 0.26099378, 0.16442023, 0.50769556, 0.18006113, 0.1929385, 0.3173866, 0.25325304, 0.15870997, 0.49845374, 0.16742653, 0.19062604, 0.3218438, 0.24887262, 0.16177683, 0.50239754, 0.18134946, 0.19486915, 0.30991593, 0.24679033, 0.15776582, 0.49639878, 0.16426913, 0.19281605, 0.31441683, 0.25947794, 0.16368592, 0.5071323, 0.18031766, 0.19321334, 0.31965944, 0.25260794, 0.1583496, 0.4962068, 0.16673876, 0.1904161, 0.32326826, 0.24881902, 0.1613506, 0.5007374, 0.18170829, 0.19505116, 0.30999872, 0.24642219, 0.15819725, 0.4973825, 0.16485651, 0.19280206, 0.31374598, 0.26030067, 0.16441624, 0.50579816, 0.18075274, 0.19336481, 0.31791016, 0.25355834, 0.1584674, 0.49584448, 0.16762477, 0.19115083, 0.32230935, 0.24952185, 0.16187584, 0.50160563, 0.18210554, 0.195475, 0.30824843, 0.24618365, 0.15831986, 0.4972408, 0.16528821, 0.19341104, 0.3120383, 0.2602887, 0.16420837, 0.50585204, 0.18176341, 0.19408362, 0.3181828, 0.2541138, 0.15965167, 0.4963863, 0.16924736, 0.19225973, 0.32488775, 0.2501628, 0.16250777, 0.4997732, 0.1828966, 0.19540271, 0.31191877, 0.24650136, 0.15776956, 0.49068695, 0.16545011, 0.19269195, 0.31349424, 0.25792643, 0.16430837, 0.50178146, 0.18129931, 0.19290636, 0.3205452, 0.25239006, 0.15843312, 0.49300238, 0.16803712, 0.19045264, 0.32558346, 0.24828856, 0.16138981, 0.49780813, 0.18177499, 0.19518492, 0.31272644, 0.24347278, 0.1582681, 0.49225864, 0.1643606, 0.19340809, 0.31569573, 0.25629026, 0.16448572, 0.50369996, 0.17938912, 0.19418094, 0.32043475, 0.24839526, 0.15952006, 0.49460396, 0.16636963, 0.1914622, 0.32266486, 0.24591354, 0.16238344, 0.49884534, 0.17991678, 0.19550847, 0.31133658, 0.24201952, 0.15820912, 0.4952529, 0.16388842, 0.19311291, 0.31304044, 0.25546363, 0.16405717, 0.5043929, 0.17988442, 0.19346136, 0.3189522, 0.24946044, 0.15903665, 0.49607933, 0.16705638, 0.19132465, 0.3218084, 0.24634561, 0.16207789, 0.50112504, 0.18131202, 0.19653873, 0.30848163, 0.2433107, 0.15880382, 0.49812946, 0.16634496, 0.1951531, 0.31406733, 0.25652853, 0.16643804, 0.5093449, 0.18147802, 0.19437087, 0.3196011, 0.24778466, 0.16082443, 0.4992287, 0.16840431, 0.1933203, 0.32418928, 0.2442429, 0.16272096, 0.5043353, 0.18235597, 0.19744761, 0.3128714, 0.24187984, 0.15923561, 0.50004137, 0.16447921, 0.19612549, 0.31674948, 0.25656784, 0.16696833, 0.5104107, 0.18067184, 0.19598669, 0.3216599, 0.24854964, 0.1608831, 0.50318116, 0.16838413, 0.1954432, 0.3257511, 0.24575947, 0.16539009, 0.5082561, 0.18387693, 0.19899736, 0.31357142, 0.24346131, 0.1623129, 0.50731456, 0.16667917, 0.19653873, 0.31721318, 0.25825453, 0.16953197, 0.5176095, 0.18292062, 0.19615462, 0.32471514, 0.25027627, 0.16295207, 0.5072015, 0.16992582, 0.19465111, 0.3275566, 0.24523628, 0.1649054, 0.5115788, 0.18501343, 0.1996642, 0.31542617, 0.24309388, 0.16125377, 0.50737584, 0.16738941, 0.1982771, 0.31815803, 0.25660223, 0.16679463, 0.5135092, 0.18108137, 0.19734564, 0.32227215, 0.24825431, 0.1625021, 0.50599504, 0.16907743, 0.19358379, 0.32621634, 0.24568057, 0.16604432, 0.5104549, 0.1835188, 0.19918531, 0.3145113, 0.24101512, 0.16211025, 0.5062925, 0.16640888, 0.19600166, 0.32010326, 0.25787282, 0.16929413, 0.51852876, 0.1820903, 0.19786178, 0.32557255, 0.2492432, 0.16357073, 0.5081952, 0.16949761, 0.19649886, 0.32835743, 0.24562997, 0.16693884, 0.51392835, 0.18414068, 0.1997852, 0.31762126, 0.24404827, 0.16270858, 0.5116867, 0.16716827, 0.19905089, 0.32267007, 0.2568379, 0.16954516, 0.5170347, 0.18308027, 0.19865519, 0.32656938, 0.25023568, 0.16512069, 0.51184523, 0.17238168, 0.19738704, 0.33103997, 0.24653217, 0.16827887, 0.51687187, 0.18369696, 0.1999399, 0.3184454, 0.24197626, 0.16471869, 0.51065433, 0.16840655, 0.19788796, 0.3230023, 0.25779554, 0.17150615, 0.52574474, 0.18432742, 0.19898884, 0.3253062, 0.24720572, 0.16390345, 0.51107246, 0.16843337, 0.19587767, 0.32733878, 0.24191964, 0.1654119, 0.5099485, 0.18047737, 0.19883753, 0.31227937, 0.2387395, 0.16110374, 0.5034349, 0.16461346, 0.19808912, 0.31696963, 0.25247952, 0.16767599, 0.51158386, 0.17950904, 0.19671091, 0.32206893, 0.24432836, 0.16177104, 0.50269645, 0.16672158, 0.19450656, 0.3234907, 0.23925807, 0.16497841, 0.50891364, 0.1800484, 0.19949915, 0.3114461, 0.2368856, 0.16075177, 0.5046272, 0.1641065, 0.19584678, 0.31515, 0.24907225, 0.16576545, 0.50898623, 0.17769013, 0.19603215, 0.3210492, 0.24354245, 0.16266817, 0.50390625, 0.16659664, 0.19572109, 0.32750258, 0.24241522, 0.16708942, 0.51119846, 0.18203698, 0.2003791, 0.31669968, 0.24219528, 0.1653841, 0.51000273, 0.1674146, 0.20352219, 0.32509235, 0.26194644, 0.17618082, 0.5221578, 0.18443274, 0.2035805, 0.32912955, 0.2554575, 0.16959934, 0.5093994, 0.17235251, 0.20005742, 0.33199653, 0.2469021, 0.16957006, 0.51146996, 0.1879381, 0.20365016, 0.32318464, 0.24624103, 0.16698793, 0.50739163, 0.17146699, 0.20234297, 0.32492742, 0.26148003, 0.17253767, 0.5124682, 0.18661739, 0.20325299, 0.32864565, 0.25256816, 0.16780287, 0.50074106, 0.17246644, 0.19826074, 0.3325506, 0.2447753, 0.16839695, 0.50975484, 0.18710831, 0.2021699, 0.32084897, 0.24143428, 0.16286351, 0.50658196, 0.17073923, 0.20178182, 0.32738543, 0.25608772, 0.16969365, 0.51388144, 0.18709096, 0.19945021, 0.3323707, 0.24762887, 0.1640163, 0.5021282, 0.17300624, 0.19797233, 0.3412002, 0.24364431, 0.16721302, 0.5075951, 0.18844867, 0.20333952, 0.3260383, 0.23962243, 0.16201094, 0.49745205, 0.1664924, 0.19757801, 0.33100966, 0.2534087, 0.16823617, 0.51008356, 0.18546517, 0.19831206, 0.33473253, 0.2453385, 0.16274872, 0.4986906, 0.17330483, 0.19539788, 0.33208048, 0.2397055, 0.1633909, 0.5072753, 0.18691707, 0.19894794, 0.31778696, 0.23920196, 0.16186962, 0.50425607, 0.16918659, 0.19731794, 0.32126078, 0.25291255, 0.1689608, 0.5109953, 0.1845208, 0.19587888, 0.32495093, 0.24540824, 0.16215877, 0.49750364, 0.16993059, 0.19211414, 0.32989943, 0.2414278, 0.16366866, 0.5004187, 0.18441574, 0.19421782, 0.31852618, 0.23860274, 0.15952474, 0.49612284, 0.16546796, 0.19224751, 0.31910425, 0.24771173, 0.1655892, 0.5027282, 0.18076026, 0.19062956, 0.32479107, 0.23856184, 0.16041966, 0.48934695, 0.167949, 0.18919739, 0.3275157, 0.23427922, 0.16341056, 0.4906527, 0.18231387, 0.1934472, 0.31471077, 0.2306972, 0.15906502, 0.48616087, 0.16405922, 0.19004002, 0.31511673, 0.23940969, 0.16471718, 0.4919396, 0.17810583, 0.18922023, 0.32108873, 0.22983044, 0.15731475, 0.48047957, 0.16427945, 0.18701646, 0.32332888, 0.22830118, 0.15978132, 0.48608932, 0.17843188, 0.19072446, 0.3088957, 0.22612375, 0.15576349, 0.48041475, 0.16190362, 0.18801117, 0.3126512, 0.23767431, 0.16116327, 0.49057576, 0.17711416, 0.18837921, 0.31436604, 0.22967535, 0.15544297, 0.47571898, 0.16517437, 0.18515983, 0.32029215, 0.22789377, 0.15835837, 0.48235756, 0.18028525, 0.18866585, 0.30553767, 0.22524038, 0.15475538, 0.47845566, 0.16334085, 0.18685971, 0.30902997, 0.23750675, 0.16120797, 0.48686606, 0.178414, 0.18895312, 0.31557798, 0.23237996, 0.15629801, 0.47687507, 0.1638112, 0.18706948, 0.31321898, 0.23256713, 0.15893565, 0.4787357, 0.17696275, 0.19300449, 0.3001604, 0.23029754, 0.15461892, 0.47293493, 0.16098544, 0.19015937, 0.30479723, 0.24290848, 0.16184157, 0.483946, 0.17715977, 0.19029811, 0.30947807, 0.23704733, 0.15505606, 0.47470096, 0.16414747, 0.18934737, 0.31133607, 0.23323943, 0.15787956, 0.48149756, 0.17797127, 0.1934005, 0.29949754, 0.23107019, 0.15395063, 0.47611865, 0.16171636, 0.19114171, 0.30467314, 0.24475454, 0.16034652, 0.48725107, 0.17803498, 0.19002233, 0.31028253, 0.23623703, 0.154104, 0.47385746, 0.16677184, 0.18837814, 0.31436223, 0.232337, 0.1585967, 0.48108533, 0.17953707, 0.19227287, 0.30336174, 0.23064165, 0.1538832, 0.4722823, 0.16400842, 0.19017436, 0.30738235, 0.24313417, 0.16000277, 0.48064804, 0.17791599, 0.1895179, 0.315419, 0.23335068, 0.15428881, 0.4736562, 0.16485985, 0.18705986, 0.31952387, 0.23014477, 0.15774447, 0.4800197, 0.17991948, 0.18965587, 0.30634296, 0.22545321, 0.15350679, 0.47449094, 0.16194876, 0.18739223, 0.31076735, 0.23811662, 0.15937242, 0.48578757, 0.17705588, 0.18816285, 0.31753707, 0.23206605, 0.15417762, 0.4766017, 0.16577163, 0.18722121, 0.318492, 0.22787294, 0.1570268, 0.48028165, 0.17836316, 0.1895495, 0.30543798, 0.224376, 0.15264495, 0.4702509, 0.16065091, 0.18920632, 0.3080735, 0.23672996, 0.15936029, 0.4806704, 0.17468408, 0.1900819, 0.3127042, 0.23034908, 0.1541208, 0.46911284, 0.16210423, 0.1873795, 0.31604004, 0.22686258, 0.15727611, 0.47783872, 0.179293, 0.19103223, 0.3070488, 0.22485738, 0.15361932, 0.47067624, 0.16320841, 0.18984441, 0.3108627, 0.23738092, 0.16045083, 0.48236752, 0.17790695, 0.19075647, 0.31655487, 0.22951563, 0.1548652, 0.47051316, 0.16723853, 0.18868834, 0.32156718, 0.22648153, 0.15788673, 0.47921708, 0.18201648, 0.19371672, 0.3093419, 0.22444503, 0.15369737, 0.47491702, 0.16517356, 0.19234982, 0.31260082, 0.23665999, 0.16079679, 0.48205975, 0.1820995, 0.19314586, 0.31917375, 0.23001593, 0.1552513, 0.47255945, 0.16724004, 0.19077584, 0.32033384, 0.22678868, 0.157906, 0.47971752, 0.18248938, 0.19421236, 0.30986163, 0.22531019, 0.15457289, 0.47488174, 0.16590224, 0.19381514, 0.31320143, 0.23785183, 0.16081691, 0.48594305, 0.1809165, 0.1940282, 0.32018417, 0.23048054, 0.15522332, 0.47537693, 0.16849189, 0.19242324, 0.32346198, 0.2276776, 0.15857092, 0.47896966, 0.18233924, 0.19608705, 0.3114873, 0.22605953, 0.1541264, 0.47341353, 0.16543272, 0.19398725, 0.31323898, 0.23963363, 0.1609326, 0.48643693, 0.18002476, 0.19440195, 0.31761786, 0.23252897, 0.15587273, 0.475232, 0.1682929, 0.1915419, 0.3230785, 0.22914214, 0.1590093, 0.47923064, 0.1812028, 0.1952494, 0.30934134, 0.22591448, 0.15444663, 0.47136503, 0.16521095, 0.19235313, 0.3138809, 0.23753396, 0.16121514, 0.48247218, 0.18080716, 0.19135201, 0.31947076, 0.23101634, 0.15487227, 0.47082934, 0.16896297, 0.19038747, 0.32254708, 0.22753736, 0.1583999, 0.47816068, 0.18302694, 0.1933349, 0.30811366, 0.22559127, 0.15456197, 0.4729597, 0.16622783, 0.19098489, 0.31367967, 0.23833226, 0.16153608, 0.48470342, 0.18182169, 0.19221063, 0.31797916, 0.23187426, 0.1557829, 0.47428447, 0.16760732, 0.19003639, 0.32197273, 0.22852044, 0.15943585, 0.48108178, 0.1828925, 0.19223167, 0.30847424, 0.22624268, 0.15478668, 0.47322163, 0.16522633, 0.18729138, 0.31605956, 0.23790295, 0.16079038, 0.4837925, 0.18071789, 0.18823424, 0.32201347, 0.23138131, 0.15507019, 0.4719295, 0.16792566, 0.18628384, 0.32583362, 0.22848319, 0.15889183, 0.4772112, 0.18182397, 0.19002928, 0.31365338, 0.22669625, 0.15437797, 0.47230807, 0.1650311, 0.18844855, 0.3161645, 0.2400737, 0.16057199, 0.48620218, 0.18192899, 0.18857555, 0.32265443, 0.23218241, 0.15551075, 0.47182631, 0.16791162, 0.18625532, 0.3247262, 0.22865093, 0.1583661, 0.47981566, 0.18233395, 0.19000135, 0.31356293, 0.22688189, 0.15401654, 0.47015405, 0.16442616, 0.1881858, 0.31567153, 0.23953028, 0.1598287, 0.47975323, 0.17873599, 0.18689376, 0.32136416, 0.23240757, 0.1547637, 0.4704943, 0.166008, 0.18558982, 0.32492048, 0.23001969, 0.15826395, 0.47438413, 0.18003632, 0.18934542, 0.31011415, 0.22777617, 0.15409908, 0.4682062, 0.16334367, 0.18730772, 0.31419772, 0.24019367, 0.16072012, 0.4796033, 0.17873074, 0.18750584, 0.31942776, 0.23403007, 0.1549547, 0.4674347, 0.16652058, 0.1852271, 0.32365733, 0.23037936, 0.15842514, 0.4737124, 0.18050294, 0.1893624, 0.3109007, 0.2283232, 0.1538946, 0.46757013, 0.16351378, 0.18720599, 0.31328946, 0.24066369, 0.16048019, 0.47921953, 0.17925368, 0.1865735, 0.31947795, 0.23431522, 0.15530302, 0.4700601, 0.16694678, 0.18483038, 0.3229046, 0.23037022, 0.15844573, 0.47542942, 0.18114868, 0.18869409, 0.31073156, 0.22814979, 0.15353544, 0.46912694, 0.16368547, 0.1863068, 0.31301436, 0.23897082, 0.1594925, 0.4797294, 0.17890659, 0.18634821, 0.31868166, 0.23224422, 0.15418871, 0.46838376, 0.16626404, 0.18497404, 0.32209915, 0.22919372, 0.15811536, 0.47553566, 0.18003069, 0.1886978, 0.3110203, 0.22630101, 0.15402901, 0.46852133, 0.16434057, 0.18719, 0.31574315, 0.23875481, 0.16102129, 0.4786742, 0.17953604, 0.187942, 0.32313707, 0.23356959, 0.15552042, 0.47020358, 0.16801906, 0.18759775, 0.32648352, 0.22996257, 0.15847395, 0.47360095, 0.1812167, 0.18992978, 0.3151347, 0.22801875, 0.15410869, 0.46894467, 0.16460776, 0.18857263, 0.31843224, 0.2401935, 0.16012958, 0.482547, 0.18056604, 0.1886864, 0.32439598, 0.233236119, 0.154693142, 0.47074383, 0.1673276, 0.18623579, 0.32668182, 0.228943482, 0.157453477, 0.4748522, 0.18071413, 0.18960461, 0.31239402, 0.226383448, 0.153691903, 0.46879742, 0.16442579, 0.18763116, 0.31545645, 0.239577368, 0.159776911, 0.47890085, 0.1793609, 0.18795726, 0.31940195, 0.233150423, 0.154298425, 0.46833912, 0.16659644, 0.18551314, 0.32465813, 0.229675978, 0.157249391, 0.47582906, 0.18010154, 0.18849435, 0.31300575, 0.227055326, 0.152480334, 0.47145507, 0.16580042, 0.18954659, 0.31888506, 0.239788294, 0.15932557, 0.4818463, 0.18118978, 0.18942213, 0.32632977, 0.233395323, 0.154106304, 0.47243533, 0.16831644, 0.18715373, 0.32925156, 0.23035362, 0.15721332, 0.47931522, 0.18366313, 0.19134545, 0.31866086, 0.228140518, 0.1529302, 0.4725069, 0.16573754, 0.18916692, 0.32149634, 0.241082639, 0.159664869, 0.48394507, 0.18199958, 0.18890238, 0.3252568, 0.23376666, 0.154289126, 0.47253704, 0.16831791, 0.1862452, 0.3290996, 0.230901048, 0.158057407, 0.47938728, 0.1830296, 0.18875223, 0.31578967, 0.22760573, 0.153624371, 0.4727623, 0.1652043, 0.18687657, 0.31968054, 0.24114494, 0.15969038, 0.485223, 0.18241222, 0.18692005, 0.32568145, 0.23428375, 0.15384786, 0.47350985, 0.169219, 0.18590397, 0.32923353, 0.2304805, 0.15728016, 0.4798439, 0.18347375, 0.18926314, 0.3155571, 0.22783631, 0.15329094, 0.47215056, 0.16664563, 0.1876015, 0.3199982, 0.24018028, 0.15940188, 0.48208946, 0.18205227, 0.18678766, 0.32474118, 0.23424973, 0.15458317, 0.47159824, 0.16853859, 0.18608688, 0.32956406, 0.23119844, 0.15750891, 0.47663254, 0.18280308, 0.18965028, 0.31672665, 0.227943167, 0.153194696, 0.4713872, 0.16547479, 0.1878992, 0.3200487, 0.240677163, 0.159550473, 0.48541462, 0.18320276, 0.18797834, 0.32810512, 0.233882293, 0.155738592, 0.47908378, 0.17341597, 0.18537405, 0.32691893, 0.231254965, 0.157647148, 0.4764821, 0.18271294, 0.18917333, 0.3159879, 0.22821751, 0.15316483, 0.46896845, 0.1655826, 0.18742293, 0.31954843, 0.24139363, 0.15946284, 0.48128018, 0.18186961, 0.18698266, 0.32574326, 0.23472252, 0.15415251, 0.47065935, 0.1687211, 0.18508919, 0.32918486, 0.23060806, 0.1572382, 0.4756822, 0.18249862, 0.18937336, 0.3157247, 0.22751822, 0.15283154, 0.46995947, 0.16567698, 0.18756051, 0.319753, 0.2407488, 0.15970778, 0.48260027, 0.18192768, 0.1882122, 0.32662463, 0.23494035, 0.15446556, 0.47201908, 0.16937661, 0.18593833, 0.33042312, 0.23137815, 0.15796147, 0.4765205, 0.18294302, 0.18934105, 0.3176519, 0.22837539, 0.15355512, 0.4709855, 0.16587615, 0.18751575, 0.32066196, 0.24150692, 0.15986551, 0.48148516, 0.1816519, 0.18726186, 0.32732564, 0.23497774, 0.15470126, 0.47136065, 0.16908896, 0.18549767, 0.33067465, 0.23191665, 0.15804766, 0.477335, 0.18305886, 0.18937269, 0.31825516, 0.22897314, 0.15374258, 0.4711675, 0.16592786, 0.18780209, 0.32152003, 0.24183424, 0.16041726, 0.4824559, 0.18248618, 0.18742268, 0.32733718, 0.23496449, 0.15473336, 0.4715357, 0.16872817, 0.18574227, 0.3310559, 0.23142034, 0.15848404, 0.47688103, 0.18310651, 0.18970439, 0.3175027, 0.22862655, 0.15399094, 0.47118524, 0.16632491, 0.1877232, 0.3212063, 0.24138021, 0.16079026, 0.48315907, 0.18232052, 0.18748303, 0.32631058, 0.23479442, 0.15499905, 0.47170883, 0.16881727, 0.18537605, 0.32991737, 0.23112339, 0.1584603, 0.47719225, 0.18236496, 0.18935254, 0.31638172, 0.22823629, 0.15364239, 0.4708852, 0.16476254, 0.18740432, 0.3204549, 0.24091077, 0.16027933, 0.48156545, 0.18099627, 0.18738163, 0.32610533, 0.23382741, 0.1547037, 0.47019297, 0.16814885, 0.18595499, 0.3295991, 0.23064461, 0.15813094, 0.47585613, 0.18183608, 0.18939781, 0.31671733, 0.22806542, 0.15366897, 0.46971244, 0.1650578, 0.1878698, 0.32077718, 0.2409565, 0.16034165, 0.48067853, 0.18057002, 0.18823785, 0.32626477, 0.23359789, 0.15447742, 0.46843177, 0.16714776, 0.18555777, 0.3293338, 0.23073979, 0.15735069, 0.47536102, 0.18071781, 0.18910404, 0.31685916, 0.22746217, 0.15313622, 0.4691391, 0.16317911, 0.18677022, 0.32066628, 0.24012966, 0.15922047, 0.47905213, 0.17912106, 0.186605, 0.32449567, 0.23267443, 0.15342133, 0.46959466, 0.16608797, 0.18478657, 0.328747, 0.22939354, 0.15708755, 0.4749017, 0.18036383, 0.18862621, 0.31591552, 0.22700529, 0.15291856, 0.46843255, 0.16329758, 0.18677007, 0.3207007, 0.24012016, 0.15927064, 0.48157677, 0.17938073, 0.18756385, 0.32710916, 0.23399143, 0.15396136, 0.47006595, 0.16634214, 0.18577872, 0.33134276, 0.22982004, 0.1577588, 0.47632882, 0.18041511, 0.18984391, 0.31719878, 0.22830208, 0.15326898, 0.47025418, 0.16343828, 0.18785939, 0.32220832, 0.24135435, 0.15966228, 0.48100054, 0.17932524, 0.18711483, 0.32900158, 0.23443519, 0.15411718, 0.47170055, 0.16653012, 0.18534684, 0.33244586, 0.23122127, 0.15749606, 0.47851565, 0.18121865, 0.18941951, 0.31947342, 0.22854637, 0.15289117, 0.47505352, 0.16434716, 0.1879381, 0.32235864, 0.2407355, 0.1595551, 0.48816425, 0.17993473, 0.18787836, 0.32793987, 0.23396575, 0.15415575, 0.47519034, 0.16655432, 0.18603973, 0.33160928, 0.23039797, 0.15766622, 0.4840088, 0.1807346, 0.18952027, 0.31714797, 0.22733705, 0.15234147, 0.47549814, 0.16412534, 0.18759963, 0.3200021, 0.24031177, 0.15866452, 0.4885802, 0.18038294, 0.18740048, 0.327411, 0.23411576, 0.1538395, 0.47657156, 0.1662907, 0.1850316, 0.32931915, 0.23038608, 0.15664047, 0.48164973, 0.18044613, 0.18876949, 0.3178276, 0.22536738, 0.15178634, 0.4763229, 0.16330695, 0.18789218, 0.3210838, 0.2391527, 0.15839788, 0.48882565, 0.18046784, 0.18748935, 0.32707927, 0.23268332, 0.15340294, 0.47789273, 0.16679525, 0.18543433, 0.3312881, 0.22936445, 0.15661196, 0.48159662, 0.18018943, 0.18836683, 0.31969142, 0.22699726, 0.15247509, 0.4735154, 0.16365431, 0.18703778, 0.3229177, 0.24030343, 0.15830608, 0.48744595, 0.18000174, 0.18607005, 0.32797867, 0.23322959, 0.15324739, 0.47776225, 0.16630036, 0.18454349, 0.3317289, 0.2303858, 0.15653189, 0.48252028, 0.18046552, 0.18793528, 0.31959352, 0.22838081, 0.15237437, 0.4763179, 0.16336757, 0.18605718, 0.321771, 0.24095614, 0.15854558, 0.48738447, 0.18015842, 0.18587166, 0.3281982, 0.23357518, 0.1532185, 0.47545594, 0.16638751, 0.18415529, 0.33129594, 0.2301243, 0.15628193, 0.48142016, 0.17986089, 0.18749689, 0.31969097, 0.22734305, 0.15222907, 0.47454694, 0.16278636, 0.18632254, 0.32347852, 0.23996973, 0.15863444, 0.48595873, 0.17874488, 0.18549997, 0.32970005, 0.233477, 0.15320313, 0.47600242, 0.16560777, 0.18456255, 0.3322237, 0.22944431, 0.15695843, 0.4817404, 0.1802102, 0.18821314, 0.31979185, 0.2274858, 0.15245573, 0.47508642, 0.16308886, 0.18655407, 0.32325622, 0.24057661, 0.15918857, 0.48739907, 0.17988674, 0.1863148, 0.32933897, 0.23442937, 0.15415587, 0.4770522, 0.16620807, 0.18471287, 0.3327833, 0.23037918, 0.15740931, 0.48370513, 0.17959614, 0.18885337, 0.31900594, 0.22793625, 0.15333337, 0.47794774, 0.16271013, 0.18697563, 0.3225582, 0.24012621, 0.15896578, 0.4884239, 0.17855348, 0.18595167, 0.32815593, 0.23345362, 0.15361921, 0.47824886, 0.1653105, 0.1840767, 0.33203834, 0.23015681, 0.1568563, 0.4818775, 0.17959362, 0.18677743, 0.3179823, 0.22783726, 0.15267733, 0.4753251, 0.16246043, 0.18496902, 0.32144326, 0.24000789, 0.15923345, 0.48784024, 0.1783548, 0.18471313, 0.3271643, 0.2322687, 0.15366016, 0.47692063, 0.16499773, 0.18351026, 0.3304095, 0.22962897, 0.15711738, 0.48314133, 0.17943332, 0.18737651, 0.31818348, 0.22698207, 0.15285088, 0.47508517, 0.1628498, 0.18633328, 0.32229432, 0.23971644, 0.1586303, 0.48788705, 0.1789925, 0.18586294, 0.3285559, 0.2330918, 0.15322506, 0.47736368, 0.16537295, 0.18425533, 0.33200216, 0.22901748, 0.15658522, 0.4816465, 0.17957005, 0.1883033, 0.31927335, 0.22657283, 0.15196261, 0.47714707, 0.16308704, 0.18714394, 0.32263166, 0.24001858, 0.15834402, 0.4879407, 0.17905587, 0.1859261, 0.32842225, 0.23332037, 0.15285778, 0.4755536, 0.16561887, 0.18491581, 0.3311998, 0.23002982, 0.15660062, 0.4822306, 0.17955808, 0.1884928, 0.318879, 0.22776064, 0.1530721, 0.47633788, 0.16317557, 0.18675278, 0.32148075, 0.24039966, 0.15905096, 0.4873057, 0.17912956, 0.18600602, 0.3270655, 0.23376346, 0.15361159, 0.47664928, 0.16590452, 0.18489763, 0.33112305, 0.23026153, 0.15736915, 0.48273915, 0.17969789, 0.18781246, 0.3178032, 0.22765559, 0.153166, 0.4769253, 0.16334458, 0.18640795, 0.32166493, 0.23994096, 0.15971822, 0.4889959, 0.17942068, 0.18585058, 0.32723188, 0.23434052, 0.15400164, 0.47858024, 0.1660552, 0.18405704, 0.33146957, 0.23076992, 0.15713824, 0.4837845, 0.18005095, 0.18713981, 0.31581682, 0.2270003, 0.15256964, 0.47825357, 0.16347584, 0.18568641, 0.32066953, 0.24088626, 0.1594261, 0.49129814, 0.17916787, 0.18529673, 0.3274264, 0.2337566, 0.15384714, 0.48271978, 0.16603899, 0.18473643, 0.33134013, 0.23020555, 0.15780245, 0.48676088, 0.18097204, 0.18778607, 0.3193299, 0.22758375, 0.15381901, 0.48042557, 0.16468103, 0.18745784, 0.32351303, 0.2405094, 0.16096783, 0.49015105, 0.18130738, 0.18642017, 0.32834518, 0.23564063, 0.15471159, 0.47978365, 0.16774559, 0.18582754, 0.33143485, 0.23116213, 0.15852681, 0.4841467, 0.18159938, 0.18795036, 0.31708962, 0.22752967, 0.15334195, 0.47796977, 0.16419378, 0.18657428, 0.32070017, 0.24099453, 0.15977712, 0.48910746, 0.17987806, 0.18582803, 0.32614642, 0.23503359, 0.15406328, 0.47812355, 0.1661762, 0.18473043, 0.3313725, 0.23266585, 0.1583407, 0.48476464, 0.18139146, 0.18864584, 0.31693295, 0.22943257, 0.15338291, 0.47691783, 0.16463144, 0.18687259, 0.32193655, 0.24323517, 0.16016051, 0.48948228, 0.18060191, 0.18785653, 0.3266446, 0.23674123, 0.15475099, 0.4797208, 0.16744718, 0.18654107, 0.3302594, 0.23276919, 0.15887591, 0.48529103, 0.18201587, 0.18962763, 0.31807294, 0.23067524, 0.15385005, 0.47681355, 0.16427623, 0.18717271, 0.3213944, 0.24314156, 0.16121307, 0.49136955, 0.18044552, 0.18775825, 0.32883987, 0.23658966, 0.15552984, 0.4816857, 0.16781545, 0.18619335, 0.3300249, 0.23142762, 0.15848842, 0.48709556, 0.18070725, 0.1897722, 0.31592548, 0.22744094, 0.15388152, 0.4786211, 0.16445439, 0.18783545, 0.31902805, 0.2397058, 0.16046518, 0.4928374, 0.18194444, 0.18753146, 0.32592988, 0.23330069, 0.15567121, 0.47996292, 0.16802384, 0.18609354, 0.32986543, 0.23096067, 0.15861571, 0.48608086, 0.18245918, 0.18939808, 0.31808913, 0.22792958, 0.15361807, 0.47917622, 0.1649774, 0.1880441, 0.31982675, 0.24094522, 0.15996332, 0.48924223, 0.18073316, 0.18833393, 0.32526338, 0.23411879, 0.15388158, 0.4782899, 0.16702105, 0.18677707, 0.32957205, 0.23147811, 0.15728994, 0.48331356, 0.18166962, 0.18997332, 0.316005, 0.22818062, 0.1531775, 0.47636405, 0.16469206, 0.188673, 0.31955862, 0.24070506, 0.16034253, 0.48742142, 0.18142566, 0.18694013, 0.3245874, 0.23356189, 0.15449384, 0.47907525, 0.16663529, 0.18617572, 0.3280154, 0.22986306, 0.15850613, 0.48333964, 0.1791351, 0.18809773, 0.31530926, 0.22713949, 0.1529688, 0.47640866, 0.16306376, 0.18649484, 0.319575, 0.24003176, 0.16064738, 0.4899022, 0.17972611, 0.18615994, 0.32704914, 0.23471217, 0.1546511, 0.47927454, 0.16607335, 0.18408154, 0.3286278, 0.23059975, 0.15898019, 0.484344, 0.17997506, 0.18714525, 0.31683487, 0.2275981, 0.15348434, 0.47683388, 0.16297731, 0.18514876, 0.3194066, 0.23940052, 0.1594567, 0.4889846, 0.17931618, 0.18411933, 0.3247969, 0.23309314, 0.15350428, 0.47808918, 0.16575843, 0.18292005, 0.3281754, 0.22920462, 0.15702735, 0.48345888, 0.1794129, 0.18577681, 0.3145801, 0.22688875, 0.1523012, 0.47620043, 0.16306719, 0.18446253, 0.31825837, 0.23971742, 0.15879725, 0.48758882, 0.17870119, 0.18392944, 0.32527494, 0.23396839, 0.15287513, 0.47853163, 0.16555926, 0.18307364, 0.32859644, 0.22930811, 0.15665627, 0.48440203, 0.18017256, 0.18594949, 0.31532672, 0.22649366, 0.1518872, 0.47624633, 0.16275102, 0.18449262, 0.318121, 0.23939793, 0.15861227, 0.48736402, 0.17875342, 0.18382935, 0.32456815, 0.23330583, 0.15334536, 0.47588572, 0.16553064, 0.18289578, 0.32821447, 0.22922677, 0.15684251, 0.48140132, 0.17953923, 0.1862712, 0.3152744, 0.22738723, 0.15232024, 0.47468966, 0.16289534, 0.18518992, 0.3183628, 0.23961252, 0.1588987, 0.48618993, 0.1785363, 0.1845628, 0.32447547, 0.23333833, 0.15313296, 0.47531316, 0.16538532, 0.18329023, 0.32816932, 0.22906134, 0.15694134, 0.48172906, 0.17980254, 0.18678877, 0.31557277, 0.22677507, 0.15272936, 0.47437546, 0.16271923, 0.1850763, 0.31954762, 0.23903476, 0.15932113, 0.48646486, 0.17897603, 0.18459858, 0.32501224, 0.23332003, 0.15384139, 0.47541353, 0.16589561, 0.1836506, 0.32855853, 0.22906944, 0.15741688, 0.48065585, 0.1797912, 0.1866323, 0.3147555, 0.2263644, 0.1520802, 0.47340137, 0.16266273, 0.18529783, 0.31695998, 0.23872988, 0.15866907, 0.48464373, 0.17874125, 0.18475355, 0.32151273, 0.23285809, 0.15367253, 0.4751146, 0.16566478, 0.18387197, 0.32628924, 0.22910222, 0.15714374, 0.48001605, 0.17962918, 0.18692438, 0.31438193, 0.22675858, 0.15233524, 0.47455713, 0.16278417, 0.18544002, 0.3162046, 0.23926884, 0.15874463, 0.4861459, 0.17932539, 0.18453655, 0.32361373, 0.23281878, 0.15306154, 0.47515363, 0.16628951, 0.18340963, 0.3267252, 0.22920004, 0.15683518, 0.48049358, 0.180179, 0.186966, 0.314468, 0.2266058, 0.15157728, 0.47259423, 0.16313446, 0.18530253, 0.31736848, 0.23825115, 0.15818405, 0.48499188, 0.17918304, 0.18401, 0.32294723, 0.23141235, 0.152144, 0.4741854, 0.16641179, 0.18338959, 0.32656223, 0.22730413, 0.15543047, 0.47904664, 0.17986947, 0.18670702, 0.31285983, 0.22508794, 0.15117395, 0.47181368, 0.16293336, 0.18397771, 0.31500146, 0.23716657, 0.15794072, 0.48392048, 0.17896271, 0.18360667, 0.32132813, 0.23081312, 0.15231414, 0.4739037, 0.16595484, 0.1825222, 0.32526657, 0.22678246, 0.15623431, 0.47993675, 0.18016386, 0.18677692, 0.31359455, 0.22482882, 0.15181398, 0.47289845, 0.16335179, 0.18539464, 0.3148869, 0.2369897, 0.15852429, 0.48123205, 0.18004248, 0.18397261, 0.32340544, 0.23159102, 0.15203907, 0.467477, 0.16543815, 0.18401651, 0.32605416, 0.22706495, 0.1546236, 0.4730533, 0.18044004, 0.18682122, 0.31340638, 0.22343384, 0.1511907, 0.46502477, 0.1650414, 0.18739957, 0.3151822, 0.2370768, 0.15660346, 0.47548828, 0.17778298, 0.184006, 0.31776872, 0.22588784, 0.14917018, 0.4629094, 0.16122948, 0.1819998, 0.3183512, 0.220441, 0.15364833, 0.46844125, 0.176141, 0.18386127, 0.31181157, 0.2225373, 0.15085047, 0.46835738, 0.16148227, 0.18386237, 0.31218523, 0.23443183, 0.15740821, 0.48229435, 0.17787223, 0.18201552, 0.31905404, 0.22850028, 0.1517756, 0.47130367, 0.1634706, 0.1816646, 0.32169014, 0.22469331, 0.1550598, 0.4763254, 0.17544317, 0.18505949, 0.30806556, 0.22327362, 0.15052919, 0.46953216, 0.16037942, 0.18344823, 0.31108803, 0.23520817, 0.15737297, 0.48145467, 0.1751814, 0.18201442, 0.3174947, 0.22935155, 0.15151528, 0.4696178, 0.16192114, 0.18145384, 0.32270208, 0.22460423, 0.1544531, 0.47650152, 0.17557228, 0.18503511, 0.3088846, 0.22307217, 0.15017043, 0.46780467, 0.15898742, 0.18359694, 0.3103854, 0.23385039, 0.15690896, 0.48079482, 0.17495243, 0.18375824, 0.31631625, 0.22830433, 0.15127969, 0.4710531, 0.16291374, 0.18384919, 0.32155186, 0.2229651, 0.1538546, 0.4772091, 0.17438103, 0.18655533, 0.3073343, 0.21989073, 0.14968012, 0.4710041, 0.16007817, 0.1850847, 0.31074652, 0.23541671, 0.15686505, 0.4878263, 0.18052873, 0.18393436, 0.31845015, 0.22769034, 0.15120983, 0.47249687, 0.16279544, 0.18324295, 0.32136235, 0.22472976, 0.15452947, 0.47942322, 0.17703076, 0.1828808, 0.30442357, 0.21631023, 0.14869967, 0.46762952, 0.15912636, 0.18172127, 0.30762026, 0.22787309, 0.15424338, 0.47923523, 0.17328493, 0.1810217, 0.31307128, 0.22314882, 0.1478739, 0.46930623, 0.16058357, 0.18133442, 0.3158815, 0.21852015, 0.15061323, 0.47434184, 0.17191713, 0.18339683, 0.3037698, 0.21911007, 0.14766935, 0.46884164, 0.15725157, 0.18330348, 0.31035945, 0.23161806, 0.15493166, 0.48103935, 0.1723268, 0.18209454, 0.31628153, 0.22292145, 0.14893003, 0.46744132, 0.15778978, 0.17740403, 0.31834736, 0.21603663, 0.15292594, 0.46561518, 0.17146249, 0.17754278, 0.30546787, 0.21204175, 0.14725415, 0.44873846, 0.14864518, 0.17014433, 0.30483052, 0.21960375, 0.1532094, 0.46086863, 0.16385639, 0.16885051, 0.30890083, 0.21615137, 0.14806838, 0.45010948, 0.1553728, 0.17500558, 0.31897646, 0.22027375, 0.15227307, 0.45668557, 0.16524331, 0.17862916, 0.31245986, 0.21933007, 0.15022266, 0.44913095, 0.15952462, 0.18515433, 0.31818074, 0.23056689, 0.15399233, 0.47795194, 0.17199418, 0.18138619, 0.316438, 0.22205961, 0.14782426, 0.46403116, 0.15718718, 0.18034177, 0.3240129, 0.21776716, 0.15221265, 0.46909374, 0.17041151, 0.18417151, 0.30616707, 0.21461411, 0.14734082, 0.46261007, 0.15451276, 0.18122645, 0.30918857, 0.22812223, 0.15270841, 0.4708017, 0.16821669, 0.18049046, 0.31360567, 0.22121085, 0.14625245, 0.4634856, 0.15765677, 0.18026944, 0.3162707, 0.21408005, 0.15068178, 0.46916357, 0.16653295, 0.18137759, 0.30155587, 0.21234258, 0.14737305, 0.45942762, 0.15326656, 0.1813169, 0.30743608, 0.22596103, 0.15322849, 0.471607, 0.1682429, 0.18085034, 0.31233716, 0.22070943, 0.14672911, 0.4597051, 0.15432838, 0.17922775, 0.31483603, 0.21661907, 0.1504481, 0.46210974, 0.16827808, 0.18127899, 0.30113363, 0.21587725, 0.14643201, 0.45364624, 0.15172534, 0.18032193, 0.3043315, 0.22641668, 0.1520324, 0.46633214, 0.16589198, 0.17922074, 0.30874652, 0.21954484, 0.14564972, 0.45600066, 0.15240555, 0.17824674, 0.3129694, 0.21472538, 0.1495142, 0.4619853, 0.16576062, 0.17930853, 0.30115086, 0.21372621, 0.14550328, 0.45175365, 0.15062863, 0.17784578, 0.30332544, 0.22502853, 0.15183572, 0.46190476, 0.16320552, 0.17411223, 0.30964455, 0.21730308, 0.14645484, 0.45207667, 0.15166578, 0.17580107, 0.31639582, 0.21611156, 0.15026143, 0.45790082, 0.16322258, 0.18004929, 0.30360183, 0.2147227, 0.14612977, 0.45255095, 0.1492852, 0.17848697, 0.30399013, 0.22571501, 0.15242356, 0.46348158, 0.16206333, 0.17741732, 0.3080783, 0.22057943, 0.14556853, 0.44905815, 0.15099156, 0.17588764, 0.31235754, 0.21663058, 0.14950243, 0.45610496, 0.16486324, 0.18050791, 0.29691255, 0.21652262, 0.1456246, 0.44973335, 0.14965159, 0.17927907, 0.29946288, 0.2275266, 0.14929253, 0.46504292, 0.16293825, 0.17778039, 0.30388612, 0.22131675, 0.14420308, 0.45213604, 0.15018073, 0.17687565, 0.30987477, 0.21735999, 0.14686969, 0.45807847, 0.16197816, 0.18141314, 0.29549107, 0.2162125, 0.1437236, 0.45088223, 0.14704889, 0.18021633, 0.29932, 0.22772302, 0.15040538, 0.45608675, 0.15942574, 0.17633034, 0.30290914, 0.22098789, 0.14340395, 0.44172704, 0.14681976, 0.17504267, 0.30989152, 0.21569891, 0.1475604, 0.45059517, 0.16128002, 0.17872152, 0.29483393, 0.21501894, 0.14432478, 0.44994354, 0.14957455, 0.17667474, 0.29830286, 0.22603276, 0.1507309, 0.45698544, 0.16212274, 0.17448886, 0.3032701, 0.22014003, 0.14532423, 0.44308653, 0.14574876, 0.17099892, 0.3052348, 0.21487537, 0.14948808, 0.4514405, 0.16109478, 0.17585896, 0.29519442, 0.21633627, 0.14526129, 0.4370651, 0.14508358, 0.17479172, 0.29294008, 0.2227963, 0.14901975, 0.44645265, 0.15510298, 0.17110172, 0.29998913, 0.21878603, 0.14470789, 0.43990785, 0.14359403, 0.16989318, 0.30140385, 0.21148348, 0.14811371, 0.45156384, 0.15979113, 0.17090744, 0.28956518, 0.20965342, 0.14461407, 0.43775588, 0.14234652, 0.1710332, 0.29495096, 0.22584906, 0.15442166, 0.4518394, 0.15437773, 0.173662, 0.3152039, 0.22398369, 0.15032314, 0.44460246, 0.1465082, 0.17951518, 0.31691188, 0.21985702, 0.15420909, 0.4512772, 0.16059284, 0.1826182, 0.31452826, 0.2202951, 0.15265577, 0.4503286, 0.15344177, 0.18232334, 0.3241078, 0.23438945, 0.1618454, 0.46692356, 0.17421283, 0.18265937, 0.333274, 0.22684918, 0.1557783, 0.4594096, 0.16055943, 0.18079421, 0.3348561, 0.22620404, 0.1617837, 0.46960217, 0.1807654, 0.18310535, 0.32224414, 0.22455142, 0.1583914, 0.46927267, 0.16642745, 0.18125404, 0.32308856, 0.23579873, 0.16420984, 0.4760429, 0.17892563, 0.18101378, 0.3346984, 0.23030557, 0.1595228, 0.4665259, 0.1645147, 0.18023708, 0.33577105, 0.22401074, 0.16079111, 0.46447313, 0.16681243, 0.18192554, 0.32113692, 0.22072284, 0.15711059, 0.45776817, 0.15475276, 0.1811722, 0.3280133, 0.23051639, 0.16157527, 0.47118437, 0.17019047, 0.17467561, 0.32502347, 0.22285315, 0.15637237, 0.45744038, 0.16007254, 0.17970245, 0.3471344, 0.22427863, 0.16630839, 0.461895, 0.17644487, 0.18291044, 0.33757603, 0.22013135, 0.15887834, 0.45200178, 0.15607415, 0.18574464, 0.3412268, 0.24002719, 0.15916164, 0.45645127, 0.16371724, 0.17453887, 0.34374672, 0.2201417, 0.15148145, 0.44799685, 0.14870921, 0.17457345, 0.3337022, 0.21819445, 0.15378352, 0.45343435, 0.16114654, 0.1791765, 0.3250303, 0.21340258, 0.15079819, 0.44213238, 0.14477788, 0.17799656, 0.32318053, 0.22467089, 0.15621766, 0.45471165, 0.16007279, 0.17816523, 0.33260873, 0.21889304, 0.14978392, 0.44317505, 0.14831768, 0.17995827, 0.34078428, 0.21691772, 0.15397084, 0.4490711, 0.1604342, 0.1767069, 0.32769904, 0.21360685, 0.14877509, 0.44098437, 0.14735119, 0.17724931, 0.32938728, 0.22565633, 0.15500204, 0.45462844, 0.15919796, 0.17350005, 0.3365504, 0.21761079, 0.14736086, 0.43826452, 0.15030868, 0.17395847, 0.339533, 0.2148006, 0.15287165, 0.4412216, 0.16361569, 0.17677939, 0.3256431, 0.21137823, 0.14673397, 0.43062067, 0.14758676, 0.1761147, 0.3252287, 0.22445998, 0.15277031, 0.44365823, 0.15980184, 0.1755814, 0.33537933, 0.21949054, 0.14819266, 0.4327454, 0.14806454, 0.17576669, 0.33758837, 0.21641715, 0.1532914, 0.43506503, 0.16102552, 0.1788919, 0.32395726, 0.21169527, 0.14779447, 0.42405227, 0.14760351, 0.17926498, 0.32563248, 0.22197463, 0.15421383, 0.43511546, 0.15830949, 0.1767533, 0.3328432, 0.21497707, 0.14470762, 0.42043465, 0.14429557, 0.17434752, 0.33455852, 0.21119793, 0.14882982, 0.42747748, 0.157339, 0.17863236, 0.32222807, 0.21218441, 0.14480162, 0.4279254, 0.14560309, 0.17468153, 0.32554454, 0.22285575, 0.14995942, 0.43699697, 0.15947391, 0.17495519, 0.33185643, 0.22082128, 0.1443398, 0.42514098, 0.14849193, 0.17558607, 0.33755234, 0.21565858, 0.146157, 0.42883256, 0.15780321, 0.17297111, 0.31849504, 0.21229006, 0.14255218, 0.42112175, 0.14364251, 0.17500526, 0.32455173, 0.22582279, 0.14844452, 0.4336639, 0.15676, 0.17302437, 0.33125147, 0.2214857, 0.14311469, 0.42719644, 0.14484459, 0.17218013, 0.33220205, 0.21734047, 0.1464708, 0.42990735, 0.1608341, 0.17348246, 0.3226267, 0.21511838, 0.14363725, 0.42568308, 0.1451386, 0.17136863, 0.3262484, 0.22705837, 0.14929332, 0.43273818, 0.1537182, 0.169224, 0.33016607, 0.21956871, 0.14274076, 0.422468, 0.14205994, 0.16942577, 0.3303577, 0.21573576, 0.14714453, 0.4303175, 0.15466124, 0.17076749, 0.318334, 0.21534471, 0.14285856, 0.42182112, 0.13968779, 0.17017978, 0.3196165, 0.22682022, 0.14967902, 0.44018215, 0.15409975, 0.1703161, 0.3336465, 0.22511707, 0.14507651, 0.4363135, 0.14388852, 0.17076501, 0.3381205, 0.22193925, 0.14878069, 0.44358543, 0.15675013, 0.17140745, 0.32108977, 0.21776795, 0.14416488, 0.43401623, 0.14343359, 0.17093384, 0.3224566, 0.23084465, 0.15116002, 0.44574058, 0.15695557, 0.16919233, 0.3320197, 0.22451133, 0.14459485, 0.43390974, 0.14462127, 0.16907197, 0.33944288, 0.21939424, 0.14726812, 0.4399876, 0.15744887, 0.1708217, 0.32156277, 0.21752468, 0.14354661, 0.43242586, 0.14390798, 0.17046009, 0.3230711, 0.2290199, 0.14989585, 0.44488528, 0.15608467, 0.16989836, 0.33182755, 0.22489762, 0.14436069, 0.43422404, 0.14471, 0.16991042, 0.33405188, 0.22012088, 0.14747128, 0.43869478, 0.15797958, 0.17188297, 0.32147685, 0.21872082, 0.14412937, 0.43185034, 0.14344086, 0.1716481, 0.3243921, 0.23048976, 0.15055305, 0.4424018, 0.15583645, 0.1692553, 0.33110687, 0.2240314, 0.14428604, 0.43339252, 0.14359461, 0.16919482, 0.3337558, 0.21910766, 0.14757997, 0.44105574, 0.15648021, 0.17021951, 0.3211958, 0.21777242, 0.14395238, 0.43165278, 0.14284751, 0.17050786, 0.3212461, 0.22784664, 0.14990576, 0.44245666, 0.15470082, 0.16918683, 0.33052137, 0.22300628, 0.14382389, 0.4313359, 0.14302704, 0.1679036, 0.3322552, 0.21847057, 0.1475951, 0.43530226, 0.15517512, 0.16824797, 0.321233, 0.2156418, 0.14342393, 0.42708007, 0.1415324, 0.16692942, 0.3231246, 0.22828811, 0.15033399, 0.4398145, 0.15388155, 0.16607745, 0.33233863, 0.22180243, 0.14451054, 0.42992237, 0.14280151, 0.16648968, 0.3341463, 0.21828079, 0.14784424, 0.43398878, 0.15571629, 0.168785, 0.32117176, 0.21693915, 0.14397946, 0.42583495, 0.14177467, 0.16903165, 0.32389152, 0.22997567, 0.15084285, 0.43988025, 0.15455037, 0.16820851, 0.3330467, 0.2246193, 0.14470263, 0.43264693, 0.14378427, 0.16814049, 0.33556983, 0.2198511, 0.14857028, 0.43760538, 0.1553825, 0.1694251, 0.32198057, 0.21838613, 0.14352655, 0.4319706, 0.14242119, 0.16948907, 0.32267898, 0.22997805, 0.15007007, 0.44448915, 0.15502015, 0.16828656, 0.3283422, 0.2257027, 0.14382876, 0.43508163, 0.14291775, 0.16863896, 0.33183673, 0.22012794, 0.14751585, 0.44008937, 0.15579966, 0.17131138, 0.3205702, 0.2183899, 0.14411567, 0.43197697, 0.14282055, 0.17068207, 0.3239635, 0.23166926, 0.14992295, 0.44461754, 0.15528439, 0.1688614, 0.33264074, 0.22520888, 0.14490286, 0.43425027, 0.14313413, 0.16894576, 0.33273762, 0.22129017, 0.14889115, 0.44053766, 0.15648358, 0.17089008, 0.3213665, 0.2203152, 0.14446521, 0.43313894, 0.14265049, 0.1694608, 0.3219418, 0.23261617, 0.15141724, 0.4476426, 0.15532441, 0.16770224, 0.33085597, 0.22921261, 0.1455898, 0.43608063, 0.14431198, 0.16792297, 0.3339622, 0.22360182, 0.14947644, 0.44081143, 0.15659909, 0.16976438, 0.32081562, 0.22156669, 0.1452888, 0.43267873, 0.1425268, 0.16871561, 0.3216134, 0.23313329, 0.15231885, 0.444412, 0.15553048, 0.16862534, 0.33073837, 0.22888504, 0.14592047, 0.43414906, 0.14400207, 0.16867876, 0.3336759, 0.22292063, 0.14975315, 0.4386194, 0.15674071, 0.17016295, 0.32099935, 0.22232294, 0.14610726, 0.43000296, 0.14226359, 0.16928846, 0.32211652, 0.23360148, 0.15273362, 0.44394717, 0.15492807, 0.16921382, 0.33153424, 0.22913948, 0.14611508, 0.43129262, 0.14412847, 0.16874379, 0.33238104, 0.22449447, 0.1493407, 0.437165, 0.15658228, 0.17079678, 0.3220349, 0.22180344, 0.14531724, 0.431645, 0.14202209, 0.17094097, 0.3219243, 0.23296195, 0.15222548, 0.44185117, 0.15405238, 0.17102076, 0.33156803, 0.22841094, 0.1460958, 0.43319416, 0.14253901, 0.16999696, 0.3328327, 0.22356619, 0.14972746, 0.43885046, 0.15532239, 0.17060207, 0.32122827, 0.22114451, 0.14599188, 0.43345553, 0.1421053, 0.16953585, 0.31669578, 0.23256281, 0.15199263, 0.44226545, 0.15436955, 0.16754669, 0.327535, 0.22964081, 0.14592731, 0.4328929, 0.14359769, 0.16836885, 0.33307338, 0.22542696, 0.14928229, 0.4373912, 0.15621127, 0.16878776, 0.32203612, 0.2236914, 0.14542948, 0.43113363, 0.14212269, 0.16875574, 0.32147938, 0.23404573, 0.15276466, 0.44289783, 0.15476489, 0.1689357, 0.32783607, 0.22761844, 0.14624344, 0.43331966, 0.14255755, 0.16792819, 0.32932767, 0.2231648, 0.15043423, 0.44254875, 0.15560134, 0.16930272, 0.31752715, 0.22124608, 0.14653134, 0.4308504, 0.14222093, 0.1687144, 0.31857735, 0.23284148, 0.15292637, 0.44005424, 0.15481848, 0.166907, 0.32783493, 0.22823596, 0.14623803, 0.43010834, 0.14376606, 0.16765958, 0.3281726, 0.2230892, 0.14943121, 0.4360336, 0.15520568, 0.16773699, 0.31860593, 0.22028372, 0.14595075, 0.42929053, 0.14086315, 0.16657785, 0.31823403, 0.2288382, 0.15265971, 0.43930808, 0.15258525, 0.1636403, 0.3298563, 0.22695078, 0.14626841, 0.42948234, 0.14081477, 0.1641677, 0.32710263, 0.22427234, 0.15025961, 0.43634093, 0.15437564, 0.16609187, 0.31712162, 0.22270286, 0.14565413, 0.42476577, 0.1409999, 0.16392642, 0.31556982, 0.23333487, 0.15271358, 0.4337702, 0.15209986, 0.15926589, 0.32365686, 0.22708201, 0.14705047, 0.41477013, 0.14101961, 0.16462308, 0.32833123, 0.22447662, 0.14922166, 0.43035924, 0.15454566, 0.16659215, 0.31709465, 0.21871927, 0.14472869, 0.42365557, 0.13926372, 0.16539343, 0.3202535, 0.22943364, 0.1504644, 0.43879703, 0.15196364, 0.16530865, 0.32748142, 0.22378801, 0.14429787, 0.4335674, 0.13975568, 0.16242442, 0.32657608, 0.21827097, 0.14854111, 0.43809557, 0.15198839, 0.1662159, 0.31647164, 0.21776527, 0.14457025, 0.4305125, 0.14104503, 0.1655121, 0.31655738, 0.23045857, 0.15322937, 0.43624568, 0.15194951, 0.16192678, 0.32521972, 0.22810863, 0.14633629, 0.4335355, 0.13937075, 0.15928659, 0.32827273, 0.22055256, 0.14895643, 0.43489313, 0.15047884, 0.15949859, 0.31566086, 0.21424688, 0.1452568, 0.42697498, 0.13594484, 0.15753506, 0.3157948, 0.22765201, 0.15168957, 0.43874294, 0.14671646, 0.15861817, 0.32501987, 0.22134684, 0.14533846, 0.42594773, 0.13619778, 0.15734246, 0.3261186, 0.21450719, 0.14909583, 0.42832524, 0.14763409, 0.15824029, 0.31552884, 0.21423894, 0.1453857, 0.42405346, 0.13847767, 0.15903401, 0.31727082, 0.22685292, 0.15223934, 0.43556693, 0.14830045, 0.15905564, 0.32634312, 0.22191618, 0.145651, 0.42257696, 0.13733329, 0.15865941, 0.32524258, 0.21658191, 0.1485983, 0.4257953, 0.14977817, 0.16010901, 0.31293035, 0.21622764, 0.14520876, 0.41791362, 0.13671546, 0.15881091, 0.31480595, 0.22629134, 0.15095097, 0.42938504, 0.14799292, 0.15872984, 0.3236986, 0.22276312, 0.14532521, 0.4188314, 0.13720635, 0.15889113, 0.3260737, 0.21749635, 0.1477272, 0.4234985, 0.1499385, 0.15960181, 0.31356385, 0.21604118, 0.14491022, 0.41644186, 0.13717462, 0.15761273, 0.31431028, 0.22710475, 0.15025933, 0.42875248, 0.14802551, 0.15792538, 0.32324478, 0.22155203, 0.14423744, 0.42409906, 0.13835663, 0.15800717, 0.32690197, 0.216642, 0.14791444, 0.42997092, 0.14967524, 0.15977556, 0.31723717, 0.2147469, 0.14437874, 0.42405334, 0.13663566, 0.15957057, 0.31793523, 0.22648391, 0.15069824, 0.4326247, 0.1480345, 0.1579914, 0.32650316, 0.2234507, 0.14464347, 0.41917866, 0.13777414, 0.15962167, 0.3289857, 0.2173897, 0.14763647, 0.42459533, 0.15012781, 0.16115351, 0.3176546, 0.21658285, 0.14391297, 0.42010093, 0.13693419, 0.16116783, 0.31888306, 0.22638205, 0.1500474, 0.42575595, 0.14898068, 0.16168746, 0.32679054, 0.22241858, 0.14371328, 0.41251183, 0.13784222, 0.15963261, 0.32784188, 0.2175192, 0.1476388, 0.41997623, 0.15071003, 0.16245893, 0.31830963, 0.21568406, 0.1442653, 0.4160522, 0.13743801, 0.16094078, 0.31858513, 0.22727904, 0.1502882, 0.4267828, 0.1490256, 0.16128443, 0.33048257, 0.2243214, 0.14479867, 0.42011094, 0.13941824, 0.16098712, 0.33098263, 0.21805009, 0.14890581, 0.42179427, 0.15190034, 0.16220014, 0.31938285, 0.21713659, 0.14425898, 0.41282362, 0.13666072, 0.16102733, 0.31995326, 0.22971117, 0.15196845, 0.43222138, 0.14932197, 0.16034098, 0.3303092, 0.2243278, 0.14414781, 0.4158703, 0.1366637, 0.1582798, 0.3297043, 0.21921532, 0.14645864, 0.41833746, 0.14914584, 0.16112547, 0.31994617, 0.2202758, 0.14381407, 0.41526905, 0.1361271, 0.16134362, 0.3213162, 0.23220728, 0.15028393, 0.42729214, 0.14850444, 0.16222079, 0.32929325, 0.22655907, 0.14267057, 0.4114371, 0.13649756, 0.16164286, 0.3290524, 0.21901825, 0.14668359, 0.42125338, 0.14738138, 0.16405837, 0.3164113, 0.21699739, 0.14194635, 0.41122714, 0.1331877, 0.15999123, 0.3168373, 0.22853303, 0.14658871, 0.42227852, 0.14432557, 0.15661635, 0.3225788, 0.23115277, 0.14463261, 0.41132903, 0.13416822, 0.15613198, 0.32834452, 0.22160317, 0.14493315, 0.41975382, 0.14753458, 0.15964603, 0.31630334, 0.22179331, 0.14292173, 0.41219062, 0.13273135, 0.16044965, 0.31572777, 0.22927605, 0.14807233, 0.4202682, 0.14434549, 0.15725097, 0.32965568, 0.22878334, 0.14111067, 0.41005832, 0.13230892, 0.15796608, 0.3287186, 0.2243607, 0.14527947, 0.41826895, 0.14433914, 0.1608915, 0.3147304, 0.22101471, 0.14136052, 0.4094752, 0.13207942, 0.1604797, 0.31836855, 0.23286489, 0.1473128, 0.42552096, 0.14439589, 0.15969568, 0.3275673, 0.22582138, 0.1413678, 0.41630453, 0.13452749, 0.1605651, 0.32682475, 0.21942364, 0.14412914, 0.42120174, 0.14614587, 0.16210657, 0.31664285, 0.21936496, 0.14076717, 0.41467738, 0.13253368, 0.16026296, 0.3197082, 0.23159094, 0.14836724, 0.42978397, 0.14457567, 0.15882029, 0.3280965, 0.22567356, 0.14085256, 0.41308144, 0.13357314, 0.1601224, 0.3305952, 0.22079895, 0.14474288, 0.42096022, 0.14505419, 0.16299263, 0.3238881, 0.22138594, 0.14219405, 0.4100724, 0.13213098, 0.16252881, 0.3249528, 0.23366764, 0.14818367, 0.41873515, 0.14231925, 0.160733, 0.333229, 0.22463112, 0.14097127, 0.40436134, 0.13036132, 0.15869547, 0.3316426, 0.21821576, 0.14297737, 0.40150362, 0.1430849, 0.16097671, 0.31878623, 0.2179711, 0.14105225, 0.3921721, 0.13031565, 0.16101235, 0.31934634, 0.22936384, 0.14714436, 0.40783632, 0.14510071, 0.16030753, 0.33017832, 0.22246656, 0.14042388, 0.4040381, 0.13452064, 0.1630314, 0.3332611, 0.21616288, 0.14574651, 0.41738388, 0.14615317, 0.16457003, 0.31802344, 0.21644707, 0.14129764, 0.41596124, 0.13386884, 0.16743174, 0.3195237, 0.22338049, 0.14790837, 0.42420137, 0.14436921, 0.16680339, 0.32613716, 0.21698381, 0.14185627, 0.41378647, 0.13148414, 0.1632621, 0.32090756, 0.21186686, 0.14685436, 0.4158464, 0.1467364, 0.166904, 0.3138306, 0.21219994, 0.14235921, 0.41744536, 0.14090395, 0.17757575, 0.32008833, 0.22571713, 0.14853767, 0.444271, 0.1510454, 0.16543831, 0.32734308, 0.21821922, 0.14163943, 0.42867312, 0.14127149, 0.16734377, 0.33275747, 0.21524292, 0.14791267, 0.43891066, 0.1559091, 0.1693498, 0.31865868, 0.21694107, 0.14402568, 0.42580816, 0.14570974, 0.16809401, 0.31990665, 0.2238114, 0.14962885, 0.43393913, 0.15911236, 0.16780497, 0.32689807, 0.21474542, 0.14197852, 0.42896825, 0.15544057, 0.16888441, 0.32673696, 0.20962335, 0.1457574, 0.43741646, 0.17613885, 0.16824633, 0.31199563, 0.21133256, 0.14021821, 0.42055973, 0.1632173, 0.16750394, 0.3115435, 0.22621281, 0.14625566, 0.4407957, 0.17761323, 0.16606157, 0.320199, 0.22244342, 0.14155366, 0.43199584, 0.16898863, 0.16887055, 0.32539287, 0.214801952, 0.145674601, 0.43779412, 0.18164982, 0.17025343, 0.31247598, 0.21395293, 0.14256941, 0.43393877, 0.16599554, 0.1711239, 0.31566188, 0.22511329, 0.1491604, 0.44537544, 0.18210731, 0.17062043, 0.32269016, 0.22285989, 0.1427362, 0.43665445, 0.16644832, 0.17112225, 0.32627028, 0.21685396, 0.14590658, 0.44398215, 0.18196392, 0.17386977, 0.31359693, 0.21437155, 0.14161885, 0.43820718, 0.16535585, 0.17353357, 0.3137591, 0.22625336, 0.14845861, 0.4502701, 0.18191612, 0.17319101, 0.31991273, 0.2224501, 0.14207411, 0.4365673, 0.1669483, 0.17173883, 0.3227479, 0.21671787, 0.14600213, 0.4424453, 0.18138465, 0.17460059, 0.3113722, 0.21497428, 0.14278238, 0.43547228, 0.16586201, 0.17236283, 0.31340438, 0.22434007, 0.14975196, 0.44705924, 0.18209654, 0.16917801, 0.3199111, 0.2213714, 0.14234796, 0.44030237, 0.16997427, 0.1692107, 0.3209491, 0.21505807, 0.146943, 0.4479043, 0.18884027, 0.17100579, 0.30943534, 0.21344005, 0.14204423, 0.44105422, 0.1720162, 0.16687846, 0.31011906, 0.22384214, 0.1483669, 0.45208576, 0.18733422, 0.164321, 0.31869122, 0.21819904, 0.14266889, 0.44683743, 0.17400973, 0.16620356, 0.32238755, 0.21207084, 0.14524148, 0.44970915, 0.1861259, 0.1641456, 0.31004307, 0.20962761, 0.14264952, 0.4431912, 0.16582106, 0.1617373, 0.30874243, 0.22009367, 0.14947101, 0.45448935, 0.1818964, 0.1609722, 0.31438074, 0.21729594, 0.14286521, 0.44715562, 0.16937093, 0.16226856, 0.31611282, 0.20880978, 0.14557537, 0.44765583, 0.18144913, 0.16277762, 0.30918854, 0.21062922, 0.1428965, 0.4436957, 0.16614927, 0.16360673, 0.30902287, 0.2183592, 0.14819771, 0.4503819, 0.17783871, 0.1632907, 0.31792596, 0.21635975, 0.14136021, 0.44590893, 0.16583315, 0.16487385, 0.32108068, 0.21003002, 0.14423248, 0.45084623, 0.17954452, 0.16509348, 0.31354487, 0.2075583, 0.1405312, 0.44715613, 0.163489, 0.16671845, 0.31742442, 0.2169807, 0.1495453, 0.46385965, 0.17734145, 0.16352037, 0.3210704, 0.21594653, 0.14181845, 0.45399958, 0.16569076, 0.16411921, 0.32944098, 0.2072238, 0.14582683, 0.4632834, 0.18482785, 0.1686843, 0.31861752, 0.21059126, 0.1422397, 0.4564242, 0.1675057, 0.16966993, 0.32103786, 0.21839102, 0.14922535, 0.46753404, 0.18385722, 0.16705817, 0.32759005, 0.21625538, 0.14344203, 0.45466208, 0.17085966, 0.16921923, 0.33055916, 0.21138728, 0.14692844, 0.45563987, 0.18406366, 0.16721544, 0.31881854, 0.20918368, 0.14258702, 0.44837204, 0.16707373, 0.16805312, 0.31885237, 0.21877201, 0.1500333, 0.45591298, 0.17865692, 0.17001206, 0.32847038, 0.21787308, 0.14261325, 0.44139516, 0.16349408, 0.16760665, 0.31850472, 0.20740171, 0.14715894, 0.45898655, 0.18251726, 0.16793846, 0.3103898, 0.2125777, 0.14470652, 0.45189577, 0.17072508, 0.167461, 0.31592494, 0.221271, 0.1544771, 0.46155426, 0.18326761, 0.16430573, 0.3241226, 0.21958478, 0.14773327, 0.46010885, 0.17292126, 0.16818954, 0.33081412, 0.21412548, 0.15297623, 0.46862763, 0.1878591, 0.1717026, 0.31741217, 0.21465108, 0.15081406, 0.46619073, 0.1672902, 0.16891544, 0.32033816, 0.22677767, 0.15685199, 0.47779456, 0.18322559, 0.17022203, 0.3244698, 0.22173315, 0.14880417, 0.4690079, 0.16804774, 0.1710273, 0.33098692, 0.21705177, 0.15332697, 0.46876457, 0.17949387, 0.17571299, 0.31534997, 0.22279, 0.15093137, 0.46145666, 0.16958949, 0.17236935, 0.32492253, 0.23150271, 0.15707886, 0.47331032, 0.18966168, 0.1632694, 0.32611066, 0.22154911, 0.14809527, 0.4682228, 0.17885272, 0.16359593, 0.32679823, 0.2157822, 0.15253699, 0.47352582, 0.19198133, 0.16565704, 0.31527498, 0.2164858, 0.14685604, 0.46917287, 0.1712744, 0.16597362, 0.3152012, 0.2253687, 0.15525515, 0.4785747, 0.19160928, 0.16544479, 0.3192466, 0.22175854, 0.14796768, 0.46690086, 0.17910437, 0.16768682, 0.32207504, 0.21452947, 0.15198286, 0.47524792, 0.1954614, 0.17085269, 0.3071524, 0.21521047, 0.14733085, 0.47038364, 0.17857511, 0.17023084, 0.30944258, 0.22485285, 0.15432331, 0.4782267, 0.19556952, 0.16713662, 0.3160353, 0.2203021, 0.1444259, 0.46657264, 0.1812631, 0.16681415, 0.3175512, 0.21546498, 0.15001385, 0.47060215, 0.19811061, 0.17101106, 0.30839026, 0.21328837, 0.145077, 0.4631053, 0.17899154, 0.1698948, 0.31154782, 0.22276416, 0.15366721, 0.46754524, 0.1985746, 0.16965145, 0.31819612, 0.22422482, 0.14779979, 0.46318313, 0.18311022, 0.17103124, 0.32102364, 0.22022656, 0.15293962, 0.45823106, 0.19487049, 0.17577595, 0.3016174, 0.21612081, 0.14724399, 0.4554966, 0.18004097, 0.1784369, 0.3069994, 0.233066, 0.1566432, 0.4692887, 0.20068263, 0.1761932, 0.3142033, 0.22713149, 0.14468178, 0.46023986, 0.18958177, 0.18205915, 0.31814212, 0.21635494, 0.1494853, 0.45867896, 0.20727353, 0.1883799, 0.30974633, 0.22000605, 0.14656468, 0.45233533, 0.19241185, 0.1884107, 0.30761835, 0.22939919, 0.15109026, 0.4613718, 0.20582771, 0.18499346, 0.30941203, 0.227044, 0.14705455, 0.46536574, 0.20672598, 0.187272, 0.33101082, 0.21982451, 0.15258, 0.46417707, 0.21657148, 0.19173983, 0.31932226, 0.2240705, 0.15220937, 0.46684134, 0.20297234, 0.19559944, 0.3120033, 0.23572993, 0.15998794, 0.47130778, 0.21204327, 0.18663761, 0.3203022, 0.22956198, 0.15106724, 0.44563043, 0.19085494, 0.1832945, 0.33203205, 0.21660213, 0.1572763, 0.47738293, 0.19906875, 0.18582478, 0.33264047, 0.22198567, 0.15951629, 0.4736195, 0.20590636, 0.18800697, 0.34668568, 0.23211673, 0.16744421, 0.5015717, 0.23815595, 0.18167862, 0.33720872, 0.2231209, 0.15811814, 0.5066182, 0.20901553, 0.1850867, 0.34829783, 0.22202925, 0.16537115, 0.49838042, 0.21648477, 0.1904745, 0.38722754, 0.23224588, 0.18123218, 0.5182919, 0.20043854, 0.25686193, 0.37998754, 0.2427092, 0.1746313, 0.52115196, 0.2082994, 0.19824359, 0.36804026, 0.23023227, 0.16662045, 0.5249704, 0.19533376, 0.19957756, 0.36359963, 0.22260593, 0.17521091, 0.53538316, 0.20936647, 0.22765552, 0.36277393, 0.2303679, 0.17266355, 0.50876015, 0.1921345, 0.2579278, 0.3640446, 0.24646537, 0.19467148, 0.5274276, 0.21838322, 0.25057128, 0.35302266, 0.24032672, 0.17284538, 0.53435403, 0.18993075, 0.23787059, 0.34888747, 0.23690411, 0.1913631, 0.51873285, 0.21169652, 0.2569407, 0.34878844, 0.23894842, 0.16530398, 0.5004431, 0.19186269, 0.25985986, 0.36238343, 0.25071907, 0.18878359, 0.5268315, 0.22149996, 0.24973229, 0.38134238, 0.23579289, 0.18306102, 0.51146483, 0.20057048, 0.25473693, 0.3857217, 0.23227946, 0.1917936, 0.51390207, 0.22092009, 0.26161414, 0.37546003, 0.2318529, 0.18260463, 0.50102824, 0.19781502, 0.24714617, 0.36970776, 0.24080768, 0.19845253, 0.53705704, 0.22346418, 0.2547135, 0.38520193, 0.24621506, 0.19112104, 0.52109414, 0.19035134, 0.2015263, 0.38154823, 0.24026157, 0.19130352, 0.5134497, 0.22185296, 0.25992373, 0.3709232, 0.2284746, 0.18605803, 0.50127745, 0.20404063, 0.2633145, 0.36945504, 0.2437486, 0.19500759, 0.51085365, 0.2273008, 0.26292297, 0.3792234, 0.24165086, 0.18891425, 0.50492233, 0.21090381, 0.26100475, 0.3738892, 0.23680924, 0.19369112, 0.5048942, 0.22357538, 0.2694357, 0.36679658, 0.24124599, 0.19410741, 0.5268389, 0.21023516, 0.26929274, 0.36847812, 0.25590792, 0.20366377, 0.52278495, 0.22330384, 0.26981786, 0.3784577, 0.25068524, 0.19008519, 0.49595746, 0.20590653, 0.25933862, 0.371855, 0.24253477, 0.19026323, 0.48440287, 0.21729313, 0.27239037, 0.36247185, 0.2400546, 0.18017825, 0.4705352, 0.19638461, 0.2706996, 0.35803878, 0.24713442, 0.18907495, 0.47871062, 0.21174844, 0.26896515, 0.3760126, 0.2518225, 0.19031455, 0.49064714, 0.1974282, 0.26868904, 0.378391, 0.24824497, 0.19605768, 0.49337596, 0.21672708, 0.2737632, 0.36709607, 0.24352457, 0.1872215, 0.4823627, 0.19949345, 0.27435392, 0.36492327, 0.25585362, 0.19357267, 0.48818466, 0.21656731, 0.2677308, 0.38160035, 0.25381464, 0.18674383, 0.4876176, 0.19901617, 0.272817, 0.38019615, 0.24761896, 0.19563748, 0.50399655, 0.21547087, 0.2742448, 0.3710491, 0.24061206, 0.18441913, 0.48424977, 0.19343041, 0.27493706, 0.3684069, 0.24856834, 0.18893729, 0.49558374, 0.21452147, 0.27104416, 0.38141334, 0.24579662, 0.17900167, 0.48229215, 0.20165814, 0.26812658, 0.3785846, 0.24015884, 0.18391702, 0.4743416, 0.22136185, 0.27446517, 0.37099105, 0.23712626, 0.17897464, 0.45856872, 0.19777909, 0.2760121, 0.37718633, 0.25122127, 0.18902649, 0.47412038, 0.21704048, 0.26690242, 0.38920614, 0.24800842, 0.17777579, 0.4778228, 0.20431103, 0.27257898, 0.39055395, 0.24123122, 0.18340562, 0.48697302, 0.21886553, 0.27559945, 0.38250372, 0.23978835, 0.17355488, 0.4794726, 0.2033493, 0.28011107, 0.37846348, 0.25100112, 0.18339701, 0.48472515, 0.22405893, 0.27492434, 0.3953699, 0.24515632, 0.1821883, 0.49759093, 0.2123172, 0.27989563, 0.3933022, 0.23644213, 0.18355018, 0.4977353, 0.2225598, 0.28973293, 0.382888, 0.24194753, 0.17314114, 0.4919348, 0.20002884, 0.29988006, 0.37723106, 0.2542395, 0.18582764, 0.51573163, 0.22464865, 0.2895053, 0.3888271, 0.24133569, 0.17544319, 0.5087852, 0.20102651, 0.28204563, 0.3947811, 0.237747, 0.18466128, 0.51696825, 0.21484019, 0.29354838, 0.3907954, 0.2389776, 0.17638843, 0.5111921, 0.19472328, 0.28893185, 0.38658112, 0.2523468, 0.19272068, 0.5377433, 0.22720437, 0.27630925, 0.3981888, 0.24370702, 0.18211849, 0.52327347, 0.20535919, 0.27292448, 0.3954219, 0.2410802, 0.18708718, 0.51149386, 0.21916322, 0.28170964, 0.38406482, 0.23324546, 0.17718032, 0.50446457, 0.1976614, 0.2761374, 0.3862417, 0.25154796, 0.1901674, 0.5245304, 0.22468004, 0.27153912, 0.40129292, 0.23948756, 0.18250047, 0.520649, 0.20688772, 0.26445088, 0.4000918, 0.24339674, 0.1869597, 0.5120357, 0.21907468, 0.27362487, 0.3867893, 0.2374965, 0.1793954, 0.51938576, 0.21004608, 0.27723688, 0.39099753, 0.2424061, 0.18982244, 0.51572937, 0.21979001, 0.27815586, 0.40545094, 0.24159938, 0.17830545, 0.50519097, 0.20601733, 0.27143863, 0.40350884, 0.2340279, 0.18163152, 0.4967884, 0.22388116, 0.2804963, 0.39160362, 0.23842952, 0.18724729, 0.5172819, 0.215449, 0.27740934, 0.39403406, 0.25094792, 0.19746259, 0.5221531, 0.23899955, 0.27885252, 0.40787014, 0.2525716, 0.19167474, 0.51160246, 0.2277721, 0.27396396, 0.3947215, 0.24747984, 0.19395037, 0.5290452, 0.24008752, 0.27454424, 0.3778409, 0.23675784, 0.17892687, 0.5200432, 0.21355961, 0.2659917, 0.3843317, 0.24537578, 0.18914825, 0.512899, 0.23233725, 0.26469898, 0.39183265, 0.25158203, 0.18297485, 0.5015575, 0.21266143, 0.2542228, 0.38792592, 0.24833977, 0.18658553, 0.4969307, 0.21465518, 0.25462973, 0.3698791, 0.25257322, 0.18810587, 0.49246618, 0.19524175, 0.25809252, 0.3763637, 0.26456615, 0.19479913, 0.5061105, 0.21912834, 0.26737937, 0.39099142, 0.26378012, 0.18719463, 0.48531872, 0.20065707, 0.26637688, 0.38456917, 0.25606465, 0.19351904, 0.4814723, 0.21314535, 0.26846817, 0.37136292, 0.2508798, 0.18289013, 0.4820524, 0.19374135, 0.2631666, 0.36871305, 0.2593422, 0.1917652, 0.49949574, 0.21172988, 0.26306367, 0.3817142, 0.25216943, 0.18466319, 0.48487177, 0.19377017, 0.2602689, 0.37379825, 0.24680972, 0.18730466, 0.490975, 0.21138172, 0.2637443, 0.36664316, 0.25025833, 0.18280563, 0.4899233, 0.19702274, 0.267607, 0.36631322, 0.26453656, 0.19401458, 0.49577224, 0.21552321, 0.26903757, 0.38082108, 0.26026294, 0.18172385, 0.485787, 0.19695097, 0.26572466, 0.3768681, 0.2554867, 0.18650529, 0.48801404, 0.21152812, 0.26662293, 0.37084907, 0.25756335, 0.18166658, 0.4829722, 0.19038169, 0.26407304, 0.3650158, 0.267868, 0.18939897, 0.4951309, 0.21695004, 0.2631444, 0.38230225, 0.2647389, 0.18238312, 0.48570007, 0.19894321, 0.26134035, 0.37491444, 0.26237887, 0.1891451, 0.48370203, 0.21443832, 0.26964194, 0.36484128, 0.26505902, 0.18366678, 0.48220128, 0.19667582, 0.26732284, 0.3659824, 0.27492368, 0.19653223, 0.49797946, 0.21318035, 0.26875326, 0.38250673, 0.27063757, 0.18873636, 0.49158502, 0.19953105, 0.26477474, 0.3786665, 0.26373902, 0.19327785, 0.49932635, 0.21697041, 0.27154392, 0.37016457, 0.26427972, 0.18178216, 0.5014032, 0.20156147, 0.26786005, 0.36864266, 0.27404466, 0.19358462, 0.5124169, 0.220674, 0.26842126, 0.38177428, 0.26772735, 0.18405199, 0.49736562, 0.20573111, 0.2642205, 0.3738409, 0.2609235, 0.1908415, 0.4988926, 0.23054877, 0.2773657, 0.36076114, 0.2667117, 0.1852812, 0.5022161, 0.21491778, 0.2788725, 0.36443093, 0.27700016, 0.192671, 0.52266985, 0.22304995, 0.27780348, 0.3714271, 0.27472493, 0.1868568, 0.51674557, 0.21967211, 0.27997446, 0.36806768, 0.2653896, 0.19031298, 0.50660133, 0.23903857, 0.28814453, 0.35700393, 0.26459202, 0.18652812, 0.5139215, 0.205655, 0.27392718, 0.352765, 0.27406478, 0.2031004, 0.50891954, 0.23165692, 0.27970186, 0.36585867, 0.26976964, 0.19209152, 0.49772674, 0.20885566, 0.2742294, 0.367672, 0.2620789, 0.197139, 0.47582966, 0.20074531, 0.24448028, 0.34429684, 0.2600163, 0.18884502, 0.46891567, 0.19223644, 0.24739157, 0.34689665, 0.27808437, 0.20145872, 0.48007426, 0.20694062, 0.24721278, 0.35928658, 0.26871365, 0.18725488, 0.46116653, 0.19086826, 0.24286644, 0.35620195, 0.25996745, 0.1890021, 0.46812195, 0.20439747, 0.24366999, 0.34819153, 0.25686815, 0.18486285, 0.46354774, 0.17940986, 0.23738647, 0.33806273, 0.25235152, 0.17921616, 0.4763495, 0.19984978, 0.23126003, 0.38021898, 0.24855529, 0.17532451, 0.48639473, 0.18647131, 0.24128853, 0.38435277, 0.2552198, 0.18467857, 0.4915586, 0.22297172, 0.26955166, 0.4105262, 0.27631918, 0.19825903, 0.4885696, 0.20860638, 0.27261475, 0.40358272, 0.26998433, 0.19595473, 0.48717335, 0.2174334, 0.23983318, 0.4109456, 0.25964558, 0.18404031, 0.4760511, 0.19861177, 0.23666953, 0.38016963, 0.25327468, 0.18400891, 0.47990566, 0.21472983, 0.24737328, 0.4335883, 0.24754086, 0.17483231, 0.48452657, 0.1795299, 0.252666, 0.39518616, 0.26283997, 0.19012405, 0.48307398, 0.23301451, 0.25431687, 0.4166092, 0.24552901, 0.18169385, 0.4944527, 0.18431282, 0.22768718, 0.3996787, 0.23700933, 0.18631947, 0.4986781, 0.22267017, 0.2558188, 0.42350096, 0.2534159, 0.17589474, 0.5016339, 0.19914407, 0.24396846, 0.39843294, 0.2606619, 0.18521698, 0.49796176, 0.20967337, 0.23086487, 0.4177439, 0.25715798, 0.17725323, 0.49801913, 0.20381902, 0.22476582, 0.4175397, 0.25287753, 0.1813193, 0.4771459, 0.2032361, 0.22763431, 0.4270502, 0.24238785, 0.17861848, 0.48954812, 0.18132049, 0.22737692, 0.4244937, 0.25646314, 0.18834502, 0.5099425, 0.20466031, 0.23008357, 0.4335626, 0.24768549, 0.17724892, 0.5191109, 0.2047706, 0.23509456, 0.4405376, 0.24597009, 0.18226892, 0.531256974, 0.222739428, 0.2439183, 0.42143536, 0.24405207, 0.17928307, 0.539628804, 0.19920525, 0.24519001, 0.41413176, 0.26842952, 0.18765636, 0.54334116, 0.2263796, 0.24449418, 0.4228319, 0.24732538, 0.16810532, 0.536344, 0.20425513, 0.23621075, 0.41865355, 0.24737185, 0.183853, 0.541151643, 0.239458635, 0.24426386, 0.4195872, 0.26396805, 0.18343227, 0.5433369, 0.1970594, 0.23117863, 0.41274157, 0.26478308, 0.17834319, 0.5552148, 0.22333805, 0.23405097, 0.42504683, 0.24155855, 0.16700512, 0.5533704, 0.18701139, 0.22273692, 0.39704382, 0.23244423, 0.16889282, 0.544175088, 0.19328934, 0.22690335, 0.38379833, 0.23223107, 0.15866892, 0.55572325, 0.17116566, 0.22134617, 0.37811136, 0.24136724, 0.17088231, 0.561922371, 0.206243187, 0.22858621, 0.39907467, 0.23626447, 0.1575655, 0.570912898, 0.172718987, 0.21142894, 0.4004726, 0.22368675, 0.16267318, 0.556560397, 0.192303762, 0.22073622, 0.39756802, 0.22661377, 0.15994297, 0.562340379, 0.172843918, 0.21625167, 0.39034688, 0.2382574, 0.16977364, 0.58031106, 0.181480527, 0.2048934, 0.40528375, 0.23678121, 0.15504152, 0.560221136, 0.17192626, 0.19753015, 0.4111004, 0.22106239, 0.16411188, 0.57572484, 0.195754915, 0.20856145, 0.40637252, 0.2403871, 0.1579404, 0.5602507, 0.174699381, 0.19859338, 0.40467548, 0.2538079, 0.166927, 0.573961556, 0.188200414, 0.2148928, 0.43065774, 0.25991905, 0.15965594, 0.567628741, 0.172155693, 0.21185869, 0.410911, 0.2407975, 0.16142718, 0.579910815, 0.179866865, 0.20209467, 0.3876734, 0.24460784, 0.16610779, 0.561431825, 0.174170569, 0.21076706, 0.38449064, 0.2520599, 0.16887946, 0.55983186, 0.19194983, 0.20442703, 0.40007156, 0.23753847, 0.15502645, 0.525527775, 0.162585557, 0.18567644, 0.38257548, 0.21835405, 0.15515803, 0.51590836, 0.178525269, 0.19833498, 0.36934465, 0.23011796, 0.15391077, 0.513574958, 0.161331728, 0.19774854, 0.38204956, 0.23652966, 0.15741976, 0.540754139, 0.178298086, 0.2046349, 0.41407317, 0.22943386, 0.15223135, 0.524702668, 0.17380102, 0.19478552, 0.39744687, 0.22098553, 0.15630561, 0.523590147, 0.179222941, 0.20860374, 0.38345683, 0.22226651, 0.1587352, 0.50432986, 0.160558, 0.20185639, 0.40676662, 0.24467213, 0.16122504, 0.520021021, 0.17213276, 0.21162033, 0.42893612, 0.23748554, 0.15248254, 0.530985534, 0.172876447, 0.20288236, 0.42027318, 0.222071, 0.16055116, 0.531206787, 0.196707353, 0.20664786, 0.41661334, 0.22804521, 0.15404865, 0.539307117, 0.171604902, 0.20817885, 0.44043, 0.2507183, 0.1716946, 0.54041183, 0.192646444, 0.2109511, 0.4551154, 0.24733035, 0.16690317, 0.540272713, 0.169117779, 0.20613414, 0.44322306, 0.23770416, 0.16547294, 0.537066877, 0.182721362, 0.21254821, 0.4322471, 0.23843178, 0.1636949, 0.532612383, 0.163336247, 0.20894356, 0.4308719, 0.24639648, 0.17163536, 0.557792127, 0.183868572, 0.21027663, 0.45454124, 0.2380173, 0.15755054, 0.514061391, 0.159930229, 0.20034775, 0.45157692, 0.23469333, 0.16594931, 0.550747693, 0.184470251, 0.22346245, 0.44486648, 0.24108768, 0.16362402, 0.57950443, 0.170172945, 0.21892582, 0.4365438, 0.24986263, 0.1703905, 0.593883574, 0.193937659, 0.23061004, 0.4619032, 0.2568395, 0.16312775, 0.588633001, 0.183153823, 0.2192985, 0.45882776, 0.24711308, 0.1663178, 0.58626461, 0.19132109, 0.22788174, 0.4412752, 0.2454918, 0.16119216, 0.596806824, 0.178820714, 0.22507761, 0.44702125, 0.25929382, 0.16931936, 0.606548131, 0.20164381, 0.2297601, 0.47524428, 0.25891066, 0.16502789, 0.604416192, 0.184574783, 0.21795101, 0.46328136, 0.24746267, 0.16851875, 0.601073265, 0.19936581, 0.22746551, 0.45832676, 0.25176004, 0.16602595, 0.620454192, 0.184191585, 0.22699244, 0.45327625, 0.2622185, 0.17425331, 0.619469702, 0.209309533, 0.23094527, 0.47040835, 0.25999108, 0.16782147, 0.615982294, 0.188700408, 0.21619892, 0.4626282, 0.25029653, 0.17090751, 0.610361278, 0.209170476, 0.23090579, 0.45604795, 0.253668, 0.16766205, 0.607901871, 0.192970991, 0.22907308, 0.45034665, 0.26358533, 0.17232221, 0.618803442, 0.20281136, 0.23466124, 0.46854854, 0.268212, 0.16731222, 0.605817497, 0.185660556, 0.22872679, 0.46636975, 0.2517765, 0.17072861, 0.599624872, 0.202726677, 0.23389569, 0.46296215, 0.25529337, 0.16461322, 0.599546194, 0.181390852, 0.2275056, 0.46204272, 0.2635677, 0.17274709, 0.600337565, 0.198353112, 0.22441722, 0.4802899, 0.2551221, 0.16042568, 0.58655262, 0.183638334, 0.21767934, 0.46589532, 0.24490836, 0.16598092, 0.580426931, 0.192909241, 0.22368972, 0.46867967, 0.24700862, 0.15966159, 0.579665124, 0.177842617, 0.2194965, 0.4673904, 0.25279284, 0.16095243, 0.581434369, 0.195058927, 0.22364642, 0.48404998, 0.2553455, 0.15861486, 0.585545659, 0.179560974, 0.22057422, 0.47398064, 0.24093704, 0.15891597, 0.5689165, 0.188591152, 0.23417076, 0.46365356, 0.24034269, 0.1628796, 0.598290443, 0.177052215, 0.22646438, 0.47229955, 0.25163904, 0.15944529, 0.567442656, 0.185570046, 0.23451434, 0.4697866, 0.24212953, 0.14964698, 0.553929448, 0.153934658, 0.22095707, 0.44050148, 0.22837314, 0.15333761, 0.563706577, 0.172354266, 0.24348117, 0.4547804, 0.2580088, 0.15151165, 0.561374843, 0.169569448, 0.23408633, 0.4408467, 0.2870912, 0.17018193, 0.587193787, 0.203070998, 0.23610848, 0.47167897, 0.2504642, 0.16043834, 0.582158566, 0.17952989, 0.21553989, 0.46507892, 0.24335876, 0.15892664, 0.565092266, 0.20698227, 0.28164506, 0.4717463, 0.24437581, 0.15717322, 0.585292041, 0.190368816, 0.21606822, 0.45716354, 0.26205343, 0.16252795, 0.585035384, 0.2138322, 0.2229008, 0.48164076, 0.25424924, 0.16307575, 0.581588209, 0.194901705, 0.2226529, 0.476818, 0.24447569, 0.16233458, 0.580741763, 0.213828012, 0.22799978, 0.46309012, 0.24804217, 0.15746489, 0.5769853, 0.197098583, 0.22386496, 0.46757212, 0.25997844, 0.16709003, 0.573590219, 0.227824524, 0.22761327, 0.48893097, 0.2535357, 0.1636223, 0.569324315, 0.197998866, 0.21797068, 0.4786974, 0.24515152, 0.16532466, 0.577142894, 0.217730209, 0.22858986, 0.47965193, 0.24696924, 0.16209614, 0.581847191, 0.193292767, 0.22350183, 0.46252146, 0.2592452, 0.16938211, 0.557077587, 0.200259373, 0.2243622, 0.4725886, 0.25444767, 0.16609801, 0.563069344, 0.179688364, 0.21408364, 0.4659449, 0.24355091, 0.16935965, 0.572523654, 0.197433755, 0.21543989, 0.45093516, 0.24404827, 0.1680486, 0.566759527, 0.177839488, 0.22118998, 0.453552, 0.25571033, 0.17197345, 0.585547209, 0.194566563, 0.21425354, 0.46656382, 0.25502446, 0.16601409, 0.580486238, 0.18045187, 0.20278247, 0.45618546, 0.24746203, 0.16451927, 0.573884785, 0.198381022, 0.21363978, 0.45328692, 0.24733113, 0.16547969, 0.580570102, 0.178378031, 0.2186196, 0.44606477, 0.26417893, 0.1808182, 0.600230694, 0.19982183, 0.22983542, 0.46918404, 0.25942263, 0.17688926, 0.596826017, 0.184003174, 0.22822653, 0.4611171, 0.25094572, 0.18015714, 0.597184002, 0.203829616, 0.25581336, 0.46853453, 0.2502712, 0.18154635, 0.627054751, 0.178759381, 0.26534876, 0.4757974, 0.27114394, 0.17934811, 0.623764038, 0.204366103, 0.23933262, 0.49833944, 0.25142574, 0.16400908, 0.616104543, 0.192349806, 0.24332383, 0.4856311, 0.23304455, 0.17263815, 0.612711191, 0.204942748, 0.25855288, 0.4715348, 0.22836453, 0.16794536, 0.619550169, 0.19646205, 0.275153, 0.46580827, 0.30027565, 0.20061456, 0.631495178, 0.217093453, 0.25038582, 0.48626527, 0.2930369, 0.19058022, 0.615188956, 0.185759947, 0.24176434, 0.4637771, 0.293234, 0.18250728, 0.601758957, 0.221687809, 0.25316396, 0.44179407, 0.27571368, 0.17541504, 0.597592831, 0.196657151, 0.24751152, 0.45220396, 0.2949852, 0.19018859, 0.598576069, 0.217882112, 0.24290769, 0.4653812, 0.29080293, 0.18260969, 0.5949772, 0.19684881, 0.23743974, 0.4601224, 0.29240018, 0.18181247, 0.5947451, 0.209411383, 0.24805358, 0.45719418, 0.2876544, 0.17622952, 0.596122146, 0.183741376, 0.24254403, 0.44752392, 0.29310665, 0.18242511, 0.592029154, 0.202412799, 0.24176563, 0.45981696, 0.29205275, 0.17399657, 0.572446048, 0.181289256, 0.23254061, 0.4607183, 0.2746188, 0.17648113, 0.56142813, 0.197796047, 0.23781173, 0.44589233, 0.27430555, 0.17205209, 0.563579559, 0.178717718, 0.23512816, 0.44356337, 0.29181752, 0.17965764, 0.561490178, 0.198488563, 0.23621659, 0.4595116, 0.28033498, 0.17676505, 0.575829148, 0.188064396, 0.23229064, 0.45427144, 0.265204, 0.17518777, 0.547930181, 0.189119145, 0.23076168, 0.43485832, 0.26443973, 0.1617231, 0.53867507, 0.170724794, 0.21816257, 0.44171298, 0.27908424, 0.16978735, 0.556849539, 0.19282037, 0.22219849, 0.44989067, 0.2669739, 0.15540798, 0.5462116, 0.178304031, 0.219275, 0.44492126, 0.2548546, 0.1589234, 0.540098011, 0.196089089, 0.22939262, 0.44708255, 0.25915226, 0.15969831, 0.550475955, 0.176615208, 0.22858821, 0.43942714, 0.26473266, 0.16188446, 0.538609385, 0.188130811, 0.22609492, 0.4584655, 0.27176854, 0.15942287, 0.538603485, 0.180607438, 0.22716595, 0.4437493, 0.25288257, 0.15986606, 0.536265671, 0.20918785, 0.24464843, 0.44397414, 0.26223066, 0.15196207, 0.551680267, 0.186844856, 0.23798236, 0.46748957, 0.28615275, 0.17200536, 0.549617589, 0.217635736, 0.25518107, 0.50309384, 0.29356828, 0.1610799, 0.543991506, 0.206206605, 0.24740748, 0.50232285, 0.28702605, 0.18321949, 0.541079164, 0.235577852, 0.25976408, 0.48558447, 0.29204342, 0.18983452, 0.553771734, 0.216236845, 0.2559958, 0.4878013, 0.2894208, 0.18852904, 0.564115345, 0.242581591, 0.2506351, 0.49651742, 0.29145497, 0.18570209, 0.523568153, 0.22064352, 0.24336913, 0.4619817, 0.2747625, 0.15501599, 0.49590534, 0.228060558, 0.2458396, 0.44581938, 0.28165552, 0.15193775, 0.522751272, 0.215773493, 0.25115296, 0.4633596, 0.3006647, 0.16422571, 0.532393575, 0.241191357, 0.25491637, 0.47332293, 0.31139925, 0.1679232, 0.540294409, 0.21846135, 0.24511252, 0.47265399, 0.2912416, 0.15194653, 0.482687801, 0.228255555, 0.24023445, 0.443308, 0.29211247, 0.15557814, 0.493099928, 0.220647827, 0.22751044, 0.45894253, 0.301021, 0.16509786, 0.49141854, 0.251105517, 0.24361823, 0.4751224, 0.32711783, 0.18260588, 0.519293487, 0.213160962, 0.20251508, 0.3822964, 0.29455748, 0.14936379, 0.481797427, 0.247545183, 0.2169307, 0.3577123, 0.3111587, 0.14522056, 0.451083034, 0.213080153, 0.20866007, 0.34953532, 0.3154279, 0.14793369, 0.450320214, 0.24029915, 0.22084, 0.35942453, 0.3149915, 0.14473896, 0.441403449, 0.217044935, 0.20682362, 0.34843487, 0.3110861, 0.14679906, 0.464197844, 0.242116302, 0.21625641, 0.34753492, 0.30408806, 0.14391243, 0.440620691, 0.22352396, 0.21933249, 0.3390607, 0.30407104, 0.14072526, 0.430533797, 0.250106335, 0.23488814, 0.37738484, 0.320202, 0.14200516, 0.445432872, 0.243676439, 0.22459622, 0.40258467, 0.29978988, 0.14108427, 0.405927896, 0.239391729, 0.18982814, 0.35974264, 0.2465085, 0.12584437, 0.404085457, 0.228346005, 0.18594086, 0.36550722, 0.27355683, 0.13432129, 0.354584992, 0.232541636, 0.19888613, 0.35432857, 0.26186764, 0.12791027, 0.375180274, 0.215852633, 0.19249609, 0.35320055, 0.22363237, 0.11995051, 0.359467089, 0.22689876, 0.17883067, 0.32401532, 0.24500705, 0.11709488, 0.410370559, 0.234172583, 0.2076468, 0.37121, 0.3046674, 0.1246164, 0.421600789, 0.273588091, 0.21085028, 0.3407323, 0.2958683, 0.12446578, 0.394579381, 0.251576066, 0.20912828, 0.3481554, 0.2968302, 0.12409466, 0.388800174, 0.243661582, 0.20353457, 0.33596823, 0.29227236, 0.12183549, 0.364007145, 0.21189779, 0.1973161, 0.32176864, 0.29412344, 0.11896608, 0.38941741, 0.253981501, 0.2173615, 0.36109206, 0.29090315, 0.11977547, 0.35997957, 0.254487813, 0.19396475, 0.32427266, 0.26847547, 0.1264072, 0.396502912, 0.27107513, 0.20232433, 0.35736525, 0.29757854, 0.12589115, 0.435494721, 0.253157526, 0.20803979, 0.40334722, 0.30959263, 0.13144414, 0.436014354, 0.256442368, 0.22624719, 0.44319624, 0.31168905, 0.1383418, 0.433523715, 0.231493697, 0.22298425, 0.44342804, 0.27171382, 0.1433071, 0.413065732, 0.219001576, 0.23052162, 0.4351248, 0.2811426, 0.13885112, 0.467824131, 0.198718295, 0.20814049, 0.39371154, 0.27783504, 0.15590008, 0.431001157, 0.195419863, 0.21055901, 0.4247762, 0.2541777, 0.1620417, 0.447704971, 0.166664943, 0.20636688, 0.42756885, 0.24466065, 0.15200846, 0.439203352, 0.177828848, 0.19573493, 0.38369253, 0.22558355, 0.1536478, 0.388539433, 0.147762582, 0.18431248, 0.40124527, 0.22920917, 0.15153316, 0.40137431, 0.166301429, 0.18710668, 0.4104143, 0.24277811, 0.15920496, 0.401082754, 0.148779437, 0.17877002, 0.4075134, 0.24137121, 0.15086451, 0.430081636, 0.171838775, 0.20342451, 0.42130053, 0.23381257, 0.15809515, 0.375887036, 0.147083715, 0.18963967, 0.38395256, 0.22444852, 0.15141346, 0.383027941, 0.159685031, 0.17009205, 0.40883318, 0.19313376, 0.14573814, 0.377557158, 0.160358891, 0.188021362, 0.4230102, 0.2069847, 0.14737248, 0.373118788, 0.149952009, 0.18267614, 0.42671528, 0.20285833, 0.14716859, 0.369296968, 0.148622394, 0.19821545, 0.44946238, 0.21911626, 0.15479553, 0.392953575, 0.151964009, 0.1885107, 0.4358904, 0.2041577, 0.14067747, 0.389309138, 0.142737284, 0.18458873, 0.434651792, 0.20937467, 0.1365537, 0.390491068, 0.152347118, 0.190793425, 0.415804207, 0.1972636, 0.14533676, 0.372203708, 0.141177267, 0.1861523, 0.4312213, 0.20931295, 0.15402758, 0.387798548, 0.155398801, 0.18956226, 0.4387122, 0.1999833, 0.15556878, 0.364961594, 0.142554894, 0.21247466, 0.4185195, 0.19522786, 0.16330203, 0.358027786, 0.151807204, 0.193862587, 0.40847218, 0.18940486, 0.1589089, 0.344834536, 0.143004417, 0.20411, 0.4089683, 0.20021947, 0.1617759, 0.357569396, 0.183845028, 0.21597536, 0.43217084, 0.18695165, 0.14367056, 0.34326005, 0.140316933, 0.18130662, 0.39008266, 0.19590707, 0.14377058, 0.343478084, 0.16945, 0.20685771, 0.40860403, 0.19428034, 0.14585443, 0.339505434, 0.133679733, 0.18553995, 0.37684312, 0.20018043, 0.1558146, 0.323938429, 0.154577106, 0.19123925, 0.39515772, 0.19962096, 0.17477298, 0.327666223, 0.162983194, 0.210754365, 0.37750724, 0.21838377, 0.18938991, 0.380353302, 0.183007792, 0.22028138, 0.41912615, 0.21330437, 0.18249317, 0.419050515, 0.210842133, 0.253942, 0.45032713, 0.23158015, 0.18203212, 0.447686583, 0.238525108, 0.2939036, 0.47734997, 0.2334546, 0.20145682, 0.456957221, 0.228897393, 0.31999865, 0.49622053, 0.23542084, 0.20731051, 0.458993107, 0.261853129, 0.35106912, 0.48314604, 0.23787118, 0.2183294, 0.456362724, 0.251736313, 0.35918173, 0.5064289, 0.2357178, 0.22172832, 0.492543101, 0.253066987, 0.36662728, 0.4916246, 0.22216229, 0.21751888, 0.484666437, 0.261187106, 0.363348842, 0.472289056, 0.22190033, 0.22308217, 0.494644374, 0.277991533, 0.368364573, 0.474106431, 0.21252237, 0.20594853, 0.454232454, 0.24882102, 0.34001824, 0.47506264, 0.21536578, 0.20598902, 0.465338558, 0.260202169, 0.3379116, 0.48956874, 0.23403266, 0.23743348, 0.490688622, 0.262763858, 0.342016667, 0.499890536, 0.22558849, 0.23571987, 0.503797233, 0.281712949, 0.341747463, 0.482242048, 0.21822345, 0.22603725, 0.468943268, 0.249391362, 0.33067587, 0.476780921, 0.22806482, 0.21850531, 0.466843069, 0.271880329, 0.33789745, 0.48473474, 0.21784672, 0.23630086, 0.473707259, 0.244975463, 0.328279406, 0.483605474, 0.1996146, 0.18942761, 0.481881648, 0.231150255, 0.314934343, 0.474909633, 0.19342251, 0.19158697, 0.482988358, 0.216749951, 0.316648573, 0.493302017, 0.22568688, 0.2138336, 0.479035467, 0.242900729, 0.31823343, 0.498105288, 0.21602122, 0.19646685, 0.499222636, 0.221845731, 0.31270504, 0.515058398, 0.24712442, 0.22006626, 0.504036248, 0.24706848, 0.322126299, 0.524040222, 0.23843078, 0.20671971, 0.494767219, 0.204304859, 0.326579273, 0.501756191, 0.22858995, 0.20464869, 0.502661049, 0.229884952, 0.33339792, 0.524529, 0.23632759, 0.21811989, 0.514810681, 0.224125996, 0.310205191, 0.477589518, 0.2220133, 0.2270317, 0.502866805, 0.234467238, 0.293745667, 0.473107904, 0.22055064, 0.22000143, 0.496026665, 0.203536257, 0.291428775, 0.484879851, 0.24122448, 0.21903545, 0.492499948, 0.217724442, 0.31920382, 0.5369508, 0.28200328, 0.2199756, 0.48082307, 0.204375565, 0.291850477, 0.514605761, 0.24797246, 0.18629356, 0.485976636, 0.208919302, 0.2586523, 0.470252395, 0.21327877, 0.19951132, 0.489614516, 0.180447355, 0.249741554, 0.44198817, 0.23750514, 0.18127382, 0.457164228, 0.199499205, 0.258784264, 0.444114804, 0.22660892, 0.21288207, 0.486570448, 0.194442347, 0.317253262, 0.445027828, 0.20131989, 0.16305697, 0.419119865, 0.188316002, 0.274517417, 0.473178953, 0.17994449, 0.15447621, 0.431548506, 0.197603852, 0.290812343, 0.488179624, 0.19113596, 0.16494425, 0.46812436, 0.213699505, 0.287190408, 0.483946621, 0.18448125, 0.1527382, 0.443615258, 0.196919069, 0.279402375, 0.482338488, 0.17708074, 0.13048872, 0.448971212, 0.214108273, 0.279041111, 0.478227794, 0.17648286, 0.14498815, 0.413274348, 0.190145969, 0.295128107, 0.390512526, 0.18182853, 0.141604, 0.43508026, 0.228308707, 0.31760076, 0.36626178, 0.18750285, 0.13879576, 0.39145723, 0.166833669, 0.300154984, 0.351004064, 0.18787181, 0.14624718, 0.447437048, 0.285003901, 0.395116687, 0.38075006, 0.22131649, 0.1526176, 0.57044524, 0.346753478, 0.385632992, 0.487138212, 0.31610054, 0.18957488, 0.583516061, 0.371228516, 0.372711837, 0.423443198, 0.29137146, 0.14877313, 0.493334115, 0.376474023, 0.625960588, 0.751655459, 0.63092345, 0.41369137, 0.587923765, 0.568710387, 0.67027086, 0.00396414846]
splice_donor=[0.0866755992, 0.0499130115, 0.0335142985, 0.0111850603, 0.01164285, 0.0194791481, 0.0343620665, 0.0163136851, 0.024172863, 0.0133468453, 0.0145697501, 0.0177911948, 0.0256157257, 0.0119817816, 0.0244953725, 0.0205066595, 0.0150037017, 0.0282463543, 0.0310358163, 0.0269376133, 0.0419998802, 0.0338308141, 0.0382937826, 0.0315019526, 0.0350506343, 0.0294538941, 0.0330032557, 0.0300109703, 0.0352817103, 0.0423552133, 0.0456756502, 0.0298076719, 0.0446810126, 0.0410890095, 0.0381061472, 0.025576679, 0.04434295, 0.0273801461, 0.040844541, 0.0503670797, 0.0426487438, 0.0488884337, 0.0630531758, 0.0353050269, 0.0574330017, 0.0564618409, 0.0465995297, 0.0405969359, 0.0454064943, 0.0367145017, 0.028909687, 0.0697356761, 0.0360805318, 0.0413452573, 0.0499770865, 0.0393863246, 0.0461184271, 0.0688643083, 0.0390352607, 0.0336837247, 0.0387788452, 0.0382490903, 0.0392152555, 0.0722732395, 0.0354753174, 0.0524489693, 0.0478061624, 0.038393788, 0.0553754419, 0.0653851479, 0.0302987713, 0.0314246155, 0.0380821824, 0.0317189023, 0.0403376892, 0.0483029038, 0.0307227373, 0.0363276564, 0.0394368507, 0.0328125358, 0.0404240005, 0.0442714095, 0.0267709717, 0.025873974, 0.0385542065, 0.0317350999, 0.0327025205, 0.0496316515, 0.0328331403, 0.0437799655, 0.0400316715, 0.0334326737, 0.039273791, 0.0624146089, 0.0290783029, 0.0322535224, 0.0407017246, 0.0311130416, 0.0290731192, 0.0551436394, 0.0337930173, 0.0359410532, 0.0432395898, 0.0396752693, 0.0409371667, 0.0679449961, 0.036212977, 0.0285881106, 0.039535556, 0.0365961194, 0.0324718766, 0.0780987218, 0.0310873929, 0.0488032438, 0.0389295518, 0.0267471708, 0.0378131643, 0.0500494465, 0.0249888394, 0.0283869356, 0.0366884321, 0.0233606584, 0.0302131902, 0.0388349332, 0.0224606749, 0.0393673703, 0.0419100411, 0.0276838131, 0.0357997231, 0.0499956422, 0.0237276722, 0.0260616597, 0.0372993313, 0.0258552469, 0.0280234478, 0.0480033234, 0.0250902437, 0.0480540991, 0.0416276306, 0.0247146022, 0.0354280174, 0.0488221385, 0.0207063202, 0.0344779082, 0.0308397133, 0.0224647243, 0.0279399678, 0.0402942747, 0.0224165935, 0.041009713, 0.03388137, 0.0279481523, 0.0363075137, 0.0434937403, 0.0201989412, 0.0255767796, 0.0298762005, 0.0292202085, 0.0266477093, 0.046003256, 0.0220284555, 0.0477778912, 0.0367061384, 0.0301018972, 0.0397846922, 0.0458492115, 0.0222771503, 0.0256379023, 0.0316537395, 0.0275899507, 0.0288733263, 0.0372262672, 0.0207916535, 0.0414532535, 0.0356922522, 0.0300698522, 0.0420706794, 0.0453858115, 0.0199813712, 0.0249304324, 0.035574086, 0.0325813591, 0.0313985497, 0.0418815799, 0.0241906196, 0.0435122587, 0.0423217863, 0.0308039431, 0.0348787345, 0.0489191487, 0.021383632, 0.0242573861, 0.0340606719, 0.0273125693, 0.0268245377, 0.0429115258, 0.0220690742, 0.036585588, 0.0400695838, 0.0294237006, 0.0356703252, 0.0504729077, 0.0208387487, 0.0255263224, 0.0448487401, 0.0292285141, 0.0284417104, 0.0458489954, 0.024866214, 0.0480768867, 0.0519139059, 0.0283913612, 0.0364366174, 0.0530885272, 0.0239733234, 0.0334638283, 0.0446654521, 0.02807419, 0.0288349781, 0.0412704572, 0.0230594426, 0.0474075638, 0.0455774665, 0.0298689418, 0.0332556479, 0.045523271, 0.0202414282, 0.0304532144, 0.0448024124, 0.0292632449, 0.0272092018, 0.0430742092, 0.0274674911, 0.0574627295, 0.0544101819, 0.0301790833, 0.0346006826, 0.051302094, 0.0274352226, 0.038191434, 0.0691688284, 0.0319150537, 0.0289792214, 0.0430922359, 0.0291395783, 0.0567338988, 0.0762327164, 0.0343386196, 0.0310773961, 0.0455846414, 0.02422853, 0.033952713, 0.0815879703, 0.03095234, 0.0266796462, 0.0448599383, 0.0244694501, 0.0496421233, 0.0892822072, 0.0320890136, 0.0334813222, 0.0525045395, 0.024566276, 0.0343216099, 0.0701950043, 0.0296774302, 0.0285208896, 0.0477677882, 0.0248296615, 0.0514301993, 0.0710924268, 0.0319294669, 0.038061358, 0.054718107, 0.0233483016, 0.0348955914, 0.0738472939, 0.0323553346, 0.0316923857, 0.0528928153, 0.0273327511, 0.0579339713, 0.082206212, 0.0319453292, 0.0399648026, 0.0593096726, 0.02487172, 0.0364090316, 0.0733752921, 0.0279938094, 0.0295130815, 0.049323529, 0.0225187484, 0.0503289886, 0.0701271668, 0.0284468103, 0.0376312658, 0.0590871088, 0.0198021326, 0.0315668173, 0.0665956214, 0.0251229052, 0.0307117868, 0.054320097, 0.0221617315, 0.0540925227, 0.0685319752, 0.0265913177, 0.0355879031, 0.0593232661, 0.0220131576, 0.0342053622, 0.0559887923, 0.0280447491, 0.0287057552, 0.0506678745, 0.0241115317, 0.0477958545, 0.0588817336, 0.0290618744, 0.0371528007, 0.0533502027, 0.0210881885, 0.0303244311, 0.0557071641, 0.0289994758, 0.0318255462, 0.0498989113, 0.022933254, 0.0527072214, 0.0635449663, 0.0318020731, 0.0382429399, 0.0556237213, 0.0227703042, 0.0327220634, 0.0513575152, 0.0325580388, 0.034185376, 0.0552117936, 0.0254259035, 0.0479839928, 0.0539621785, 0.0335127413, 0.0415512808, 0.0580999032, 0.0227651, 0.0296095144, 0.0542025305, 0.0299350228, 0.033932142, 0.0513354316, 0.0240706988, 0.0489016548, 0.0617592037, 0.0276660044, 0.0381179787, 0.054260619, 0.022313308, 0.031523224, 0.0520333946, 0.0288067088, 0.0281268042, 0.0478692316, 0.0232114941, 0.0490517654, 0.0559555739, 0.0319424756, 0.0340997092, 0.0543297008, 0.0211772658, 0.031347353, 0.0561358333, 0.0330555439, 0.0305783302, 0.0541462265, 0.0234128237, 0.0543291345, 0.0646005198, 0.033540722, 0.036065191, 0.0579620525, 0.0223588552, 0.0370342508, 0.0569582134, 0.0340350494, 0.0316224918, 0.0521324687, 0.0251990184, 0.0528600104, 0.0644060299, 0.0381235778, 0.0385209396, 0.0547734648, 0.0231580269, 0.0336034857, 0.0633735135, 0.0373397768, 0.0340940207, 0.0556374751, 0.0263789669, 0.0508353673, 0.0695248023, 0.0393391512, 0.0377111174, 0.0579921007, 0.022898769, 0.0277893618, 0.0571919531, 0.0403691493, 0.0346313193, 0.056678351, 0.0285219271, 0.0411798619, 0.0568139516, 0.0419971682, 0.0389842875, 0.0601461679, 0.0240990203, 0.0309138857, 0.0584062748, 0.0394231565, 0.0367211401, 0.0582647324, 0.0271712355, 0.0503941663, 0.0654053017, 0.0367405228, 0.0404721498, 0.0600424483, 0.025589969, 0.0321498252, 0.0580014773, 0.0395094007, 0.0333855413, 0.0527674817, 0.0275335833, 0.0439272113, 0.0613683835, 0.0409530438, 0.0414366014, 0.0575987585, 0.0236058291, 0.0292090494, 0.0584785193, 0.0374564491, 0.03429427, 0.0572183914, 0.0257122014, 0.0512793772, 0.0669085383, 0.0332708955, 0.0349836871, 0.0626759678, 0.0236523449, 0.034997873, 0.0554468706, 0.0349042639, 0.0317279436, 0.0548585057, 0.021179961, 0.0506938398, 0.057395786, 0.0344360359, 0.0343582146, 0.056190148, 0.0218000878, 0.0319655761, 0.0546022318, 0.0330053642, 0.0309131667, 0.0579216778, 0.0262237377, 0.0547260121, 0.0601872057, 0.0316433571, 0.0352868289, 0.0569289885, 0.0245270841, 0.0345464349, 0.0483078323, 0.0351342447, 0.0300256908, 0.0560311377, 0.02531147, 0.0510824509, 0.0491205901, 0.0363332257, 0.0360714085, 0.062808685, 0.0227426663, 0.0311614983, 0.0459489822, 0.0308416989, 0.0326686725, 0.0583975464, 0.0249581579, 0.0513530709, 0.0542779788, 0.0290246755, 0.0342985988, 0.0613794401, 0.0219681114, 0.0314695276, 0.046486441, 0.030325152, 0.0293403361, 0.0554216057, 0.022170648, 0.0492694639, 0.0480820797, 0.0311788805, 0.0345038287, 0.058316581, 0.0207456984, 0.0333614461, 0.046711538, 0.0310274102, 0.0310932398, 0.0578359626, 0.02375561, 0.05765092, 0.053969752, 0.031561017, 0.0326996259, 0.0598763227, 0.022218667, 0.0367055498, 0.0474866889, 0.0306041148, 0.0280541889, 0.0509995557, 0.0241459627, 0.0519556999, 0.0500628091, 0.0326566808, 0.0332233645, 0.0538133122, 0.0230750702, 0.0333397612, 0.0489503443, 0.0299619306, 0.0310198069, 0.0526095778, 0.0254503638, 0.0537332371, 0.0559116751, 0.0294642299, 0.0324066989, 0.0529948846, 0.0232191905, 0.0335744768, 0.0491630211, 0.0310207531, 0.0295754094, 0.0494093448, 0.0231431052, 0.0513990186, 0.0509661473, 0.0328385159, 0.0353028886, 0.0527662225, 0.0215030368, 0.0348110422, 0.0460523963, 0.029213991, 0.030597277, 0.051094044, 0.0231942777, 0.0548752174, 0.05338642, 0.0271370094, 0.0323258191, 0.0527515113, 0.0216694213, 0.0328679681, 0.047067333, 0.0270868409, 0.0281642862, 0.0490346216, 0.0214981046, 0.0475403331, 0.0502292141, 0.0306043066, 0.0327841528, 0.0517502166, 0.0214164425, 0.0337403752, 0.0488118865, 0.0292840432, 0.0309888367, 0.0528301112, 0.0232977923, 0.0559295751, 0.0552689694, 0.0288652536, 0.032204967, 0.0528967865, 0.0217297412, 0.0360073298, 0.0483316146, 0.0295326598, 0.0280128159, 0.0498370863, 0.0232445821, 0.0533522479, 0.049527254, 0.0310135391, 0.0335978046, 0.051152885, 0.0218888503, 0.0336622298, 0.0466192998, 0.0284425784, 0.0314645804, 0.0503689796, 0.0235679224, 0.0545453504, 0.0533704124, 0.0277410783, 0.0327243991, 0.0523963571, 0.0226198994, 0.0350170806, 0.0501651242, 0.029099809, 0.0291980729, 0.0500448868, 0.0235851631, 0.054215651, 0.0510036051, 0.0323835909, 0.0333719701, 0.0503420532, 0.0216264371, 0.0355514474, 0.0456235297, 0.0285522174, 0.0296272151, 0.0490003303, 0.0238377787, 0.0564362518, 0.0519382283, 0.0286112316, 0.0303760581, 0.0501231998, 0.0229245592, 0.0356137566, 0.0469991788, 0.0283457618, 0.0263608526, 0.046626173, 0.0229355861, 0.050395906, 0.0466097035, 0.0293701049, 0.0282813348, 0.0471296087, 0.0219917819, 0.0336704254, 0.0469955541, 0.0285806265, 0.0259283297, 0.0471722186, 0.0235909447, 0.0545494072, 0.0553964712, 0.0282216277, 0.0275336541, 0.0521063432, 0.0214917343, 0.0358134918, 0.048923254, 0.0292734131, 0.0246392023, 0.05194043, 0.0219588559, 0.0536054522, 0.0521636046, 0.0308223758, 0.0284427311, 0.0516434573, 0.0221381281, 0.0347976312, 0.047794994, 0.0272278842, 0.0276596043, 0.0515867621, 0.0245061126, 0.0537107252, 0.0535623915, 0.0280298423, 0.0281666517, 0.0540339015, 0.0225889627, 0.0355401784, 0.0488035753, 0.0281825196, 0.0244666338, 0.0511633232, 0.0229083933, 0.0536800288, 0.0502195321, 0.031330552, 0.0285512786, 0.0533600338, 0.0215716921, 0.0350801274, 0.0471054018, 0.0287911315, 0.0276431348, 0.0534894355, 0.0230282415, 0.0578285828, 0.0511738025, 0.0277238842, 0.0292400233, 0.0527158789, 0.0217698179, 0.0368814319, 0.0455226414, 0.027942637, 0.0254185759, 0.0510287248, 0.0221859347, 0.053728275, 0.0475439243, 0.0305119082, 0.0292469729, 0.0537752174, 0.0216731299, 0.0341009125, 0.0457372814, 0.0281103365, 0.0272085443, 0.0519163497, 0.0231747963, 0.0555583462, 0.0529190041, 0.0291421991, 0.0283440053, 0.0529596098, 0.02208299, 0.035535343, 0.0478884391, 0.0295503363, 0.0246019494, 0.0510185882, 0.0233571045, 0.0525678247, 0.051917877, 0.034101516, 0.0297535826, 0.0525433682, 0.0224362127, 0.0343276709, 0.0465930253, 0.0316889845, 0.0296854079, 0.0540724024, 0.0252775438, 0.0576370582, 0.054369349, 0.0301863272, 0.0319635943, 0.0560950525, 0.0238699913, 0.036494825, 0.0484910719, 0.0324189179, 0.0262731537, 0.0552595258, 0.0231183842, 0.0554521903, 0.0512611009, 0.0359501727, 0.0325489827, 0.057783708, 0.0231307838, 0.0381936431, 0.0496453159, 0.0323930494, 0.0320564359, 0.0613969378, 0.0259055123, 0.0610269159, 0.0556649305, 0.032031022, 0.0350048877, 0.0610688254, 0.0245395936, 0.0398070179, 0.0492336936, 0.0323113203, 0.0295305159, 0.0588482581, 0.0251901858, 0.0574212298, 0.0502631329, 0.0356609039, 0.0330041274, 0.0582852513, 0.0252694301, 0.0380180515, 0.0478208475, 0.0321109742, 0.0314547233, 0.0591226034, 0.0268145278, 0.0590636507, 0.0532644279, 0.0324079879, 0.0322439261, 0.0590255409, 0.0245867558, 0.0376645625, 0.0478001386, 0.0327457637, 0.0284394696, 0.0593245961, 0.0244194604, 0.0552487448, 0.0503476635, 0.0354943722, 0.033365842, 0.0585690551, 0.0245648809, 0.0356707424, 0.0465621389, 0.0311912447, 0.0321970358, 0.0610931814, 0.0270069502, 0.056440521, 0.0512340553, 0.031307593, 0.0342380106, 0.0655075237, 0.0252930447, 0.0361488871, 0.0456271358, 0.0313860252, 0.0291081425, 0.0581362136, 0.024970632, 0.0538215414, 0.0472691171, 0.0343588777, 0.0325594842, 0.0554007627, 0.0236207135, 0.0354286507, 0.0452183075, 0.0303892363, 0.0309228115, 0.055335775, 0.0247471966, 0.0550359823, 0.0507818498, 0.0292960927, 0.0312050022, 0.0553708076, 0.0226039775, 0.035540048, 0.0456283726, 0.0295722391, 0.0275710505, 0.0561064556, 0.0231374763, 0.0528892167, 0.0460866205, 0.0316552371, 0.0318880342, 0.0556565709, 0.0221767798, 0.0333445705, 0.0432078242, 0.0278692655, 0.0296355858, 0.0576676726, 0.0234590955, 0.0540718138, 0.0498567298, 0.0281271916, 0.0303399675, 0.0544532016, 0.0221062992, 0.0352402218, 0.0463888347, 0.0284270607, 0.0268127955, 0.0520756841, 0.0222753044, 0.0533332154, 0.0485320017, 0.0314715058, 0.0309403762, 0.0539201684, 0.0227294676, 0.0328329019, 0.0463159941, 0.0278600585, 0.0299308673, 0.0565060712, 0.0246444419, 0.0550383106, 0.0515706167, 0.0275153387, 0.0319719613, 0.0571129769, 0.0235730149, 0.0350078754, 0.0466933474, 0.0286536515, 0.0289331917, 0.0586811043, 0.0252204835, 0.0530100949, 0.0482187048, 0.0302258376, 0.0345632546, 0.0582138114, 0.0237220507, 0.0312968269, 0.0449986048, 0.0269583724, 0.0316904373, 0.0569258071, 0.0252187494, 0.0514428727, 0.0519127026, 0.0274305791, 0.032456506, 0.0548191927, 0.0231841747, 0.0336979777, 0.0470097512, 0.0274729319, 0.027086338, 0.0537012741, 0.0234407298, 0.053129226, 0.0478669479, 0.0298917815, 0.0313614234, 0.051588323, 0.0228984598, 0.0335310586, 0.0444903038, 0.0268401802, 0.0297655594, 0.0537636839, 0.0256122276, 0.057598684, 0.050343167, 0.0263099819, 0.0309284478, 0.0521538742, 0.0247402471, 0.0372687243, 0.0468951911, 0.0272122044, 0.0274313744, 0.0533355027, 0.025405651, 0.0588422939, 0.0478696488, 0.0310500991, 0.0318249315, 0.0524398722, 0.0250409599, 0.0353047736, 0.0452506319, 0.0277147386, 0.0309505221, 0.0528399274, 0.0272185355, 0.0598754361, 0.0500345156, 0.027771242, 0.0329335928, 0.0517873429, 0.0262036491, 0.0372605547, 0.0454360805, 0.0275291521, 0.0283202287, 0.0520952977, 0.0270052403, 0.0578208379, 0.0460289158, 0.0295542758, 0.0353262462, 0.0519168898, 0.0260263085, 0.0345595777, 0.04463467, 0.0275823921, 0.0332288444, 0.0537305996, 0.0280403588, 0.0581609719, 0.0489578433, 0.0276523642, 0.0344628841, 0.0506012216, 0.0254971273, 0.0374936797, 0.0452471785, 0.0275810994, 0.0292561091, 0.0500004031, 0.0261990577, 0.0593004189, 0.0461911969, 0.0296772644, 0.0335439481, 0.0472078919, 0.0256223902, 0.0368387587, 0.0424071923, 0.0272221882, 0.031242352, 0.051302094, 0.0280435719, 0.0605337285, 0.0477863364, 0.0271753334, 0.0328866653, 0.0495643839, 0.0260361284, 0.0380456559, 0.0469372496, 0.028537672, 0.0292116459, 0.0493402109, 0.026663458, 0.0595070198, 0.0464912392, 0.0305563994, 0.0344323628, 0.0487098582, 0.0265118685, 0.0364500284, 0.0444362685, 0.0280623529, 0.0327518806, 0.0512771979, 0.0291630737, 0.0614926629, 0.0505643487, 0.0279153734, 0.0342477299, 0.0509319939, 0.0271954704, 0.0385830812, 0.0457576215, 0.0281644762, 0.0296247061, 0.050261572, 0.0275898036, 0.0587048754, 0.044828698, 0.0292767882, 0.0344223678, 0.0493938886, 0.0271529667, 0.0351441354, 0.0428520367, 0.0271793157, 0.0321787447, 0.0522393994, 0.0291627683, 0.0584834777, 0.0486632511, 0.0274688061, 0.0337262675, 0.0520013273, 0.027024053, 0.0361784808, 0.0447565801, 0.0278287046, 0.0283409916, 0.0519518927, 0.0268581863, 0.0566969104, 0.0448567607, 0.0302333161, 0.0338744558, 0.0518109649, 0.027341567, 0.0346070006, 0.0421842188, 0.0275652185, 0.0314023532, 0.0538740158, 0.029795967, 0.0599772744, 0.0478177629, 0.028171258, 0.03341984, 0.0518052354, 0.0281870961, 0.0369798541, 0.0452395305, 0.027933998, 0.0286522452, 0.0510005541, 0.0276674852, 0.0575140007, 0.0466580577, 0.0303464402, 0.0338313244, 0.0497214645, 0.0275424495, 0.0342889465, 0.0440623239, 0.0278934352, 0.0311347079, 0.0524148121, 0.0300592016, 0.0588759035, 0.0502021164, 0.0286236871, 0.0337029621, 0.051309526, 0.0276361853, 0.0368856303, 0.0453083627, 0.0284177028, 0.029358184, 0.050410945, 0.0278070141, 0.0570190959, 0.0456092171, 0.0298447441, 0.0347746648, 0.0503508858, 0.0277613811, 0.0345716327, 0.0441536605, 0.0273103248, 0.0321989134, 0.0540107265, 0.0300823618, 0.0576733015, 0.0509337746, 0.0277815498, 0.0340622813, 0.0524448454, 0.0277428515, 0.0362040289, 0.0471525714, 0.0277555771, 0.0287790038, 0.051305972, 0.0279124603, 0.0570256561, 0.0479145795, 0.0301261917, 0.0341331102, 0.0505185574, 0.0276199747, 0.0349283554, 0.0447352491, 0.0277689695, 0.0320722759, 0.0532292128, 0.0305786543, 0.0581353046, 0.0503591783, 0.0272519998, 0.0340072513, 0.0525915436, 0.0284128394, 0.036751736, 0.0475278236, 0.0274095181, 0.0296670217, 0.0522925481, 0.0283091962, 0.056122113, 0.049444627, 0.0295472741, 0.0346448272, 0.0521150343, 0.0279976893, 0.0351664275, 0.0464072488, 0.0270792618, 0.0315974131, 0.0548795238, 0.0303719603, 0.0583108254, 0.0510296263, 0.0272174552, 0.0335660651, 0.0536509939, 0.0283989459, 0.0365972668, 0.0463861078, 0.0278937146, 0.0291454196, 0.0522902347, 0.0284201242, 0.0571601056, 0.0464832, 0.0294157695, 0.0349490121, 0.051731389, 0.0280286241, 0.0349314697, 0.0437480807, 0.027286917, 0.0326234363, 0.0543183573, 0.0308961198, 0.0581716299, 0.05038682, 0.0271335747, 0.0341507755, 0.0524768718, 0.0278921053, 0.0368324965, 0.0469635352, 0.0274111796, 0.0292514022, 0.0525692031, 0.0283793323, 0.0574326925, 0.0471409895, 0.0296948068, 0.0349665433, 0.0518416204, 0.027997721, 0.0359395109, 0.0436995178, 0.0280189589, 0.0326919481, 0.0546528623, 0.0308167543, 0.0588336214, 0.0500013158, 0.0279731471, 0.0346514285, 0.0514823087, 0.0279677399, 0.0361309387, 0.045734521, 0.0283538252, 0.0298028532, 0.0524285361, 0.0280214641, 0.0550033338, 0.047542844, 0.0305351168, 0.0352246836, 0.051734589, 0.0275867768, 0.0333314165, 0.0442803241, 0.0285023432, 0.0325390361, 0.0542326793, 0.0298322123, 0.0567998178, 0.0504691377, 0.0290332586, 0.0338701159, 0.0500180647, 0.0276914146, 0.0356256142, 0.0467910059, 0.0301348101, 0.0298333578, 0.0524470508, 0.0282909349, 0.0553887263, 0.046277605, 0.0322107747, 0.0351497605, 0.050632257, 0.0277802404, 0.0336235426, 0.0415602922, 0.0295461249, 0.0326360054, 0.0536908619, 0.0299186744, 0.0552751087, 0.0473513789, 0.0284877326, 0.0348107889, 0.0520049706, 0.0271984879, 0.0349811129, 0.0445422046, 0.0283662695, 0.0293577015, 0.0519735627, 0.0270175468, 0.0552519932, 0.0458566062, 0.0305347629, 0.0350180976, 0.0499449484, 0.0270114318, 0.0337809585, 0.0426144004, 0.0279566385, 0.0322530903, 0.0526743643, 0.0291813854, 0.0566199981, 0.0481085852, 0.0280918702, 0.0341884717, 0.0502159111, 0.0271351747, 0.0363425165, 0.0439618491, 0.0280774422, 0.0298941955, 0.0509752035, 0.0271057487, 0.0557986908, 0.0458263643, 0.0305546913, 0.0359023102, 0.0499736927, 0.0272800196, 0.0346713327, 0.0426486842, 0.0282407664, 0.0332301185, 0.0536173284, 0.0293488018, 0.0577752553, 0.047892727, 0.0281300265, 0.0349267311, 0.0515996888, 0.0275246147, 0.0363097228, 0.0434858426, 0.0283493735, 0.0296806172, 0.0523058176, 0.0272854306, 0.05499015, 0.0442084186, 0.030946767, 0.0353973098, 0.0516402572, 0.0276050307, 0.033659257, 0.0398468189, 0.0283251368, 0.0323615447, 0.0534459166, 0.0301662907, 0.0563772991, 0.0465440564, 0.0276376922, 0.0340324342, 0.0528259873, 0.0277555883, 0.0345842466, 0.0446252562, 0.0277464036, 0.0292364433, 0.0535702221, 0.0279229954, 0.056050811, 0.0466196835, 0.0297906473, 0.0344915614, 0.0530360155, 0.0280848723, 0.03442147, 0.0434108824, 0.0279814415, 0.0320595913, 0.0553233847, 0.0302645862, 0.0580636151, 0.0482534803, 0.0280724987, 0.0340666622, 0.0530190133, 0.0275342148, 0.0362424478, 0.0435828827, 0.0280813742, 0.0293445531, 0.0525024086, 0.0281827878, 0.0574884713, 0.0459556505, 0.0303085651, 0.0346307307, 0.0515126251, 0.0276837237, 0.0337991267, 0.0437789932, 0.0279595163, 0.0320633203, 0.0557898358, 0.0302385297, 0.0564522855, 0.0497149192, 0.0281937029, 0.0332123935, 0.0519395433, 0.0276964474, 0.0348518789, 0.0458729006, 0.028510889, 0.0282735657, 0.0520668812, 0.0282003842, 0.0554861687, 0.0470150039, 0.0315584205, 0.0342192985, 0.0507320203, 0.0277804229, 0.0335884206, 0.0428085811, 0.0297044925, 0.0316419229, 0.053870175, 0.0302186571, 0.0579677373, 0.0478610098, 0.0297790933, 0.0333547667, 0.051504679, 0.0270069074, 0.0347584747, 0.0443431363, 0.0296216477, 0.0288280006, 0.0531509891, 0.0275763702, 0.0557999872, 0.0471312404, 0.0321918875, 0.0348248295, 0.051876884, 0.0275587905, 0.0341930762, 0.0456607901, 0.0301599074, 0.0318021253, 0.0544207953, 0.0301232357, 0.0583952293, 0.0514728315, 0.0300695375, 0.0338413939, 0.0518797003, 0.0276598893, 0.0344535969, 0.046384342, 0.0296478625, 0.0289987028, 0.0527074002, 0.0284547452, 0.0566189997, 0.0481290966, 0.0321524665, 0.0349820629, 0.0508522056, 0.0277229119, 0.0350860283, 0.0449533388, 0.0285035633, 0.032212358, 0.0557458103, 0.030706469, 0.0612468161, 0.049744498, 0.0280986689, 0.0333761275, 0.0525341593, 0.0272725355, 0.0367928371, 0.0460085757, 0.0274944343, 0.0278306678, 0.054563228, 0.0283034295, 0.0583344325, 0.0458673909, 0.0288343634, 0.0343572646, 0.0548363477, 0.0266594719, 0.0364737548, 0.0419422351, 0.0269597713, 0.032354176, 0.0619620383, 0.0295053665, 0.0736935735, 0.0492268093, 0.0269305278, 0.0363290422, 0.0592858233, 0.0271962788, 0.0489927791, 0.0492560863, 0.0266157873, 0.0307173412, 0.0626482144, 0.027518373, 0.0690518692, 0.0509135984, 0.0294308085, 0.0363646895, 0.0594422892, 0.0270867478, 0.0432970859, 0.0478415266, 0.0279026572, 0.0309338998, 0.0669315904, 0.0317195617, 0.0736400783, 0.0518623739, 0.0282752402, 0.0328679159, 0.0662149563, 0.0302773044, 0.0469040908, 0.050048586, 0.0293030329, 0.0268614367, 0.0659118667, 0.0301047303, 0.0746917501, 0.0486567244, 0.0299997702, 0.0324345641, 0.0648683831, 0.0281031467, 0.0447796509, 0.0479398854, 0.0271157064, 0.032472983, 0.0678563863, 0.0322296284, 0.0787849203, 0.0542370081, 0.0278796274, 0.0364990458, 0.0686824024, 0.0309935417, 0.0524252802, 0.0502979346, 0.0268244129, 0.029443197, 0.06879621, 0.0334230922, 0.0810657665, 0.0513254665, 0.0280419663, 0.0340791345, 0.0652084798, 0.0317914039, 0.0486460403, 0.0459019728, 0.0267078206, 0.0310948212, 0.0683504269, 0.0382172689, 0.0794839412, 0.0478625558, 0.0274758749, 0.0355002545, 0.0672036782, 0.0347642787, 0.0526291057, 0.0457918383, 0.0302970987, 0.0306773353, 0.0674640387, 0.0360179432, 0.0812535211, 0.04846875, 0.0311075114, 0.0395247824, 0.0676874593, 0.0361900218, 0.0537150279, 0.0497817844, 0.029600488, 0.0349574424, 0.0701983571, 0.0411061645, 0.0914916322, 0.0547754094, 0.0305143502, 0.0402200371, 0.0715050101, 0.0388252772, 0.0539959073, 0.0525578745, 0.0310167633, 0.0340899974, 0.0719797909, 0.040292412, 0.087402463, 0.0521696396, 0.032202743, 0.0427141264, 0.0759521648, 0.0373496674, 0.0520808399, 0.050061401, 0.0306613632, 0.0363765843, 0.0740690008, 0.0399626791, 0.0890535191, 0.0540980138, 0.0291077364, 0.0416226462, 0.0752354711, 0.037099205, 0.0531974956, 0.0513655655, 0.0303210113, 0.0335955918, 0.0729317293, 0.0362114348, 0.0816569254, 0.0506519824, 0.0311161, 0.0403012484, 0.0707899109, 0.0344212539, 0.0479976162, 0.0485365503, 0.0292628333, 0.0341272615, 0.0677427724, 0.036558006, 0.0826297477, 0.0522458479, 0.0283633769, 0.0400267988, 0.0726414025, 0.0332001224, 0.0477907844, 0.0476642214, 0.0288553741, 0.0314109065, 0.0709804744, 0.0324782282, 0.0720673576, 0.0485709123, 0.0294800736, 0.0387603566, 0.0694438219, 0.0310582072, 0.0418881513, 0.0493427217, 0.0292235762, 0.0335918404, 0.067911163, 0.0348080657, 0.0766219273, 0.0536482632, 0.028123308, 0.0394352376, 0.0694433227, 0.032074742, 0.0423306525, 0.0489824004, 0.0289582666, 0.0347683094, 0.0669202656, 0.035985373, 0.0762158483, 0.0499839485, 0.0306767914, 0.0413869508, 0.0693901852, 0.0354668349, 0.0440702327, 0.048429735, 0.0289056078, 0.0373038128, 0.0696821138, 0.0394098908, 0.079948388, 0.0515461788, 0.0264513213, 0.0445428975, 0.0672677383, 0.0348532088, 0.0436133891, 0.0452229641, 0.0285910498, 0.0334288776, 0.0651882216, 0.0367329717, 0.07476262, 0.0404343531, 0.0299257729, 0.0412148163, 0.0666724443, 0.0388498493, 0.0478947684, 0.0408747718, 0.0297529139, 0.0344732255, 0.0668098703, 0.039904397, 0.0816990584, 0.044363454, 0.0296581164, 0.0433100499, 0.0709033236, 0.0442167595, 0.0531820208, 0.0396154337, 0.0364690609, 0.037436042, 0.0779708996, 0.0433813483, 0.0865952745, 0.0387552157, 0.0371364243, 0.0537364967, 0.0808924958, 0.0414587595, 0.0642132387, 0.0404429361, 0.0357146114, 0.0421294533, 0.0858942345, 0.0436899439, 0.114000805, 0.0460627154, 0.0341644436, 0.0551904328, 0.0869819447, 0.0417927429, 0.0631234646, 0.0414678827, 0.0351404659, 0.0424222089, 0.0905257761, 0.0427866057, 0.09241952, 0.0400706381, 0.0371010453, 0.055169601, 0.0904629678, 0.045549795, 0.0731512383, 0.0382964574, 0.0369454361, 0.0463421904, 0.0925854892, 0.0508948453, 0.110534407, 0.042624332, 0.0349705443, 0.0568437539, 0.098640494, 0.0533234775, 0.06859871, 0.0386135243, 0.033839263, 0.044256229, 0.0983693451, 0.0483595915, 0.100095585, 0.0389570929, 0.0345784947, 0.0570879392, 0.0947352722, 0.0468124002, 0.0661770776, 0.0374658145, 0.0346368365, 0.048330918, 0.0938395336, 0.049446512, 0.116876155, 0.0416141227, 0.03402289, 0.0595603846, 0.0911812186, 0.0471826605, 0.0653946623, 0.0350226313, 0.0322915725, 0.0446492732, 0.0935332254, 0.0490674153, 0.1034128, 0.0372476466, 0.0331613049, 0.0554731004, 0.0938163921, 0.0440829471, 0.0735346824, 0.0375465266, 0.0363846645, 0.0421599746, 0.09332598, 0.0512892157, 0.122239865, 0.0421092287, 0.0347637646, 0.0551735051, 0.0958223641, 0.0522134714, 0.0683289468, 0.0368104279, 0.0364289843, 0.044461824, 0.0993798599, 0.0567484722, 0.111738458, 0.0389024429, 0.0370644219, 0.0586742125, 0.0976379812, 0.0535158664, 0.0791129991, 0.0356940329, 0.0360583551, 0.045007892, 0.0964773595, 0.0533159301, 0.117580682, 0.0388595909, 0.0349097438, 0.0557214729, 0.097982429, 0.0513723195, 0.068638593, 0.0367641635, 0.0356668867, 0.0430712663, 0.0975511223, 0.0535737388, 0.105055496, 0.0365188569, 0.0372991152, 0.054098472, 0.0932257026, 0.049172394, 0.0728349462, 0.0350018851, 0.0351914242, 0.0424116254, 0.0934723914, 0.0502407663, 0.11798463, 0.0381787047, 0.0346684568, 0.0539868101, 0.0960758775, 0.0489033498, 0.070594348, 0.0357829109, 0.0361745656, 0.0424683951, 0.0960013196, 0.0494238026, 0.10342776, 0.0357884243, 0.0376502499, 0.05463605, 0.0916528627, 0.0459571779, 0.068919301, 0.0343127437, 0.0348778367, 0.0406875573, 0.0933363959, 0.0476271808, 0.115304887, 0.0394857563, 0.0349988416, 0.0527063571, 0.0978772342, 0.0482313819, 0.0705302209, 0.0365137905, 0.03560552, 0.0397442579, 0.098659493, 0.0449331366, 0.1003277, 0.0381742716, 0.03725297, 0.0480333194, 0.0914948806, 0.0401880071, 0.0704776272, 0.036955826, 0.0357055478, 0.0358611569, 0.0912121087, 0.0396883897, 0.117211081, 0.0411772691, 0.0350603908, 0.0477275513, 0.0921915695, 0.0408610255, 0.0708188638, 0.0376892313, 0.035824012, 0.0360466316, 0.0924893096, 0.0426276997, 0.101370402, 0.0377113037, 0.0367843993, 0.0462503545, 0.0915736035, 0.0405902751, 0.0695192218, 0.035713587, 0.0337117612, 0.0356297418, 0.0902918428, 0.0432862081, 0.117672004, 0.0391398072, 0.0335668027, 0.0469913818, 0.0905327424, 0.0431627594, 0.0678886995, 0.0378753431, 0.0351078063, 0.0364798792, 0.0936444104, 0.0455856211, 0.10308706, 0.0382262617, 0.0365826152, 0.0475975983, 0.0915461108, 0.0436963588, 0.0704118237, 0.0364874378, 0.0343254954, 0.0352252647, 0.0902541876, 0.0445081517, 0.120525882, 0.0400850661, 0.0335693471, 0.0482521988, 0.0920052901, 0.0452315807, 0.0733478442, 0.0376418903, 0.0341288783, 0.0363546051, 0.0937946215, 0.0463809483, 0.109175302, 0.0378548093, 0.035377942, 0.0480227657, 0.0907234177, 0.0441015959, 0.0757575855, 0.037344534, 0.0338815674, 0.0363258347, 0.091025494, 0.0455799624, 0.127111092, 0.0413634256, 0.0341776833, 0.0490032211, 0.093494989, 0.0457360856, 0.0773681626, 0.0397609286, 0.0346725769, 0.0378131829, 0.0957710296, 0.0477819107, 0.11653696, 0.0401619673, 0.036112085, 0.0495658331, 0.0930130407, 0.0454903618, 0.0794283599, 0.0384389982, 0.0331677012, 0.0370670632, 0.0911884457, 0.0465999134, 0.130109847, 0.0432064086, 0.03342871, 0.0495709442, 0.0921433344, 0.0466858894, 0.0784415379, 0.0405377336, 0.0349254757, 0.0377155654, 0.0933386013, 0.0478871129, 0.1150968, 0.0403896719, 0.0360795669, 0.0504368097, 0.0897624567, 0.0445365645, 0.0767826512, 0.0383296162, 0.0343666337, 0.0374007747, 0.0891128182, 0.045033522, 0.124783061, 0.0423502736, 0.0342047401, 0.0502890311, 0.0909734368, 0.0451605357, 0.0736518726, 0.0395913124, 0.0350942723, 0.0382553749, 0.0933779776, 0.0463735387, 0.111411214, 0.0399673469, 0.0361425169, 0.0502438433, 0.0905612782, 0.0440827943, 0.0725353807, 0.0382381864, 0.0346681103, 0.0380867533, 0.0911284983, 0.0445410982, 0.119470745, 0.0420530066, 0.034494549, 0.0518371053, 0.0931913033, 0.0450491123, 0.0713255554, 0.0385029688, 0.0362493582, 0.0389192626, 0.0945645496, 0.0459001027, 0.105958275, 0.0386031531, 0.0368109681, 0.0508295149, 0.0916302353, 0.043759089, 0.0731706843, 0.037214011, 0.033475183, 0.0375359207, 0.0918466747, 0.0441584811, 0.119390674, 0.0403667055, 0.0329947434, 0.0506987758, 0.0921065807, 0.0450163633, 0.0716484785, 0.0377297029, 0.0345333628, 0.0391881503, 0.0948691964, 0.0468632057, 0.106224872, 0.0384518504, 0.0363138057, 0.0517581515, 0.092176415, 0.0450367965, 0.0741571784, 0.0372809097, 0.0344571806, 0.0387617908, 0.0938051268, 0.0462323204, 0.12055023, 0.0415488891, 0.0340511948, 0.0519906692, 0.0949116275, 0.0459017046, 0.0712409914, 0.0381524079, 0.0349401683, 0.0397103652, 0.0979383811, 0.0467150621, 0.108737916, 0.0380718373, 0.0354181603, 0.0517142862, 0.0946184099, 0.0444927178, 0.0751203895, 0.0367970318, 0.0331771113, 0.0386604555, 0.0932337195, 0.0451893918, 0.119898789, 0.0403522812, 0.0332570896, 0.0522199795, 0.0936767161, 0.0460133851, 0.0728156567, 0.0380299576, 0.0345705077, 0.039779231, 0.0972294062, 0.0460311584, 0.107739344, 0.0382349789, 0.0354890265, 0.0515870899, 0.0943705961, 0.0446060263, 0.0742136464, 0.0365072303, 0.0332800187, 0.0380476937, 0.0938740149, 0.0448996834, 0.119338773, 0.0402524136, 0.0330587327, 0.0515270233, 0.0953728631, 0.0461397059, 0.0717438906, 0.038337864, 0.0349064842, 0.0397397317, 0.0990463197, 0.0471115597, 0.10781911, 0.0390422381, 0.0360471867, 0.0546213575, 0.096248053, 0.0443072505, 0.0765476897, 0.0418183766, 0.0349740386, 0.0415439233, 0.0984864533, 0.0483229123, 0.119457215, 0.0451386571, 0.034861505, 0.0544526055, 0.0954510719, 0.0488198362, 0.0700151026, 0.0398703255, 0.0341883004, 0.038775105, 0.0967983082, 0.0498431362, 0.10310673, 0.0394046716, 0.0355905406, 0.0534841418, 0.093680799, 0.0492216684, 0.0713300407, 0.0373385921, 0.0325547345, 0.0388452522, 0.0925595239, 0.0513821729, 0.116095848, 0.0417632125, 0.0338265933, 0.0535967648, 0.090956904, 0.0518920422, 0.0700934827, 0.0386253111, 0.0349899493, 0.040397983, 0.0956014544, 0.052849289, 0.107465424, 0.0388906263, 0.0354811288, 0.0537540056, 0.0909776092, 0.0496300645, 0.0728953034, 0.0371061042, 0.0324834101, 0.0377407335, 0.0888335407, 0.0504402593, 0.118190147, 0.0406664722, 0.0327137746, 0.0516950265, 0.0893483534, 0.0504693165, 0.0709016994, 0.0385881923, 0.0332891755, 0.0391220227, 0.0934996232, 0.0518448837, 0.108301669, 0.0396830179, 0.0349285156, 0.0529972538, 0.0901185423, 0.050200399, 0.0757045895, 0.0379086323, 0.0327221937, 0.038649518, 0.0898796991, 0.0512094274, 0.119945332, 0.042663753, 0.0332985148, 0.0535703227, 0.0894493237, 0.051561527, 0.0730905607, 0.0394904763, 0.0343803838, 0.0399938114, 0.0928245857, 0.0519649759, 0.109357543, 0.040120367, 0.0351291373, 0.0531265773, 0.0891236216, 0.0493482463, 0.0758749321, 0.0378816575, 0.0328682251, 0.0390769839, 0.0899189264, 0.0502027646, 0.117785655, 0.0419221148, 0.0331563428, 0.0536265895, 0.0906520784, 0.0509547442, 0.0736152232, 0.0389872901, 0.0344100818, 0.0403582416, 0.0941999555, 0.0514093041, 0.107964478, 0.0394032858, 0.0354781523, 0.0534253307, 0.0902668163, 0.0493438058, 0.0744393095, 0.0374630168, 0.0328614078, 0.0384269208, 0.0889060125, 0.0497994721, 0.116729543, 0.0414696261, 0.0330096669, 0.0524681807, 0.0895730183, 0.0497949235, 0.0708854496, 0.0385930985, 0.0343025103, 0.0396700576, 0.093605414, 0.0507316031, 0.105223715, 0.0391833298, 0.035260193, 0.052817747, 0.0894865766, 0.048799742, 0.0735361725, 0.0377808288, 0.0330772847, 0.0386429988, 0.0891600475, 0.0491947196, 0.11765404, 0.0421386436, 0.0332723148, 0.0531248376, 0.0896487981, 0.0491413958, 0.071478501, 0.0392231084, 0.0345851108, 0.0397635177, 0.0929474309, 0.0494747348, 0.10664767, 0.0397363938, 0.0353465304, 0.0518085361, 0.0891743675, 0.0472305603, 0.0738148019, 0.0377317816, 0.0327677615, 0.037660379, 0.0901692286, 0.048059728, 0.117458053, 0.0420337617, 0.0328982696, 0.0520142317, 0.0899032503, 0.0485399067, 0.071138531, 0.039276462, 0.0343845189, 0.0393246561, 0.0927603915, 0.0499206744, 0.10655199, 0.0399965532, 0.0354666077, 0.0527639054, 0.0896732137, 0.0481406152, 0.0739349797, 0.0381334685, 0.0332576558, 0.0386782959, 0.0898055807, 0.04928229, 0.117729194, 0.0426135249, 0.0335884877, 0.0527607352, 0.0900160819, 0.0489581861, 0.0715422109, 0.039692115, 0.034652479, 0.0390911959, 0.0935325548, 0.0496782251, 0.106081352, 0.0399436429, 0.0353209265, 0.0520804822, 0.0898920447, 0.0472819246, 0.0735286772, 0.0382371321, 0.0331019983, 0.0381322578, 0.0895357952, 0.0481648333, 0.119060844, 0.0427529812, 0.0332644954, 0.0521909781, 0.0890374407, 0.0486178286, 0.0718720481, 0.0397922918, 0.0347147435, 0.0395165682, 0.0928783342, 0.0500092395, 0.107096039, 0.0400988385, 0.035536401, 0.0530585311, 0.0892687067, 0.0479671843, 0.0729276091, 0.0378453881, 0.0329423845, 0.0386136957, 0.0897169262, 0.0490828529, 0.116292991, 0.0425767936, 0.0329244025, 0.0527832359, 0.0897258446, 0.0485291816, 0.0706502125, 0.0393099152, 0.034310814, 0.0397374667, 0.0929467008, 0.0493864156, 0.105309747, 0.0403685756, 0.0355965011, 0.0530258156, 0.0895081758, 0.0474896058, 0.07315135, 0.038179148, 0.0331805833, 0.0388386138, 0.089494966, 0.0485603176, 0.116907358, 0.0430903211, 0.033467453, 0.0533519126, 0.0894483104, 0.0490074158, 0.0707918033, 0.0397438779, 0.0346541703, 0.0396419093, 0.0933095217, 0.0496306829, 0.10651654, 0.0404145978, 0.0353618339, 0.0524700172, 0.0903716832, 0.0474495962, 0.0736648664, 0.0382538848, 0.0330684111, 0.0384661034, 0.089483656, 0.0488861948, 0.117542356, 0.0431324542, 0.0332652144, 0.0529521182, 0.0892759636, 0.0486218818, 0.0705432147, 0.039985802, 0.0347397588, 0.0400046594, 0.0933432803, 0.0500518493, 0.105873756, 0.0407056622, 0.0357821658, 0.0533118509, 0.089773789, 0.0478311628, 0.0737260059, 0.038344387, 0.0330514163, 0.0389997996, 0.0890437067, 0.0491929129, 0.116153106, 0.0428740382, 0.0334809646, 0.0531896986, 0.0903415605, 0.0491314009, 0.070434615, 0.0394707695, 0.0342433341, 0.0394414887, 0.09355966, 0.0502790846, 0.106645845, 0.0405065604, 0.0356098898, 0.0528444685, 0.0900455043, 0.0484835953, 0.0744813234, 0.0387271009, 0.0336691253, 0.0385719575, 0.0894172266, 0.0499463528, 0.119353682, 0.0434022471, 0.0340481326, 0.0534897894, 0.0896063372, 0.0499697626, 0.0725609362, 0.040007785, 0.0351725817, 0.0401743054, 0.0937327519, 0.0509905741, 0.108354919, 0.0410113633, 0.03630656, 0.0528248996, 0.0902859271, 0.0481413938, 0.0743358731, 0.0388093814, 0.0336100459, 0.0387268327, 0.0897868872, 0.0495546721, 0.118646532, 0.0435299166, 0.033878129, 0.0527367517, 0.0896923542, 0.0503593311, 0.0722664297, 0.0402923711, 0.0350182503, 0.0391195156, 0.0938848779, 0.0504634678, 0.107853927, 0.0408279561, 0.035909351, 0.0507015735, 0.0898017511, 0.049078472, 0.0746151134, 0.0381782539, 0.033616133, 0.0375506058, 0.0896895155, 0.0495183282, 0.120157018, 0.0436664, 0.0341229998, 0.051378686, 0.0908087119, 0.0494172163, 0.0725145191, 0.0401577875, 0.0350616984, 0.0386836752, 0.0949581489, 0.0505814962, 0.108841255, 0.0410209969, 0.0362081565, 0.0517701618, 0.0917763412, 0.0487029664, 0.0752919689, 0.0388255082, 0.0339162052, 0.0377982147, 0.0909869522, 0.0495976731, 0.119747728, 0.0441400148, 0.0343280584, 0.0520177409, 0.0914755911, 0.0497866683, 0.0727750137, 0.0407988317, 0.0349879488, 0.0390178785, 0.095287405, 0.0512682013, 0.109235749, 0.041736491, 0.0362061746, 0.0513316244, 0.0928725302, 0.049050156, 0.0756323785, 0.0392914377, 0.0335484557, 0.0376390591, 0.0921701491, 0.0505084768, 0.120000504, 0.0440656357, 0.0338294916, 0.0513218492, 0.0921808407, 0.0504345968, 0.0730416179, 0.0404076837, 0.0348125845, 0.0385905392, 0.0962212458, 0.0520054214, 0.110038452, 0.0412700959, 0.0360548608, 0.0513324328, 0.0926302969, 0.0498779714, 0.0767942071, 0.0388650298, 0.0335798301, 0.0378618203, 0.0927196592, 0.0512374751, 0.121986546, 0.0439945199, 0.0340029374, 0.0517134964, 0.0922683999, 0.0511211678, 0.0730811134, 0.0400783159, 0.0346091837, 0.0385451578, 0.0958405733, 0.0522113107, 0.109776489, 0.0411459208, 0.0353925191, 0.0506251119, 0.0917228982, 0.0497369915, 0.0758058801, 0.0384119973, 0.0333012529, 0.0372945666, 0.0917478725, 0.0513201877, 0.12024118, 0.0433288626, 0.0338150486, 0.0515105277, 0.0912539288, 0.0512721874, 0.0728160366, 0.0397532545, 0.0346372351, 0.0384802632, 0.0957034081, 0.0522873439, 0.109755233, 0.0407538638, 0.0357535295, 0.0514233261, 0.0930314139, 0.0504134074, 0.0754161775, 0.0384429023, 0.0330922157, 0.0378472023, 0.0926987678, 0.0513640679, 0.120775618, 0.0440402105, 0.0337409712, 0.0517499074, 0.0932387859, 0.0508548096, 0.0734491348, 0.0400752909, 0.0348761193, 0.0390901156, 0.0960581377, 0.0515855253, 0.110965803, 0.041517064, 0.0362346582, 0.0514962971, 0.0923181623, 0.0493878126, 0.0761786699, 0.0388482623, 0.0337770246, 0.0377244912, 0.0923554227, 0.0521917529, 0.121448494, 0.0434410796, 0.0343122222, 0.0517891012, 0.0933906361, 0.051840052, 0.0729313791, 0.0397231914, 0.0352873951, 0.0387025326, 0.097654961, 0.0534501411, 0.110033266, 0.0407478437, 0.0361748226, 0.0513021611, 0.0934796408, 0.0499255843, 0.075456053, 0.0384887122, 0.0337923765, 0.0379195437, 0.0932291225, 0.0515488237, 0.1215524, 0.0431838296, 0.0345445089, 0.0519246832, 0.0934094936, 0.0517812297, 0.0728721172, 0.0400144644, 0.0357115194, 0.0393374786, 0.0977183357, 0.0536461286, 0.109784923, 0.0413847789, 0.0366705544, 0.0521057285, 0.0943997726, 0.0510155745, 0.0743340477, 0.038577836, 0.0340657383, 0.0380086824, 0.0945457667, 0.0530117117, 0.117499597, 0.0429897718, 0.0342473201, 0.0522221923, 0.0940220281, 0.0514728054, 0.0702157319, 0.0395881906, 0.0349989496, 0.0384877995, 0.0985002145, 0.0539947376, 0.106510147, 0.0403576568, 0.0360794179, 0.0514061265, 0.0941146016, 0.0503430814, 0.0727526844, 0.0382710285, 0.0341935977, 0.038042035, 0.0935709998, 0.0526791997, 0.118221708, 0.0433859415, 0.03449855, 0.0522846766, 0.0933039486, 0.0512882434, 0.0703636855, 0.0400206707, 0.0348354205, 0.0382598154, 0.0970043615, 0.0530101359, 0.104018427, 0.0408838168, 0.0354897976, 0.0505382568, 0.0932779014, 0.050232809, 0.0697960332, 0.0383392982, 0.0323176272, 0.0365866348, 0.0916592181, 0.0529182181, 0.11291156, 0.0435587801, 0.0327478163, 0.0496597625, 0.0909656361, 0.0526847765, 0.0663259476, 0.0400987566, 0.0335520133, 0.0371649228, 0.094993338, 0.0544818677, 0.101297274, 0.040440999, 0.0346308611, 0.0495803058, 0.0911058113, 0.0513259098, 0.0689933524, 0.0375618003, 0.032092195, 0.0370525941, 0.0919971243, 0.052832175, 0.112714306, 0.0424646288, 0.0326824374, 0.051119104, 0.0916517526, 0.0517257974, 0.067289196, 0.039497897, 0.0342468731, 0.0378005356, 0.0953372866, 0.0533566102, 0.101406969, 0.0399383642, 0.0350917391, 0.0494673811, 0.0909763053, 0.0513616316, 0.0676416233, 0.0372015834, 0.0322667286, 0.0355341174, 0.0905219764, 0.0536413826, 0.109594382, 0.041498024, 0.0326393433, 0.0491544306, 0.0884364471, 0.0530085042, 0.064743571, 0.0391724221, 0.0330284797, 0.0371684991, 0.0948349014, 0.0548423976, 0.098665528, 0.0401686579, 0.0343359932, 0.0499592237, 0.090402782, 0.0522696823, 0.0684616715, 0.0372918248, 0.0320317186, 0.0362336338, 0.0893303752, 0.0546849221, 0.110567607, 0.0419725515, 0.0324014351, 0.0495860912, 0.0892948657, 0.0537379012, 0.0657120347, 0.039035026, 0.0330540687, 0.0377172753, 0.094475016, 0.0549950264, 0.101034947, 0.0396021903, 0.034001898, 0.0509125181, 0.0902630985, 0.0521732457, 0.0683408901, 0.0369932353, 0.0318708867, 0.0367734954, 0.0907955319, 0.0541699529, 0.110971496, 0.0411858298, 0.0327317789, 0.0508851483, 0.0901059732, 0.0535440147, 0.0650360063, 0.038505204, 0.0333722979, 0.0381413326, 0.094586961, 0.055215437, 0.0995510593, 0.0391444676, 0.0343277343, 0.0504784361, 0.0898515359, 0.0519151762, 0.066584602, 0.0369059294, 0.031778533, 0.0368266925, 0.0908453241, 0.0539202876, 0.108126976, 0.0411070585, 0.0328159966, 0.0502912737, 0.0900490507, 0.0529497713, 0.0645130277, 0.038635239, 0.0331299044, 0.0377128869, 0.0955397189, 0.0551334247, 0.100982271, 0.0393563099, 0.0342310742, 0.0510468036, 0.0906521603, 0.0519633107, 0.0679261535, 0.0369717851, 0.0316206738, 0.0370659679, 0.0916801989, 0.0537611246, 0.109594263, 0.0415940285, 0.0324083492, 0.0512338579, 0.0904226303, 0.0523669161, 0.0653539151, 0.0390231796, 0.0329113863, 0.0381747745, 0.0941662118, 0.0544452257, 0.100141823, 0.0397835188, 0.0339618772, 0.0512433387, 0.0894031897, 0.051220648, 0.0679349974, 0.0373473763, 0.0313768648, 0.0371917561, 0.0899764821, 0.0532940477, 0.109884329, 0.0416972078, 0.0323870033, 0.0512714908, 0.089304179, 0.0527696274, 0.0655805394, 0.0389952473, 0.0328633636, 0.0383622907, 0.094315581, 0.0546632968, 0.101170808, 0.0396690704, 0.0339688994, 0.051506076, 0.0890565738, 0.0510397851, 0.0679804236, 0.0373859629, 0.0312673748, 0.0373094641, 0.089435339, 0.0533036217, 0.111196451, 0.0418948904, 0.0321755372, 0.051152762, 0.0885394067, 0.0525283441, 0.0662031099, 0.0393515714, 0.0329973139, 0.0384713449, 0.0930672586, 0.0543236956, 0.100665599, 0.0401264243, 0.0339626446, 0.0514719859, 0.0883238018, 0.0510271788, 0.0683366284, 0.0374987647, 0.0313721485, 0.037171077, 0.0884277672, 0.0524216555, 0.111298777, 0.0419569686, 0.0322329327, 0.0512228049, 0.0880027637, 0.0514539927, 0.066306144, 0.0394609459, 0.0327610709, 0.0384032652, 0.0931661502, 0.0536438264, 0.101569816, 0.040197745, 0.0339822322, 0.0511727296, 0.0883165672, 0.0505659617, 0.0686142147, 0.0375234112, 0.0315592103, 0.0371523909, 0.0890296772, 0.0527696274, 0.111631736, 0.0416860729, 0.0326937884, 0.0509068482, 0.0884292349, 0.0521725826, 0.0669803023, 0.0390211493, 0.0331557021, 0.0381054655, 0.0933188349, 0.0538904183, 0.103197172, 0.0398310497, 0.0342561007, 0.051036641, 0.0881587639, 0.0505442433, 0.0702038854, 0.037794169, 0.0318679027, 0.0369620584, 0.0888831019, 0.0522682369, 0.113695964, 0.042048987, 0.0323547497, 0.0505033545, 0.0882880986, 0.0518643185, 0.0684695318, 0.0396724753, 0.0331155658, 0.0379420295, 0.0930636376, 0.0537376739, 0.104260027, 0.0399631299, 0.0341834798, 0.050599657, 0.0887712538, 0.0504462756, 0.0705972165, 0.0377834328, 0.0317628644, 0.0368950218, 0.0894590691, 0.0524325483, 0.115444526, 0.0421082564, 0.0326942652, 0.0507839583, 0.0891958028, 0.0520790629, 0.0686883032, 0.0397154689, 0.0335374922, 0.0380427837, 0.0932904407, 0.0539166294, 0.104913145, 0.0403191037, 0.0345565677, 0.0508102886, 0.0882108063, 0.0508245304, 0.0709784478, 0.038193047, 0.0323511809, 0.037058413, 0.0884735882, 0.0526892804, 0.115031488, 0.0425608344, 0.0330776833, 0.0507397838, 0.0883636251, 0.05244717, 0.0687117726, 0.0400198549, 0.0338956602, 0.0379631743, 0.0933573842, 0.0546521805, 0.104969382, 0.04014799, 0.0350170434, 0.0507085323, 0.0875954181, 0.0511166677, 0.0709822625, 0.0378939249, 0.0323726684, 0.0368564725, 0.0890833735, 0.0532689355, 0.114689566, 0.0421590582, 0.0330959223, 0.0504823998, 0.0885887668, 0.0530756414, 0.0685399622, 0.0397656821, 0.0338484943, 0.0378967524, 0.0932909623, 0.0554541424, 0.104694866, 0.0398421884, 0.0349338874, 0.050741069, 0.0886528715, 0.0521154925, 0.0705818012, 0.037687391, 0.0323492885, 0.037114013, 0.0892644823, 0.0540557578, 0.115130164, 0.042072989, 0.0330354795, 0.051163163, 0.0885892957, 0.0537373796, 0.0685140714, 0.0397149138, 0.0338771679, 0.0390159115, 0.0928857848, 0.0555162281, 0.104491644, 0.0395684317, 0.0348906294, 0.0521441326, 0.0877326801, 0.0527993962, 0.0710931942, 0.0372014008, 0.03270486, 0.0381679945, 0.0887161195, 0.0544800721, 0.115164101, 0.0416355617, 0.0333606824, 0.0521206707, 0.0880767033, 0.0543891639, 0.0687802956, 0.0392045453, 0.0343518257, 0.0393629633, 0.0934511349, 0.0564357191, 0.10507594, 0.0393492356, 0.0350895375, 0.0524280928, 0.0890693814, 0.0530558713, 0.071129173, 0.0369915403, 0.0326254219, 0.0384848192, 0.0868517607, 0.0545703173, 0.116664171, 0.0409978814, 0.0332608074, 0.0524045564, 0.0841281638, 0.0538747273, 0.0695750117, 0.0389798023, 0.0340117998, 0.0398187153, 0.088588126, 0.0558587089, 0.106975883, 0.0392676704, 0.0351889431, 0.0531712919, 0.0829410776, 0.0527538024, 0.0717103258, 0.0370734893, 0.0321847573, 0.0387596786, 0.0848792195, 0.0543273017, 0.115185693, 0.0413224027, 0.0329082012, 0.0525486842, 0.0839570463, 0.0532998219, 0.0693629757, 0.0391426459, 0.0334826671, 0.0394701064, 0.0875151679, 0.0553380549, 0.10561154, 0.0396508873, 0.0346769914, 0.0530534126, 0.0837432519, 0.0523405559, 0.0702476799, 0.0380482897, 0.0323050767, 0.0387413017, 0.0856712908, 0.0542898551, 0.114553951, 0.0422701128, 0.0331185944, 0.0522267334, 0.0859836936, 0.0541532077, 0.0693888441, 0.0398758687, 0.0338919833, 0.0395641178, 0.0904146507, 0.0566571057, 0.105665088, 0.0399588197, 0.0349008143, 0.0527777821, 0.0865949914, 0.0535459183, 0.0702041835, 0.0377785079, 0.0324442647, 0.0387025811, 0.0864140093, 0.0554709807, 0.114674456, 0.0423551835, 0.0327831358, 0.0519506261, 0.0855753794, 0.0547213852, 0.0677252784, 0.0400854498, 0.033866819, 0.0391107872, 0.0899646729, 0.0565470941, 0.1032217, 0.0402565934, 0.034837123, 0.0513615645, 0.085481137, 0.0533094481, 0.0696345791, 0.0381117873, 0.0326660797, 0.0378769338, 0.0859922469, 0.0548549108, 0.113996573, 0.042274233, 0.033170484, 0.0513915792, 0.0849835202, 0.0544112176, 0.0686868131, 0.0398513116, 0.0338829644, 0.0386520177, 0.0897612125, 0.0561362468, 0.104237095, 0.0401817821, 0.0346897654, 0.0510796271, 0.0850334018, 0.0528849922, 0.0703242794, 0.0378561728, 0.0322468728, 0.0376742035, 0.0850987732, 0.0547711439, 0.114353679, 0.0418789499, 0.0327272341, 0.051244501, 0.085055612, 0.0544041544, 0.0692533702, 0.0396154523, 0.033492092, 0.0386031792, 0.0888170972, 0.0563464127, 0.105012663, 0.0399440974, 0.034698002, 0.0516946837, 0.0854554549, 0.0535632372, 0.0710098967, 0.038113717, 0.0325060897, 0.0380157158, 0.085709773, 0.055379007, 0.113463469, 0.0419783071, 0.0326598398, 0.0515716597, 0.0844688043, 0.0539141111, 0.0690322593, 0.0397554226, 0.0335495323, 0.038468577, 0.0895246938, 0.0557133146, 0.105050132, 0.0400895514, 0.0344931558, 0.0514742658, 0.0845738426, 0.05251332, 0.0710539743, 0.0378027968, 0.032173045, 0.0375167727, 0.0860109329, 0.0547187291, 0.116716675, 0.0420759581, 0.0325191505, 0.0511383601, 0.0839483887, 0.0542424992, 0.0692546368, 0.0397310853, 0.0335229412, 0.0384071358, 0.0886731595, 0.0564356707, 0.106735721, 0.040404968, 0.0345170014, 0.0512599386, 0.084228158, 0.053040538, 0.0713609383, 0.0379269384, 0.0322812162, 0.0376207866, 0.0848020688, 0.0552139618, 0.115733579, 0.042166926, 0.0326478556, 0.0512414165, 0.0839006156, 0.0542764179, 0.0694395006, 0.0396888219, 0.0334278196, 0.038562905, 0.0878426954, 0.056449838, 0.104736097, 0.0400330313, 0.0341933481, 0.050964132, 0.0847732425, 0.0531225838, 0.0707368031, 0.0376801789, 0.0320057273, 0.0373592265, 0.0847672895, 0.0553065427, 0.115665428, 0.0417572856, 0.0325597078, 0.0506886579, 0.0847983509, 0.0547612347, 0.0688921586, 0.0392991453, 0.0332855098, 0.0380925015, 0.0885391012, 0.0567061044, 0.104818754, 0.0399887301, 0.0341221988, 0.0507381745, 0.0850087702, 0.0533034541, 0.0698371008, 0.0379016064, 0.0320686139, 0.0372948386, 0.0848764107, 0.0557672977, 0.114698604, 0.0421155356, 0.0325658508, 0.0503670201, 0.083575584, 0.0548521727, 0.0691150054, 0.0399138108, 0.0336458907, 0.0381534882, 0.0877842307, 0.0568124726, 0.105838694, 0.0403694212, 0.0342449658, 0.0506803505, 0.0841490999, 0.0534127839, 0.0704263225, 0.0380643792, 0.0323655792, 0.0373102762, 0.0847269744, 0.0553555302, 0.115165785, 0.0422279425, 0.0327600725, 0.0508380942, 0.084088631, 0.0543676354, 0.068665199, 0.0399148613, 0.0335569233, 0.038224984, 0.0879340991, 0.0562786944, 0.105016701, 0.0403843783, 0.0347034633, 0.050863672, 0.0838838667, 0.0528835729, 0.0706549063, 0.0383107997, 0.0326574817, 0.0374484956, 0.0842754319, 0.0552344136, 0.115440927, 0.042780783, 0.0334489569, 0.0510393009, 0.0838923305, 0.0538218431, 0.0692873448, 0.0401054285, 0.0342318453, 0.0381463692, 0.0877692103, 0.0560085848, 0.105134182, 0.0407378376, 0.0348764881, 0.051218912, 0.0844075531, 0.0525879934, 0.0707129836, 0.0383444168, 0.0328725912, 0.0375271179, 0.0848134458, 0.0552200601, 0.115729466, 0.0426867306, 0.0334188528, 0.0513623282, 0.0841154829, 0.0546162166, 0.0696719959, 0.0404243991, 0.0342418849, 0.0385720991, 0.0878260732, 0.0567744076, 0.105773531, 0.040596284, 0.0348170996, 0.0514835566, 0.0842333734, 0.053273987, 0.0711316019, 0.0382279791, 0.0329304449, 0.0379487015, 0.085181877, 0.0557039753, 0.116790898, 0.0430833176, 0.0333391316, 0.0517084673, 0.0847484022, 0.0545694716, 0.0703757852, 0.0405011699, 0.0343229435, 0.0387891605, 0.0887247622, 0.0566928312, 0.107188337, 0.0406867638, 0.0348168686, 0.0517090186, 0.085085012, 0.0531196818, 0.0720177814, 0.0384091809, 0.03266019, 0.0376092494, 0.0854480937, 0.0555899404, 0.117413454, 0.0426447392, 0.0330946855, 0.0515827052, 0.0849363357, 0.0546293482, 0.0702642277, 0.0401580147, 0.0339582376, 0.0385041684, 0.0892161652, 0.0566552244, 0.106707923, 0.0405238234, 0.0344764777, 0.0512822829, 0.085934706, 0.0533700734, 0.0721884295, 0.038112931, 0.0324486792, 0.0375481583, 0.0860939324, 0.0554866195, 0.117061786, 0.0424829386, 0.0329504348, 0.0512327962, 0.0850339085, 0.0546624251, 0.0708214417, 0.0402548537, 0.0338018313, 0.0386548713, 0.0890653431, 0.0566942096, 0.107271813, 0.0405917019, 0.034627527, 0.0511510372, 0.0855179653, 0.0533595607, 0.0725530162, 0.0383877009, 0.0325213522, 0.0382393077, 0.0854866877, 0.055662062, 0.116359234, 0.0428101905, 0.0331300125, 0.0520145856, 0.0858709142, 0.0547659062, 0.0709710419, 0.0404554307, 0.033712361, 0.0389067978, 0.0891038775, 0.0564500429, 0.107341349, 0.0405686498, 0.0342267044, 0.0516978092, 0.0857832804, 0.0529978201, 0.0721200109, 0.0383501686, 0.0321928337, 0.0379386246, 0.0860602632, 0.0553499795, 0.117377013, 0.0424960665, 0.032765191, 0.0516202524, 0.0854167864, 0.0546366647, 0.0710874051, 0.0404711813, 0.033871565, 0.0390157104, 0.0900800601, 0.0566946864, 0.107243136, 0.0408702306, 0.034872558, 0.0519213676, 0.086411126, 0.0531102829, 0.0723588467, 0.0387065113, 0.0327669904, 0.0381003767, 0.0865905732, 0.0552315488, 0.117342241, 0.0430946723, 0.0332158506, 0.0518688373, 0.0861752629, 0.0542431362, 0.0707194656, 0.0406824648, 0.0342372656, 0.0391706079, 0.0908249691, 0.0566960722, 0.107272647, 0.0406354479, 0.0349590741, 0.0518883541, 0.0864883885, 0.0532772578, 0.0722352341, 0.0385304764, 0.0331295133, 0.0383191891, 0.0866024122, 0.055482544, 0.117719941, 0.0425371155, 0.0334143415, 0.0519385822, 0.0866372809, 0.0547249392, 0.0707406625, 0.0402981192, 0.034361288, 0.0390430465, 0.090484567, 0.0564521141, 0.107390799, 0.040640343, 0.0349000134, 0.0518512018, 0.086380586, 0.0530305319, 0.0725148171, 0.0384583585, 0.0329215638, 0.0382818207, 0.0871421695, 0.0554480962, 0.117671423, 0.0426143371, 0.0331431814, 0.0521656945, 0.0866406485, 0.0547091104, 0.0712386668, 0.0403604396, 0.0343045928, 0.0393162742, 0.0907632411, 0.0567621961, 0.107787788, 0.0406361371, 0.0349120386, 0.0521729589, 0.0862947479, 0.0538102537, 0.0727700591, 0.0384567119, 0.0326155983, 0.0384645462, 0.0866805241, 0.0558894202, 0.118692681, 0.0424351282, 0.032808926, 0.0523066558, 0.0861457065, 0.0552403852, 0.0713325962, 0.0399662219, 0.0334470235, 0.0394364782, 0.0903411582, 0.0568555668, 0.108069211, 0.0402499326, 0.0340608656, 0.0519574806, 0.0861276239, 0.0536557138, 0.0730977282, 0.0383863971, 0.0321393088, 0.0385553427, 0.0865022689, 0.0559415556, 0.119323261, 0.0425869152, 0.0324851274, 0.0523359999, 0.0862396955, 0.0551696233, 0.0711266994, 0.0403056554, 0.0334849283, 0.0393292606, 0.0898195505, 0.056751024, 0.106778935, 0.040495187, 0.0339429416, 0.0514924303, 0.0865771696, 0.0533174388, 0.0725436285, 0.0383084714, 0.0320514925, 0.0380278975, 0.0870399922, 0.0552542694, 0.118546046, 0.0422868095, 0.032555189, 0.0518258289, 0.0868043527, 0.05463605, 0.0717973486, 0.0398979262, 0.0333983935, 0.039346654, 0.0911681056, 0.0564980544, 0.107946664, 0.0402648672, 0.0343255363, 0.0524266586, 0.0868760496, 0.0529516712, 0.073478736, 0.0383583233, 0.0324364603, 0.0384876765, 0.086788781, 0.0551392362, 0.118396156, 0.0425109155, 0.0326470546, 0.0522197373, 0.0862956867, 0.0541693158, 0.0712906048, 0.0404242463, 0.0335453786, 0.0394088328, 0.0905074105, 0.0555910431, 0.107776545, 0.0406005308, 0.0342171229, 0.052394256, 0.0866764486, 0.052555263, 0.0726538897, 0.0385171436, 0.0324217528, 0.0385154821, 0.087140359, 0.0549109057, 0.119251467, 0.0425688326, 0.0328045487, 0.0527353138, 0.0866465345, 0.0540370941, 0.072077848, 0.0405076519, 0.0334591717, 0.0395126119, 0.0907540619, 0.0560215376, 0.107854888, 0.0404317081, 0.0338080041, 0.0523870699, 0.086998947, 0.0529400632, 0.0730710402, 0.0384506695, 0.0321754627, 0.0385017991, 0.0873234719, 0.0553126112, 0.118958972, 0.0426362976, 0.032681264, 0.0521528311, 0.087019816, 0.0546344556, 0.0719413385, 0.0405702069, 0.0335302576, 0.0393521301, 0.0910721123, 0.0568044111, 0.109413177, 0.0406077132, 0.0345493294, 0.0520013981, 0.087617062, 0.0531971641, 0.0738555193, 0.0386259481, 0.0325541496, 0.0383019373, 0.0876670256, 0.0553158596, 0.118909873, 0.0429443903, 0.0333151817, 0.0526810065, 0.0873005614, 0.0544068441, 0.0716460049, 0.040583048, 0.0336333402, 0.0393483602, 0.0910224169, 0.0559076443, 0.106838956, 0.040541783, 0.0342942476, 0.0526252352, 0.086489059, 0.0522842333, 0.0726789534, 0.0385085046, 0.0321560726, 0.0387297906, 0.0870522335, 0.0548232496, 0.117796317, 0.0427283309, 0.0326455273, 0.0527656935, 0.0865134075, 0.0541222841, 0.0722004697, 0.0407537594, 0.0333378464, 0.0399027206, 0.0905204117, 0.0558265112, 0.109070577, 0.0409946628, 0.0341166854, 0.0528994873, 0.0866069421, 0.0525136776, 0.0738131851, 0.03848565, 0.0322513655, 0.0388628654, 0.0870205387, 0.0547839031, 0.119500309, 0.0430166088, 0.0327492952, 0.0533376373, 0.0862622261, 0.0540325567, 0.0719803497, 0.0405777246, 0.0331827328, 0.0402455702, 0.0902795047, 0.0555271916, 0.108713537, 0.0405425765, 0.0336944573, 0.0536492877, 0.085840039, 0.0523540266, 0.0733908638, 0.0385084935, 0.0319829471, 0.0390023217, 0.0866066813, 0.0549701452, 0.118548706, 0.0428057499, 0.0325175859, 0.0533615462, 0.0856939629, 0.0543942638, 0.0713440105, 0.0407049581, 0.033206556, 0.0399545021, 0.0905107036, 0.0561718196, 0.108480081, 0.0409039967, 0.0340473801, 0.0528862737, 0.0860035866, 0.0529132932, 0.0733469129, 0.0387824699, 0.0322105363, 0.0388031527, 0.0866428539, 0.0554979406, 0.119048618, 0.0427609049, 0.0325031579, 0.052690167, 0.0858929828, 0.0547937378, 0.0715509877, 0.0407638475, 0.0332424417, 0.0397980623, 0.0903121158, 0.0564003401, 0.108773448, 0.0407178253, 0.0338757597, 0.0526378453, 0.0857608616, 0.0530924127, 0.073413834, 0.0384655334, 0.0320911407, 0.0386756808, 0.0859336928, 0.0552213266, 0.119364813, 0.0427144803, 0.0323406681, 0.0523655899, 0.0856946185, 0.0543765798, 0.071717985, 0.0406522788, 0.033193782, 0.0396408997, 0.0902469903, 0.0563484021, 0.109062582, 0.0407940783, 0.0337547846, 0.0525606759, 0.0857780576, 0.0529301688, 0.0738387406, 0.0386179537, 0.0318962149, 0.0387852006, 0.0862581581, 0.0553074926, 0.119488031, 0.042761378, 0.0324602276, 0.0528752916, 0.0855291188, 0.0546882637, 0.0716353282, 0.0406372584, 0.0331350751, 0.0399843678, 0.0906805098, 0.0570049211, 0.108524919, 0.0406322777, 0.0338427573, 0.0530534722, 0.086046569, 0.0538262539, 0.0736177936, 0.0385865159, 0.0319480151, 0.0390242003, 0.0863595009, 0.0559441485, 0.119572178, 0.042386096, 0.0324104466, 0.0529569313, 0.0854098946, 0.0550093018, 0.0719019398, 0.0405916162, 0.0330913179, 0.0399035923, 0.0901985839, 0.0571278073, 0.109256782, 0.0404328667, 0.0339540876, 0.0529972129, 0.0860311091, 0.0538998283, 0.0739806294, 0.0383276381, 0.0320514068, 0.0387127697, 0.0865477324, 0.0564726926, 0.120249242, 0.0425015762, 0.0325426161, 0.0529238619, 0.0859895125, 0.0557479449, 0.0723022595, 0.0403408334, 0.0334152356, 0.0398321152, 0.0901203379, 0.0573376678, 0.109047741, 0.0411222838, 0.0342948921, 0.0535303615, 0.085305579, 0.0533757173, 0.0736757964, 0.0390244648, 0.032113079, 0.0388620161, 0.0865020007, 0.0563596301, 0.120814346, 0.0440482944, 0.0324079469, 0.0530731007, 0.0864799991, 0.0554772466, 0.0723405108, 0.0412261076, 0.0331428796, 0.039667502, 0.0902032033, 0.0575447194, 0.108618885, 0.0414383262, 0.0338338204, 0.0533594005, 0.0854051933, 0.0533741973, 0.0742862299, 0.0394632779, 0.0319531001, 0.0385842174, 0.0861651599, 0.0567666329, 0.120587327, 0.0438416079, 0.0325693525, 0.052912388, 0.0856086016, 0.0550333522, 0.0727220476, 0.0416078195, 0.0333950557, 0.0396409445, 0.0900020003, 0.0574956797, 0.109476067, 0.041808892, 0.034244772, 0.0536784306, 0.0854410455, 0.0535298176, 0.074718602, 0.0393682458, 0.031839475, 0.0387676395, 0.0861387178, 0.0569222867, 0.120917469, 0.0440552868, 0.0324094519, 0.0532142296, 0.0854287744, 0.054966934, 0.0724177137, 0.0414960571, 0.033089336, 0.0397292897, 0.0891331062, 0.0571823753, 0.10953366, 0.0416243449, 0.0339188315, 0.0536642857, 0.0851095542, 0.0532205515, 0.0744629651, 0.0393561162, 0.0316392444, 0.0386984423, 0.0863579512, 0.056963332, 0.120492168, 0.0434918776, 0.032298781, 0.0529957861, 0.0857855827, 0.054813616, 0.0718952939, 0.0410730615, 0.032769423, 0.0394015498, 0.090022698, 0.0569725223, 0.109064765, 0.0411504805, 0.033564657, 0.0531940982, 0.0856102332, 0.0534455813, 0.0738729611, 0.0392997637, 0.0315600634, 0.0384628437, 0.0860430971, 0.0568775199, 0.119369544, 0.0437616557, 0.0321185105, 0.0533213802, 0.0846502408, 0.0539617091, 0.0706370324, 0.0415145718, 0.032973785, 0.039842207, 0.0892428458, 0.0570141487, 0.108653255, 0.0417618677, 0.033503592, 0.0532507338, 0.0854268596, 0.0531028323, 0.0728198066, 0.0397639945, 0.0315106995, 0.0383547582, 0.0861364752, 0.0564853102, 0.119615197, 0.0439956598, 0.0319439992, 0.0526540987, 0.0860235691, 0.0542930104, 0.0703052059, 0.0414808467, 0.0328760184, 0.0392648466, 0.0899043679, 0.0572929271, 0.107940949, 0.0420023203, 0.0335865319, 0.0527400076, 0.0855209529, 0.0532885157, 0.0724847019, 0.0397338606, 0.0315559283, 0.0381496213, 0.086001873, 0.0563289709, 0.118651859, 0.0441253409, 0.0320661776, 0.0526270606, 0.0856631994, 0.0545334481, 0.0700403377, 0.0416336693, 0.0328918658, 0.0392766856, 0.0893327966, 0.0572772473, 0.10822238, 0.0420402586, 0.0336566232, 0.0530994125, 0.0851870403, 0.0531497858, 0.072731711, 0.0398463421, 0.0315976478, 0.0380957015, 0.0862964168, 0.0563282296, 0.119811244, 0.044487197, 0.0321578272, 0.052495122, 0.0862597823, 0.0545992702, 0.0707878694, 0.0417156033, 0.0329730064, 0.0390385725, 0.0899849758, 0.056676615, 0.108203799, 0.042143818, 0.0336278044, 0.0532424413, 0.0860097185, 0.0524597056, 0.0738850459, 0.0398732238, 0.031495966, 0.0382298082, 0.0868646577, 0.0558261201, 0.119502656, 0.0439454503, 0.0321750008, 0.052841749, 0.0866331309, 0.0540530458, 0.0698225796, 0.0411165431, 0.0330601931, 0.0392928645, 0.0900268406, 0.0561374612, 0.108063683, 0.0419417322, 0.0337851495, 0.0531804264, 0.0857703909, 0.0524713919, 0.0730591938, 0.0400087647, 0.0316848047, 0.0381665975, 0.0860788375, 0.056199044, 0.119043626, 0.0445879586, 0.0323428996, 0.0526953563, 0.0856589377, 0.0543189198, 0.0698525906, 0.0417929515, 0.033036869, 0.0392989106, 0.0894815326, 0.0570085086, 0.107821301, 0.0419617593, 0.0338371582, 0.0534950271, 0.0858586133, 0.0529105105, 0.0721907467, 0.039865151, 0.031531956, 0.0383643471, 0.0864180326, 0.056552574, 0.117740832, 0.0443354659, 0.0321894325, 0.0527988635, 0.0860557035, 0.0543642752, 0.0693953261, 0.0414171442, 0.0329401717, 0.0391323864, 0.0901282132, 0.0570829175, 0.106636435, 0.0418134481, 0.0337728448, 0.0530269705, 0.0859030336, 0.0531582832, 0.0715016052, 0.0397292897, 0.0318401307, 0.0380105898, 0.0864490718, 0.0561982132, 0.117634244, 0.0442934334, 0.0322134085, 0.0525371321, 0.0858847201, 0.0547497123, 0.0689512715, 0.0416257121, 0.0329887941, 0.0391475186, 0.0898132771, 0.0574167594, 0.10639333, 0.0419876873, 0.0336001143, 0.0532984287, 0.0858184174, 0.0536699295, 0.0715379864, 0.0398038067, 0.0316126086, 0.0381493568, 0.087028645, 0.0568652563, 0.117023766, 0.0442178026, 0.0322244391, 0.052766785, 0.0859949365, 0.0549578182, 0.0686962903, 0.041666165, 0.0328969359, 0.0390860289, 0.0904816762, 0.0575923771, 0.1062622, 0.0419524536, 0.0335854515, 0.0533346608, 0.0861559659, 0.0538610443, 0.0712689161, 0.0394927636, 0.0315988399, 0.0382906161, 0.0868638307, 0.0570434816, 0.117107742, 0.0437553339, 0.0320254788, 0.0528663546, 0.0859023333, 0.0550332442, 0.0685063601, 0.0413708352, 0.0327483937, 0.0391422138, 0.0897576287, 0.0573898628, 0.105853729, 0.0416891016, 0.0335136615, 0.0533267297, 0.0855740309, 0.053370174, 0.0709219128, 0.0394658968, 0.0315588973, 0.0380597673, 0.0867226645, 0.0569356717, 0.116621993, 0.043895252, 0.0320341662, 0.05261622, 0.0858451799, 0.0548679903, 0.0681936443, 0.0415396728, 0.0328898169, 0.0389782302, 0.0899528414, 0.0573798679, 0.10550081, 0.0418807976, 0.0337003246, 0.0531869195, 0.0859447941, 0.053371761, 0.0704752207, 0.0394994244, 0.0317341201, 0.0380137637, 0.0869194865, 0.0568368807, 0.116464905, 0.0438899212, 0.0320754126, 0.0523379631, 0.0859303772, 0.0546788573, 0.0682295039, 0.0415551625, 0.0327998213, 0.0388847068, 0.0904094875, 0.0576655753, 0.105812259, 0.0419078469, 0.0335380249, 0.0530217662, 0.0861131325, 0.0536954105, 0.0706267282, 0.0396646522, 0.0315236226, 0.0379717276, 0.0871019661, 0.0572588816, 0.116446756, 0.044088643, 0.0319456942, 0.0523812324, 0.08641164, 0.0552788451, 0.0682705119, 0.041544009, 0.0326879062, 0.038908951, 0.090723291, 0.0574640632, 0.105570659, 0.0416287519, 0.0334709883, 0.0531108752, 0.0866542459, 0.0534825251, 0.0709992051, 0.0394851789, 0.0315884463, 0.0380637199, 0.0873370841, 0.0571429431, 0.116976544, 0.0439372286, 0.031964168, 0.0523747206, 0.0862934962, 0.0551611036, 0.0685200617, 0.0413820744, 0.0327789262, 0.0390078425, 0.0906523168, 0.0576619022, 0.106166847, 0.0418176316, 0.0334296227, 0.05302912, 0.0861318633, 0.0540634505, 0.0707657263, 0.0395016968, 0.031475585, 0.0380119123, 0.0868719593, 0.0571448579, 0.116412424, 0.043953523, 0.0319713242, 0.0523416698, 0.0858756155, 0.0553751923, 0.0684151724, 0.0413651541, 0.0329531729, 0.0388993248, 0.0896471888, 0.0579638146, 0.104727648, 0.0416658185, 0.0336215086, 0.052654732, 0.0854093283, 0.0537333414, 0.0707896948, 0.0394412242, 0.0316404775, 0.0378957652, 0.0864494517, 0.0573291183, 0.116440386, 0.0437327772, 0.0321585909, 0.052300334, 0.0858096182, 0.0553859808, 0.0685602725, 0.0413818285, 0.0329490229, 0.0389403477, 0.0898969322, 0.0580488965, 0.105488651, 0.0417286828, 0.0335049704, 0.0527625382, 0.0861596763, 0.0537366644, 0.070774816, 0.0393980369, 0.0315515883, 0.0380668193, 0.0871486291, 0.0571034923, 0.117013074, 0.0437311046, 0.0320387781, 0.0523782633, 0.0864437446, 0.0553521402, 0.0691640973, 0.0415036865, 0.032883849, 0.0391377471, 0.0910561159, 0.0580555685, 0.106556445, 0.0417754427, 0.0335534438, 0.0529006533, 0.0866898373, 0.0536735654, 0.0715683475, 0.0394497253, 0.0316655152, 0.0380984508, 0.0877867788, 0.0572404489, 0.118221268, 0.0439381339, 0.032069847, 0.0523683839, 0.0869055316, 0.0553894266, 0.069604665, 0.0415358096, 0.0329055488, 0.0391608663, 0.0906251222, 0.0577740595, 0.107098587, 0.0416364521, 0.0335947908, 0.0531058386, 0.086435698, 0.0537216552, 0.0719491467, 0.0393067822, 0.0316918939, 0.0380431041, 0.0875353515, 0.0573631115, 0.118211746, 0.043570295, 0.0320939459, 0.0524897315, 0.0864419043, 0.0555126145, 0.0697368905, 0.0412841663, 0.0328336693, 0.039127294, 0.0906515121, 0.0582437217, 0.106794983, 0.041592434, 0.0335600823, 0.0530839376, 0.0859825611, 0.0538183115, 0.0717752129, 0.0393112227, 0.0316506848, 0.0380628817, 0.0867735147, 0.0575156845, 0.118361048, 0.0436442271, 0.0320191272, 0.0525629893, 0.086355567, 0.0554917194, 0.0697420612, 0.0413809642, 0.0328442417, 0.0391139388, 0.0902437642, 0.0580262505, 0.107240863, 0.0415015928, 0.0335495919, 0.0532168634, 0.0857385993, 0.0539069138, 0.0724777654, 0.0391467884, 0.0316862911, 0.0384140052, 0.0871869326, 0.0574294627, 0.117968328, 0.043438483, 0.0319710933, 0.0527523123, 0.0859756395, 0.05532014, 0.0699287802, 0.0411559865, 0.0328066275, 0.039257016, 0.0902772173, 0.0578621626, 0.107159317, 0.0413907915, 0.0335075222, 0.0532293916, 0.0860823318, 0.0536976382, 0.0724529028, 0.0391187966, 0.031661313, 0.0382215828, 0.0870534331, 0.0571419261, 0.118948556, 0.0434752069, 0.0320484489, 0.0529038087, 0.0863510817, 0.0551738292, 0.0702219531, 0.0410768539, 0.0328097343, 0.0393546969, 0.0903213322, 0.057956025, 0.108096682, 0.0414356738, 0.0335249864, 0.0535492338, 0.0860388428, 0.053494323, 0.0725383386, 0.0391468965, 0.0316188671, 0.0382074416, 0.086864166, 0.0571510457, 0.118750483, 0.0434108749, 0.0319727845, 0.0526370704, 0.0864097252, 0.0551255979, 0.070264928, 0.0410641544, 0.0327921435, 0.0393394232, 0.0904291347, 0.0578532033, 0.107875653, 0.0414399169, 0.033535134, 0.0534061715, 0.0860574096, 0.0535215437, 0.0728726834, 0.0391004011, 0.03165254, 0.0383735225, 0.0873721316, 0.0570554771, 0.119375274, 0.0434116684, 0.0318288542, 0.0528370701, 0.0862930045, 0.0549512953, 0.0702553168, 0.0410359688, 0.0327587985, 0.0392266586, 0.0904013738, 0.057695698, 0.108147003, 0.0413124487, 0.0335180424, 0.0533860251, 0.0858396366, 0.0532550924, 0.0727237761, 0.0390726477, 0.0318114161, 0.0382071696, 0.0870866328, 0.0571269095, 0.119320206, 0.0432719812, 0.0321794897, 0.0524846353, 0.0861966759, 0.0549843572, 0.0705873519, 0.0409303159, 0.0331808329, 0.0391453505, 0.0904172584, 0.0574710108, 0.108440816, 0.0411858186, 0.0337486863, 0.0531146415, 0.0859735757, 0.0533450022, 0.0728500858, 0.0389339589, 0.031814687, 0.0381221436, 0.086858891, 0.0569359809, 0.119401887, 0.0435770638, 0.0321172997, 0.0523051135, 0.0856148973, 0.0548049174, 0.0705653802, 0.0412342586, 0.0328856148, 0.0389876813, 0.0900812671, 0.057710994, 0.108356759, 0.0415213741, 0.0338044614, 0.0530493557, 0.0854761079, 0.0530615933, 0.0729636922, 0.0390688926, 0.0319826715, 0.0380150564, 0.0870259553, 0.0571709909, 0.118569404, 0.0433317944, 0.0320583768, 0.0523120426, 0.086185053, 0.0549413003, 0.0698534548, 0.0412547067, 0.032870274, 0.0388219357, 0.0903305709, 0.0575074628, 0.108420722, 0.041982647, 0.0331912749, 0.0525450297, 0.086270012, 0.0532225706, 0.0731633008, 0.0397878811, 0.0313398279, 0.0376252607, 0.0878518075, 0.0574281476, 0.119018868, 0.0445269346, 0.0319579542, 0.0522634871, 0.0871237963, 0.05503821, 0.0708297566, 0.0419442691, 0.0327352025, 0.0388138629, 0.0914252922, 0.0578835979, 0.108633496, 0.04226356, 0.0335413702, 0.0528521277, 0.0869698003, 0.0534678698, 0.0727489367, 0.0396564528, 0.0316412449, 0.037932273, 0.0880442932, 0.0570078678, 0.119017944, 0.0446195751, 0.0319987237, 0.052413296, 0.0866978541, 0.0546017401, 0.0704045519, 0.0420598239, 0.0325670876, 0.0389164165, 0.0909235403, 0.0572767518, 0.107809536, 0.0424991101, 0.0333333239, 0.0528761968, 0.0864521116, 0.0533214211, 0.0730237961, 0.0400547646, 0.0314753093, 0.0380454175, 0.0882407725, 0.0571265407, 0.119185254, 0.0446660854, 0.0318406858, 0.0514395982, 0.0871859044, 0.0547817834, 0.0705763251, 0.0420890152, 0.0326737128, 0.0386224389, 0.091625616, 0.0572814643, 0.108093716, 0.042591963, 0.0334113277, 0.0522215068, 0.0868547857, 0.0528011434, 0.0728606582, 0.0400136784, 0.0314659253, 0.0373996869, 0.0877114311, 0.0563983805, 0.119604468, 0.0447244458, 0.0318232216, 0.0517086349, 0.0866876841, 0.0542390719, 0.0702037811, 0.0422455184, 0.0325901732, 0.0385232009, 0.0908330977, 0.0571182743, 0.107939661, 0.0427139103, 0.0332890004, 0.052347932, 0.0864702538, 0.0526819117, 0.072796613, 0.0399819277, 0.0314362049, 0.0376061536, 0.0873969421, 0.0566047169, 0.118954994, 0.0446187072, 0.0317999572, 0.051968921, 0.0864029229, 0.0540928915, 0.0701758489, 0.0420422666, 0.0323770232, 0.0386462957, 0.0907120779, 0.0570529103, 0.107710101, 0.0427101888, 0.0331149697, 0.0523466431, 0.0861733034, 0.0526022725, 0.072713986, 0.0400788747, 0.0312728062, 0.0376619697, 0.0872282535, 0.0563768409, 0.11871694, 0.0446075238, 0.0316870958, 0.0519722253, 0.0863692984, 0.0542720445, 0.0701288879, 0.041973833, 0.0323181674, 0.0387844145, 0.0907336026, 0.057627134, 0.107372008, 0.0424072742, 0.0333556458, 0.0526518412, 0.0860476047, 0.0528761484, 0.0724200308, 0.0401335023, 0.0310345888, 0.0375624225, 0.0871594772, 0.0563551225, 0.118736759, 0.0447253808, 0.0314365998, 0.0519276634, 0.086348556, 0.0545523316, 0.0700825155, 0.04208057, 0.0323391967, 0.0387367122, 0.0904645026, 0.0572648235, 0.107899033, 0.04265102, 0.0331168622, 0.05264768, 0.0861674696, 0.0530355349, 0.0727590248, 0.0397110209, 0.0311579928, 0.0377941392, 0.0871871412, 0.056430243, 0.118142754, 0.0443001464, 0.0316595323, 0.0520579889, 0.0862720981, 0.0545939617, 0.0700061247, 0.0419321917, 0.0323920287, 0.0388694555, 0.0905941576, 0.0572867095, 0.107618019, 0.0428179689, 0.0330206752, 0.0526701733, 0.0861609429, 0.0529997684, 0.0727299377, 0.0401920564, 0.0311279502, 0.037793275, 0.0869935378, 0.0565513521, 0.118722253, 0.0448761731, 0.0314732306, 0.0521425977, 0.0860479027, 0.0545063615, 0.0704265609, 0.0422017314, 0.0322722122, 0.0388747118, 0.0902349502, 0.0571727231, 0.108919725, 0.0428596698, 0.0330946855, 0.0528120436, 0.0861670747, 0.0528210588, 0.073333852, 0.0401523635, 0.0312709808, 0.0378173143, 0.0870073736, 0.0562348738, 0.119693622, 0.0449186228, 0.0315876268, 0.0521427803, 0.0858672112, 0.054334648, 0.0707560554, 0.0422670506, 0.0323605798, 0.038947951, 0.0900722742, 0.0569816083, 0.108808741, 0.0429481044, 0.0332477689, 0.0526036248, 0.0858883634, 0.0528120957, 0.0731396526, 0.0401458889, 0.0313511565, 0.0377860665, 0.0868468359, 0.0564820282, 0.120186225, 0.0448514894, 0.0317398533, 0.0520304888, 0.0855081826, 0.0545480885, 0.0711543113, 0.0422698334, 0.0325539075, 0.0387885496, 0.0891003162, 0.057157252, 0.109213218, 0.0429033525, 0.0333008319, 0.0523122586, 0.0848727375, 0.0527595691, 0.0734787211, 0.0399544723, 0.0313615985, 0.0375872776, 0.0860184655, 0.0565417483, 0.120073982, 0.0446628518, 0.0317745544, 0.0518448576, 0.0845155716, 0.0541979223, 0.0706795976, 0.0421198644, 0.0327387862, 0.0386740081, 0.0887194723, 0.0569492877, 0.108874612, 0.0428689569, 0.033447355, 0.0525422506, 0.0850115493, 0.0528002009, 0.0730153099, 0.0399138108, 0.0316608436, 0.0378136709, 0.086168997, 0.0560966209, 0.119282082, 0.044859793, 0.0318724178, 0.0520084463, 0.0851277858, 0.0538322031, 0.0703488961, 0.0418745391, 0.0326365866, 0.0385106094, 0.0894489214, 0.0569399223, 0.10819222, 0.0424079336, 0.033309117, 0.0520973429, 0.0856039226, 0.0526820086, 0.072729893, 0.0400487259, 0.0312425978, 0.0375557542, 0.0862449557, 0.0567593612, 0.118468694, 0.0447697528, 0.0315201879, 0.0517030247, 0.0856588483, 0.0547097735, 0.0698235482, 0.0417666733, 0.0323417336, 0.0384744667, 0.0898427069, 0.0573121049, 0.107495204, 0.0424157865, 0.0331839807, 0.0521370322, 0.0856246799, 0.0531467609, 0.072537899, 0.0399314016, 0.0311231446, 0.0374019034, 0.0866775811, 0.0568257049, 0.119084962, 0.0442867838, 0.0316724963, 0.0518120043, 0.0851045176, 0.0543973446, 0.0701711103, 0.0415074378, 0.0325386971, 0.0384578891, 0.0893524438, 0.0571071282, 0.108044505, 0.0422330461, 0.0334472694, 0.0521436147, 0.0851236209, 0.0530959927, 0.072891809, 0.0394423157, 0.0314514264, 0.0374425426, 0.0862937719, 0.0567719713, 0.119274981, 0.0443590395, 0.0319339782, 0.0518904217, 0.0856309012, 0.0543495715, 0.0701791868, 0.0415141881, 0.0327130631, 0.0385502428, 0.0895440131, 0.0570947789, 0.107251354, 0.0424590446, 0.0334874652, 0.0523074605, 0.0854949653, 0.0527263097, 0.0725928769, 0.0396522209, 0.0315718167, 0.0374321342, 0.0865779743, 0.0565129891, 0.11866881, 0.0443858914, 0.031831041, 0.0517752729, 0.0852843001, 0.0544123463, 0.0704240724, 0.0417288356, 0.0325986035, 0.0385533944, 0.0894701183, 0.0572683513, 0.107714728, 0.042504929, 0.0333342701, 0.0524029583, 0.0852712393, 0.0530364551, 0.0723356083, 0.0399486497, 0.0313610286, 0.0374097489, 0.0862397179, 0.0566275343, 0.118276745, 0.0444651097, 0.0317704082, 0.0517860577, 0.0850805342, 0.0542327054, 0.0697088167, 0.0417237319, 0.0325460434, 0.0384305306, 0.0893786997, 0.0568951257, 0.107559882, 0.0423536785, 0.0333095007, 0.0522586517, 0.0854309723, 0.0528261364, 0.0723214373, 0.0397701412, 0.0313343741, 0.0372942537, 0.0864389688, 0.0564140156, 0.118212685, 0.0443512388, 0.0318154506, 0.0517596044, 0.0853618681, 0.0540814474, 0.0698555708, 0.0416040085, 0.0325603262, 0.0382418856, 0.0897192135, 0.0567907169, 0.107065216, 0.0421107933, 0.0333624966, 0.0521015562, 0.0855301768, 0.052675046, 0.0721085072, 0.039399188, 0.0313777551, 0.0372233801, 0.0863339677, 0.0561984852, 0.118230216, 0.0440788679, 0.0317657404, 0.0515373759, 0.0853809118, 0.0542848371, 0.0698989481, 0.041507002, 0.0326355696, 0.0383916087, 0.0896344855, 0.0569329374, 0.107151181, 0.0424550213, 0.0333659574, 0.0519493222, 0.0854818299, 0.0527808145, 0.0722688437, 0.0400059856, 0.0313553065, 0.0372187681, 0.0865095556, 0.0564183705, 0.118089356, 0.0446516909, 0.0317829773, 0.0515065677, 0.0856024697, 0.0541936308, 0.0702842101, 0.0418622084, 0.0326747485, 0.0383198485, 0.0898616165, 0.0567631051, 0.107529633, 0.0424595848, 0.0333886407, 0.0519288369, 0.0856818557, 0.0528048612, 0.0731633604, 0.0397890918, 0.0313739665, 0.0371550284, 0.0866161287, 0.0562844612, 0.119116917, 0.0443458557, 0.0318303332, 0.0512697063, 0.0857541263, 0.0544486642, 0.0706460103, 0.041777648, 0.0326317996, 0.0382920578, 0.0900372714, 0.0570361242, 0.108200327, 0.0424292982, 0.0334467664, 0.0521704592, 0.0858801231, 0.0527715832, 0.0733008906, 0.039959576, 0.0314642638, 0.0373144969, 0.0866077021, 0.0562125407, 0.119145863, 0.0444180742, 0.0319020562, 0.0514633805, 0.0858618543, 0.0543222502, 0.0704765022, 0.0416996405, 0.0327782892, 0.0383644514, 0.090067625, 0.0570585802, 0.107735142, 0.0423661433, 0.0333957411, 0.0520274155, 0.0856006145, 0.0528226569, 0.0730083808, 0.0398455709, 0.0314651132, 0.0371996164, 0.086490728, 0.0564521775, 0.118810132, 0.0442829877, 0.0318027176, 0.0514617339, 0.0855338573, 0.0544421859, 0.0700353161, 0.0416620895, 0.0325604938, 0.0382497907, 0.0897108465, 0.0570923425, 0.107612364, 0.0421854481, 0.0333667696, 0.0519804843, 0.0856849253, 0.0530854128, 0.0728549957, 0.0396745615, 0.0313235372, 0.0372570753, 0.0864152834, 0.0566026941, 0.118716121, 0.0441532359, 0.0317675844, 0.0516265295, 0.0854340196, 0.0546552427, 0.070379965, 0.0416632593, 0.0324877426, 0.0383710675, 0.0893257409, 0.056922745, 0.10720668, 0.0421690643, 0.0332801677, 0.0519304499, 0.0853166282, 0.0528150052, 0.0733636767, 0.0396591388, 0.0313378572, 0.036503341, 0.0853010938, 0.056117285, 0.11898642, 0.0441370793, 0.0316716172, 0.0512932204, 0.0842118412, 0.0542196147, 0.0711118951, 0.0414458811, 0.0325893387, 0.0381511226, 0.0884174407, 0.0566913299, 0.108014412, 0.0418653786, 0.0333155841, 0.0519266315, 0.0843422785, 0.0523246191, 0.073358573, 0.0395910293, 0.0314214192, 0.0371989422, 0.0850638673, 0.0559120737, 0.11924164, 0.0441257842, 0.0317640416, 0.0514950827, 0.0841896236, 0.053487666, 0.070979774, 0.0415344127, 0.0325686596, 0.0382192172, 0.0879873782, 0.0562416464, 0.108149469, 0.0419270471, 0.0332523733, 0.0518479086, 0.0841734335, 0.0523248427, 0.0739299357, 0.0394317396, 0.0312209409, 0.0369917713, 0.0851049051, 0.0559356399, 0.119344883, 0.043697685, 0.0315683112, 0.0513435528, 0.0845793635, 0.0538421646, 0.0709735975, 0.0411835983, 0.0324506424, 0.0380803384, 0.0885621533, 0.0563895665, 0.108702198, 0.0417635627, 0.0331697054, 0.0518210717, 0.0846411884, 0.0524491481, 0.0738537982, 0.0393879339, 0.0311613753, 0.0367644019, 0.0851430297, 0.0560391136, 0.11979717, 0.043941211, 0.0315606333, 0.0510318689, 0.0844885707, 0.0540482476, 0.0712967664, 0.0412670486, 0.0325127579, 0.0377077833, 0.08853475, 0.0565088689, 0.109400623, 0.0419123359, 0.0333343111, 0.0514770374, 0.0847107917, 0.0523134843, 0.0742979869, 0.0394953787, 0.0314159654, 0.0365899615, 0.084934257, 0.0557401888, 0.120334566, 0.0440220945, 0.0317843817, 0.0510274284, 0.0845442265, 0.0537484251, 0.0716845542, 0.0412262939, 0.0326938853, 0.0378021672, 0.0880722478, 0.0563779585, 0.109450579, 0.0418226607, 0.0334779285, 0.0515650436, 0.0844608545, 0.0525355488, 0.0748085156, 0.0394624993, 0.0314656384, 0.0366305895, 0.0850003883, 0.0560057946, 0.121017002, 0.0439787731, 0.0317651555, 0.0510224625, 0.0846864134, 0.0539540797, 0.0721809268, 0.0413531326, 0.0326089039, 0.0378370471, 0.0883974954, 0.0563288108, 0.109942496, 0.0419673361, 0.0333349332, 0.051646892, 0.0847512931, 0.0524409115, 0.0747564137, 0.0394945666, 0.0314617269, 0.0366916135, 0.0851111189, 0.0558879636, 0.120480612, 0.0441252813, 0.0317501985, 0.0510464869, 0.0845088363, 0.0537709333, 0.07179524, 0.0413411297, 0.0325857885, 0.0376637839, 0.0884585902, 0.0564915873, 0.109601371, 0.0419732518, 0.0333766155, 0.0515083112, 0.0845761821, 0.052360598, 0.0748791918, 0.0394679829, 0.0314238667, 0.0365627669, 0.085087575, 0.0560007915, 0.121245332, 0.044105839, 0.031821683, 0.0508900769, 0.0844854861, 0.0540319048, 0.0719290376, 0.0414825305, 0.0327108316, 0.0376233272, 0.0881668031, 0.0564208925, 0.110149413, 0.0421113223, 0.0334940441, 0.0514893793, 0.0843474716, 0.0526553094, 0.0746656284, 0.0398211405, 0.031509392, 0.0364336073, 0.084708415, 0.056110017, 0.121364154, 0.0442197733, 0.0318130292, 0.0508835763, 0.0844970122, 0.0541167296, 0.0723981261, 0.041539602, 0.0327551998, 0.0375462398, 0.0883820653, 0.0564693511, 0.110374779, 0.0420722812, 0.0334326513, 0.0512609594, 0.084595941, 0.0525790602, 0.0753745884, 0.0396201797, 0.0313361399, 0.0365135483, 0.0853127763, 0.0562276393, 0.121818043, 0.044296734, 0.0318255313, 0.0509214811, 0.0848306492, 0.0540948473, 0.0724843442, 0.0415658839, 0.0325253457, 0.0377506316, 0.0888431966, 0.0562053025, 0.110563233, 0.0421195664, 0.0333480835, 0.0514888167, 0.0845138729, 0.0523668416, 0.0751838461, 0.0398103409, 0.0313285664, 0.0364570655, 0.0851631388, 0.0557468906, 0.122774594, 0.0444431677, 0.0317310765, 0.0508277901, 0.0848328248, 0.0542678721, 0.0729675293, 0.0416315757, 0.0325532295, 0.0377388336, 0.0888049752, 0.0567936338, 0.111062996, 0.0421131626, 0.0333223492, 0.0513656288, 0.0851721242, 0.0525881834, 0.0757116899, 0.0397320464, 0.0313718244, 0.0364549831, 0.0857128352, 0.0564525612, 0.122750126, 0.0443738587, 0.0318035185, 0.0510136262, 0.0851552114, 0.054409638, 0.0730136111, 0.0416002199, 0.0325938649, 0.0378553048, 0.0890363678, 0.056856297, 0.111443952, 0.0423070788, 0.0333902314, 0.0516237281, 0.0850705355, 0.0527464151, 0.075860016, 0.039756123, 0.0314432196, 0.0365536176, 0.0853941143, 0.0563206524, 0.122509316, 0.0443833768, 0.0316612795, 0.050922174, 0.084892951, 0.0542344041, 0.0726687983, 0.041642569, 0.0324814878, 0.0375005379, 0.088763386, 0.0566264838, 0.110999539, 0.0420472324, 0.0332772844, 0.0512740649, 0.0848721191, 0.0525964275, 0.0758055151, 0.0393969454, 0.0314036645, 0.0365391783, 0.085707821, 0.0561570339, 0.122245342, 0.044000484, 0.0316832401, 0.0507089607, 0.085001044, 0.0543544479, 0.0729274526, 0.0411832891, 0.0324461795, 0.0374560729, 0.089075163, 0.0564524047, 0.111187853, 0.0418656021, 0.033212509, 0.051186353, 0.0850349218, 0.0524038672, 0.075610362, 0.039290227, 0.0312205441, 0.036427062, 0.0855605081, 0.0558252931, 0.122490093, 0.0439294241, 0.0314960182, 0.0506291725, 0.0849260762, 0.0538144745, 0.0727368817, 0.0410110876, 0.0323793441, 0.037558496, 0.0892321244, 0.0563571602, 0.111012496, 0.0416160934, 0.033132948, 0.051178582, 0.0853037983, 0.0522324145, 0.0755497739, 0.0391176492, 0.0311992504, 0.0363609046, 0.0857228413, 0.0558800474, 0.122944854, 0.0437338576, 0.031439852, 0.050479576, 0.0849906802, 0.0540377051, 0.0728125498, 0.0410866886, 0.0323727839, 0.0372262001, 0.0891881287, 0.0565315634, 0.111170441, 0.0417036563, 0.0331202261, 0.0509295911, 0.0852465853, 0.0524315797, 0.0755296871, 0.0391885787, 0.0311087854, 0.0362218395, 0.0856702179, 0.0559935533, 0.12233717, 0.0438659638, 0.0314436406, 0.0502503403, 0.0851425678, 0.0542068258, 0.0730703175, 0.0410810709, 0.0324017033, 0.0373118818, 0.0891768634, 0.0564450659, 0.111911796, 0.0418063588, 0.0332082324, 0.0510228239, 0.084951736, 0.0527169257, 0.0762255639, 0.0394505821, 0.0313620381, 0.0363692939, 0.0852693096, 0.0561132729, 0.122956887, 0.0438810848, 0.0314733833, 0.0504992381, 0.0841723382, 0.0542633682, 0.0732261539, 0.040952567, 0.0325418599, 0.0373915397, 0.0880117938, 0.0564871579, 0.111351974, 0.0417145118, 0.0332404934, 0.0509266071, 0.084244296, 0.0525206774, 0.0756941736, 0.0392478779, 0.0313567668, 0.0363151692, 0.084700644, 0.0560979061, 0.122604892, 0.0438244343, 0.0316002369, 0.050464768, 0.0839000866, 0.0541449077, 0.0729037076, 0.0410934426, 0.0326288976, 0.0375252403, 0.0882398486, 0.0565909371, 0.111429557, 0.0418376029, 0.0334012061, 0.0511054322, 0.084295243, 0.0526641831, 0.0758523196, 0.0392052121, 0.0314147957, 0.0364885144, 0.0850069821, 0.0563079193, 0.123092234, 0.0438465178, 0.0316563621, 0.0507303216, 0.0840750858, 0.0541618578, 0.0731653869, 0.0409799665, 0.0326614417, 0.0376532748, 0.088174358, 0.0565320812, 0.112126574, 0.0418383814, 0.0334108248, 0.0513293892, 0.084237352, 0.0528729372, 0.0760911182, 0.0392580517, 0.0313788615, 0.0365690403, 0.0847802162, 0.0563638546, 0.122700378, 0.0437945276, 0.0316777341, 0.0507385656, 0.0839898288, 0.0541985556, 0.0731912106, 0.0410271026, 0.0326302759, 0.0376736335, 0.0880670696, 0.056753017, 0.11138685, 0.0417847633, 0.033314921, 0.0512948073, 0.084677726, 0.0529565848, 0.0756416619, 0.0391785726, 0.0313924924, 0.0366401859, 0.0851202831, 0.0564578436, 0.122413762, 0.0438601263, 0.0316746049, 0.0507098436, 0.0842379034, 0.0543628931, 0.072775498, 0.040995568, 0.0326146632, 0.0376127996, 0.0885511935, 0.0567576066, 0.111519545, 0.0417530797, 0.0333674029, 0.0514161624, 0.0844598562, 0.0530094877, 0.0758173168, 0.0390846245, 0.0313798115, 0.0366252102, 0.0852331966, 0.05656901, 0.122730762, 0.0437299535, 0.0315834098, 0.0508143604, 0.0844138935, 0.0544438548, 0.0734603629, 0.0409268476, 0.0325963236, 0.0376270525, 0.088450402, 0.0567831956, 0.111611299, 0.0417299457, 0.0333515033, 0.051364556, 0.084369339, 0.0527508557, 0.0760059953, 0.0391052701, 0.031371057, 0.0365585759, 0.0850272849, 0.0565714799, 0.123154856, 0.0437675305, 0.0316086002, 0.050816007, 0.0840823203, 0.054436218, 0.0732811466, 0.040988218, 0.0326012634, 0.037643183, 0.088229239, 0.0568585545, 0.111829259, 0.0417420715, 0.0333286822, 0.0513313934, 0.0842215121, 0.0529104024, 0.0763139948, 0.039188493, 0.0313388854, 0.0366259478, 0.0850263387, 0.0563044623, 0.123350821, 0.04374291, 0.0316141099, 0.0507718958, 0.0839831829, 0.054224845, 0.0735179707, 0.0410772786, 0.0325704031, 0.0376239046, 0.0881526694, 0.0567402244, 0.111787692, 0.0417022891, 0.0332656354, 0.0512898564, 0.0840006843, 0.0527023748, 0.0760839283, 0.039126534, 0.0312308203, 0.0365774781, 0.0846864134, 0.0562348515, 0.123418629, 0.0438728929, 0.0315450355, 0.0507722199, 0.0837052166, 0.0541704595, 0.0735827461, 0.0410817564, 0.0326028727, 0.0376064144, 0.0879152045, 0.0564412177, 0.112210967, 0.0418207832, 0.0332556143, 0.051241409, 0.083915472, 0.0524008982, 0.0764379054, 0.0392440222, 0.0313577987, 0.0365620889, 0.0840248615, 0.0560702495, 0.123521931, 0.0439554676, 0.0316123962, 0.0506957248, 0.0831967518, 0.0540280007, 0.0734133571, 0.041036576, 0.0326244012, 0.0375521481, 0.0876322389, 0.0564009286, 0.111937158, 0.0418174453, 0.0332844965, 0.0512862876, 0.0835322812, 0.0526014119, 0.0758080557, 0.0392010137, 0.0313451551, 0.0365926959, 0.0839413777, 0.0560593642, 0.123306602, 0.04389368, 0.0316452757, 0.0506753512, 0.0831849799, 0.0540860109, 0.0734694824, 0.0410759114, 0.0325806327, 0.0375610366, 0.0874723792, 0.0564759672, 0.112248115, 0.0418755673, 0.0331984647, 0.0511035472, 0.0835616663, 0.0527988486, 0.0757889971, 0.0391167551, 0.0313147157, 0.0365179665, 0.0841104537, 0.0562809817, 0.123276964, 0.0438406616, 0.0315254033, 0.0504772924, 0.0830680728, 0.054256212, 0.0734487474, 0.0410446115, 0.0325565413, 0.0374369435, 0.0873955116, 0.0564613938, 0.112075567, 0.0417824686, 0.0332464017, 0.0510460995, 0.0837247893, 0.0527536571, 0.0762353018, 0.0391020253, 0.0313553512, 0.0365054607, 0.0839783773, 0.0561126098, 0.123353399, 0.0437513031, 0.0315926, 0.0504198335, 0.083516106, 0.054019697, 0.0733954012, 0.0409427918, 0.0326074027, 0.0374667309, 0.0877958685, 0.0563355014, 0.112000361, 0.0417329781, 0.0332612172, 0.0508749709, 0.0836392418, 0.0528019965, 0.0764115825, 0.0391203947, 0.0313075483, 0.0363876596, 0.0843241066, 0.0559730679, 0.123148263, 0.0437756814, 0.03153928, 0.050505206, 0.0833665133, 0.0539495572, 0.0733102933, 0.0410305522, 0.032499589, 0.0374237448, 0.0878773853, 0.0564238392, 0.112352721, 0.0417119749, 0.0332648456, 0.0509725958, 0.0839889497, 0.0525786802, 0.0765163377, 0.0390409864, 0.0312172696, 0.0364234298, 0.084900409, 0.0557402149, 0.12341395, 0.0437224135, 0.0314803049, 0.0502911508, 0.0835318118, 0.0535578839, 0.0734789744, 0.0410345607, 0.0324702822, 0.0373383015, 0.0880451202, 0.0561028309, 0.112346299, 0.0416512452, 0.0331989266, 0.0508521423, 0.0842958242, 0.0522978306, 0.0763579607, 0.0390941501, 0.031167293, 0.0363812335, 0.0850104317, 0.0557288677, 0.123117067, 0.0435154028, 0.031355191, 0.0502288267, 0.0836232528, 0.053530179, 0.0734334439, 0.0408146232, 0.0323497988, 0.0372657701, 0.0880157128, 0.0561052188, 0.112022445, 0.0415639803, 0.0329839848, 0.0507158712, 0.083914347, 0.0523495413, 0.0763415173, 0.0390884988, 0.0310970545, 0.0363164209, 0.0844374821, 0.0558778048, 0.123733833, 0.0435841195, 0.031352222, 0.0502249151, 0.0838704109, 0.0538712852, 0.073493205, 0.0408710092, 0.0322886147, 0.0371883251, 0.0880693048, 0.056261912, 0.11221832, 0.0415019765, 0.0330029503, 0.0507589579, 0.0841722116, 0.0525755398, 0.0763441324, 0.0389042012, 0.0310551114, 0.0362363718, 0.0848342776, 0.0561394952, 0.122137249, 0.0434264652, 0.0314919502, 0.0504930653, 0.0833223686, 0.0537310168, 0.0728020892, 0.0410718545, 0.0320683792, 0.0368584022, 0.0867780074, 0.0560759082, 0.112631053, 0.0414073505, 0.0327846743, 0.0501543395, 0.0837588832, 0.05230809, 0.0763558596, 0.0389295667, 0.0311255027, 0.0360113867, 0.0840679258, 0.0557792783, 0.123635493, 0.0435103551, 0.0313341133, 0.0500513986, 0.0831850916, 0.0535954759, 0.0736737177, 0.0406811163, 0.0321762636, 0.037138395, 0.0873561651, 0.0560840741, 0.112033471, 0.0416651852, 0.0329232626, 0.0506175533, 0.0835498348, 0.0522520356, 0.0765093789, 0.0388579369, 0.0309479125, 0.0360807553, 0.0840606615, 0.0557557717, 0.124117933, 0.0434762761, 0.03127167, 0.0499554165, 0.0829353407, 0.0537463315, 0.0732528195, 0.0407503992, 0.0322261453, 0.037045911, 0.0872160792, 0.0560091101, 0.111800559, 0.041439455, 0.0330306329, 0.0505768135, 0.0833683684, 0.0523177646, 0.075891532, 0.038914863, 0.0310091097, 0.0360487811, 0.0839506611, 0.0556043759, 0.123674102, 0.0435360447, 0.0311514139, 0.0500423498, 0.084206149, 0.0538344383, 0.0731529519, 0.0408137217, 0.0321897976, 0.0369497202, 0.0870736614, 0.0560764633, 0.112144738, 0.0414993986, 0.0329269692, 0.0505847931, 0.0834467411, 0.0520883128, 0.0763261914, 0.0388967283, 0.0310549662, 0.0362101942, 0.0838012844, 0.0555646122, 0.122904383, 0.0435598865, 0.0312753655, 0.0500331223, 0.0829434693, 0.0537695773, 0.0728335604, 0.0410258621, 0.0322156139, 0.0370754823, 0.0871293247, 0.05605717, 0.11182595, 0.041688472, 0.0329989269, 0.0505817011, 0.0834599957, 0.0523131341, 0.0759829506, 0.0390435643, 0.0310703125, 0.0361772329, 0.0837793723, 0.0555251651, 0.123631299, 0.0436626226, 0.0313058607, 0.0500398353, 0.0828429833, 0.0534562692, 0.072921373, 0.0408244729, 0.0323157273, 0.0371438116, 0.0868874341, 0.0555855408, 0.11147166, 0.0415630974, 0.0330622122, 0.0506681353, 0.0830922127, 0.0518331602, 0.075967066, 0.0389441922, 0.0311864261, 0.0362103209, 0.0835665986, 0.0550550818, 0.123440728, 0.0434990674, 0.031463135, 0.0499288514, 0.082665123, 0.053350158, 0.072858125, 0.0410024673, 0.0324705318, 0.0370300077, 0.0871175602, 0.0557643063, 0.111738317, 0.0418409556, 0.0332800187, 0.0504859686, 0.0832274333, 0.0520857871, 0.0758870989, 0.0391997844, 0.0312102009, 0.0360744521, 0.0835900754, 0.0553786904, 0.123323321, 0.0437464714, 0.0315252729, 0.0499984287, 0.0827027485, 0.0534764864, 0.0734306648, 0.0410184152, 0.0325431451, 0.0370979831, 0.0869819075, 0.0558039434, 0.112284824, 0.0419119783, 0.0332132876, 0.0507386774, 0.083087787, 0.0520572811, 0.076324217, 0.0391919874, 0.0311882924, 0.036210686, 0.0837895125, 0.0554405004, 0.123831898, 0.0438658819, 0.0314595029, 0.0500379577, 0.0827150419, 0.0532827154, 0.0735264048, 0.041018337, 0.0324503891, 0.0371281579, 0.0870691165, 0.0557349958, 0.11238306, 0.0417840369, 0.0331965685, 0.0505422615, 0.0831399038, 0.0517619587, 0.076314874, 0.0390552171, 0.0312462319, 0.0362095684, 0.0838892907, 0.055138547, 0.124055579, 0.0436583757, 0.0314661488, 0.0501284003, 0.0830199867, 0.0530504771, 0.0737898722, 0.0409240797, 0.0326168127, 0.0372992307, 0.0874519348, 0.0556010827, 0.112565182, 0.0416746624, 0.0333179384, 0.0504696146, 0.0832882822, 0.0518993251, 0.0767016411, 0.0390633307, 0.0312408749, 0.0361892879, 0.083914347, 0.0552591011, 0.124191731, 0.0436196625, 0.0314537846, 0.049998112, 0.0832168609, 0.053295996, 0.073417671, 0.0409515649, 0.0325612836, 0.0371891484, 0.0872181579, 0.0556839965, 0.112419806, 0.0416683778, 0.0332051404, 0.050453417, 0.0834636986, 0.0519588031, 0.0765695944, 0.0388467498, 0.0312692672, 0.0363099575, 0.0841277912, 0.0551699735, 0.122823045, 0.0433330722, 0.0315069444, 0.0500524379, 0.0829798505, 0.0531047583, 0.0738153681, 0.0409496352, 0.0325369462, 0.0372465104, 0.0869168937, 0.0557142682, 0.112888224, 0.0415761843, 0.0332941785, 0.0505851842, 0.0834136307, 0.0517534465, 0.076983206, 0.0389607213, 0.0313494578, 0.0363218375, 0.0840483755, 0.0550284684, 0.124789171, 0.043333035, 0.0315528251, 0.050021749, 0.0831310302, 0.0528924316, 0.0739190727, 0.0407236852, 0.0326078124, 0.0372959226, 0.0873101354, 0.0553912371, 0.112982377, 0.0414214544, 0.0332817957, 0.0505943447, 0.083601743, 0.0518012531, 0.0771851689, 0.0388810039, 0.031481538, 0.036351569, 0.0842249021, 0.0551874489, 0.125272751, 0.0433476083, 0.0315850154, 0.049982585, 0.0833910108, 0.053159222, 0.0742527992, 0.0407484621, 0.0325379968, 0.0372095741, 0.0875660181, 0.05559735, 0.113006927, 0.0414615609, 0.0331466086, 0.0506627709, 0.0836551413, 0.0517399013, 0.0767858773, 0.0388468057, 0.0312090944, 0.0363877974, 0.084164232, 0.0552544184, 0.124467514, 0.0432104841, 0.0313444473, 0.0503785871, 0.0835814103, 0.053394869, 0.0739201978, 0.0406744443, 0.0324335136, 0.037344519, 0.0873373896, 0.0556478016, 0.112944238, 0.0414115041, 0.0332006849, 0.0509808287, 0.0837172717, 0.0518920422, 0.0772777423, 0.0388428867, 0.0314845294, 0.0364698209, 0.0843331814, 0.0553710051, 0.124585547, 0.0431456491, 0.0315246582, 0.0502854772, 0.0833800808, 0.0534211397, 0.0740207806, 0.0407504998, 0.0324731618, 0.0373807847, 0.0877774805, 0.0558967851, 0.112838089, 0.0413693301, 0.033261206, 0.0509437248, 0.0838709697, 0.052412957, 0.0768978149, 0.0388766117, 0.0311681274, 0.0364259183, 0.0844250992, 0.0560437329, 0.124522112, 0.0432646163, 0.0314207859, 0.0504177772, 0.0835597515, 0.0537509359, 0.0738438591, 0.040726494, 0.0323185064, 0.0375006087, 0.0878819451, 0.0562701114, 0.112794526, 0.0414320305, 0.0332796127, 0.0511331335, 0.0839445367, 0.052255746, 0.0768115819, 0.0388339274, 0.0311213229, 0.036590565, 0.0846361816, 0.0558735803, 0.124345973, 0.043013595, 0.0312948413, 0.050515037, 0.0836681351, 0.053839419, 0.0736499503, 0.040661402, 0.0323753767, 0.0374692529, 0.0879096538, 0.0562483184, 0.112866811, 0.0415846668, 0.0330845416, 0.0509057902, 0.083810471, 0.0523753315, 0.07769458, 0.0390519314, 0.0312411804, 0.0365182199, 0.0843446925, 0.0556910522, 0.125202924, 0.043394275, 0.0314510278, 0.0504709408, 0.083505705, 0.0534693003, 0.0745719299, 0.040955618, 0.0323733948, 0.0374636091, 0.0876892656, 0.0558313839, 0.113587655, 0.0415676832, 0.0330931805, 0.0510680154, 0.0838930532, 0.052113194, 0.0777006075, 0.0390713327, 0.0311282314, 0.0365878567, 0.0844800472, 0.0554956868, 0.125040218, 0.0434304625, 0.0313109569, 0.0505928323, 0.0835941359, 0.0534247532, 0.0745072812, 0.0410614312, 0.0322758444, 0.0375985727, 0.0879393294, 0.0558917932, 0.113067783, 0.0417762697, 0.0329981484, 0.0511522032, 0.0839001536, 0.0521310493, 0.077204749, 0.0391014218, 0.0310151558, 0.036480844, 0.0845277235, 0.0554577187, 0.124603502, 0.0433920585, 0.0312916338, 0.0503281057, 0.0836299434, 0.0534977093, 0.0741297305, 0.0408727005, 0.032232292, 0.0374539383, 0.0878904834, 0.0559127331, 0.112663627, 0.0415790118, 0.0329642035, 0.0508873016, 0.0840289742, 0.052000165, 0.0770153403, 0.0390499718, 0.0310315229, 0.0364924408, 0.0843524039, 0.0555146113, 0.124419563, 0.0434894003, 0.0311769713, 0.0502998196, 0.0837662518, 0.0535179451, 0.0742912292, 0.0410617068, 0.0321979783, 0.037469469, 0.087734744, 0.0561055467, 0.112792365, 0.0417256318, 0.0329134576, 0.0508739389, 0.0843070447, 0.0522355065, 0.0772196874, 0.0390568525, 0.0309641138, 0.0364295356, 0.0847057328, 0.0555691496, 0.124236897, 0.0434831828, 0.0311799645, 0.0503480248, 0.0839617252, 0.0534326956, 0.0742599815, 0.0410694443, 0.0321834199, 0.0374393165, 0.0878374204, 0.0560072213, 0.112904988, 0.0417183116, 0.0328368321, 0.0508860946, 0.0843216926, 0.052214928, 0.0772611126, 0.0390961021, 0.0309077278, 0.0365382582, 0.0846351087, 0.0556333475, 0.124187134, 0.0434240922, 0.0311032049, 0.0501782633, 0.0839025229, 0.0536213219, 0.0743220896, 0.0407513045, 0.0322001688, 0.037393447, 0.0879793242, 0.0560430512, 0.112847149, 0.0413569883, 0.0328375064, 0.0508037582, 0.0842367262, 0.0520907491, 0.0773429498, 0.0391100608, 0.0309559051, 0.0363337658, 0.0846105739, 0.0554679558, 0.12452437, 0.0434632897, 0.031137038, 0.0502806976, 0.0838371515, 0.0535640977, 0.0741011426, 0.0410028733, 0.0321230106, 0.0373023003, 0.0877801329, 0.0560627095, 0.11270079, 0.0415215939, 0.032896813, 0.0506972149, 0.0842552558, 0.0523422174, 0.0772329941, 0.0390309654, 0.0309902672, 0.0363319442, 0.0849238932, 0.0560703315, 0.124013446, 0.04341897, 0.0311251376, 0.0500456616, 0.0840943381, 0.0540117286, 0.0739231184, 0.0409980193, 0.032152269, 0.0370991714, 0.0882989764, 0.0564214252, 0.112671062, 0.0416550525, 0.0328881666, 0.0505453944, 0.0843527243, 0.0525307395, 0.0770819858, 0.0392047539, 0.0309514944, 0.0361561589, 0.0848533958, 0.0559040345, 0.124039285, 0.0435459949, 0.0311735254, 0.049923908, 0.084295623, 0.0538300648, 0.0742988214, 0.0410913676, 0.032199271, 0.0371302925, 0.0883464441, 0.0564691201, 0.112877198, 0.041636765, 0.0329844877, 0.0506350808, 0.0845969468, 0.0525534339, 0.0771274194, 0.0392186865, 0.0309969541, 0.0362316445, 0.0850598067, 0.0560896732, 0.12438108, 0.0434592962, 0.0311832484, 0.0499034002, 0.0843051597, 0.0538902506, 0.0742699355, 0.0411443077, 0.0322000422, 0.0371644348, 0.0883378237, 0.0563910864, 0.11291825, 0.0417009443, 0.0328919403, 0.0506148674, 0.0846969113, 0.0525771044, 0.077652283, 0.0392745472, 0.0310209617, 0.0362606868, 0.0851075724, 0.0562013909, 0.124782242, 0.0435392261, 0.0312719233, 0.0498825572, 0.0843765289, 0.0538500063, 0.0744054988, 0.0411086082, 0.0322332755, 0.0372322872, 0.0881963745, 0.0563476235, 0.113059647, 0.0416385345, 0.0330113918, 0.0506008752, 0.0847351402, 0.052399002, 0.0772556812, 0.0392541625, 0.0310748257, 0.036389824, 0.0851819813, 0.0559873283, 0.124801107, 0.0435370617, 0.0313553736, 0.0500312857, 0.0846159235, 0.0539056212, 0.0744065568, 0.0412015356, 0.0322986357, 0.037266437, 0.0884672478, 0.0563613139, 0.113303743, 0.0417470597, 0.0328808799, 0.050679341, 0.0848163813, 0.0524987206, 0.0775714517, 0.0392657518, 0.0310571864, 0.0362717509, 0.0853497908, 0.0562442392, 0.124500252, 0.0435953476, 0.0312326718, 0.0499500185, 0.0846602023, 0.0539250337, 0.0742381886, 0.0410663523, 0.0322261937, 0.0371752046, 0.0885563344, 0.0564398877, 0.113051958, 0.0417411551, 0.0329678506, 0.0505654253, 0.0849596635, 0.0526868813, 0.0774402022, 0.0393009111, 0.0310778487, 0.0362604596, 0.0853560492, 0.0561911352, 0.124740839, 0.0435111485, 0.0312452894, 0.050040029, 0.084653452, 0.0542078093, 0.0748091936, 0.0412261821, 0.0322020799, 0.0372205079, 0.0886755288, 0.0567788556, 0.113203838, 0.0417463072, 0.0329199843, 0.050465811, 0.0850159973, 0.0529501215, 0.0778313503, 0.0392061621, 0.030979855, 0.0361759886, 0.0853917971, 0.0563352145, 0.125371531, 0.0436200462, 0.0311480165, 0.0500250123, 0.0846844241, 0.0543109141, 0.0746425167, 0.0411482565, 0.0321208499, 0.0371298641, 0.0886822492, 0.0568672754, 0.113559671, 0.0417202711, 0.032840196, 0.0505728312, 0.0851046145, 0.053080719, 0.0775055885, 0.0392226093, 0.0309401434, 0.0362572297, 0.0854255408, 0.0566858128, 0.124960229, 0.0435913242, 0.0310930386, 0.0499212183, 0.0845328644, 0.054522831, 0.0746504888, 0.0412455648, 0.0320183337, 0.0372125842, 0.0886152014, 0.0568221807, 0.113669351, 0.0416964144, 0.0327327959, 0.050482519, 0.0848408937, 0.0528009124, 0.0776807666, 0.0391938686, 0.0308687631, 0.0361660905, 0.0853848979, 0.0563436486, 0.125257537, 0.0435069017, 0.0310676303, 0.0499648266, 0.0848836005, 0.0541189201, 0.0749575421, 0.0411050953, 0.0319635645, 0.0371832661, 0.0887168497, 0.0568772107, 0.114117339, 0.0417259894, 0.0328456387, 0.0505711362, 0.0851975903, 0.0529262684, 0.0779516399, 0.0392511263, 0.0308929067, 0.0361688957, 0.0857124403, 0.0566572435, 0.125493258, 0.043538928, 0.0310751013, 0.0500120707, 0.0848425105, 0.0543843359, 0.0751963258, 0.0411691703, 0.0320493951, 0.0371881947, 0.0885144696, 0.0567214601, 0.114424534, 0.0417044312, 0.032765083, 0.0505826995, 0.0849014148, 0.0527631901, 0.0783889517, 0.0391777568, 0.0309010483, 0.0363118537, 0.0852628425, 0.0561755672, 0.125486985, 0.0434832387, 0.0310297646, 0.049885273, 0.0845080242, 0.0540050976, 0.074937284, 0.0411822051, 0.032118123, 0.0370766334, 0.0885514542, 0.0564208627, 0.114081517, 0.0417986028, 0.0328528024, 0.050548166, 0.0846611783, 0.0525595248, 0.0780705139, 0.0392273255, 0.0309547242, 0.0362149477, 0.0852880403, 0.0561006218, 0.125570729, 0.0436090901, 0.0311196391, 0.0499654971, 0.0844055265, 0.0540217683, 0.0750381127, 0.041203469, 0.0321202576, 0.0371136554, 0.0882175565, 0.0565262847, 0.113793932, 0.0417305715, 0.0328454897, 0.0504935235, 0.0846880004, 0.0527688377, 0.0778209344, 0.039180439, 0.0309292618, 0.0362179279, 0.0847678483, 0.0560356118, 0.125433221, 0.0434976481, 0.0311140623, 0.0499464609, 0.0843738019, 0.053858269, 0.0748975277, 0.0410969369, 0.0321341753, 0.0371960588, 0.0881794691, 0.0564718135, 0.113484286, 0.0416821428, 0.0328586921, 0.0506142229, 0.0845527053, 0.0525046848, 0.0777411088, 0.0391558148, 0.0309490021, 0.0362982936, 0.0848554447, 0.0560730994, 0.12513262, 0.0435221642, 0.031099977, 0.0500400625, 0.0842018425, 0.0540154055, 0.0746505558, 0.0411522388, 0.0321438573, 0.0371809155, 0.0884670019, 0.0563164465, 0.113603078, 0.0417054184, 0.0328895487, 0.0506807081, 0.0848169401, 0.0529573075, 0.0782497227, 0.0392930992, 0.0309835561, 0.0363357551, 0.0851464346, 0.0562567748, 0.125345096, 0.043511942, 0.03118103, 0.0500275232, 0.0845727548, 0.054157678, 0.0748074278, 0.04117883, 0.0321614482, 0.0372422189, 0.0883904397, 0.0565077253, 0.113646306, 0.0417257659, 0.0328245796, 0.0506994501, 0.0846491829, 0.0525686927, 0.0777792335, 0.0391182154, 0.0309145432, 0.0363928527, 0.0851975903, 0.0562171899, 0.125072181, 0.0434826389, 0.0310971327, 0.0500582829, 0.084401913, 0.0537843741, 0.0750759318, 0.041220475, 0.0320990719, 0.0372560993, 0.0884519815, 0.0563662685, 0.113852844, 0.0417743474, 0.0327922516, 0.0507337637, 0.0847904757, 0.0524068512, 0.0779329091, 0.0392029993, 0.030928392, 0.0363500081, 0.0854875371, 0.0559111722, 0.125557289, 0.0435151905, 0.0310282558, 0.0500797406, 0.0846294388, 0.0537626557, 0.0749798119, 0.0411087237, 0.0321282856, 0.0372922756, 0.0886934549, 0.0562598072, 0.114003651, 0.0417210162, 0.0328543782, 0.0507844687, 0.0848859623, 0.0525316261, 0.0780506358, 0.0391861349, 0.0309305172, 0.0363410264, 0.0851929709, 0.0559949316, 0.125452101, 0.043576248, 0.0310718287, 0.0501053855, 0.0845339671, 0.0537708662, 0.074807331, 0.0411494598, 0.0321714543, 0.03731516, 0.0883810744, 0.0563074015, 0.113865755, 0.0417645834, 0.0328622684, 0.0506148487, 0.0846274495, 0.052453313, 0.077665329, 0.0392137468, 0.0309346896, 0.0363528542, 0.0852852687, 0.0560709387, 0.124956869, 0.0434324332, 0.0310555249, 0.0498838872, 0.0843999237, 0.053821858, 0.074712418, 0.0411755331, 0.0320559181, 0.0371214561, 0.0881847516, 0.056366805, 0.114054672, 0.0418809466, 0.0328102708, 0.050594274, 0.0846418962, 0.0523006245, 0.0781069025, 0.0392763987, 0.0309568234, 0.0362755731, 0.0851259157, 0.0559608489, 0.126035601, 0.0435076654, 0.0310099274, 0.0500273034, 0.084351927, 0.053565681, 0.0751930475, 0.041048646, 0.0320593305, 0.037231721, 0.0883731395, 0.056419421, 0.113846987, 0.0417468883, 0.0327972881, 0.0505704395, 0.084828198, 0.0524672456, 0.0778533965, 0.0392208025, 0.0309701767, 0.0362153463, 0.0849572942, 0.056099955, 0.125092432, 0.0435176194, 0.0310683083, 0.049923908, 0.084510088, 0.0538910367, 0.0747523978, 0.0411322042, 0.032099653, 0.0371791795, 0.0880320519, 0.0564092137, 0.11334946, 0.0417289846, 0.0328224078, 0.0506449193, 0.0845689476, 0.0524919517, 0.0776873305, 0.0392242819, 0.0308893137, 0.0361997038, 0.0847391114, 0.056052614, 0.124757834, 0.0435399339, 0.0310149807, 0.0498983301, 0.0841703787, 0.0536794029, 0.0744937211, 0.0411820337, 0.0320549607, 0.0371423177, 0.0882101133, 0.05616666, 0.11363323, 0.0418468155, 0.0328024328, 0.0505765602, 0.0844561532, 0.0524173416, 0.0778437629, 0.0391620323, 0.0309030339, 0.0361728482, 0.0850844979, 0.0560653061, 0.125092164, 0.0435543731, 0.0310961306, 0.0499719568, 0.0844271481, 0.0539195351, 0.0749864951, 0.0411264896, 0.0320683792, 0.0371756032, 0.0882124007, 0.0562871061, 0.113770008, 0.0418510437, 0.0327987745, 0.0504684001, 0.0847409219, 0.0524309874, 0.077717945, 0.0392489247, 0.0308588501, 0.0361165963, 0.0850994885, 0.0560746416, 0.125134662, 0.0435358435, 0.0310262665, 0.0498444028, 0.0841374174, 0.0536961257, 0.0748566836, 0.0412499532, 0.0320414603, 0.0372097939, 0.0883044526, 0.0564838499, 0.113381468, 0.0418030955, 0.032746125, 0.0505416207, 0.0845192894, 0.0525233597, 0.0778110772, 0.0391991474, 0.0308908522, 0.0362678915, 0.084812507, 0.055952616, 0.125399247, 0.0435836278, 0.0310134441, 0.0500242375, 0.0842750221, 0.0539562814, 0.0746450573, 0.0411971658, 0.0320349187, 0.0371877179, 0.088036105, 0.0563613921, 0.113642253, 0.0417935215, 0.0327689089, 0.0505792312, 0.0843959749, 0.0524572507, 0.0776823163, 0.039303422, 0.0309459791, 0.0362233222, 0.0846274793, 0.0558848716, 0.125287011, 0.0435804389, 0.0310140382, 0.0499988012, 0.0838530734, 0.0537211969, 0.074709408, 0.0411970206, 0.0320375338, 0.0371442027, 0.0877581537, 0.0565475263, 0.113637164, 0.0417694114, 0.0327005498, 0.0506506972, 0.0841466933, 0.0526102297, 0.0777357221, 0.0392562523, 0.0308571737, 0.0362126902, 0.0846589282, 0.0560898706, 0.124890544, 0.0434851907, 0.0310123619, 0.0498714894, 0.083765462, 0.0537154116, 0.0745829567, 0.0411620028, 0.0320171341, 0.0371817239, 0.0879905894, 0.0562920682, 0.113902643, 0.0416865237, 0.0327312946, 0.0504969023, 0.0843132585, 0.0523256436, 0.0779508203, 0.0391970202, 0.0308753978, 0.0362528898, 0.0845422521, 0.0559605882, 0.125392035, 0.0434454679, 0.0309622791, 0.0499752499, 0.0836574957, 0.0535775386, 0.0750117451, 0.0411810428, 0.03206902, 0.0372665375, 0.0877547264, 0.0562210418, 0.11388541, 0.0417254828, 0.032748498, 0.0509128608, 0.0840725899, 0.0522430763, 0.0779691264, 0.0392816029, 0.0308585092, 0.0363378152, 0.0841878504, 0.055887308, 0.125249058, 0.0435133986, 0.0309988353, 0.0502058789, 0.0837616622, 0.0535031408, 0.0748457909, 0.0410700664, 0.0319824815, 0.0372577719, 0.0878055692, 0.0563546456, 0.113419011, 0.0417270362, 0.0326408073, 0.0508004986, 0.0842009336, 0.0522554331, 0.0777088404, 0.0392325073, 0.0307757501, 0.0362942852, 0.0845844522, 0.0559355021, 0.125479892, 0.043488659, 0.0309281461, 0.0501676723, 0.0838474259, 0.0535888299, 0.0749302283, 0.0411653109, 0.0320994556, 0.0373020507, 0.0879109949, 0.0562296733, 0.113606863, 0.0417329967, 0.0326969922, 0.0507906526, 0.0842528418, 0.0523746572, 0.0780550689, 0.0392047539, 0.0307950005, 0.0363781862, 0.0844821855, 0.0559126288, 0.125440747, 0.0434677489, 0.0309792124, 0.0502108373, 0.0837923139, 0.0534060746, 0.0748988986, 0.0410916619, 0.0320082419, 0.0372404046, 0.0879024044, 0.0560957864, 0.113348104, 0.0416925512, 0.0327757038, 0.0507485271, 0.0844407976, 0.052123677, 0.0779741853, 0.0392137766, 0.0307812877, 0.0362736247, 0.0846028924, 0.0555977561, 0.125208601, 0.0435110815, 0.0310401656, 0.0501319058, 0.0838431194, 0.0535307452, 0.074770011, 0.041217953, 0.032065399, 0.0372928083, 0.0882225484, 0.0561708324, 0.113563418, 0.0417291224, 0.0327572003, 0.0508412011, 0.0844079703, 0.0522704571, 0.0779127851, 0.0392003395, 0.0308572911, 0.0363339186, 0.0849571824, 0.0556516647, 0.125253603, 0.0434888303, 0.0310288221, 0.0501792133, 0.0842570662, 0.0533661954, 0.0747828856, 0.0411676466, 0.0320568979, 0.0372660942, 0.0884013921, 0.0561949275, 0.113890365, 0.041677691, 0.0327747576, 0.0507542454, 0.0846580341, 0.0521578267, 0.0780040398, 0.0390992388, 0.0309897047, 0.0363323465, 0.085074693, 0.0559521988, 0.125288188, 0.0433428288, 0.031036932, 0.0501715764, 0.0842589438, 0.053464327, 0.0751776323, 0.0411695093, 0.0321263894, 0.0372423008, 0.0883249938, 0.0560602248, 0.11436823, 0.0417715125, 0.0328357257, 0.0508739166, 0.0847721845, 0.0521795116, 0.0781919435, 0.0391939841, 0.0309947021, 0.0363438018, 0.085080646, 0.0556966998, 0.125988975, 0.043511387, 0.0310787763, 0.0501896963, 0.0843599886, 0.0532202423, 0.0752670392, 0.0411829352, 0.0321834646, 0.0372828245, 0.0882954895, 0.0560525134, 0.11409694, 0.0417537875, 0.0328681208, 0.0508196466, 0.0846797451, 0.0518780835, 0.0782724619, 0.0392446257, 0.0309848078, 0.0363390073, 0.084972471, 0.0556265302, 0.12588869, 0.0434509404, 0.0311730094, 0.0502530895, 0.0845095739, 0.0532953478, 0.0752314702, 0.0411925279, 0.0322466344, 0.0373393074, 0.0884650126, 0.0558436327, 0.114042684, 0.0417752117, 0.0329654962, 0.0508619882, 0.0849500969, 0.0520183034, 0.0781779811, 0.0392356105, 0.0310422108, 0.0364112779, 0.0848788321, 0.0556774884, 0.125668511, 0.0434056856, 0.03114409, 0.0502599329, 0.0841948688, 0.053188026, 0.0749852136, 0.0411620699, 0.032252185, 0.0373279713, 0.0880934894, 0.0557234995, 0.114232674, 0.0416262597, 0.0328810252, 0.050983645, 0.0847189128, 0.0519298241, 0.0783132613, 0.0391094238, 0.0309947282, 0.03642435, 0.0849495307, 0.0556820706, 0.126254126, 0.0434112102, 0.0310964715, 0.0504250824, 0.0841868222, 0.0533468351, 0.0753429234, 0.0409960113, 0.0321895517, 0.0374501757, 0.0881635994, 0.0559934527, 0.114258178, 0.0415552147, 0.0329113044, 0.0509373881, 0.0845649615, 0.0519664548, 0.0783918127, 0.0390656702, 0.031025935, 0.0364219025, 0.0845628604, 0.055577457, 0.126035884, 0.0433644503, 0.0311697237, 0.0503497794, 0.0843278766, 0.0532781705, 0.074977383, 0.0411259346, 0.032168977, 0.0374420844, 0.0881990567, 0.0560426153, 0.114188544, 0.0416649319, 0.032839153, 0.0509818271, 0.0846692249, 0.0521502346, 0.078476198, 0.0391221531, 0.0310002118, 0.0363852531, 0.084775202, 0.0557639562, 0.125991672, 0.0433425531, 0.0311139338, 0.0504147224, 0.0841971189, 0.0534770414, 0.0758758485, 0.0410787575, 0.0322679803, 0.037342947, 0.0880327672, 0.0561833009, 0.115950644, 0.0416372083, 0.0329204388, 0.0508893654, 0.0846310258, 0.0522239171, 0.0784624517, 0.0390449502, 0.0310500413, 0.0363933481, 0.0851635039, 0.055925481, 0.126101241, 0.0433356985, 0.0311390553, 0.0503616855, 0.0841288269, 0.0535293184, 0.0753253624, 0.0411340967, 0.03231721, 0.0373354219, 0.0883191377, 0.0560872145, 0.114351168, 0.0416996591, 0.0329686292, 0.0509324819, 0.0846481174, 0.052269578, 0.0782117546, 0.0391886905, 0.0310938973, 0.0364241004, 0.0851782113, 0.0560466573, 0.12588419, 0.0433858335, 0.0312659554, 0.0504107624, 0.0842351466, 0.0537359864, 0.0750893578, 0.0410709418, 0.0322858654, 0.0372768342, 0.0880308151, 0.0563869737, 0.114110075, 0.0416850336, 0.0329380073, 0.0507910214, 0.0843826234, 0.0523838103, 0.0782958046, 0.0390823074, 0.0310383569, 0.0363009572, 0.0847681835, 0.0559870489, 0.126084939, 0.0432849936, 0.0311431941, 0.0501245447, 0.0841776952, 0.0536918491, 0.0752131715, 0.0410293229, 0.032238774, 0.0371849202, 0.0882178098, 0.0563174449, 0.114597946, 0.0416333154, 0.0328984261, 0.0507032797, 0.0846265703, 0.052472055, 0.0784739032, 0.0390761606, 0.0310850199, 0.0362054631, 0.0849779174, 0.0562173389, 0.12629135, 0.0433380976, 0.0311186034, 0.0500594713, 0.0842806473, 0.0539313816, 0.0757663548, 0.0410419106, 0.0322264619, 0.0371468402, 0.0879698768, 0.0564813353, 0.114800222, 0.0416494273, 0.032857269, 0.0506992936, 0.0846446976, 0.0527136922, 0.0789800957, 0.0390807614, 0.0311194956, 0.0362771787, 0.0851841941, 0.0563404113, 0.126716942, 0.043342758, 0.0311812162, 0.0502549037, 0.084661223, 0.054125201, 0.0756891593, 0.0411292613, 0.0322910808, 0.0372311398, 0.0885618031, 0.0568725206, 0.114903539, 0.0416933559, 0.0329110771, 0.0506970435, 0.0849372149, 0.0529188141, 0.0787641853, 0.0390964709, 0.0310124271, 0.0362216569, 0.0852478147, 0.0567411222, 0.126185283, 0.0433958396, 0.0311054643, 0.0501118749, 0.0846009701, 0.0541254357, 0.0755669549, 0.0411152355, 0.0322582871, 0.0371863134, 0.0886587277, 0.0569137931, 0.114927202, 0.0415946729, 0.0328614302, 0.0507046767, 0.0850257203, 0.0528592467, 0.0785639137, 0.0390898585, 0.0310368016, 0.0362922996, 0.0853914544, 0.0565962866, 0.126179025, 0.0432776287, 0.0311762504, 0.0501417778, 0.0847112089, 0.0542843267, 0.0755306482, 0.0410730541, 0.0322818942, 0.037234474, 0.0888002217, 0.0568789914, 0.114928052, 0.0415997691, 0.0329951048, 0.0508807302, 0.0853225887, 0.0529152006, 0.0790272653, 0.0390730649, 0.0310806427, 0.0362483971, 0.0854334161, 0.0566956997, 0.126109883, 0.0433424935, 0.0312096439, 0.0501877628, 0.0845764205, 0.0541956984, 0.0755333602, 0.041033715, 0.0323890522, 0.0372882076, 0.0885857791, 0.0568104237, 0.114693373, 0.0416165441, 0.0329822339, 0.0507854149, 0.0849797279, 0.0528800637, 0.0785970166, 0.0390456654, 0.03120807, 0.0362579413, 0.0851162747, 0.0566664897, 0.125936329, 0.0431907102, 0.0312916599, 0.0502497815, 0.0844799131, 0.054107096, 0.0758154765, 0.0410561189, 0.0323824286, 0.0371810086, 0.0885419846, 0.0568317771, 0.115025185, 0.0416286476, 0.0330668315, 0.0507970229, 0.0851143003, 0.0526917875, 0.078727521, 0.0391167402, 0.0312417317, 0.036290396, 0.0854169279, 0.0564184599, 0.126246154, 0.0433127135, 0.0312922522, 0.0501918085, 0.0846546516, 0.0540613346, 0.0756099001, 0.0410392135, 0.0323809758, 0.0372510292, 0.0885596126, 0.0566800162, 0.11486844, 0.0416496433, 0.0330435075, 0.0506595671, 0.0851651132, 0.0527430922, 0.0788902715, 0.0390632004, 0.0312496573, 0.0362266488, 0.0854459554, 0.0563782044, 0.12625581, 0.0433027409, 0.0312638618, 0.0501520671, 0.084755674, 0.0539560355, 0.0757209063, 0.0410286635, 0.0323776193, 0.0370551385, 0.0888438225, 0.0568883345, 0.115287572, 0.0416210517, 0.0330279544, 0.0507077537, 0.0852593109, 0.0528724343, 0.0787942782, 0.0390685871, 0.0312006846, 0.036211893, 0.0856226906, 0.0565248765, 0.126647562, 0.0432786457, 0.0312905274, 0.0499626696, 0.084708415, 0.054063987, 0.0757704899, 0.0410582013, 0.0324286856, 0.0370556675, 0.0889109746, 0.0566522889, 0.11467471, 0.0417811908, 0.0330015756, 0.0508949757, 0.0853212103, 0.0527961627, 0.0786868259, 0.0390879884, 0.0312095247, 0.0362670422, 0.0856701657, 0.0565621927, 0.126615778, 0.0432485007, 0.0312737152, 0.0503016412, 0.0849122629, 0.0541491546, 0.0756248832, 0.0410628729, 0.0324404016, 0.0372617729, 0.0889544338, 0.0567008145, 0.114838436, 0.0416913331, 0.0330189243, 0.0508047268, 0.0851261914, 0.0524579771, 0.0788314417, 0.0391040295, 0.0311235078, 0.0362571366, 0.0854106247, 0.0561380573, 0.126407728, 0.0433020703, 0.0312735029, 0.0502823815, 0.0847067088, 0.0535364151, 0.0755226761, 0.0411651954, 0.0323669501, 0.0373149738, 0.0889040679, 0.0564839654, 0.11492382, 0.0416473299, 0.0330341794, 0.0508573391, 0.0851150155, 0.0525953807, 0.0787810609, 0.0391763933, 0.031134801, 0.0363851897, 0.0855307654, 0.0563144684, 0.126543924, 0.0433152132, 0.0312402025, 0.0502636433, 0.0846854001, 0.0537333786, 0.07562837, 0.041144263, 0.0323311388, 0.037319418, 0.0886348113, 0.056578856, 0.114924766, 0.0416742712, 0.0329588987, 0.0507787988, 0.0851224735, 0.0525871813, 0.0789119527, 0.039173834, 0.0311510246, 0.036348559, 0.0854674131, 0.0563026816, 0.126523182, 0.0433578677, 0.0312406626, 0.0503341556, 0.0847226158, 0.0538741648, 0.0759022981, 0.041134987, 0.0323940068, 0.0373725072, 0.0887397081, 0.0566272028, 0.115316786, 0.0417174734, 0.0329974629, 0.0508344322, 0.085092783, 0.0526987724, 0.0788861886, 0.0391251668, 0.0311285742, 0.0363634601, 0.0854439065, 0.056469243, 0.126771942, 0.0433312729, 0.031202551, 0.0503662862, 0.0846575871, 0.0540252253, 0.0758761987, 0.0411179624, 0.0323381349, 0.037383426, 0.0888645202, 0.0566303879, 0.115232997, 0.0416118689, 0.0329718217, 0.0507985614, 0.0852109045, 0.0527943708, 0.0791091397, 0.0391225554, 0.0311159436, 0.0363785774, 0.085523434, 0.0562140308, 0.126658812, 0.0433500968, 0.0311669167, 0.0503625758, 0.0845460594, 0.0538875796, 0.0757235885, 0.0411367565, 0.0323516428, 0.0373316705, 0.0887059867, 0.0565879233, 0.11506325, 0.0417117365, 0.0329158083, 0.0509209931, 0.0851311684, 0.0526757389, 0.0792799294, 0.0392193347, 0.0311052147, 0.0363524184, 0.0852867886, 0.0563399494, 0.126906663, 0.0434305742, 0.0311245285, 0.0502962917, 0.084372893, 0.0540082641, 0.0760167465, 0.0411322899, 0.032267753, 0.0373370685, 0.0885446817, 0.05668661, 0.115025759, 0.041705288, 0.0329737589, 0.0508165956, 0.0849906653, 0.05264185, 0.0787685215, 0.0391629003, 0.0310818907, 0.0362690389, 0.0854686797, 0.0562644601, 0.126662508, 0.043302767, 0.0312083382, 0.0501634479, 0.0843983665, 0.0536735691, 0.0758399665, 0.0410878547, 0.0323109925, 0.0371363051, 0.0886455178, 0.0565787405, 0.115074083, 0.041654706, 0.0329362154, 0.0506925657, 0.0847340673, 0.0524169654, 0.0792737827, 0.0390596613, 0.0310894921, 0.0362049118, 0.0851161256, 0.0562929846, 0.127404243, 0.0432147905, 0.0311443638, 0.0501458496, 0.0843760297, 0.0534774773, 0.0761753544, 0.0410678014, 0.0322937295, 0.0372470394, 0.0886679441, 0.056254372, 0.115455173, 0.0416950658, 0.0328630321, 0.0507946797, 0.0849008411, 0.0522072949, 0.0788556486, 0.0391605869, 0.0310499445, 0.0363378115, 0.0851338506, 0.0558191724, 0.126931816, 0.0433749743, 0.0311554745, 0.0501814224, 0.0844143704, 0.0533495061, 0.0760077387, 0.0410853066, 0.032292258, 0.0372973643, 0.0885012373, 0.0560482629, 0.115367241, 0.0417121388, 0.0328708962, 0.0507628247, 0.0848631859, 0.0522217453, 0.079390876, 0.0390520133, 0.0310063027, 0.0362515971, 0.0853389576, 0.05575772, 0.127065673, 0.0431919992, 0.0310542919, 0.0501089916, 0.0843764916, 0.0534055308, 0.0764108747, 0.0409833826, 0.0322460942, 0.0371447131, 0.0886640772, 0.0561322644, 0.116147779, 0.0415492021, 0.0328861177, 0.0507826991, 0.0850179419, 0.0520894118, 0.0797284693, 0.0390763134, 0.0310527813, 0.0362781808, 0.0855089724, 0.0559007078, 0.128021494, 0.0432394519, 0.0310803782, 0.050182011, 0.0845758095, 0.0535359904, 0.0766066313, 0.0410400741, 0.0322440118, 0.0372175686, 0.0887467414, 0.0562600158, 0.116095498, 0.041542761, 0.0328519978, 0.0507832244, 0.0850559101, 0.0522814877, 0.0799577162, 0.0390586555, 0.0310469791, 0.0362958498, 0.0852942243, 0.0558959432, 0.128541291, 0.0432788618, 0.0310884211, 0.050202854, 0.0843499377, 0.0534380525, 0.0769471452, 0.0410291664, 0.0322738253, 0.037237186, 0.0887932032, 0.0561819673, 0.116380461, 0.0415301435, 0.0327993967, 0.0506997183, 0.0848345906, 0.052258376, 0.0799107254, 0.0389594771, 0.0310279708, 0.03628603, 0.085318327, 0.056022346, 0.12798357, 0.0431337208, 0.0310353935, 0.0501838252, 0.0844562799, 0.0535796434, 0.0766212493, 0.0409001596, 0.0321312286, 0.0373003632, 0.0886548012, 0.056269303, 0.116311125, 0.0414936095, 0.0326986536, 0.0508146621, 0.0848162621, 0.0524186902, 0.0799644664, 0.0390560403, 0.030947689, 0.0363880843, 0.0856046751, 0.0561761223, 0.127766654, 0.0433254018, 0.0308855567, 0.0502394177, 0.0842401087, 0.0536631718, 0.076781936, 0.0410380512, 0.032056883, 0.037209399, 0.0888639838, 0.0566546246, 0.116071284, 0.0416910835, 0.0326581858, 0.0507732071, 0.0849953368, 0.052629035, 0.0797835141, 0.0391072445, 0.0309234448, 0.0362609103, 0.0854107514, 0.0563841648, 0.128487796, 0.0433179624, 0.0309921671, 0.0501497053, 0.0846108645, 0.0538422018, 0.0766973197, 0.0410343297, 0.0321538784, 0.0372188091, 0.0890822858, 0.0568595007, 0.116044819, 0.0416002423, 0.0327577442, 0.0508071594, 0.0853889659, 0.0527609847, 0.0798207, 0.0390321128, 0.0309124812, 0.036336612, 0.0861725062, 0.0563628785, 0.127997294, 0.0431726053, 0.0309198834, 0.0501981974, 0.0849769562, 0.0541240573, 0.0766845793, 0.040936321, 0.0321288072, 0.0373346545, 0.0891084671, 0.056769982, 0.116567075, 0.0415265821, 0.0326176509, 0.0509860776, 0.0851401314, 0.0527783222, 0.0799219832, 0.0390009582, 0.0308806784, 0.0363364331, 0.0858876854, 0.0565865897, 0.12806192, 0.0432817899, 0.0309662484, 0.0503495745, 0.085306026, 0.0539132357, 0.0767986104, 0.0409690887, 0.0321531966, 0.0373699479, 0.0900666937, 0.0570262857, 0.116590284, 0.0415385105, 0.0326742306, 0.0509183258, 0.0860615596, 0.0530410185, 0.0800764859, 0.0390782915, 0.0308612734, 0.036275629, 0.0863711014, 0.0568169169, 0.128121316, 0.0432882421, 0.0309144519, 0.050255131, 0.0849083066, 0.0542720929, 0.0768460184, 0.0409376621, 0.0321306325, 0.03730537, 0.0893135592, 0.0569237694, 0.116688535, 0.0415482707, 0.0326672718, 0.0507561155, 0.0854518786, 0.0529373884, 0.0802057907, 0.0390816107, 0.0308729131, 0.036269892, 0.0858389586, 0.0567603223, 0.128299698, 0.0433607027, 0.03087827, 0.0502483174, 0.0845243707, 0.0541529804, 0.0771263987, 0.0409233607, 0.0322764516, 0.0372963101, 0.0891312137, 0.0571846813, 0.116162047, 0.0415892564, 0.0327164829, 0.0506776907, 0.0850565657, 0.0530256219, 0.0800168812, 0.0390249714, 0.0308781508, 0.0363334008, 0.0858651772, 0.0568709113, 0.12809898, 0.0431697294, 0.0309504196, 0.0500766821, 0.0847461224, 0.0542465337, 0.076698862, 0.0409525931, 0.0321889557, 0.0372001752, 0.0890534669, 0.057187289, 0.116136104, 0.0415293053, 0.0327633023, 0.0508083552, 0.0853422731, 0.0529132821, 0.0796160325, 0.0389922298, 0.0310707074, 0.0363999866, 0.0857867375, 0.0568365976, 0.127209529, 0.0431846827, 0.0310563669, 0.0501924679, 0.0848313123, 0.0542739928, 0.0765212253, 0.0408882201, 0.0323176607, 0.0372499935, 0.0894502029, 0.0572264194, 0.115796417, 0.0415137634, 0.0328399688, 0.0508725792, 0.085322842, 0.053092882, 0.079466179, 0.0390453599, 0.0311097801, 0.0364267416, 0.0858748853, 0.057041496, 0.127597481, 0.0432012752, 0.031099312, 0.0502757132, 0.0849280208, 0.0543542653, 0.0764299557, 0.0409063436, 0.0323721506, 0.0372673087, 0.0892914683, 0.0573866405, 0.115831777, 0.041388303, 0.0329048075, 0.0507697761, 0.0853107497, 0.0532789379, 0.0795627087, 0.039030686, 0.0311062336, 0.0363677405, 0.085888207, 0.0568915643, 0.127917126, 0.0432863794, 0.0312099252, 0.0501754247, 0.0847948194, 0.0542984828, 0.0767905936, 0.0409803055, 0.0323651433, 0.0373131149, 0.0895461291, 0.0573789962, 0.115488566, 0.0415710434, 0.0329739675, 0.0507791154, 0.0855771527, 0.0533027947, 0.0799288303, 0.03910584, 0.0311969463, 0.036352735, 0.0863792077, 0.0570092499, 0.127616733, 0.043327, 0.0312619843, 0.0503307097, 0.0851562396, 0.0546650663, 0.076754421, 0.0410923921, 0.0324322321, 0.037331976, 0.0895541385, 0.0574595518, 0.116289116, 0.0416309051, 0.0329826027, 0.0507195629, 0.085678421, 0.0533831082, 0.0798065215, 0.0390429273, 0.0312380437, 0.0363505147, 0.0864261985, 0.0574385487, 0.1274921, 0.0434617847, 0.0311987121, 0.0502121821, 0.0850207284, 0.0545791648, 0.0762010962, 0.0411755443, 0.0324255042, 0.0373511016, 0.0896501541, 0.0576189347, 0.114936285, 0.0418240391, 0.0329502411, 0.0508063883, 0.0854769722, 0.0537089817, 0.0790699273, 0.0392722636, 0.0312315281, 0.0364441387, 0.0860287026, 0.0575692095, 0.127012312, 0.0435425639, 0.0313519277, 0.0503037944, 0.0849392116, 0.054939881, 0.076196, 0.0413955599, 0.0325212739, 0.0374737233, 0.0897046253, 0.0577921234, 0.11506518, 0.0419336744, 0.0330921263, 0.0508614853, 0.0856782272, 0.0535644926, 0.0789160728, 0.0394573919, 0.0312976763, 0.0365068316, 0.0861162469, 0.0574515685, 0.126490906, 0.0437445864, 0.0313238166, 0.0506147444, 0.0848959312, 0.0550127737, 0.0760422722, 0.0413765088, 0.0326129124, 0.0375900678, 0.0894691721, 0.0577546395, 0.114959933, 0.0419555791, 0.0330784246, 0.0510977283, 0.0856610537, 0.0538482629, 0.0789464414, 0.0394356661, 0.0314460509, 0.0367102847, 0.0858627781, 0.0575857498, 0.126531735, 0.0437460989, 0.0316009484, 0.0506272689, 0.0850687027, 0.0550170988, 0.0757917166, 0.041445978, 0.0327184051, 0.0374980085, 0.0895292014, 0.0579330213, 0.115239091, 0.0420140848, 0.0333952457, 0.0511086471, 0.085609585, 0.0537815876, 0.0788386688, 0.039468728, 0.0316018537, 0.036561314, 0.0859595314, 0.0574299321, 0.126440957, 0.043690905, 0.0315941311, 0.0504466072, 0.0847531557, 0.0548578501, 0.0757114217, 0.0415151417, 0.0327164643, 0.0374693647, 0.0893429592, 0.057597857, 0.115079261, 0.042177964, 0.0331569314, 0.0510087125, 0.0855794474, 0.05366458, 0.079096742, 0.0395803861, 0.0313894786, 0.036476925, 0.0859432146, 0.0573171563, 0.12666741, 0.0438358039, 0.0314190537, 0.0502930656, 0.0850316435, 0.0550010987, 0.0759314224, 0.0415102541, 0.0325152427, 0.0373988152, 0.0894158408, 0.0577669404, 0.115208678, 0.042050045, 0.0331436768, 0.0509223379, 0.0853917673, 0.0536894538, 0.0790472701, 0.0395959616, 0.0313842855, 0.0364741236, 0.0860117823, 0.0573606081, 0.12672703, 0.043827042, 0.0313821398, 0.0504344366, 0.0849549919, 0.0548015349, 0.0759827122, 0.0415311493, 0.0325408839, 0.0374517739, 0.0896178707, 0.0578560606, 0.114911787, 0.0420459248, 0.0330548994, 0.0510008596, 0.0857486725, 0.0537667647, 0.0791842714, 0.0395389162, 0.0313447341, 0.0365469307, 0.085976325, 0.0575819686, 0.126827613, 0.0437569842, 0.0313534848, 0.0503121652, 0.0851790234, 0.0550349839, 0.0763820931, 0.0415118486, 0.0324744992, 0.0373842418, 0.089662455, 0.057835836, 0.115600154, 0.0420405567, 0.0329919495, 0.0507331006, 0.0858889595, 0.0534830987, 0.079289034, 0.0395042896, 0.0312978365, 0.0364557579, 0.0863161609, 0.0573432632, 0.127108246, 0.0438583419, 0.031313207, 0.0502376966, 0.0852142796, 0.0547057055, 0.0762286559, 0.041494891, 0.0324140005, 0.037295863, 0.0896433443, 0.0576166436, 0.115566157, 0.0420320146, 0.0330691598, 0.0507844463, 0.0858510435, 0.053505484, 0.0793956518, 0.0395181291, 0.0312463809, 0.036358837, 0.0862921402, 0.0572986342, 0.12718147, 0.043877244, 0.0312626585, 0.050212983, 0.0853018314, 0.0547835864, 0.0764942244, 0.0415548682, 0.0324665122, 0.0373024605, 0.0896780491, 0.0576023422, 0.115495317, 0.0420901403, 0.0330016054, 0.0507676788, 0.085831359, 0.05353719, 0.0793908015, 0.0395103507, 0.0312473737, 0.0362780802, 0.086416997, 0.0574000962, 0.126879811, 0.043799147, 0.0312437173, 0.0501482114, 0.0853440166, 0.0548501089, 0.076144442, 0.0415516123, 0.0324545726, 0.0373568013, 0.089731209, 0.0575630292, 0.115352497, 0.0421767049, 0.0330205858, 0.05068589, 0.0856929049, 0.053626366, 0.0792267323, 0.0395084582, 0.0312739536, 0.0362808444, 0.0862397924, 0.0574195534, 0.12694326, 0.0438425988, 0.0313276127, 0.0501279011, 0.0851309374, 0.0548276603, 0.0762976184, 0.041573476, 0.0324551016, 0.0373440273, 0.0896890387, 0.057700485, 0.115777977, 0.0421217494, 0.0330643207, 0.0509377494, 0.0857172012, 0.0540186204, 0.0792226866, 0.039551042, 0.031298928, 0.0363545753, 0.0862907991, 0.0574352965, 0.127030298, 0.0438966379, 0.0312455539, 0.0502103381, 0.0852884278, 0.0549526438, 0.0761960298, 0.0415834449, 0.0324491858, 0.0374107212, 0.0897636414, 0.0577595308, 0.115678743, 0.0422387645, 0.0330846794, 0.0508462898, 0.0856748745, 0.0537685752, 0.0794323757, 0.0396770835, 0.0312500633, 0.0364638641, 0.0862457752, 0.0573584177, 0.127345771, 0.0439478979, 0.031220438, 0.0501578562, 0.0851279199, 0.0550140999, 0.076346837, 0.041655492, 0.0323778652, 0.0374080688, 0.0895816088, 0.0576059557, 0.115873188, 0.0422334485, 0.0329696313, 0.0509926043, 0.0857314765, 0.0537821017, 0.0795204565, 0.0397136956, 0.0311824158, 0.0363955162, 0.0862585306, 0.0575520396, 0.127586007, 0.0439300649, 0.0312350225, 0.0501457825, 0.0852120891, 0.0552089624, 0.0765480995, 0.0416362509, 0.0323638283, 0.0373144001, 0.0898636356, 0.0579282902, 0.116047971, 0.0422132909, 0.0329718553, 0.0507719219, 0.085852161, 0.0537491515, 0.0796327814, 0.0396303721, 0.0312139709, 0.0363160968, 0.0862401798, 0.0577371195, 0.127583861, 0.0438220352, 0.0312984101, 0.0501834787, 0.0853815675, 0.0551364534, 0.0766367167, 0.0415843353, 0.0323916972, 0.037293192, 0.0895749554, 0.057826627, 0.116058961, 0.0421834737, 0.033054024, 0.0507698283, 0.0858884901, 0.0538498648, 0.0796391442, 0.0396009572, 0.031282641, 0.0363050438, 0.0862922296, 0.0575875416, 0.127582267, 0.0439273939, 0.0312464107, 0.0500560664, 0.0853671804, 0.0553132668, 0.076751098, 0.0416771546, 0.0324557312, 0.0372314639, 0.0897895992, 0.0580957308, 0.116335966, 0.042214416, 0.0330344439, 0.0507865958, 0.085833475, 0.0541017763, 0.0796829611, 0.039657928, 0.0311827883, 0.0363463759, 0.0862684026, 0.0576515533, 0.127905324, 0.0440187678, 0.0312845632, 0.050134778, 0.0853568316, 0.0553313419, 0.0768911168, 0.0416933149, 0.0324276388, 0.0373055115, 0.089858897, 0.0578991473, 0.116005301, 0.0422037467, 0.0330404639, 0.0506228805, 0.0858859196, 0.0540536344, 0.0800106302, 0.0396730788, 0.0312647149, 0.0362876728, 0.0865016058, 0.0578563996, 0.128375888, 0.0438965894, 0.0312730223, 0.0499686152, 0.0853600577, 0.0553213619, 0.0769203305, 0.0415688492, 0.0324180536, 0.0372388996, 0.0898678452, 0.0580519252, 0.116237655, 0.0421109162, 0.033048518, 0.050699342, 0.0861015841, 0.0542740077, 0.0796832591, 0.0396523662, 0.0312769786, 0.0363439508, 0.086490728, 0.0580220558, 0.127355486, 0.0438967533, 0.0313008949, 0.050036978, 0.0852748156, 0.0555007681, 0.0765009746, 0.0414804928, 0.0324611999, 0.0372661352, 0.0898265615, 0.0581782609, 0.116136521, 0.0421625599, 0.0330533795, 0.0507513806, 0.0860036239, 0.0542268939, 0.0796881169, 0.0396899991, 0.031263493, 0.03632164, 0.0864427611, 0.0580236763, 0.127544284, 0.0439020544, 0.031301517, 0.0500656553, 0.0854575485, 0.0556247272, 0.0765403286, 0.0415882505, 0.032490924, 0.0371903963, 0.0898970291, 0.0586179495, 0.115984395, 0.0421657413, 0.0330613814, 0.0507240519, 0.0861128569, 0.0543356389, 0.0796184167, 0.0396423712, 0.0312675834, 0.0362781435, 0.0865587518, 0.0580747575, 0.127894521, 0.0439653285, 0.0313060544, 0.0500604734, 0.0854376778, 0.0556558818, 0.0768733472, 0.0416051261, 0.0324813947, 0.0372498259, 0.0899791196, 0.0584002733, 0.116115473, 0.0421879664, 0.0330558494, 0.0507157817, 0.0862770826, 0.0542150997, 0.0797223076, 0.0396482721, 0.0312563553, 0.0363164023, 0.0865170211, 0.0579132773, 0.127843261, 0.0439633913, 0.0313299, 0.0500856005, 0.0853882805, 0.0556119494, 0.076965563, 0.041575674, 0.032432247, 0.0372344479, 0.0900860131, 0.0584280305, 0.116412483, 0.0421126224, 0.0330791064, 0.0507571027, 0.0861742496, 0.0543046147, 0.0798488334, 0.0396171547, 0.0312149562, 0.0362810418, 0.0864906386, 0.0580694117, 0.127995983, 0.043902766, 0.0313142352, 0.0500825085, 0.0855503827, 0.055542022, 0.0765250251, 0.041618742, 0.0324422605, 0.0372537673, 0.0900540724, 0.0582197458, 0.116341099, 0.0422256589, 0.0330633596, 0.0506695248, 0.0862454921, 0.0542854853, 0.079832606, 0.0395908244, 0.0312597603, 0.0362411328, 0.08649268, 0.0580170825, 0.128256232, 0.0439853221, 0.0313224159, 0.0500546023, 0.0855731741, 0.0554423444, 0.0766879171, 0.0416148379, 0.0324107744, 0.0373191647, 0.090129599, 0.0583694763, 0.116535634, 0.0421574898, 0.0331010669, 0.0507028848, 0.0862233415, 0.0542872101, 0.0800336972, 0.0397051834, 0.0312736109, 0.0363207795, 0.086636737, 0.0580547526, 0.128107771, 0.0439154655, 0.0313370712, 0.0501556993, 0.0854657069, 0.0554913692, 0.076735042, 0.041585952, 0.0324633345, 0.0372298062, 0.0900792405, 0.0582853407, 0.116253443, 0.0421537235, 0.0330798402, 0.0507197566, 0.0862108245, 0.0542197526, 0.079668209, 0.0396198407, 0.0312251914, 0.0363625586, 0.0866379887, 0.0579931736, 0.127843544, 0.0439211316, 0.0313633457, 0.0500742048, 0.0854622722, 0.0553525761, 0.0769014359, 0.0415432006, 0.0325595699, 0.0373188704, 0.0899847597, 0.0582549758, 0.116323918, 0.0421845354, 0.0331377126, 0.0507021062, 0.0860219821, 0.0541434661, 0.0798694044, 0.0395328738, 0.0312990434, 0.0363219157, 0.0864277482, 0.0578028336, 0.127897859, 0.0438658223, 0.0313641764, 0.0501328968, 0.085337244, 0.0554674566, 0.0767070353, 0.0415223986, 0.0324636735, 0.0372825861, 0.0898068622, 0.0581962951, 0.116372935, 0.0420723855, 0.0330693424, 0.0507041924, 0.08612331, 0.0542019941, 0.0799211264, 0.0395748727, 0.0312827639, 0.0363013707, 0.0864484534, 0.0579153262, 0.12838693, 0.0437702723, 0.0313030668, 0.050141301, 0.0852707177, 0.0552379824, 0.0765252709, 0.0415298864, 0.0324535593, 0.0371920876, 0.0898321047, 0.058197815, 0.116013587, 0.0420998596, 0.033038646, 0.0507438183, 0.0859089494, 0.0542150587, 0.079784818, 0.039565403, 0.0312347785, 0.0363908932, 0.0862058327, 0.058009997, 0.12795341, 0.0438107364, 0.0313177444, 0.0500921309, 0.0851951391, 0.0555457026, 0.0765952244, 0.0414976142, 0.0324874297, 0.0373015888, 0.0897482783, 0.0581376478, 0.116298877, 0.0420191959, 0.0330511034, 0.0507403091, 0.0859861597, 0.054111287, 0.0797580034, 0.0394800827, 0.0312870033, 0.0363218077, 0.0864392295, 0.0579702221, 0.127595559, 0.0436983965, 0.0312433634, 0.0499862768, 0.0852021575, 0.0554289706, 0.0768194124, 0.0414641798, 0.032381814, 0.0372569077, 0.0900087878, 0.0583905019, 0.116499484, 0.0420559756, 0.0330227986, 0.0506372862, 0.0863688961, 0.0542795807, 0.0800102279, 0.0394559838, 0.0312319063, 0.0362849683, 0.0868661776, 0.0579727702, 0.127958789, 0.0437131003, 0.0312540904, 0.0499489456, 0.0856022835, 0.0554172359, 0.0765795037, 0.0413300619, 0.0323650278, 0.0371204205, 0.0902282894, 0.0581941418, 0.115952566, 0.0419966951, 0.0329498276, 0.0505271815, 0.0862532482, 0.0540289246, 0.0794102922, 0.0394376293, 0.0311192647, 0.0362396836, 0.0864747465, 0.0578027815, 0.127598628, 0.0437508859, 0.0311698541, 0.0498734713, 0.0854866132, 0.0553059168, 0.0762835145, 0.041452799, 0.0323702581, 0.0370916538, 0.0902807415, 0.0581526905, 0.115942128, 0.0419487916, 0.0329645313, 0.0505077243, 0.086373508, 0.0540275648, 0.0794303864, 0.0395118631, 0.0311714746, 0.0361742899, 0.086888805, 0.0577453077, 0.127624333, 0.0436366722, 0.0312973671, 0.04986744, 0.0856951103, 0.0551110841, 0.0767055973, 0.0413455032, 0.0323418602, 0.0370268039, 0.0902671888, 0.058033675, 0.115983903, 0.0420357846, 0.0330448896, 0.0505112074, 0.0864179805, 0.0542366281, 0.0798087418, 0.0394906588, 0.0311859567, 0.0362093523, 0.0868475661, 0.0579121932, 0.127788335, 0.0437590107, 0.0312836394, 0.0497975387, 0.0857128799, 0.0554055981, 0.0766978413, 0.04139686, 0.0323921256, 0.0371276587, 0.0905845761, 0.0581520796, 0.116266944, 0.0419173799, 0.0329535492, 0.0505374297, 0.0866828635, 0.0540748425, 0.0797091722, 0.0394063257, 0.0311769638, 0.0362020656, 0.0870274678, 0.0579650067, 0.127741665, 0.0436651669, 0.0312612616, 0.0498939455, 0.085888043, 0.0554791205, 0.0767593607, 0.0413034819, 0.0323995203, 0.0372017324, 0.0906900093, 0.0584324598, 0.116226763, 0.0419735871, 0.0329776593, 0.050597962, 0.0865693316, 0.0543101504, 0.0798420757, 0.0393767394, 0.0311925244, 0.0362077579, 0.0867046788, 0.0581172444, 0.128257468, 0.0436434969, 0.0312626511, 0.0499385856, 0.0857432857, 0.0556386001, 0.076877445, 0.0413667783, 0.0323146842, 0.0371174291, 0.0905715004, 0.0584643073, 0.116393879, 0.0419407636, 0.0329502262, 0.0504193567, 0.086563684, 0.0544924513, 0.0797293633, 0.0394321531, 0.0312138349, 0.0361756682, 0.0870014578, 0.0581999682, 0.127847701, 0.0437181592, 0.0312669985, 0.0499063805, 0.0858957991, 0.0558172204, 0.0768107325, 0.0414673313, 0.0323613808, 0.0371195152, 0.0904102772, 0.0584438182, 0.115968332, 0.0420077704, 0.0330501609, 0.0505558886, 0.0864712447, 0.0544239543, 0.0797356367, 0.0394860655, 0.0311784521, 0.0362300128, 0.0867846608, 0.058129061, 0.127816468, 0.0437223092, 0.0312701873, 0.0499190912, 0.0858308971, 0.0556119792, 0.0766646639, 0.0414165035, 0.0323943011, 0.0371136963, 0.0905896053, 0.0585889667, 0.116161861, 0.0419944152, 0.0329872705, 0.0505260043, 0.0866415575, 0.0543612018, 0.0795369744, 0.0394849218, 0.0311958566, 0.0361928418, 0.0867632031, 0.0580707937, 0.127920225, 0.0437587015, 0.031268362, 0.0499387942, 0.0857854635, 0.055619888, 0.0765576586, 0.0413954929, 0.0323996432, 0.0371226557, 0.0904787183, 0.0585554652, 0.115993254, 0.0420223996, 0.0330583602, 0.0504377037, 0.0867162868, 0.054402139, 0.0799420029, 0.0394932255, 0.0312544219, 0.0360934101, 0.0869891718, 0.0583201535, 0.127962723, 0.0438288301, 0.0313386023, 0.0498243421, 0.0860877857, 0.0557557568, 0.0765656978, 0.0414635763, 0.0324599296, 0.0371032618, 0.0906140804, 0.0585193299, 0.115943648, 0.0420458168, 0.0330492184, 0.0505302995, 0.0868810415, 0.0545386821, 0.0796858221, 0.0395127684, 0.0311937351, 0.0361768007, 0.0870597586, 0.0582204908, 0.127895832, 0.0438452885, 0.0312533751, 0.0498080328, 0.0862239376, 0.0555960871, 0.0766893625, 0.0414249636, 0.032410901, 0.0371424966, 0.0905528739, 0.0587310679, 0.116238736, 0.0421503112, 0.0329875126, 0.0504625812, 0.0868088827, 0.0546458028, 0.0797232538, 0.0395455211, 0.0312191546, 0.0362048075, 0.0867779702, 0.0582398511, 0.128296793, 0.0437998287, 0.031347245, 0.0499348305, 0.0858156085, 0.0557276905, 0.0768764615, 0.0414537452, 0.0325060673, 0.0372856855, 0.0904362053, 0.0584888868, 0.116728149, 0.0419632122, 0.0331178829, 0.0505854562, 0.0866214111, 0.0544134974, 0.0802619159, 0.0395165309, 0.0313468054, 0.0363413468, 0.0869303346, 0.0581896603, 0.128599837, 0.0438184515, 0.0314205289, 0.0500449799, 0.0859015733, 0.0556778759, 0.0770381317, 0.041448243, 0.032482639, 0.0371542498, 0.0904980898, 0.0583412834, 0.117270678, 0.0420294292, 0.0331466831, 0.0506770723, 0.0865403563, 0.054467231, 0.0799283236, 0.0394943543, 0.0313106515, 0.0362428352, 0.0867390931, 0.0580316298, 0.128350332, 0.0438741148, 0.0313356407, 0.0500084795, 0.0862080157, 0.0556028001, 0.0769631788, 0.0414822139, 0.0324717835, 0.0372069776, 0.0905317664, 0.0584804341, 0.117037266, 0.0420454927, 0.0331061967, 0.0506548956, 0.0871377364, 0.0547079295, 0.0801877454, 0.0394918472, 0.0313421004, 0.0361563563, 0.0871607885, 0.0582217872, 0.128584936, 0.0437656678, 0.0313863344, 0.0499834716, 0.0861242041, 0.0557494499, 0.0771237239, 0.0414553955, 0.0325358994, 0.0370775498, 0.0905704945, 0.0585521124, 0.116832428, 0.0420766771, 0.0330651775, 0.0504562519, 0.0867827684, 0.0544701591, 0.080116719, 0.0395135619, 0.0312246941, 0.0361559428, 0.0869622454, 0.0582511947, 0.128800258, 0.0438143313, 0.0313388221, 0.0498303398, 0.0860042796, 0.0558920167, 0.0770159513, 0.0414061807, 0.0324967578, 0.0370644368, 0.0904458836, 0.0587140098, 0.116766371, 0.0421417616, 0.0329527631, 0.0504486673, 0.0867274553, 0.0547851957, 0.0800617263, 0.0395284444, 0.0312409084, 0.0361023061, 0.0869168267, 0.058437217, 0.12810488, 0.0437502302, 0.0313052498, 0.0498803221, 0.0859025866, 0.0559142418, 0.0768420398, 0.0414593667, 0.0324047022, 0.0371589884, 0.0902274773, 0.0587608628, 0.116452545, 0.0421489514, 0.0329078734, 0.0505341142, 0.0867967159, 0.0549836718, 0.079474695, 0.0395645201, 0.0311994739, 0.0360990539, 0.0872138962, 0.0585076064, 0.128088862, 0.0437714793, 0.0313258618, 0.0497697406, 0.0860672146, 0.0561286509, 0.0767122433, 0.0414538234, 0.0324601047, 0.0370860435, 0.0905241892, 0.0589528605, 0.116410859, 0.0419488847, 0.0331169367, 0.0507459156, 0.0867807418, 0.0548199639, 0.079916589, 0.0394411124, 0.0312462319, 0.0362171605, 0.0869541541, 0.0584702268, 0.12860398, 0.0436497368, 0.0313678719, 0.0497960523, 0.0860904455, 0.0560719222, 0.0769743845, 0.0413434431, 0.032511346, 0.0370694436, 0.0906683132, 0.0590531714, 0.116246544, 0.0419221744, 0.0331138, 0.0505760722, 0.0870279148, 0.0549692623, 0.0800072998, 0.0393705219, 0.0312908925, 0.0361644551, 0.0872948989, 0.0586305782, 0.128302246, 0.0436513238, 0.0312809013, 0.0499689728, 0.0862869099, 0.0562491752, 0.0767667592, 0.0412545204, 0.0324944705, 0.0371355228, 0.0907355621, 0.0591361076, 0.116376176, 0.0419562273, 0.0330583863, 0.0507869534, 0.0869170949, 0.0551913492, 0.0799434781, 0.0394415073, 0.0312433764, 0.0362431854, 0.0873023123, 0.0589426458, 0.128202647, 0.0437053591, 0.0313739926, 0.0500189252, 0.0862919688, 0.0564939976, 0.0767805949, 0.0412859209, 0.0325080194, 0.0372518785, 0.0907779858, 0.0592252314, 0.116694845, 0.0419038571, 0.0330881588, 0.0507509522, 0.087049596, 0.0553325824, 0.0798666626, 0.0394143462, 0.0311875474, 0.0363877565, 0.0872280225, 0.0590560585, 0.128646806, 0.0436732806, 0.0312956013, 0.0501629226, 0.0861608833, 0.0565983094, 0.0770672485, 0.0413381457, 0.0324155204, 0.0372161642, 0.0906678066, 0.0596059635, 0.11630325, 0.0419969447, 0.0330477245, 0.0507827438, 0.0869287401, 0.0556577891, 0.0798895359, 0.0393815041, 0.0312818177, 0.0363583975, 0.0871024355, 0.0593042709, 0.128589883, 0.043510329, 0.0313469507, 0.0502125211, 0.0863241553, 0.0569392852, 0.0770155862, 0.0412751026, 0.0324764624, 0.0373006314, 0.0907900408, 0.0593831353, 0.116779149, 0.0417669713, 0.0330384299, 0.0509047769, 0.0869493857, 0.0555169918, 0.0804119185, 0.0392849855, 0.0312749967, 0.0363940187, 0.0869099498, 0.0591734461, 0.12833339, 0.0434781387, 0.0313609429, 0.0502796955, 0.0862907618, 0.0567897819, 0.0767150521, 0.0408997349, 0.0325016566, 0.0373155735, 0.0906370655, 0.0593384355, 0.116986819, 0.0416048281, 0.0330279619, 0.0510390438, 0.0867910236, 0.055336915, 0.0801642686, 0.0390319452, 0.0312622041, 0.0363971628, 0.0869195163, 0.058997307, 0.129157171, 0.043460276, 0.0313268788, 0.0502426513, 0.0859755948, 0.0566270202, 0.0771570951, 0.0409126244, 0.0323924236, 0.0373823904, 0.0906156823, 0.0594975054, 0.117096953, 0.0416485146, 0.0329045504, 0.0508738905, 0.0867420509, 0.055599805, 0.0802709758, 0.0390877463, 0.0311074778, 0.0363717675, 0.0868650302, 0.0592620671, 0.129166529, 0.0431766137, 0.0310801473, 0.0501886718, 0.0859288722, 0.0568441376, 0.077298902, 0.0409361012, 0.0322965048, 0.0371860601, 0.0906638131, 0.0595574751, 0.116671711, 0.0416346304, 0.0328495428, 0.0509979539, 0.0866293088, 0.055634439, 0.0802521035, 0.0391415395, 0.0310650785, 0.0362247676, 0.0869209841, 0.0592444502, 0.128947467, 0.0433673412, 0.0311592855, 0.0502102487, 0.0861850306, 0.0567620508, 0.0772437975, 0.0410415493, 0.0322872512, 0.0372003689, 0.0906374231, 0.059502393, 0.117341094, 0.0416023433, 0.0328096561, 0.0508580692, 0.0865797028, 0.0556394942, 0.0807274505, 0.0391221121, 0.0310280416, 0.0362651199, 0.0868235826, 0.0592642464, 0.1288068, 0.0433696434, 0.0311908815, 0.0500910804, 0.085889183, 0.0569846183, 0.0771369562, 0.0409339853, 0.0322909914, 0.0372807756, 0.0903447345, 0.0595373511, 0.116714396, 0.0417407975, 0.0328472257, 0.0507490411, 0.0866290778, 0.0555140972, 0.0803065971, 0.0391944721, 0.0309788939, 0.0362560786, 0.0868566483, 0.0592713915, 0.128379613, 0.0434278846, 0.0310925674, 0.0499710217, 0.0859015733, 0.0568223819, 0.0771618411, 0.0410553366, 0.0322753638, 0.0372484177, 0.0904092193, 0.0596160069, 0.116808869, 0.0417586416, 0.0329066403, 0.0508776903, 0.0866179466, 0.0557237156, 0.08039096, 0.0391618088, 0.0310084671, 0.0363758057, 0.0866341069, 0.0592680313, 0.128592357, 0.0433316082, 0.0311270785, 0.0501691289, 0.0855424032, 0.0569272302, 0.0771178827, 0.0410092101, 0.0322726406, 0.0372373462, 0.0905205384, 0.0596051775, 0.11682377, 0.0417695045, 0.0329328142, 0.0506860651, 0.0867338479, 0.0556788035, 0.080235213, 0.0391862392, 0.0310297068, 0.0362682119, 0.0868424028, 0.0592138357, 0.128364041, 0.0434487462, 0.0311201271, 0.0499777868, 0.0859220177, 0.0566117391, 0.0766598284, 0.0411307439, 0.0322599001, 0.0370632522, 0.0905891359, 0.0596081913, 0.116565265, 0.0418274924, 0.0328846909, 0.0506686643, 0.0868090391, 0.0554995909, 0.0798734948, 0.039247524, 0.0310216919, 0.0361187719, 0.0869043469, 0.0590627342, 0.128338173, 0.0434515439, 0.0311032366, 0.0498727262, 0.0859299079, 0.0565765873, 0.0768086389, 0.0411075875, 0.0322531797, 0.0369065255, 0.0906905904, 0.0595418662, 0.116346218, 0.04183219, 0.0328853577, 0.0506063737, 0.0866247267, 0.0555646643, 0.0799965411, 0.0392532125, 0.0309951883, 0.0360622257, 0.0869042277, 0.0590657704, 0.127934977, 0.0435151681, 0.0310617499, 0.0499114431, 0.0858476683, 0.0565281622, 0.0767072141, 0.0410460979, 0.0322290026, 0.0371399932, 0.0905101672, 0.0595965162, 0.116151758, 0.0418660156, 0.0328425765, 0.0506707318, 0.0866312757, 0.0555056557, 0.0797484219, 0.0392909907, 0.030982377, 0.0360797606, 0.0867455453, 0.0588995777, 0.127926782, 0.0435365587, 0.0310610309, 0.0498248376, 0.0858434215, 0.0566563196, 0.0765614584, 0.0411044583, 0.0322010405, 0.0369948037, 0.0903944597, 0.0592185408, 0.116054356, 0.0418024585, 0.0328133851, 0.050633695, 0.0865052268, 0.0552755594, 0.0795769691, 0.0392512195, 0.0309718493, 0.0361034982, 0.0865711942, 0.0587940216, 0.127969041, 0.0435247868, 0.0310453512, 0.0497416109, 0.0859094113, 0.0562040247, 0.0766509846, 0.041162461, 0.0322220027, 0.0370003134, 0.0902413651, 0.0589360185, 0.116407908, 0.0418144688, 0.032861378, 0.0505461022, 0.0866108462, 0.0552030653, 0.0799010098, 0.0393254571, 0.0310255773, 0.0360984579, 0.0866659954, 0.0588889383, 0.127744317, 0.0435734056, 0.0311306957, 0.0499334969, 0.0857337043, 0.0564258695, 0.0766102001, 0.0411890261, 0.0322787017, 0.0370339528, 0.0904049426, 0.0592901632, 0.116657712, 0.0418884382, 0.0328615345, 0.0504502282, 0.086492151, 0.0555134602, 0.0798838884, 0.0392343216, 0.0310489405, 0.0360728577, 0.0868553743, 0.058848273, 0.128192171, 0.0436023846, 0.0311303791, 0.0497017801, 0.0858811066, 0.0564765595, 0.0767978579, 0.0411770456, 0.0322178043, 0.0369178429, 0.0903856978, 0.0592781231, 0.116383009, 0.0418781154, 0.0328542553, 0.0505520329, 0.086455442, 0.0554813594, 0.0797634274, 0.0392618105, 0.0310083944, 0.0359662399, 0.0868242085, 0.0588644557, 0.127777696, 0.0435941778, 0.0310337748, 0.049759943, 0.0858248398, 0.056600485, 0.0763438493, 0.0411514044, 0.0322371721, 0.0369813442, 0.0902882367, 0.0593601912, 0.116408244, 0.0419154316, 0.0328366533, 0.0506043136, 0.0865227729, 0.0553678386, 0.0797216073, 0.0392206274, 0.0309649911, 0.0360891819, 0.0865637511, 0.0588848554, 0.127653137, 0.0435907543, 0.0310794357, 0.0497911088, 0.0857158527, 0.0564210266, 0.0762897581, 0.0411320925, 0.0322077125, 0.0370230787, 0.0901542231, 0.0593975782, 0.115814216, 0.0419464372, 0.0327932239, 0.0506850109, 0.0864865705, 0.0554226302, 0.0793534219, 0.0392596759, 0.0309705418, 0.0361435413, 0.0866413116, 0.0588653833, 0.127351746, 0.0436224751, 0.0310816746, 0.0499220155, 0.0857906193, 0.0565867946, 0.0760797709, 0.0412023775, 0.03223636, 0.0370824821, 0.0903922766, 0.0593419485, 0.115731582, 0.0418646112, 0.0327798501, 0.0507145002, 0.0866698474, 0.0553837828, 0.0794561058, 0.0391831249, 0.0309742484, 0.0361902937, 0.0864724144, 0.0589702353, 0.127937526, 0.0435692817, 0.0310469866, 0.0499112457, 0.0858037919, 0.0567370914, 0.0767324939, 0.0411370657, 0.0321760103, 0.0371398516, 0.0903667659, 0.0595671833, 0.116122216, 0.0419137664, 0.0328230076, 0.0506695025, 0.0867144242, 0.0556166247, 0.079672955, 0.0392131656, 0.030994283, 0.0362473018, 0.0867586657, 0.059198644, 0.12792328, 0.0434945263, 0.0310549811, 0.0500706024, 0.0857316926, 0.0567727014, 0.0766960755, 0.0411546342, 0.0321873575, 0.0370900109, 0.0904738158, 0.0595362037, 0.116156608, 0.0419778079, 0.0327733979, 0.0507650971, 0.0869921669, 0.0555576086, 0.0796139166, 0.0392978974, 0.0309435278, 0.0361864902, 0.0870657712, 0.0592223108, 0.127539054, 0.0436320193, 0.0309499484, 0.0500133783, 0.0861773267, 0.0567991622, 0.0764107257, 0.0410926379, 0.0320994258, 0.0371615514, 0.0908873826, 0.05961705, 0.116012789, 0.0419377126, 0.032695502, 0.0508813299, 0.0870225877, 0.0556208417, 0.0793955773, 0.0392204076, 0.0308943707, 0.0361809283, 0.0868522897, 0.0593411773, 0.127495244, 0.0435683876, 0.0309817903, 0.0501198024, 0.0858579203, 0.0568524711, 0.0762377679, 0.0410225987, 0.0321511701, 0.03714367, 0.0904346108, 0.0595382452, 0.115878947, 0.0418633148, 0.0326376408, 0.0508620813, 0.0865174308, 0.0555610992, 0.0793783963, 0.039188087, 0.0309047755, 0.0363703482, 0.0868973359, 0.059194345, 0.127427056, 0.0434904024, 0.0309390128, 0.0501765199, 0.0856387243, 0.0569791645, 0.0766359344, 0.0409914553, 0.0320842527, 0.037164554, 0.0904766321, 0.0596169047, 0.116127513, 0.0417250805, 0.0327061266, 0.0508285537, 0.0865268931, 0.0557813607, 0.0794279054, 0.0390145518, 0.0308136139, 0.0362653285, 0.0868214145, 0.05899629, 0.126676872, 0.0431037843, 0.0309893284, 0.0500785187, 0.0857296214, 0.0567854419, 0.0759562626, 0.0405539945, 0.0321536697, 0.0369955152, 0.0902211666, 0.0592646711, 0.115534887, 0.0414617844, 0.0326545872, 0.0505997613, 0.0862521231, 0.0555020161, 0.0788092911, 0.0387209579, 0.0308540314, 0.0360564366, 0.0862280428, 0.0588297099, 0.127072409, 0.0430131778, 0.0309034046, 0.0497459024, 0.0855084658, 0.0562322848, 0.0760394335, 0.0406278819, 0.0320997462, 0.036956016, 0.0904737338, 0.0589814112, 0.11507421, 0.0415068679, 0.0326362886, 0.0502985716, 0.086436674, 0.0549524426, 0.07893233, 0.0389437415, 0.0308540165, 0.0359408855, 0.0862464085, 0.0584245212, 0.126683444, 0.0431166738, 0.0309019759, 0.0493261851, 0.0856096968, 0.0558603033, 0.0766759664, 0.0407141037, 0.0321466811, 0.0366840214, 0.0902304128, 0.0586439222, 0.115296327, 0.041415669, 0.0327421986, 0.0499276854, 0.0862170234, 0.0547505841, 0.0787122697, 0.0388581194, 0.031058237, 0.0358460397, 0.0863616914, 0.0581321158, 0.125981167, 0.0431145467, 0.0310664903, 0.0493312851, 0.085273847, 0.0558186211, 0.0759509876, 0.0406256802, 0.0322588161, 0.0367651805, 0.0897430927, 0.0584876314, 0.115169063, 0.0414885022, 0.0327886678, 0.0500453189, 0.0858743191, 0.0544976853, 0.0790745094, 0.0389196351, 0.0310400296, 0.035804864, 0.0861364082, 0.0582865961, 0.127270967, 0.043124821, 0.0310525969, 0.0494604409, 0.0852824748, 0.0557315797, 0.0762061104, 0.0407285504, 0.0322454609, 0.0367205143, 0.0897069499, 0.0584952906, 0.115332745, 0.0415395871, 0.0327811055, 0.0498871915, 0.086147666, 0.0544042662, 0.0788992196, 0.0389970914, 0.0310351886, 0.0358751863, 0.0859750584, 0.0579307824, 0.126581505, 0.0433074012, 0.03107558, 0.0492140129, 0.0851841345, 0.0555203147, 0.0760818571, 0.0407081544, 0.0323462263, 0.0366765037, 0.0895776525, 0.0583603233, 0.115206644, 0.0414970703, 0.0328606814, 0.0501129627, 0.0859551206, 0.0544298552, 0.0789694637, 0.0389128253, 0.0310786907, 0.035833355, 0.0861321241, 0.0581541434, 0.127001494, 0.0431840308, 0.0310911611, 0.0492074117, 0.0853511989, 0.055665601, 0.0759424269, 0.0407918096, 0.0322852992, 0.0368005894, 0.0901022926, 0.0584868379, 0.114626981, 0.0414976142, 0.0329145566, 0.050164178, 0.0860646293, 0.0545804016, 0.0785400644, 0.0389518067, 0.0310630575, 0.0359219909, 0.086062111, 0.0579966679, 0.126247823, 0.0431875214, 0.0311591271, 0.0494226664, 0.0849881843, 0.0555190891, 0.0760547742, 0.0408051945, 0.0322483629, 0.0368547291, 0.0898814276, 0.0584531911, 0.114960395, 0.0415030234, 0.032776285, 0.0503054224, 0.0859202519, 0.0544867739, 0.0788729861, 0.0388371721, 0.0310337245, 0.0361664779, 0.0862146616, 0.0581875816, 0.127009675, 0.0431127511, 0.0310710352, 0.0497370511, 0.0852013826, 0.0557818376, 0.076079689, 0.0406444445, 0.0322140157, 0.0370406546, 0.0898724273, 0.0586321056, 0.11533425, 0.0414365456, 0.0328571796, 0.0505415425, 0.0859317407, 0.054718256, 0.0789608508, 0.0388793759, 0.0310361981, 0.036230728, 0.0861950517, 0.0583866201, 0.127017468, 0.0430317372, 0.0310767498, 0.0497672819, 0.0851295516, 0.0560333468, 0.0761368051, 0.0406239778, 0.0322729796, 0.0370266587, 0.0897121206, 0.0585590079, 0.115314789, 0.041302193, 0.0328113623, 0.0505311638, 0.0859678686, 0.0547649637, 0.0790676028, 0.0388659202, 0.0310922042, 0.0361640416, 0.0863109902, 0.0584266111, 0.126877427, 0.0431280434, 0.0311678983, 0.0498246886, 0.0851689279, 0.0559115112, 0.0759086385, 0.0407189988, 0.0322857387, 0.0370981693, 0.0897549763, 0.0586365797, 0.115199752, 0.0413581505, 0.0329129584, 0.0506282561, 0.0858843923, 0.05488934, 0.0788229927, 0.0388385244, 0.0311769098, 0.0363016389, 0.0862961784, 0.0583487675, 0.126734763, 0.0431368984, 0.0311885364, 0.0499278307, 0.0854572728, 0.0559728183, 0.0760096237, 0.0406532548, 0.0323334411, 0.0372040868, 0.0897824466, 0.0587486513, 0.115297519, 0.0413657129, 0.0329491869, 0.0507171601, 0.0861560404, 0.0550473593, 0.0789222643, 0.0388151631, 0.0311949644, 0.0364607535, 0.0866206884, 0.0585733801, 0.126885235, 0.0430496, 0.031160282, 0.0500590131, 0.0853859708, 0.0561385341, 0.0757868737, 0.0405736826, 0.03232399, 0.0371135175, 0.0898599848, 0.0587453842, 0.115361705, 0.0413950793, 0.0328871273, 0.050736174, 0.0859879181, 0.0549925119, 0.0790984258, 0.0389400721, 0.0311483555, 0.0363696776, 0.0866478384, 0.0584333278, 0.127189666, 0.0431503318, 0.0311709102, 0.0499698073, 0.0855484605, 0.0558136143, 0.0760692284, 0.0407774784, 0.032403294, 0.0371237211, 0.0900775567, 0.0586513653, 0.11565803, 0.041441571, 0.0329907127, 0.0505548492, 0.086301513, 0.0547400638, 0.0791742727, 0.0388945192, 0.0311504845, 0.0360945947, 0.0865166858, 0.0583221875, 0.12741141, 0.0431523658, 0.0310779419, 0.049707748, 0.085218817, 0.0557239465, 0.0760168433, 0.0407334864, 0.0322304331, 0.0370533578, 0.0898273513, 0.0582951158, 0.115744106, 0.0414987057, 0.0328301564, 0.0503714271, 0.0860585049, 0.0543699898, 0.0792372599, 0.0389723741, 0.0310754068, 0.0360383689, 0.0863616168, 0.0578884557, 0.127167791, 0.0431883819, 0.0309762619, 0.0495461486, 0.0851301104, 0.0554580577, 0.0762862563, 0.0408268236, 0.0321395695, 0.0369136296, 0.0898132622, 0.0581535064, 0.115807481, 0.0415210128, 0.0327208452, 0.0502888262, 0.085930638, 0.0543390922, 0.0791040286, 0.0389328003, 0.0309762917, 0.0360290334, 0.086166665, 0.0580465719, 0.127679631, 0.0432588048, 0.0309835952, 0.0495743118, 0.0849355087, 0.0554784685, 0.0760370269, 0.0408436656, 0.0322378092, 0.0369292758, 0.0895939767, 0.0583998188, 0.115128182, 0.0415389016, 0.0327589028, 0.0503300056, 0.085951522, 0.0545764975, 0.0786737353, 0.0389034152, 0.0310142115, 0.036069829, 0.086103715, 0.0578981116, 0.12664701, 0.0430961214, 0.0310647245, 0.0497773699, 0.0851418599, 0.0554353334, 0.0753381848, 0.0407496728, 0.0322110839, 0.0370657742, 0.0897347704, 0.0582619049, 0.114462726, 0.0415574424, 0.0327930115, 0.0505729094, 0.0859500021, 0.0543830097, 0.0784299672, 0.0389814638, 0.03110018, 0.0362083726, 0.086319387, 0.0579463467, 0.12576364, 0.0432649888, 0.0310049746, 0.0495959371, 0.0852307528, 0.0555518903, 0.0757030621, 0.0408675596, 0.0322275348, 0.0370041542, 0.0898208097, 0.058473587, 0.114745013, 0.0415188111, 0.0327291377, 0.0502368733, 0.086034745, 0.0544561967, 0.0787098035, 0.038972199, 0.0309491213, 0.0359496959, 0.0865055993, 0.0579231083, 0.12637125, 0.0431696922, 0.0309628937, 0.0496147275, 0.085157454, 0.0555063263, 0.0758173838, 0.0408524275, 0.0322166681, 0.0369542316, 0.0901877731, 0.0582056791, 0.11506398, 0.0415330864, 0.0327104405, 0.0503400676, 0.0860479921, 0.0543851815, 0.0785199702, 0.0390035398, 0.031031087, 0.0360504016, 0.0864616483, 0.0578871965, 0.126233935, 0.0431104153, 0.0309542678, 0.0496281199, 0.0850636363, 0.0554959401, 0.0754798278, 0.0407704376, 0.0321915485, 0.0369556434, 0.0897732079, 0.0581902601, 0.114878118, 0.0413814262, 0.0327336378, 0.0503644645, 0.0860947967, 0.0544159487, 0.0784588531, 0.0389384441, 0.030998487, 0.0360988081, 0.0863968953, 0.0580993854, 0.126355261, 0.043119844, 0.0309184883, 0.0495641641, 0.0852385536, 0.055574026, 0.0754969493, 0.0407415293, 0.032124687, 0.0369245857, 0.0899054259, 0.0583254881, 0.114697784, 0.0415045545, 0.0327460617, 0.050320778, 0.0860694274, 0.0546021052, 0.0785122737, 0.038872201, 0.0309683383, 0.036034584, 0.0861413553, 0.058114551, 0.125969782, 0.043086309, 0.0309076309, 0.0495462306, 0.0851799399, 0.0556004308, 0.0753604919, 0.040791221, 0.0322105996, 0.0368549004, 0.0898171663, 0.0584687516, 0.114637628, 0.0414552465, 0.0326980203, 0.0502284393, 0.0859939158, 0.0546057522, 0.0786443353, 0.0389817692, 0.0309277214, 0.0359636769, 0.0861905664, 0.0581174493, 0.126219511, 0.0431514978, 0.0308442209, 0.0494543388, 0.085020259, 0.0559220724, 0.0759188607, 0.0407858901, 0.0320558995, 0.0368172564, 0.0896733552, 0.0584787838, 0.115257889, 0.0415002629, 0.0325988717, 0.0501646884, 0.0858987644, 0.0546113476, 0.0788398907, 0.0390189476, 0.0308869407, 0.0360338017, 0.0865117759, 0.0584074892, 0.126740992, 0.0432235152, 0.0308460593, 0.0495920107, 0.0852363929, 0.0560155623, 0.075945355, 0.0408925861, 0.0321234725, 0.0369781144, 0.0900074691, 0.0588217825, 0.114874311, 0.0415307879, 0.0327301286, 0.0502468944, 0.0860663876, 0.054981105, 0.0789945126, 0.0389271341, 0.0309821535, 0.0360248797, 0.0866415799, 0.0587983616, 0.126983747, 0.0431387313, 0.0309296753, 0.0495759323, 0.0852627978, 0.0562188998, 0.0762531161, 0.0407760143, 0.0321839117, 0.0368389264, 0.0901148543, 0.0590167791, 0.115355544, 0.0414853357, 0.0327606276, 0.0504502878, 0.0860591754, 0.0551626645, 0.0789747015, 0.0389202684, 0.0310178939, 0.036180459, 0.0866949186, 0.05893711, 0.126989394, 0.0431055129, 0.0309607424, 0.0497554988, 0.0853052065, 0.0564518422, 0.0761230513, 0.0406631306, 0.0322040804, 0.0369682014, 0.090346694, 0.059177693, 0.115516342, 0.0413437411, 0.0327679813, 0.0504173264, 0.0863928199, 0.0553615279, 0.0791701004, 0.0387217067, 0.0310846921, 0.0360627174, 0.0867933631, 0.0587430783, 0.127680629, 0.043045707, 0.0310083367, 0.0498009212, 0.0855272114, 0.0562536567, 0.0764473304, 0.0406486616, 0.0322953723, 0.0369385034, 0.0903630555, 0.0590543896, 0.116166309, 0.041297242, 0.0328374021, 0.0502184406, 0.0862545222, 0.0550288111, 0.0800099596, 0.0386858732, 0.0311401989, 0.0361024886, 0.086762622, 0.0585358813, 0.128951535, 0.0428743102, 0.0310927145, 0.0496573001, 0.0851641446, 0.0559798218, 0.0757950619, 0.0405653119, 0.0321985595, 0.0368208922, 0.089980945, 0.0587838888, 0.114602797, 0.0412476324, 0.0327644236, 0.0502157286, 0.0861470625, 0.0546865501, 0.07859727, 0.0387206376, 0.031055117, 0.0358477831, 0.0867490694, 0.0585376061, 0.126618415, 0.0428765006, 0.0310027804, 0.0492946468, 0.0853720978, 0.0561264865, 0.0757910162, 0.0406014733, 0.0322913341, 0.0367695019, 0.0903760865, 0.0587713607, 0.115227386, 0.0412506945, 0.0328348503, 0.0500696041, 0.086380288, 0.0549106784, 0.0786681026, 0.0386485495, 0.0311115459, 0.0357868224, 0.0867514834, 0.058527559, 0.12667127, 0.0428968295, 0.0310356207, 0.0493626446, 0.0855563805, 0.0558020957, 0.0758961812, 0.0405729115, 0.0322867781, 0.0366990604, 0.0903029293, 0.0586044528, 0.115278669, 0.0413675271, 0.0328891091, 0.0500119217, 0.0863928869, 0.0546082146, 0.0790425763, 0.0386621915, 0.0311140809, 0.0358432569, 0.0867757797, 0.0581316277, 0.127042741, 0.0428856723, 0.0310370624, 0.0492375381, 0.0855609775, 0.0557121262, 0.0759724751, 0.0405582599, 0.0322955288, 0.0366602167, 0.090269655, 0.0585458428, 0.115960516, 0.0413157977, 0.0328534842, 0.0500080436, 0.0863756314, 0.0544705428, 0.0792051405, 0.0387127437, 0.0310906526, 0.0358333401, 0.0866986141, 0.0581371561, 0.12757282, 0.0429232679, 0.031135777, 0.0493242443, 0.0856667683, 0.0555157848, 0.076431036, 0.0405027829, 0.032295581, 0.0365934446, 0.090459384, 0.0585007593, 0.115845747, 0.0411643311, 0.0328342319, 0.049935583, 0.0865717009, 0.0543510132, 0.0793428719, 0.0386848859, 0.0311302058, 0.0357656218, 0.0870022252, 0.0581543222, 0.127412945, 0.0428905301, 0.0310576465, 0.0491399914, 0.0857807919, 0.0554130189, 0.0765056014, 0.0405742005, 0.0323003344, 0.0365738757, 0.0907025337, 0.0583873205, 0.115965165, 0.0413274355, 0.0329161584, 0.0498800129, 0.0865744352, 0.0544852577, 0.0793989301, 0.0387550704, 0.0311657358, 0.0356915183, 0.0870551392, 0.0583406724, 0.127653345, 0.0429547951, 0.0310838576, 0.0490913205, 0.085684143, 0.0556711592, 0.076577723, 0.0405686162, 0.0322929248, 0.03652234, 0.0905111432, 0.0586111881, 0.115911357, 0.0413390659, 0.0328965075, 0.0498329848, 0.0865573213, 0.054739058, 0.0795780346, 0.0387360044, 0.0311580896, 0.0356645435, 0.0869914517, 0.0584113784, 0.127569914, 0.0429740287, 0.0311295744, 0.0491255559, 0.0857218727, 0.0558730736, 0.0763620287, 0.0406029075, 0.0323230922, 0.0365595296, 0.09053877, 0.0588322803, 0.115599312, 0.0413428508, 0.0328488462, 0.049922727, 0.0864214823, 0.05486333, 0.0794121176, 0.038760636, 0.0311807506, 0.0356716961, 0.0871054456, 0.0584184453, 0.127790123, 0.0430208184, 0.0310933217, 0.0491340198, 0.085576348, 0.0559005961, 0.0763915032, 0.040627487, 0.032246545, 0.036524076, 0.0905609578, 0.0587111525, 0.116050467, 0.0414012931, 0.0328081511, 0.049840007, 0.0866419449, 0.0547675118, 0.0794065371, 0.0387908518, 0.0311849713, 0.0357344225, 0.0870538801, 0.0585709102, 0.127133891, 0.0430142656, 0.0310702771, 0.0491266213, 0.0857576281, 0.0559765473, 0.0764676929, 0.0406316817, 0.0323037058, 0.0365128033, 0.0909057111, 0.05879426, 0.115833975, 0.0412176847, 0.0328278728, 0.0497870035, 0.0866778791, 0.0547202416, 0.0798035786, 0.0387984253, 0.0312261879, 0.0357115418, 0.0871000141, 0.0585891716, 0.128108099, 0.0429632887, 0.0311285388, 0.0492109172, 0.0856716558, 0.0561362617, 0.0767483115, 0.0406576656, 0.0323701464, 0.0366058312, 0.0907113776, 0.0589290634, 0.116531707, 0.0413687266, 0.0328376852, 0.050110057, 0.0867274553, 0.0551334471, 0.0799575448, 0.0387144908, 0.0311647579, 0.0357477479, 0.0871838927, 0.0586040057, 0.127805263, 0.0430136509, 0.031059131, 0.0491932221, 0.0856560394, 0.0560667701, 0.0766253918, 0.0406886749, 0.0323139131, 0.0363325328, 0.0904215723, 0.0589091741, 0.116024464, 0.0412655957, 0.0328352265, 0.0495335534, 0.0861870274, 0.0548502132, 0.0798985213, 0.0387299694, 0.0312342998, 0.0354502276, 0.0866517872, 0.0584810935, 0.127751216, 0.0429232791, 0.0311295595, 0.0488534793, 0.0856682658, 0.0559584834, 0.0766478106, 0.0405517034, 0.0323677845, 0.0363222472, 0.090423964, 0.0587340221, 0.116282269, 0.0412263274, 0.032851547, 0.0494439267, 0.0865084305, 0.0547884218, 0.0799096301, 0.0386645645, 0.0312149562, 0.0353936963, 0.0871247873, 0.0585096441, 0.127713531, 0.0429083928, 0.0311968084, 0.048704423, 0.0857027173, 0.0559581332, 0.076683268, 0.0405572876, 0.0323991962, 0.0363020375, 0.0906070471, 0.0587000996, 0.116090991, 0.0412726104, 0.0328806899, 0.0494036525, 0.0864951685, 0.0546248592, 0.0793945789, 0.0386989079, 0.0312016532, 0.0354402848, 0.0869745761, 0.0583283193, 0.12763001, 0.0428218246, 0.031201886, 0.0488400199, 0.0856601968, 0.055742193, 0.0765058622, 0.0405654497, 0.0324029624, 0.0362409279, 0.0905479118, 0.0585331544, 0.115858242, 0.0412505418, 0.0328735225, 0.0494243503, 0.0866423249, 0.054547105, 0.0798295587, 0.038667012, 0.0311481338, 0.0354212783, 0.0871943533, 0.0585018136, 0.127653643, 0.0428641029, 0.0311577301, 0.0487888008, 0.0857257918, 0.0559636727, 0.0767181739, 0.0406052992, 0.0323054679, 0.0362985097, 0.0903964639, 0.0586132854, 0.116384856, 0.0412046947, 0.0328629278, 0.0495420285, 0.0866246298, 0.054970324, 0.0798904598, 0.0386603028, 0.0311063565, 0.0354616232, 0.0868134275, 0.0585485324, 0.128168315, 0.042851951, 0.0310465861, 0.0489386357, 0.0853824019, 0.0560797416, 0.0766476318, 0.0405712239, 0.0322719812, 0.0363684408, 0.0904546753, 0.0589170232, 0.116154253, 0.0412745737, 0.0328225717, 0.0496077798, 0.0864084065, 0.0548197888, 0.0798694566, 0.0386978723, 0.0310650859, 0.0354793519, 0.0867923573, 0.0585517325, 0.127827808, 0.0430170186, 0.0310962591, 0.0488491729, 0.0857048631, 0.0561439507, 0.0767928287, 0.0405510552, 0.0323351026, 0.0363471098, 0.0903690308, 0.0587979667, 0.11660222, 0.041335877, 0.0328872018, 0.0495723076, 0.0865795761, 0.0550078154, 0.0799789578, 0.0387270637, 0.0311490316, 0.0356432274, 0.0868959352, 0.0586035699, 0.128761038, 0.0429947078, 0.0311146807, 0.0489777066, 0.0855627283, 0.0557928495, 0.0770397857, 0.040637657, 0.0323109329, 0.0363790393, 0.0908369496, 0.0589675196, 0.116605833, 0.0414170735, 0.0328907371, 0.0496322028, 0.0866568461, 0.0550457053, 0.0801248848, 0.0387904271, 0.0311414208, 0.0355536006, 0.0870327353, 0.0585667267, 0.127808526, 0.0431517139, 0.0310606156, 0.0489317514, 0.0857372284, 0.056006223, 0.076844573, 0.0407080352, 0.0322196819, 0.03642058, 0.0906022117, 0.0590455532, 0.116616026, 0.0413885005, 0.0328188948, 0.0495536625, 0.0866447836, 0.055061467, 0.0801499113, 0.0388639756, 0.0311324466, 0.0354847014, 0.0870227441, 0.0585983656, 0.127843753, 0.0430780984, 0.031076191, 0.0488074012, 0.0857649669, 0.056175407, 0.0766290873, 0.0406764224, 0.0322542228, 0.0363518, 0.0905483738, 0.0589193217, 0.116510227, 0.0414006896, 0.0327635556, 0.0495059825, 0.0865605474, 0.0551187471, 0.0800708979, 0.0388908312, 0.0310424529, 0.0354870483, 0.0869787037, 0.0588499084, 0.128054321, 0.0430550501, 0.0309515446, 0.0486648791, 0.0857114419, 0.0561538972, 0.0771483704, 0.0406611376, 0.0321442671, 0.0362617932, 0.0907028019, 0.0590138957, 0.116520137, 0.0413481593, 0.0327600725, 0.0493922606, 0.0865702406, 0.0551021509, 0.0799867287, 0.0387376547, 0.0310277101, 0.0353993103, 0.0870178193, 0.0587472692, 0.127952337, 0.0430975519, 0.0310037807, 0.0488274917, 0.0858129337, 0.0560889095, 0.0769836307, 0.0406908207, 0.0321598612, 0.0362795927, 0.0907849744, 0.0591713674, 0.116396233, 0.0414311104, 0.0327320807, 0.0494980402, 0.08666116, 0.055079516, 0.0797486901, 0.0388581492, 0.0310573298, 0.0354409367, 0.08708556, 0.058735922, 0.127925932, 0.0431779027, 0.0309719108, 0.0486209989, 0.0860821009, 0.0561014004, 0.0766912475, 0.0406735986, 0.032190714, 0.0361811332, 0.0907975957, 0.0590951592, 0.116342753, 0.0414818339, 0.0327260122, 0.0494383574, 0.0866852626, 0.0551079139, 0.080090344, 0.0388980769, 0.0310322717, 0.0355830491, 0.0871389359, 0.0589350946, 0.127089635, 0.0431406721, 0.0310014542, 0.0488628149, 0.085820578, 0.0561702847, 0.0767692327, 0.0407481082, 0.0321572833, 0.0362470485, 0.0906913802, 0.0590004325, 0.116495259, 0.0414881185, 0.0328316242, 0.0495316163, 0.0867526978, 0.0548768677, 0.0800457373, 0.0388139449, 0.0310851019, 0.0355207361, 0.0871187449, 0.0586751029, 0.128327042, 0.0430781096, 0.0310214795, 0.048776228, 0.0857641473, 0.0560211278, 0.0770404935, 0.0407018326, 0.0321974717, 0.036334049, 0.0907186493, 0.0589681119, 0.116517618, 0.04145227, 0.0327441767, 0.0493662506, 0.0866041407, 0.0549709462, 0.0799565539, 0.0389073715, 0.0310485791, 0.0353719555, 0.0871394128, 0.0586644895, 0.128107309, 0.04306788, 0.0309821535, 0.0487234518, 0.0856595337, 0.0560127795, 0.0765135735, 0.040628057, 0.0321933143, 0.0362823606, 0.0905883461, 0.0588577278, 0.116330989, 0.0413633846, 0.0327496268, 0.049437467, 0.08660952, 0.0547850095, 0.0797630027, 0.0388177112, 0.0310218893, 0.0354359262, 0.0868994594, 0.0583992265, 0.127782181, 0.043155279, 0.0309283081, 0.0488501079, 0.0856935084, 0.0559644513, 0.0765488073, 0.0406488217, 0.0321505107, 0.0362956859, 0.0906101316, 0.0586636066, 0.116170824, 0.0414220318, 0.0326912217, 0.0494878553, 0.0867527947, 0.0547608137, 0.079882063, 0.0388306677, 0.0309848189, 0.0354594104, 0.0871186629, 0.0582967363, 0.12805137, 0.0431609154, 0.0309551731, 0.0489442684, 0.0859748274, 0.0558554716, 0.0768387392, 0.0408133157, 0.032179255, 0.0363200307, 0.0908603221, 0.0588534437, 0.116434723, 0.0414684154, 0.0327586792, 0.0494419858, 0.0869331881, 0.0549464636, 0.0797676817, 0.0388880707, 0.031074252, 0.0354962945, 0.0872670561, 0.0586105399, 0.128190771, 0.0431807823, 0.0310050007, 0.0488453917, 0.0857796222, 0.0559360906, 0.0767047852, 0.0407261662, 0.0321814604, 0.036255233, 0.0908546597, 0.0585982911, 0.116612047, 0.0414740704, 0.0327301696, 0.0495099314, 0.0869427994, 0.0547491908, 0.0801644772, 0.0388808884, 0.0310662948, 0.0353889763, 0.0873790532, 0.0582655109, 0.128300354, 0.0431367233, 0.0309848487, 0.0488274321, 0.086271897, 0.0558099374, 0.0766930208, 0.0406982042, 0.0321931094, 0.0363780372, 0.0909086987, 0.0588141866, 0.116567984, 0.0415058993, 0.0327007398, 0.0495430827, 0.0871557295, 0.0547241308, 0.0800073221, 0.0388868302, 0.0310308654, 0.0354942083, 0.087539427, 0.0584994033, 0.128165632, 0.043097131, 0.0310129151, 0.0488169678, 0.0862657651, 0.0559858717, 0.0769331008, 0.0406230912, 0.0321907662, 0.0362448581, 0.0911879763, 0.0587979034, 0.116608985, 0.0413753167, 0.0327680036, 0.0494315848, 0.0871024355, 0.0551261045, 0.0799593627, 0.0388785116, 0.0310882665, 0.0354636237, 0.0876208246, 0.0586737841, 0.128840208, 0.0430716127, 0.0310393479, 0.0488089882, 0.0862969682, 0.0558802709, 0.077155441, 0.0407137312, 0.0322653279, 0.0362638123, 0.0910759047, 0.0587181859, 0.117145896, 0.0414106883, 0.0327909663, 0.0493811965, 0.0872065723, 0.054764498, 0.0803631246, 0.0388448425, 0.0311460663, 0.0354467593, 0.0877128839, 0.0582340807, 0.129425302, 0.0431155488, 0.0311011393, 0.0488664433, 0.0863266438, 0.0556621328, 0.0775419995, 0.0406876318, 0.032348156, 0.0362959877, 0.0911164805, 0.0584264733, 0.117460757, 0.0414072648, 0.0328741595, 0.0493693799, 0.0872521028, 0.0544590615, 0.0808001533, 0.0389443077, 0.0311754718, 0.0353445075, 0.0874693319, 0.0581775866, 0.129303887, 0.0431587733, 0.0312431324, 0.0487599075, 0.0863844231, 0.0554294847, 0.0777801722, 0.0407025777, 0.0323698595, 0.0362810269, 0.0910355672, 0.0582837015, 0.117238022, 0.0415302552, 0.0329029113, 0.0493729934, 0.0873785242, 0.0543879233, 0.0808048248, 0.0389291234, 0.0313038193, 0.0354267433, 0.0877511129, 0.0580749139, 0.129402623, 0.0432182215, 0.0311745945, 0.0487368107, 0.0864192396, 0.0556620359, 0.0776899531, 0.0407373533, 0.032411769, 0.0362421386, 0.0910686404, 0.058574941, 0.117709532, 0.0415124856, 0.0329386629, 0.049489785, 0.0871664211, 0.0546263121, 0.0805062726, 0.0389202312, 0.0312276352, 0.0354285799, 0.0877255499, 0.0579758249, 0.128854603, 0.0430317149, 0.0312150288, 0.0488631465, 0.0863180161, 0.0554199591, 0.0774617717, 0.0406942181, 0.0323786214, 0.0362427831, 0.0914528817, 0.0582688637, 0.116959125, 0.0413759835, 0.0329378136, 0.0494712628, 0.0875586048, 0.0544451438, 0.08026582, 0.0389374271, 0.0311913155, 0.0353819802, 0.0880716369, 0.058057636, 0.128678516, 0.0430971235, 0.0312381964, 0.0488786362, 0.0866778046, 0.0555829071, 0.0769484565, 0.0407211967, 0.0324141569, 0.0363021754, 0.0915028453, 0.0584623776, 0.117132284, 0.0414315276, 0.0330110006, 0.0493546352, 0.087496087, 0.0545584597, 0.0800973848, 0.0388917513, 0.0312102791, 0.0354478173, 0.0880712494, 0.0581121705, 0.128611878, 0.0431053676, 0.0311633889, 0.0490376018, 0.0867610052, 0.0555058643, 0.0772058368, 0.0406659245, 0.0324250609, 0.0363270082, 0.0919182524, 0.0583534278, 0.117451958, 0.0413837843, 0.032935489, 0.0494113788, 0.0876124278, 0.0544079244, 0.0805746838, 0.0388881117, 0.0311960075, 0.0354055054, 0.0879283547, 0.0579420403, 0.129458994, 0.0430125892, 0.0311529841, 0.0488243997, 0.0864554569, 0.0555079095, 0.0775455683, 0.0406625122, 0.0324340202, 0.0362491272, 0.0917107612, 0.0582805648, 0.117182292, 0.0413587727, 0.0329547375, 0.0493823402, 0.0874695703, 0.0543734916, 0.0803870782, 0.0388580598, 0.0312596969, 0.0353495888, 0.0879919007, 0.0580920912, 0.129316673, 0.0429393351, 0.0312021449, 0.0489080586, 0.0866728276, 0.0555546619, 0.0773323253, 0.0406482257, 0.0324226879, 0.0362952873, 0.0915920883, 0.0584063604, 0.117417604, 0.0414062515, 0.0329544172, 0.0494192615, 0.087611787, 0.0544804409, 0.0805295631, 0.0389800072, 0.0311975181, 0.0354324058, 0.0881411955, 0.0577671602, 0.128511816, 0.043187581, 0.0310773738, 0.04892198, 0.0865905434, 0.0556054674, 0.0772761106, 0.0407396741, 0.032256525, 0.0363412984, 0.0916247964, 0.058128003, 0.117478177, 0.0415451378, 0.0327719338, 0.0494915359, 0.0875614062, 0.0542460084, 0.0807378292, 0.0389696546, 0.0310734585, 0.0354207195, 0.0879591927, 0.0579823814, 0.129226774, 0.0432406366, 0.0310488716, 0.048838038, 0.0867638364, 0.0553198941, 0.0774618462, 0.0408244915, 0.0323196873, 0.0361843854, 0.0916092619, 0.0581526123, 0.117171079, 0.0416019261, 0.032775566, 0.0493441895, 0.0874612555, 0.0540814139, 0.0804450661, 0.038979698, 0.0310771987, 0.0353936478, 0.0880424529, 0.0579330474, 0.129073516, 0.0432584807, 0.0310626384, 0.0488535017, 0.0867214501, 0.055236239, 0.0776189268, 0.0408517234, 0.0322648212, 0.0361633115, 0.0916714966, 0.0583140403, 0.117182903, 0.0415439568, 0.0327281579, 0.0494240448, 0.0872657597, 0.0541479364, 0.0800481439, 0.0389837883, 0.0310877915, 0.035398405, 0.0878841206, 0.0578258149, 0.129102126, 0.0431838892, 0.0310228467, 0.0487097017, 0.0863269717, 0.0553460047, 0.0772627667, 0.0408185609, 0.0322918557, 0.0362070389, 0.0913557261, 0.0582068302, 0.117433339, 0.0415917151, 0.0327319168, 0.0493076779, 0.0871935263, 0.0541665144, 0.0805097893, 0.0390157178, 0.0310647488, 0.0352822393, 0.0877224356, 0.0579606928, 0.129450902, 0.0432993099, 0.0309926812, 0.048863396, 0.0864360258, 0.0552897267, 0.077565752, 0.0408573374, 0.0322430246, 0.0361849815, 0.0910652429, 0.058150772, 0.11709813, 0.0416041575, 0.0328005254, 0.0492534563, 0.0869784951, 0.0544941984, 0.0805679187, 0.0390045494, 0.031083595, 0.0353709757, 0.0876673386, 0.0581230558, 0.129132554, 0.0431884043, 0.0310255699, 0.0488131344, 0.0862770379, 0.0553665422, 0.0773434192, 0.0408480652, 0.032217931, 0.036192406, 0.0914105698, 0.05825115, 0.117469713, 0.0415696688, 0.0328217931, 0.0492921434, 0.0870566368, 0.0543405749, 0.0803872794, 0.0389393643, 0.0310302787, 0.0352415852, 0.087748982, 0.0581314191, 0.129756719, 0.0431803688, 0.0309717264, 0.0486340374, 0.0863658935, 0.0556796119, 0.0782128349, 0.040894106, 0.0321904756, 0.0361087471, 0.0911724418, 0.0585242808, 0.117570281, 0.041687157, 0.0327774063, 0.0491764545, 0.0871945769, 0.0543932579, 0.0812818035, 0.0392536484, 0.0311051309, 0.0351457, 0.0874882415, 0.0580410995, 0.129950896, 0.0433202237, 0.0310306307, 0.0487202369, 0.0861844569, 0.0556556694, 0.0782465488, 0.0410296507, 0.032332316, 0.0360517986, 0.0909127966, 0.0583932251, 0.117838271, 0.0416717678, 0.0328019783, 0.0492854379, 0.0866946578, 0.0544538647, 0.0810061097, 0.0391795188, 0.031072408, 0.0351947583, 0.0875140429, 0.058312498, 0.129520476, 0.0432941653, 0.0310660712, 0.0485174358, 0.0861709416, 0.0557147898, 0.0777919963, 0.0409098193, 0.03232719, 0.0361234881, 0.0908859596, 0.0586791299, 0.117924735, 0.0416143164, 0.0328196436, 0.0492730848, 0.0866246298, 0.0543729328, 0.0807425082, 0.0391339213, 0.0312062502, 0.0353484266, 0.0874289572, 0.0584007353, 0.130023658, 0.0433450453, 0.0311002471, 0.0486287624, 0.0858586803, 0.0555198379, 0.0775573626, 0.0409805551, 0.032434117, 0.0361636877, 0.090666309, 0.0585134514, 0.117659844, 0.0416987352, 0.0329175778, 0.0493538901, 0.0865466818, 0.0546094887, 0.0803900883, 0.0391474329, 0.0312496722, 0.0353729203, 0.0872179642, 0.0583269037, 0.129574314, 0.0433114767, 0.031193709, 0.0487295948, 0.0858548954, 0.0556490794, 0.0777081475, 0.0410072096, 0.0325166881, 0.0361689106, 0.0903080478, 0.0585326776, 0.117457747, 0.0416132845, 0.0329153277, 0.0492145941, 0.0863807127, 0.0540477224, 0.0805870965, 0.0390658788, 0.0312082693, 0.0352527536, 0.0873029158, 0.0579601824, 0.129529938, 0.0433313325, 0.031126298, 0.0486277044, 0.0857522041, 0.0556493364, 0.0774949566, 0.0408548042, 0.0323662572, 0.0361351334, 0.090353623, 0.0580462292, 0.117278792, 0.0415698029, 0.0328273885, 0.0492764153, 0.0858983546, 0.0540601946, 0.0797465965, 0.0390846431, 0.0311421473, 0.0354511067, 0.0867488161, 0.0579775237, 0.128398046, 0.0431372374, 0.0310132075, 0.048695907, 0.0849924833, 0.055234313, 0.0767160803, 0.0408624858, 0.0324345864, 0.0361377336, 0.0897565261, 0.0579552464, 0.117055431, 0.0415828489, 0.032795731, 0.0492681935, 0.0860749036, 0.0542241707, 0.0800039321, 0.039046485, 0.0311743468, 0.035293553, 0.0862501338, 0.0578355566, 0.12822634, 0.0431418419, 0.0310144629, 0.0486257896, 0.0849587023, 0.0551846921, 0.0769813955, 0.0408274569, 0.0323150642, 0.0361771844, 0.089492701, 0.0579116046, 0.116707079, 0.0415453911, 0.0327581502, 0.049238611, 0.085635215, 0.0541067794, 0.0800366923, 0.039022699, 0.0310980398, 0.0353109576, 0.0861171186, 0.0577179752, 0.128486469, 0.0430909283, 0.0310272258, 0.0486323871, 0.0846386552, 0.0550276265, 0.0768183768, 0.0408043414, 0.0323750004, 0.0362066627, 0.0894673169, 0.0580923855, 0.116384149, 0.0414079539, 0.0327470191, 0.0492909737, 0.0854672715, 0.054128062, 0.0795743391, 0.0389723331, 0.0310578011, 0.0354047045, 0.0858624578, 0.0578008816, 0.12832284, 0.0429825857, 0.0310150776, 0.0487983301, 0.0846478045, 0.0553050712, 0.0768768191, 0.0408143923, 0.0323290862, 0.0362544768, 0.0893708766, 0.0580233671, 0.116562344, 0.0414494462, 0.0327089056, 0.0492974371, 0.0854663476, 0.0542440899, 0.0797101632, 0.0389514565, 0.0310088918, 0.0355017148, 0.0862291232, 0.0577601232, 0.128016084, 0.0430354662, 0.030946102, 0.0488124415, 0.0846733004, 0.0552407429, 0.0765323713, 0.0408710092, 0.0322915502, 0.0362175144, 0.0891596302, 0.0581021905, 0.116594777, 0.0414638855, 0.032665465, 0.0493918806, 0.0853620097, 0.0539708845, 0.0797861069, 0.038999185, 0.0309460703, 0.035301473, 0.0859139338, 0.0576230176, 0.128354728, 0.0430329777, 0.0309872571, 0.0486367345, 0.0846929252, 0.055193454, 0.0768331885, 0.0409903675, 0.0323251821, 0.0361689292, 0.0894266665, 0.0579652265, 0.116440013, 0.0414231941, 0.0327434018, 0.0492091477, 0.0853606239, 0.0539646633, 0.0796331838, 0.0390848033, 0.0310431141, 0.0353464186, 0.0856183767, 0.0575467646, 0.127905682, 0.0431311652, 0.0309378691, 0.0485724993, 0.084653236, 0.055024527, 0.0761615336, 0.0410018526, 0.0322365016, 0.0361223407, 0.08928556, 0.058010228, 0.115841888, 0.041553732, 0.0327414759, 0.0491376929, 0.0852019414, 0.0540340692, 0.0792580917, 0.0390975475, 0.0310761612, 0.0353194848, 0.0856534317, 0.0574061237, 0.12744832, 0.0430864915, 0.0310226586, 0.0486596934, 0.0844978616, 0.054948803, 0.0759820119, 0.0410035811, 0.0323890746, 0.0360776074, 0.0891322494, 0.0578130223, 0.115744747, 0.0414933264, 0.0327801257, 0.0491305403, 0.0853136778, 0.0539668426, 0.0792610273, 0.0390507095, 0.0310996883, 0.0352808386, 0.0856091902, 0.0575197935, 0.127618596, 0.0431345105, 0.0311036706, 0.0485737771, 0.0844170228, 0.054877907, 0.0763066635, 0.0408984497, 0.0323859006, 0.036187876, 0.0891408846, 0.0579647906, 0.115935937, 0.0414797105, 0.0327883214, 0.0491515808, 0.0852674171, 0.0539868101, 0.0793122947, 0.0390022099, 0.0311285816, 0.0353398211, 0.0855842978, 0.0575278327, 0.127890512, 0.0430631526, 0.0311338566, 0.0486544706, 0.084461391, 0.0550077371, 0.0763930455, 0.0408221558, 0.0324497111, 0.0361446142, 0.089112483, 0.0579986498, 0.116230257, 0.0414088853, 0.0329404995, 0.0492400229, 0.0853162259, 0.0538158119, 0.0797429159, 0.0390094407, 0.0312009603, 0.0352676474, 0.0854352564, 0.057207346, 0.127745256, 0.0430722311, 0.0310741253, 0.0485520288, 0.0843221322, 0.0548373945, 0.076417163, 0.0407916866, 0.0323725194, 0.036102891, 0.0891178325, 0.0578048266, 0.116142958, 0.0413893275, 0.0328820944, 0.0490191579, 0.085227564, 0.0536586121, 0.0791919976, 0.0389128141, 0.0311434716, 0.0352953039, 0.0857542381, 0.0575504825, 0.127693325, 0.042864196, 0.0311012082, 0.0485841595, 0.0844138935, 0.0547888391, 0.0763963386, 0.0407624319, 0.032410942, 0.0360640995, 0.089209199, 0.0576075166, 0.116276622, 0.0412709415, 0.0328198038, 0.0490316227, 0.085361138, 0.0538068004, 0.0796052441, 0.0389263742, 0.0311397277, 0.0352742113, 0.0859963521, 0.0573051944, 0.128306389, 0.0428843163, 0.0310733132, 0.0485608242, 0.0846520811, 0.0547638535, 0.0766545162, 0.0408028364, 0.0324408226, 0.0360565446, 0.0894705504, 0.0575488321, 0.116494529, 0.041341383, 0.0328510255, 0.0491000153, 0.0853716359, 0.053568244, 0.0796190649, 0.0388944112, 0.0312084928, 0.0353165939, 0.0858469084, 0.0571864359, 0.127882168, 0.0430050269, 0.0311414655, 0.0484944656, 0.084377557, 0.0544975847, 0.0764788836, 0.0408362187, 0.0324691087, 0.0360662341, 0.0889485925, 0.0572681986, 0.115998596, 0.0413780697, 0.0329108313, 0.0490649045, 0.085135065, 0.0535213761, 0.079488039, 0.0389883779, 0.0312743634, 0.0353293605, 0.085772112, 0.0571115911, 0.128228754, 0.043028418, 0.0312636606, 0.0484978072, 0.0846555531, 0.0545274951, 0.076808773, 0.040808294, 0.0325591005, 0.0361370891, 0.0891863182, 0.0574013069, 0.116585858, 0.0414316989, 0.0329591669, 0.0489704236, 0.0850913674, 0.05359466, 0.0796691552, 0.0389718935, 0.0312758349, 0.0351947583, 0.0856574997, 0.057028722, 0.128270328, 0.0429673344, 0.0312687121, 0.04853452, 0.0843823478, 0.0546122417, 0.0764065236, 0.0407702662, 0.0325225964, 0.0360981598, 0.0888424143, 0.0573499613, 0.116612047, 0.0414549038, 0.0329410769, 0.0491565689, 0.0849859267, 0.0535125546, 0.0794465765, 0.0390304402, 0.0313318744, 0.0354473814, 0.0855554417, 0.0569533668, 0.128332898, 0.0430425368, 0.0311843455, 0.0485754944, 0.0843007118, 0.0544104353, 0.076571539, 0.0409236513, 0.0325798094, 0.0361452103, 0.0887607709, 0.0573084988, 0.116091818, 0.0414380953, 0.032876119, 0.0491295978, 0.0850380734, 0.053477861, 0.0797180384, 0.0390400812, 0.0312272739, 0.0353844985, 0.0855695531, 0.0571000129, 0.128380775, 0.0430056266, 0.0312346257, 0.0486991629, 0.0843050331, 0.0547233596, 0.0763507783, 0.0409472026, 0.0324642658, 0.0362256803, 0.0887593329, 0.0572595447, 0.116021469, 0.0414190032, 0.0329327211, 0.0492370687, 0.0850990042, 0.0533764735, 0.0795590952, 0.0392047875, 0.0312008429, 0.0354854986, 0.0856183618, 0.0567952059, 0.128460959, 0.0432524905, 0.0312104952, 0.048736278, 0.084445335, 0.0544858724, 0.0768888444, 0.0410977267, 0.0325225368, 0.0362460986, 0.088869296, 0.0573990643, 0.116786882, 0.0416791104, 0.0330095738, 0.049306158, 0.085216485, 0.0533390902, 0.0800968409, 0.0391767845, 0.0312099252, 0.0355202444, 0.0856236666, 0.0569657944, 0.128728539, 0.0431279838, 0.0311861392, 0.0486441478, 0.0843416899, 0.0545050837, 0.0770810619, 0.0408907197, 0.0324157327, 0.0362180248, 0.0890779719, 0.0572732426, 0.117411159, 0.0415333323, 0.032922972, 0.0494103059, 0.0851427317, 0.0534635074, 0.0802204683, 0.0390474163, 0.031202184, 0.035603784, 0.0854229853, 0.0569919311, 0.128954247, 0.0429872721, 0.031269595, 0.0488518402, 0.0844678208, 0.0545420051, 0.0769783854, 0.0409611315, 0.0324943289, 0.0363539383, 0.0888790786, 0.0572907738, 0.117179506, 0.0414786786, 0.0329906456, 0.0494376682, 0.0851182267, 0.0534148254, 0.0803098381, 0.038989488, 0.0312553868, 0.0355526581, 0.0854360014, 0.0570628308, 0.129347414, 0.0430160277, 0.0312680937, 0.0487182364, 0.0842546672, 0.0545621738, 0.077235207, 0.0408778451, 0.0325263366, 0.0363449045, 0.0888319984, 0.0572631508, 0.117606945, 0.0414390825, 0.033042822, 0.0493902229, 0.0849604085, 0.0534296371, 0.0804512054, 0.039057225, 0.0313347057, 0.0355891697, 0.0854361504, 0.0570697822, 0.129219562, 0.0429636575, 0.0313324705, 0.0487864986, 0.0843761638, 0.0544932857, 0.0772310495, 0.0409710072, 0.0325817242, 0.0362651385, 0.0888432935, 0.0573993735, 0.117680766, 0.0414811224, 0.0329783261, 0.0492747836, 0.0851788968, 0.0534711927, 0.0806153715, 0.038994357, 0.0312202368, 0.0355653428, 0.0857738033, 0.0572221838, 0.129642472, 0.0429931134, 0.0312391724, 0.0486988127, 0.0842922106, 0.0546570942, 0.0770142898, 0.0409615077, 0.0324727632, 0.0362634435, 0.0890727267, 0.0575276352, 0.117223315, 0.0414901488, 0.0330348015, 0.0492832027, 0.085226208, 0.0538510196, 0.0802411214, 0.0390168391, 0.0312407389, 0.0356171094, 0.0856244937, 0.057302475, 0.12918283, 0.0429964662, 0.0312506743, 0.0487582497, 0.0844465122, 0.0549249016, 0.0774120763, 0.0409561247, 0.0324533097, 0.0362503491, 0.0893248767, 0.0579296686, 0.117425263, 0.0415270813, 0.0330111459, 0.0492957421, 0.0853307694, 0.0540656745, 0.0805345476, 0.0390097089, 0.0312491339, 0.0354782939, 0.085930638, 0.057563737, 0.129163608, 0.0430002399, 0.0312232357, 0.0486662611, 0.0848364606, 0.0549009107, 0.0771772265, 0.0409747548, 0.0325191729, 0.0362387933, 0.0893943384, 0.0578356609, 0.117306486, 0.0415555798, 0.0330318883, 0.0492866896, 0.0854961276, 0.0536574125, 0.0802053139, 0.0390491895, 0.0312170889, 0.0354031324, 0.0858416855, 0.0572378561, 0.129072458, 0.0430350304, 0.0312358644, 0.0484740436, 0.0846081674, 0.054671213, 0.0768097863, 0.0408326127, 0.0324474499, 0.0359487087, 0.0891827494, 0.0575662367, 0.116323769, 0.0414327271, 0.0329930112, 0.0490188412, 0.0852771923, 0.0536569282, 0.0798048079, 0.0390376151, 0.0311539769, 0.0353151336, 0.0856401399, 0.0571319833, 0.127934799, 0.0429233946, 0.0310696885, 0.0484665036, 0.0841319486, 0.0545100607, 0.0764625371, 0.0408719741, 0.0324098095, 0.0359358825, 0.088744916, 0.0575149953, 0.115759946, 0.0413988605, 0.0328609683, 0.0490820706, 0.0850589424, 0.0535736419, 0.0792960674, 0.0389723741, 0.0311912, 0.0352673382, 0.0853833407, 0.0571711212, 0.127698511, 0.0429377109, 0.0311511531, 0.0485217646, 0.0843553469, 0.0548456386, 0.076362893, 0.0408688597, 0.0324724726, 0.0360741019, 0.0890978947, 0.057639055, 0.116404079, 0.041420389, 0.0329909101, 0.0492221378, 0.0851181895, 0.0539316013, 0.0800483599, 0.0390285924, 0.0312312227, 0.0354430564, 0.085978061, 0.0575567968, 0.127825871, 0.0429117046, 0.0311951488, 0.048658058, 0.0848011747, 0.0550576113, 0.0766038224, 0.0408774242, 0.0325475745, 0.0362079069, 0.0892108679, 0.0577473864, 0.116064087, 0.0415058248, 0.0330904089, 0.0493431799, 0.0850880072, 0.0538109802, 0.0795550346, 0.0389995091, 0.0313068815, 0.0355525389, 0.0857453421, 0.057381615, 0.127638519, 0.0429112799, 0.0313095041, 0.048791457, 0.084516719, 0.0547709353, 0.0764904991, 0.0408864655, 0.0325334333, 0.0361427926, 0.0892674476, 0.0575058386, 0.116381966, 0.0414600745, 0.0331261344, 0.0494016185, 0.0853548869, 0.0537383668, 0.0798268616, 0.0390424617, 0.0313397385, 0.0354964361, 0.086031571, 0.0575227998, 0.128536388, 0.0429968238, 0.0313020721, 0.0488146096, 0.0847021639, 0.0548857711, 0.0765943974, 0.040951699, 0.0325760692, 0.0361792445, 0.0897420421, 0.0576829687, 0.116446905, 0.0414982364, 0.0331617706, 0.0495328046, 0.0856625885, 0.0539360307, 0.0798939615, 0.0390705056, 0.0313031971, 0.0355091803, 0.0861266255, 0.0574861914, 0.127817303, 0.0429389328, 0.0312430598, 0.0487168767, 0.084831655, 0.0549962185, 0.0760778338, 0.0409468561, 0.032552857, 0.0361747146, 0.0894128159, 0.0577307157, 0.116055883, 0.0414860621, 0.0331246704, 0.0493978113, 0.0856264457, 0.054029379, 0.0794127211, 0.0390279554, 0.0313499086, 0.0354479812, 0.086202763, 0.057748843, 0.127559349, 0.0429552235, 0.0313253738, 0.0487879626, 0.0849824473, 0.0551090613, 0.0766177699, 0.0409605205, 0.0325915366, 0.0362006165, 0.0896427259, 0.0578344949, 0.1164902, 0.0414801575, 0.0331264958, 0.0493104346, 0.0856425688, 0.0540969148, 0.0799423158, 0.0389622562, 0.031380292, 0.0354358368, 0.0862071887, 0.057671614, 0.128237709, 0.0428052209, 0.0313307233, 0.0487540439, 0.0850136206, 0.0552028641, 0.0766612068, 0.0407777876, 0.0326412357, 0.0361327119, 0.0895705819, 0.0579323433, 0.116434254, 0.0414120592, 0.033127781, 0.0494795665, 0.0857249722, 0.0540429838, 0.0798127204, 0.0389957428, 0.0313666016, 0.0354785994, 0.0862910971, 0.0577041768, 0.128180787, 0.0429771021, 0.031289354, 0.0488886349, 0.0848597437, 0.055363819, 0.0766170174, 0.0409834608, 0.0325919315, 0.0362035707, 0.0897406787, 0.0580278262, 0.116518497, 0.0414554626, 0.0330675244, 0.0491615385, 0.0857167989, 0.0540749878, 0.0800107941, 0.0389371328, 0.0313904136, 0.0353498533, 0.0864062086, 0.0576371513, 0.128319964, 0.0429050475, 0.0313104987, 0.0486330576, 0.0847049579, 0.0549805574, 0.0767522082, 0.0409287922, 0.0325355642, 0.0360649601, 0.089536123, 0.0579985082, 0.116603233, 0.0415094309, 0.0330879316, 0.0492789373, 0.085833773, 0.0539829098, 0.0799482763, 0.0389178693, 0.0313695297, 0.0352848098, 0.0862695351, 0.0575921237, 0.127918333, 0.0429761112, 0.0312883593, 0.04867604, 0.0849489346, 0.0551162623, 0.0768368617, 0.0409887619, 0.0325758681, 0.0360990986, 0.0896360725, 0.0580679737, 0.1166187, 0.0414792411, 0.0331242569, 0.0493592471, 0.085532926, 0.054110337, 0.0799627975, 0.0390059799, 0.0313275829, 0.0354295932, 0.0861073583, 0.057704825, 0.12826243, 0.0429402962, 0.0312849544, 0.0487994216, 0.0845890045, 0.0550596938, 0.076911293, 0.0409374833, 0.032600347, 0.0361486785, 0.0893038437, 0.0578853004, 0.116282307, 0.0414740369, 0.0330598652, 0.0494317673, 0.0854739323, 0.0539105386, 0.0797612891, 0.0390793942, 0.0312827304, 0.0354068242, 0.0860610232, 0.0575694293, 0.128517106, 0.0430031158, 0.0312373005, 0.0487409458, 0.084747985, 0.0549064018, 0.0771103427, 0.0409389734, 0.0325696357, 0.0361334682, 0.08927311, 0.0578395203, 0.1170059, 0.0414318293, 0.0330220461, 0.0492805019, 0.085531652, 0.053975001, 0.0802975893, 0.0390806384, 0.0313100666, 0.0353607796, 0.086232163, 0.0576822199, 0.128659502, 0.0429310761, 0.0312492643, 0.0486649163, 0.0850376785, 0.0551902354, 0.0773258209, 0.0408776812, 0.032513056, 0.0360048115, 0.0896428376, 0.0579793006, 0.116878666, 0.0413551331, 0.0330489166, 0.0494224019, 0.0858029649, 0.0541719198, 0.0804258063, 0.0389806144, 0.0312823467, 0.0354017504, 0.0861676782, 0.0577129684, 0.128574863, 0.0429122336, 0.0312798843, 0.048657123, 0.0848745331, 0.0550649948, 0.0773691162, 0.0408340953, 0.0324878171, 0.0360985063, 0.0896789581, 0.0579036474, 0.117514394, 0.0413805135, 0.0330562964, 0.0493578501, 0.0855663121, 0.0540812165, 0.0806788951, 0.0390418321, 0.0312596038, 0.0353535898, 0.0856765509, 0.0574188717, 0.129247308, 0.0428177193, 0.031235788, 0.0485314578, 0.0845766664, 0.0547884703, 0.0775621459, 0.0408101454, 0.0324519575, 0.0359364934, 0.0892398953, 0.0576565862, 0.117269106, 0.0412528962, 0.0330543183, 0.0492558666, 0.0854513869, 0.053773094, 0.0804429725, 0.0389123335, 0.0312094856, 0.0353530906, 0.0856430829, 0.0573522076, 0.129089311, 0.0428559035, 0.0312040709, 0.0485771522, 0.0844645426, 0.0546069331, 0.0774897709, 0.0408908948, 0.0325109102, 0.0361279473, 0.0891906098, 0.0572723411, 0.117556982, 0.0414331853, 0.03311003, 0.049417384, 0.0855717584, 0.0534412153, 0.0809369981, 0.0390903987, 0.0313158929, 0.0354551375, 0.0857808664, 0.0570611693, 0.1292371, 0.0429881327, 0.0312395673, 0.0486812741, 0.0847925544, 0.0542485639, 0.0775506496, 0.0408675037, 0.032583829, 0.0362644084, 0.0895639881, 0.0571479462, 0.117332488, 0.0413899124, 0.0330748931, 0.0494905263, 0.0857602581, 0.0533813015, 0.0806808844, 0.0390219837, 0.0313540474, 0.0354660824, 0.0858826265, 0.056970939, 0.129052818, 0.0430722572, 0.0312743485, 0.0486831293, 0.0847098157, 0.0542628579, 0.0774483159, 0.0409528874, 0.0325549729, 0.0361015536, 0.0895036682, 0.0572812632, 0.117314987, 0.0414679758, 0.0330193825, 0.049276866, 0.0855433196, 0.0534848124, 0.0808751956, 0.0391239598, 0.0313096717, 0.035354346, 0.0859961584, 0.0570986308, 0.129261807, 0.043078769, 0.0312097371, 0.0485781431, 0.0845649019, 0.0546263121, 0.0774855986, 0.0410069786, 0.0326077454, 0.0361031927, 0.089406237, 0.0571399368, 0.117907546, 0.0415576249, 0.0330663882, 0.0492919087, 0.0854325369, 0.0533029214, 0.0812627748, 0.0391363315, 0.0313848183, 0.0354067385, 0.085861817, 0.0570547953, 0.129379615, 0.0430692695, 0.0313268155, 0.0487306044, 0.0847564861, 0.0542673357, 0.0777244791, 0.0410027951, 0.032611642, 0.036226891, 0.0892723799, 0.0570037141, 0.117546782, 0.0415206812, 0.0331424847, 0.0495157652, 0.0854545906, 0.0532831736, 0.0808226243, 0.0391859971, 0.0313766599, 0.0356185362, 0.0859459564, 0.0569374673, 0.128670827, 0.0430807546, 0.0312291514, 0.0487516262, 0.0845295414, 0.0542444773, 0.0774813145, 0.0409853086, 0.0325289741, 0.0363802277, 0.0891714096, 0.0567776151, 0.117396101, 0.0415345207, 0.0329689644, 0.0495983027, 0.0854961947, 0.0532389581, 0.0806268156, 0.039125789, 0.0312948413, 0.0355955474, 0.0857247859, 0.0568598844, 0.129229665, 0.0430333912, 0.0311960075, 0.048772119, 0.0845438167, 0.0542386062, 0.0774300694, 0.0410315022, 0.0324245542, 0.0361417197, 0.0890884772, 0.0571798049, 0.11709509, 0.0415400304, 0.0329557844, 0.0493952595, 0.0851851851, 0.0533241518, 0.0805497617, 0.03911791, 0.0312707499, 0.0354427658, 0.0855343044, 0.0569156334, 0.128907964, 0.0429938734, 0.0311200488, 0.0486001298, 0.0843248218, 0.0541453473, 0.0773191303, 0.0409803987, 0.0324722081, 0.0361069888, 0.0888128057, 0.0569980145, 0.117083564, 0.0413925499, 0.0329483263, 0.0493081026, 0.0850922018, 0.0530853309, 0.0810333043, 0.0391147509, 0.0312179159, 0.0354440473, 0.0853498951, 0.056813404, 0.128921077, 0.0429871678, 0.0311103873, 0.0485515036, 0.084093377, 0.05408369, 0.0774181113, 0.0409988575, 0.0324681699, 0.0360235572, 0.08878728, 0.0567572936, 0.117238484, 0.0414908566, 0.0329439081, 0.049241934, 0.0851473659, 0.0531549901, 0.0810557231, 0.0390686803, 0.0312676467, 0.0352915041, 0.0854320526, 0.0566966832, 0.12954095, 0.0429748297, 0.0310571752, 0.0485012867, 0.0840684026, 0.0538713261, 0.0775434002, 0.0409664065, 0.0325015932, 0.0361047648, 0.0887285247, 0.0570375547, 0.117490321, 0.0415044054, 0.0328852013, 0.0493007451, 0.0848052129, 0.0532673709, 0.0809222087, 0.0391091369, 0.0312953182, 0.0354269892, 0.0852023438, 0.0565914623, 0.129363909, 0.0430856384, 0.0311266836, 0.048465725, 0.0839674398, 0.0539185889, 0.0775994509, 0.0409878604, 0.0325039662, 0.0360967033, 0.0886398554, 0.0565903671, 0.117524028, 0.041461546, 0.0329364762, 0.0492721722, 0.0848596692, 0.0528739467, 0.0811103284, 0.0390656255, 0.0312030688, 0.0354595259, 0.0852443874, 0.0561789796, 0.129274681, 0.0430833064, 0.0311098937, 0.0486888699, 0.0839294568, 0.0536490679, 0.0773892701, 0.0409171395, 0.032377962, 0.0361797772, 0.0883480236, 0.0566364229, 0.117035247, 0.041450467, 0.0329014212, 0.0493010432, 0.0847436562, 0.0529361218, 0.0809728801, 0.0390171558, 0.0312261954, 0.035472922, 0.0850764066, 0.0565789118, 0.129028887, 0.042976521, 0.0310933217, 0.0486730188, 0.0840219632, 0.05394274, 0.0775221959, 0.0409183688, 0.0324690528, 0.0361657068, 0.0885412171, 0.0566221066, 0.117345743, 0.041399423, 0.0329523645, 0.049403619, 0.0847374797, 0.0527842864, 0.0810597166, 0.0390757062, 0.0312418882, 0.0355456546, 0.0852781311, 0.0564527102, 0.128763899, 0.0429227278, 0.0310958941, 0.0487361625, 0.084024772, 0.053707432, 0.0772136375, 0.0408447459, 0.0324712172, 0.0361954011, 0.0886145458, 0.0566264652, 0.117118113, 0.0413463786, 0.0329223424, 0.0494666621, 0.0845863968, 0.0531144738, 0.0804802999, 0.0390564911, 0.03130088, 0.0356054194, 0.0853611827, 0.0565391779, 0.128715977, 0.0429267287, 0.0311124194, 0.0487677455, 0.0839190856, 0.0539838597, 0.077179499, 0.0409015417, 0.0325172581, 0.0362239182, 0.0885225311, 0.0567386299, 0.11684338, 0.041461248, 0.0328883044, 0.0494661927, 0.0848278925, 0.0530146211, 0.0807129666, 0.0391545407, 0.0312871896, 0.0355754346, 0.085293442, 0.0565273575, 0.128554657, 0.0430488698, 0.031117497, 0.0488386117, 0.0840018764, 0.0538824871, 0.0771996453, 0.0409342796, 0.0325395726, 0.0362608247, 0.0886493102, 0.0566408411, 0.116892099, 0.0414911583, 0.0329854824, 0.049512513, 0.0848053172, 0.0528557114, 0.0805412829, 0.0391225033, 0.031296026, 0.035543073, 0.0851111189, 0.0563494116, 0.12835747, 0.0430417508, 0.0311431717, 0.0487222113, 0.0839295685, 0.0535844527, 0.0771112144, 0.0409621224, 0.0325114951, 0.0362902321, 0.088649042, 0.0563086644, 0.116585925, 0.0413879864, 0.0329348333, 0.0494099297, 0.0847953334, 0.0527137034, 0.0803731158, 0.0391431898, 0.0313074142, 0.0355888531, 0.0852796808, 0.0562206246, 0.128394902, 0.0429640114, 0.0311491396, 0.0486373045, 0.0840511546, 0.0536957756, 0.0767149478, 0.0409382768, 0.0325390585, 0.0362614878, 0.0886671916, 0.0563311838, 0.116073906, 0.041312553, 0.0330007896, 0.0494941585, 0.0848762989, 0.0527210012, 0.0801699162, 0.0390340053, 0.0313076228, 0.0356617048, 0.0851434767, 0.0560854599, 0.127859101, 0.0428735018, 0.0311167594, 0.0489240326, 0.0838806033, 0.0536452569, 0.0766468048, 0.0408219621, 0.0325310938, 0.0362981744, 0.0885669664, 0.0562783927, 0.115975827, 0.0413065962, 0.0330211483, 0.0494206287, 0.0849306136, 0.0525960885, 0.0797690079, 0.039069429, 0.0313048363, 0.0356201753, 0.0854490623, 0.056336116, 0.127568886, 0.0428964496, 0.0310954358, 0.0487245582, 0.0841421932, 0.0536193289, 0.0764697865, 0.0408954024, 0.0325322747, 0.0362162441, 0.0886903033, 0.0564717874, 0.115922153, 0.0413254909, 0.0329123959, 0.0494621731, 0.0847142562, 0.0527398922, 0.0800142288, 0.0390425697, 0.0312990732, 0.03563774, 0.0852899179, 0.0563041978, 0.127775624, 0.0428042375, 0.031033555, 0.0489171967, 0.0839450732, 0.0537087657, 0.0764345303, 0.0409194417, 0.0324878357, 0.0362282656, 0.0885939077, 0.0565645732, 0.115746617, 0.0413025171, 0.0329548866, 0.0493620411, 0.0847290605, 0.0528898463, 0.0797571614, 0.0389960296, 0.0313076898, 0.035576582, 0.0852102861, 0.0565771535, 0.127775684, 0.0428962857, 0.0311193094, 0.0488019586, 0.0841855183, 0.054094132, 0.0762886107, 0.0408716537, 0.0324818008, 0.0362029821, 0.0886943936, 0.0570893586, 0.11606136, 0.0413733833, 0.0329170078, 0.0495289415, 0.0849622265, 0.0532878935, 0.0798301622, 0.0390221067, 0.0312375315, 0.0356214046, 0.0854696259, 0.0566006489, 0.127868652, 0.0427810811, 0.0310889427, 0.0488492176, 0.0841339976, 0.0541676208, 0.0765758604, 0.0408486985, 0.0325105228, 0.0362277217, 0.0888649896, 0.0569379553, 0.116265923, 0.0412759148, 0.0328248776, 0.049462527, 0.0849723145, 0.0531064421, 0.0796236917, 0.038946867, 0.0311741754, 0.035544835, 0.0855225921, 0.0567221418, 0.127721086, 0.0427487269, 0.0310670491, 0.0486058332, 0.0842222422, 0.0541019663, 0.0768230855, 0.0408070385, 0.0324993581, 0.0360834785, 0.0889230967, 0.0570021756, 0.116154514, 0.0413320139, 0.0329187214, 0.0491582751, 0.0849486589, 0.0530717298, 0.0799877495, 0.0390568823, 0.0312904529, 0.0354983956, 0.0854554549, 0.056833759, 0.127802208, 0.0430349223, 0.0310777649, 0.0484545641, 0.0841052905, 0.0541124567, 0.0766784996, 0.040958412, 0.0324383974, 0.0360425189, 0.088704966, 0.0568002276, 0.116359584, 0.0415317193, 0.0329784676, 0.0492609702, 0.0847355947, 0.0531076901, 0.0798110589, 0.0391088836, 0.0312257148, 0.035435643, 0.0854441151, 0.0566665418, 0.127462357, 0.0429022796, 0.0310105998, 0.0486208387, 0.0840177536, 0.053979151, 0.0761801377, 0.0409861133, 0.032422509, 0.0360503197, 0.0888112709, 0.0568011142, 0.11575976, 0.0414509736, 0.0328930393, 0.0491988733, 0.0850023106, 0.0530510806, 0.0796687678, 0.039071247, 0.0312660001, 0.0353611037, 0.0852113366, 0.0564002581, 0.127168, 0.0428505614, 0.0310749542, 0.048318021, 0.0840957239, 0.0538010262, 0.0759938359, 0.0408312306, 0.0324375965, 0.035998676, 0.0888884738, 0.056631241, 0.115266152, 0.0413681716, 0.0329296701, 0.049181357, 0.0849428847, 0.0528135225, 0.0791075379, 0.0389919467, 0.0312381648, 0.0353660882, 0.0853661224, 0.056428995, 0.127028599, 0.042837102, 0.0311246589, 0.0485699661, 0.0841156319, 0.0537599698, 0.0758324638, 0.040886078, 0.0325119309, 0.0360351801, 0.0887531042, 0.0565585531, 0.115264818, 0.041294165, 0.0330436565, 0.0491930023, 0.0847384334, 0.052975554, 0.0793637112, 0.0390942581, 0.0312996395, 0.0353481546, 0.0852823928, 0.0566147231, 0.126958102, 0.0428144485, 0.0310982224, 0.0484152026, 0.084103398, 0.0538935885, 0.0760765746, 0.0409001671, 0.032454811, 0.0359225161, 0.088579908, 0.0565345995, 0.11537841, 0.0413842089, 0.0329213478, 0.0490420572, 0.0846154913, 0.0528743938, 0.0793744996, 0.039045237, 0.0312746353, 0.0353599191, 0.0852736756, 0.0564796887, 0.127077848, 0.0428854115, 0.0311569832, 0.0484681353, 0.0839692131, 0.0539757907, 0.0761018097, 0.0408579744, 0.0325249396, 0.0359327756, 0.0887661353, 0.0567593202, 0.115493841, 0.0414002687, 0.0329382941, 0.0491128378, 0.0847693905, 0.0529119782, 0.0796861053, 0.0390635692, 0.0312942378, 0.0353102945, 0.0851423517, 0.0564508326, 0.127134264, 0.0428477973, 0.031063905, 0.0484424196, 0.083853595, 0.0538127348, 0.0763677061, 0.0408851877, 0.0324288942, 0.0359211825, 0.0886998922, 0.056650389, 0.11567013, 0.04127362, 0.032933604, 0.0491088703, 0.0848062336, 0.052890908, 0.0796870142, 0.0389757827, 0.0312552974, 0.0353331529, 0.0853213966, 0.0563903674, 0.127260834, 0.0429287218, 0.03111054, 0.0484919213, 0.0839350224, 0.0538629852, 0.0761829913, 0.0408675037, 0.0325105116, 0.0360015407, 0.0885010064, 0.0565756634, 0.115709744, 0.0413750038, 0.0329286531, 0.0490313731, 0.0846524239, 0.0528204888, 0.0794183239, 0.0390145592, 0.0312692299, 0.035377007, 0.0849656537, 0.0563576408, 0.12698561, 0.0427885354, 0.0311123338, 0.0483748913, 0.0837438777, 0.0537987575, 0.0759814903, 0.0408335663, 0.0325266942, 0.0360266939, 0.0883813798, 0.0564039648, 0.115605675, 0.0413302705, 0.0329379626, 0.0491676256, 0.0846657604, 0.0528223366, 0.0792464837, 0.0389282219, 0.0312772542, 0.0354169495, 0.0851281062, 0.0564142317, 0.126997501, 0.042770423, 0.0310644284, 0.0484938659, 0.0838323608, 0.0538914502, 0.0758792087, 0.0408827402, 0.0324732214, 0.0360043496, 0.0884598941, 0.0565536506, 0.115624703, 0.0413658544, 0.0329649784, 0.0491239727, 0.0846206099, 0.0529881343, 0.0795104057, 0.039002534, 0.0312776156, 0.0353360958, 0.0850677863, 0.0564320162, 0.127401888, 0.0428486094, 0.0311110448, 0.0484584793, 0.0839429572, 0.0538653173, 0.0763265938, 0.0408721641, 0.0324927829, 0.0360017195, 0.0884206146, 0.0565937646, 0.115744159, 0.0413614511, 0.0329866149, 0.0491428003, 0.084619835, 0.0529303104, 0.0796120763, 0.0389377326, 0.0311965365, 0.0354108773, 0.0851667076, 0.0565370396, 0.127025753, 0.0428517796, 0.0311049335, 0.0484681539, 0.0837426707, 0.0538764261, 0.0761360899, 0.0409086421, 0.0324589536, 0.0359952636, 0.0884692892, 0.0565152764, 0.115848228, 0.0413117446, 0.0328318849, 0.0490584113, 0.0847274959, 0.0528528318, 0.0793246105, 0.0390070193, 0.0311810151, 0.0353535712, 0.0851882324, 0.056300424, 0.127169743, 0.0428515822, 0.0309673324, 0.0485371761, 0.0838491991, 0.0536660813, 0.0760487989, 0.0408178307, 0.0323812999, 0.0360366069, 0.0887467638, 0.0563591123, 0.115444325, 0.0413326584, 0.0328726098, 0.0491409712, 0.0847856253, 0.052691523, 0.0793134645, 0.0389463753, 0.0311676376, 0.0353416391, 0.0851911232, 0.0563453659, 0.127119705, 0.0428103805, 0.0309408363, 0.048557464, 0.0838914812, 0.053620182, 0.0761301666, 0.0408150069, 0.0324096754, 0.0360520147, 0.0885414034, 0.0563242063, 0.115596727, 0.0412838981, 0.0327615999, 0.0491234176, 0.0849293545, 0.0526487455, 0.0794280991, 0.0389561765, 0.0311351549, 0.0354348905, 0.0850852728, 0.0561526343, 0.127279252, 0.0428414382, 0.0308715589, 0.0485528037, 0.0839277357, 0.0537037812, 0.0761834607, 0.0408425927, 0.0323583335, 0.0360392816, 0.0887530148, 0.0565217994, 0.115720682, 0.0413836986, 0.0328741856, 0.0491791889, 0.0846833438, 0.0527206659, 0.0795776173, 0.0390385129, 0.0311449654, 0.0354148932, 0.0850279331, 0.056399852, 0.127306625, 0.042878855, 0.0310006663, 0.0485158823, 0.0839030445, 0.0536169372, 0.0758092999, 0.0408388227, 0.0323731825, 0.0359671675, 0.0884095803, 0.0563205518, 0.115627177, 0.0414154306, 0.0328490585, 0.049250152, 0.0846289173, 0.052651383, 0.07940761, 0.0389706492, 0.0312246941, 0.0354505107, 0.085000433, 0.055983346, 0.126777232, 0.0429213196, 0.0309831724, 0.0486273095, 0.0837388337, 0.0535747856, 0.0762851089, 0.0407909043, 0.0324244276, 0.0360954106, 0.0884349868, 0.0562570281, 0.115539767, 0.0413793474, 0.0328091197, 0.0491198711, 0.0844663605, 0.0525536351, 0.0794401094, 0.0389887802, 0.0311690532, 0.035491243, 0.0849984586, 0.0561787076, 0.12687999, 0.0429279022, 0.0309882574, 0.0485246703, 0.0837349072, 0.0536643341, 0.0759550259, 0.040906772, 0.0324341916, 0.0359506719, 0.0885196999, 0.0564586557, 0.115593374, 0.0413284525, 0.032863766, 0.0492521599, 0.0846937373, 0.0527817532, 0.0794740319, 0.0390489176, 0.0311733223, 0.0354252905, 0.0852285624, 0.0563013442, 0.1272531, 0.0427824743, 0.0310121458, 0.048455555, 0.0838629827, 0.0536394566, 0.0761264861, 0.0408420824, 0.0324216671, 0.0360653885, 0.088414304, 0.0564386435, 0.115786195, 0.0413252935, 0.0329106487, 0.0491238162, 0.0846200883, 0.0525474623, 0.0795082003, 0.0389916897, 0.031206958, 0.0353211351, 0.0849881396, 0.0562461689, 0.12726371, 0.042815309, 0.0310547333, 0.0484487973, 0.0838044882, 0.0535978973, 0.07612589, 0.0408341736, 0.0324550457, 0.0359698646, 0.0882493034, 0.0563502461, 0.115716554, 0.0413316302, 0.0328641795, 0.0492538139, 0.0843226984, 0.0524262488, 0.0794997066, 0.0389835872, 0.0311977305, 0.0353246219, 0.0848058313, 0.0559531413, 0.127090871, 0.0428573415, 0.0310192592, 0.0485993326, 0.0835675821, 0.0534778163, 0.0757224336, 0.0408542231, 0.0324449241, 0.0359539911, 0.0880809948, 0.0562413447, 0.115341254, 0.0412881039, 0.0329001434, 0.0490998477, 0.0844627991, 0.0525403805, 0.079115428, 0.0389602557, 0.0311691649, 0.035398677, 0.0848926082, 0.0561713129, 0.126917571, 0.0428507701, 0.0310472287, 0.0483851433, 0.0835013315, 0.0535821058, 0.0760385692, 0.0408537574, 0.032457903, 0.0359288864, 0.0880683586, 0.0563577153, 0.115257479, 0.0413558409, 0.032875739, 0.049132254, 0.0842925534, 0.0525102392, 0.0792058706, 0.0389901213, 0.0312746651, 0.0353499278, 0.0848702565, 0.0561081991, 0.126972556, 0.0428364128, 0.0310573634, 0.0483133942, 0.0836318731, 0.0534690022, 0.0757989287, 0.040817067, 0.0324352533, 0.0359660946, 0.0881692022, 0.0562664419, 0.115229294, 0.0412691236, 0.0328921862, 0.0490448736, 0.0844067782, 0.052660726, 0.0791257173, 0.0388903953, 0.0312598869, 0.0353260189, 0.0846349075, 0.056297835, 0.126931757, 0.0427464657, 0.0310147349, 0.0483095832, 0.0835446566, 0.0536257289, 0.0758006126, 0.0407308564, 0.0323915854, 0.0359141454, 0.0880445614, 0.0563880168, 0.11513979, 0.0412675552, 0.0328737646, 0.0490232818, 0.0843451843, 0.0526323281, 0.0791879222, 0.0388996974, 0.0312479958, 0.0352942422, 0.0847746804, 0.0564080924, 0.127062857, 0.0427217707, 0.0309692342, 0.0483012944, 0.0834079608, 0.0538096242, 0.0758109689, 0.0408139005, 0.0324454792, 0.0358267277, 0.0880588293, 0.0563687645, 0.115188271, 0.0412517078, 0.0328232124, 0.0490246043, 0.0844162479, 0.0527418181, 0.0791195333, 0.0388883613, 0.0312195141, 0.0352833942, 0.0849159732, 0.0563654155, 0.126894787, 0.0426960625, 0.031073248, 0.0483043157, 0.0837071687, 0.0534814261, 0.07596533, 0.0407370739, 0.0324412845, 0.0359545909, 0.0881244913, 0.056214422, 0.115666263, 0.0412687957, 0.0329026543, 0.0491361357, 0.0843725279, 0.0523937345, 0.0792870447, 0.0389139652, 0.0312639549, 0.0353004634, 0.0849797577, 0.0560320057, 0.127152026, 0.0426705219, 0.0310748536, 0.0484570526, 0.0835880786, 0.053554628, 0.0756992102, 0.0407186411, 0.0324538909, 0.0359288938, 0.0881274417, 0.0564829707, 0.115192778, 0.0412186645, 0.032870274, 0.0491747819, 0.0842468739, 0.0524793491, 0.079101637, 0.0388464108, 0.0312688202, 0.0353433788, 0.084672004, 0.0561938174, 0.12691313, 0.0426387824, 0.0310637392, 0.048405692, 0.0837455839, 0.0533493422, 0.0759396628, 0.040738292, 0.0324970707, 0.0360644199, 0.0882157832, 0.0563087799, 0.115505151, 0.0411257073, 0.0328932814, 0.0491710268, 0.0844888389, 0.0525960885, 0.0791321993, 0.0389242396, 0.0313093401, 0.0353563912, 0.0850312412, 0.0562152117, 0.126965851, 0.0426599979, 0.0310216229, 0.0485174358, 0.0837327018, 0.0535116158, 0.0758808851, 0.0406987183, 0.0324213207, 0.0359730348, 0.0883687064, 0.0563134067, 0.115391336, 0.0411076434, 0.032854259, 0.0490449071, 0.0844703242, 0.0524690151, 0.0792463943, 0.0389253534, 0.0312461164, 0.0354096703, 0.0849828422, 0.0561614074, 0.127046719, 0.0425788462, 0.0310289878, 0.0483405702, 0.0836616829, 0.0534382947, 0.0760788321, 0.0406572968, 0.0324349403, 0.0359793194, 0.0883847624, 0.0562617593, 0.11526446, 0.0410646051, 0.0328424461, 0.0491392985, 0.08451166, 0.0524929464, 0.0795380473, 0.038842693, 0.0312988982, 0.0353611223, 0.0851550102, 0.0563551076, 0.127383828, 0.0425443724, 0.0309898444, 0.0484060906, 0.0837491453, 0.0534203127, 0.0760260969, 0.040670611, 0.0324200802, 0.0359323099, 0.0883188918, 0.0561468191, 0.11543455, 0.0411231853, 0.0328244232, 0.0491229221, 0.0845345929, 0.052403722, 0.0794136897, 0.0388436615, 0.0312211458, 0.0353978612, 0.0850005969, 0.0559723936, 0.127657801, 0.0425349958, 0.0309750699, 0.0483628288, 0.0836474448, 0.053298451, 0.0760083273, 0.0406683646, 0.0324235633, 0.0360555016, 0.0881450027, 0.0561001413, 0.115713261, 0.0410220399, 0.0328596942, 0.0493145734, 0.0845403448, 0.0524147302, 0.0796024948, 0.0388122648, 0.0313265994, 0.0355140753, 0.0851473957, 0.0560388789, 0.127536774, 0.0425662957, 0.0311007798, 0.0485818423, 0.0838372931, 0.0532509051, 0.0761333108, 0.0408264697, 0.0325076357, 0.0361757316, 0.0883004665, 0.0561918393, 0.115924798, 0.0412293188, 0.0329020098, 0.0494777039, 0.0845771208, 0.0522586666, 0.0798569918, 0.0390000381, 0.0313748643, 0.035633646, 0.0849868357, 0.0559505001, 0.127989784, 0.0426366031, 0.0311657283, 0.048701752, 0.0838176012, 0.053292919, 0.0761594251, 0.0408520997, 0.0325489976, 0.0362144075, 0.0881771222, 0.0560754314, 0.115403503, 0.0412084721, 0.033022169, 0.0494984575, 0.0845322832, 0.0522835441, 0.0791484043, 0.0390192084, 0.0314247087, 0.0357000716, 0.0852273256, 0.0559117235, 0.127094492, 0.0426444188, 0.0311822277, 0.0485932566, 0.0837634951, 0.0534309372, 0.0759207457, 0.0408885404, 0.0325928964, 0.0362043045, 0.0884878114, 0.0560857281, 0.115961932, 0.0411939994, 0.0330373496, 0.0493786111, 0.0848322362, 0.0524772555, 0.0795640349, 0.0388605259, 0.0316014998, 0.0355790332, 0.0853145421, 0.0559411757, 0.126844943, 0.0425752141, 0.0311264377, 0.0486445017, 0.0839015171, 0.0530190133, 0.0758941919, 0.0408515446, 0.0325568356, 0.0363319628, 0.0884339139, 0.0556753948, 0.115279861, 0.0412230119, 0.0330076404, 0.0496072061, 0.0842650384, 0.0520429499, 0.0794561654, 0.0389416963, 0.0314180888, 0.0356300212, 0.0849849954, 0.0555276163, 0.127125219, 0.0426560976, 0.0310981683, 0.0486365557, 0.0838393793, 0.0529050454, 0.0758293048, 0.0408470333, 0.0327406563, 0.0363472886, 0.0880965292, 0.0555142798, 0.115665816, 0.0411939099, 0.0330973603, 0.0495629013, 0.0845651478, 0.052175153, 0.0798630565, 0.0389613844, 0.0317586325, 0.0359048694, 0.0847256407, 0.0558374189, 0.127358302, 0.0426646918, 0.0313877314, 0.0487819612, 0.0831818506, 0.0527174026, 0.0760645866, 0.0409337692, 0.0330570973, 0.036449302, 0.0878308192, 0.0553517677, 0.115660526, 0.0412335359, 0.0332865976, 0.0495099798, 0.0841432586, 0.0517919585, 0.0800655782, 0.0390319079, 0.0318857655, 0.0357637778, 0.0847282335, 0.0551556833, 0.127782136, 0.042591311, 0.031448178, 0.0486820489, 0.0832022205, 0.0526016429, 0.0765371844, 0.0408531353, 0.0330427885, 0.036373172, 0.0878731012, 0.0552549921, 0.115707628, 0.0412285924, 0.0332713649, 0.0494351313, 0.0839675516, 0.0516359247, 0.0800835714, 0.0390236154, 0.0318871811, 0.03578531, 0.0847121626, 0.0553695671, 0.127400652, 0.0427066647, 0.0314190947, 0.0486860462, 0.0831258669, 0.0525825247, 0.0762203187, 0.0409292206, 0.0330310874, 0.0363699757, 0.0878195837, 0.0551690049, 0.115466356, 0.0412517749, 0.0332930274, 0.0495597646, 0.0840396583, 0.0516602732, 0.0796085298, 0.0390092172, 0.0318800136, 0.0358532257, 0.0846484378, 0.0553893596, 0.127423421, 0.0427286737, 0.0314478911, 0.0487065017, 0.0834103152, 0.0526812933, 0.076035969, 0.0409652293, 0.033055719, 0.0363847017, 0.0879955739, 0.0554199591, 0.115224749, 0.0411847495, 0.0332679451, 0.049491059, 0.0841772482, 0.0519376881, 0.079742074, 0.0391004123, 0.0319084004, 0.0358264334, 0.0848190188, 0.0555007681, 0.127565622, 0.0427516289, 0.0314614102, 0.0486411639, 0.0832822025, 0.0529541224, 0.0767541975, 0.0409874432, 0.0331421606, 0.0364435837, 0.0882745534, 0.0555031858, 0.115752831, 0.0412981696, 0.0332556069, 0.0492555127, 0.0840453133, 0.0520030223, 0.0801506117, 0.0391443856, 0.0318840332, 0.035794571, 0.0847810209, 0.0556208417, 0.127158493, 0.0427863039, 0.031335488, 0.0485474952, 0.0834647566, 0.0531117171, 0.0755386725, 0.040975634, 0.0330793113, 0.0363459028, 0.0882017463, 0.0558835864, 0.115707889, 0.0413231589, 0.0332123935, 0.0493141785, 0.0842039585, 0.0522641204, 0.0802111402, 0.0391196497, 0.0318538249, 0.0358046703, 0.084706746, 0.0558886193, 0.127542838, 0.0427802987, 0.0313908309, 0.0484478399, 0.0831368044, 0.0530829243, 0.0763663575, 0.041014716, 0.0330203138, 0.0362586416, 0.0880645886, 0.0557526723, 0.115772702, 0.0412170626, 0.0332265794, 0.0491677262, 0.0841620937, 0.0521061309, 0.0793752968, 0.039163515, 0.031928163, 0.0357215591, 0.0846485719, 0.0557788722, 0.126969799, 0.042835284, 0.0313536599, 0.0485999212, 0.0830245614, 0.0527903177, 0.075533554, 0.0410155207, 0.0331264287, 0.03642096, 0.0878955871, 0.0556146577, 0.114817366, 0.0414480902, 0.0332505256, 0.0493344367, 0.0836657584, 0.0519531816, 0.0793482065, 0.0391111523, 0.0318221077, 0.0358192809, 0.0840891004, 0.0556822121, 0.126402095, 0.0427525043, 0.0313986093, 0.0485605486, 0.0825979039, 0.0528485775, 0.0758234188, 0.0410465412, 0.0329256915, 0.0362558849, 0.0874259472, 0.0557429753, 0.114878118, 0.0414401516, 0.0333555564, 0.0492201298, 0.0835214406, 0.0523996875, 0.0794518888, 0.0392145105, 0.0316085219, 0.0357148461, 0.0841481835, 0.0558785871, 0.127020687, 0.0428951308, 0.031274505, 0.0487057939, 0.0828159153, 0.0528757423, 0.0759522691, 0.0411702096, 0.0329741016, 0.0364329368, 0.0878154188, 0.0556536876, 0.114714459, 0.041547928, 0.0332817025, 0.0494464636, 0.0836487114, 0.0520202108, 0.0793587267, 0.039232038, 0.0316674076, 0.0359232128, 0.0843475014, 0.0554586686, 0.125571206, 0.0429985821, 0.0313441716, 0.0488237999, 0.0827681944, 0.0526868403, 0.0753534958, 0.041145362, 0.0329704694, 0.0363242514, 0.0876356885, 0.0552797392, 0.114479773, 0.0416377187, 0.0332637876, 0.0494509935, 0.0834152102, 0.0518954098, 0.0792961642, 0.0392737016, 0.0317036472, 0.0358136408, 0.0841413811, 0.0552260205, 0.126250088, 0.0429947563, 0.0312984586, 0.0488281399, 0.082677424, 0.0525319986, 0.0754371658, 0.0412232913, 0.0329901986, 0.0363791883, 0.0877265856, 0.0552782193, 0.114376552, 0.0415676199, 0.0331946611, 0.0494003855, 0.0834859312, 0.0516193993, 0.0789259002, 0.0392752811, 0.031704627, 0.0358896516, 0.0840777457, 0.0553257912, 0.125479102, 0.0429850854, 0.0313018151, 0.0487051122, 0.082587488, 0.0525998436, 0.0750661865, 0.0411352292, 0.0329216234, 0.0363511257, 0.0877748206, 0.0553118177, 0.114523001, 0.0415033065, 0.0331928022, 0.049479533, 0.0837359056, 0.0518565327, 0.0789908394, 0.0392715745, 0.0316779949, 0.0357949547, 0.0842494369, 0.0553720221, 0.126162067, 0.0430291183, 0.0312784947, 0.0486514084, 0.082752265, 0.0525498986, 0.075154826, 0.0410380401, 0.032972198, 0.0363921151, 0.0877226368, 0.0553218573, 0.114327751, 0.0416047983, 0.0332589149, 0.049394317, 0.0836522877, 0.0518053286, 0.0788875893, 0.0392134115, 0.0317062251, 0.0358956121, 0.0841555595, 0.0553918816, 0.12584962, 0.0429599173, 0.0312974676, 0.0486283898, 0.0826876387, 0.0525854342, 0.0752298757, 0.0411328748, 0.0329498425, 0.036336571, 0.0875708163, 0.0551846176, 0.114399306, 0.0415176824, 0.0332125016, 0.0493615828, 0.0834781304, 0.0517093353, 0.0788630247, 0.0392055884, 0.0316823088, 0.0357033014, 0.0840584859, 0.0552328378, 0.125449717, 0.042999994, 0.0313592665, 0.0486624166, 0.0826414376, 0.0522753894, 0.0751770362, 0.0411356539, 0.0330148451, 0.0362442471, 0.0874393657, 0.0550908223, 0.114140369, 0.0415861681, 0.0332398601, 0.0492547937, 0.0833771601, 0.0514999181, 0.0788856149, 0.0392074026, 0.0316544846, 0.0357408635, 0.0841554627, 0.0552122928, 0.125942141, 0.0428816304, 0.0312983803, 0.0484794118, 0.0824686289, 0.0524378344, 0.0753092989, 0.0410389639, 0.0329395793, 0.0362954699, 0.0874290392, 0.0552539974, 0.11426381, 0.0414956957, 0.0332324766, 0.0493203625, 0.0833484456, 0.0515639037, 0.0786743835, 0.0391873233, 0.0316777714, 0.0357565768, 0.084090367, 0.0551716872, 0.125939876, 0.0429234616, 0.0312925614, 0.0485028438, 0.0823774636, 0.0525090545, 0.0750892013, 0.0410428457, 0.0329023488, 0.0363080464, 0.0872779265, 0.0553141385, 0.114741616, 0.0414955691, 0.0331888571, 0.049212683, 0.083122164, 0.0517266765, 0.0787345022, 0.0391983464, 0.0316590592, 0.035771966, 0.0838038549, 0.0553155988, 0.126062453, 0.0428893827, 0.0312696099, 0.0485076681, 0.0823997781, 0.0525162145, 0.0750030652, 0.0409916602, 0.0329260267, 0.0362871476, 0.0874046832, 0.0552662387, 0.1143976, 0.041435048, 0.0332023837, 0.0491779931, 0.0832587183, 0.0516857505, 0.0791907758, 0.039129179, 0.0316627845, 0.0357477255, 0.0841320902, 0.0553085096, 0.126224175, 0.0428346284, 0.0312674306, 0.0484444089, 0.0825833306, 0.0523530394, 0.0753497705, 0.0409777164, 0.0329152495, 0.0362990722, 0.0875500515, 0.0552376211, 0.114708759, 0.0413188078, 0.0332388058, 0.0492965803, 0.0835280865, 0.0517732054, 0.0794865787, 0.0390708447, 0.031600263, 0.035680782, 0.0841952041, 0.055304423, 0.126696452, 0.0428292193, 0.0312980488, 0.0485367067, 0.0826455653, 0.0526757725, 0.0759090409, 0.0409630463, 0.0329094231, 0.0362003036, 0.0877168477, 0.0555097461, 0.115014769, 0.0412014909, 0.0332262255, 0.0490331054, 0.0833941475, 0.0518119149, 0.0793239623, 0.0389807187, 0.0315970182, 0.0355223008, 0.0839807317, 0.055719249, 0.126482487, 0.0427203551, 0.0312705375, 0.0484288894, 0.0826902837, 0.0527885146, 0.0754755437, 0.0409489572, 0.0329782516, 0.0363776051, 0.0877582207, 0.0555093661, 0.114959516, 0.0414011516, 0.0332310535, 0.0494826995, 0.0835461169, 0.0520206578, 0.0791566744, 0.039067816, 0.0316236727, 0.0358472355, 0.0841711834, 0.0555927493, 0.12625809, 0.0427232012, 0.0313145667, 0.0486790873, 0.0824506879, 0.0526743643, 0.0754551142, 0.0409211628, 0.0329433121, 0.0363306254, 0.0873962417, 0.0554879196, 0.114956222, 0.0412958041, 0.0331694596, 0.0493332371, 0.0831585452, 0.051809106, 0.0792450383, 0.0390671194, 0.0316117443, 0.0358512998, 0.083656542, 0.0551855825, 0.126015335, 0.0427237563, 0.0312722139, 0.0483724773, 0.0822355971, 0.052475214, 0.0751530156, 0.0408728793, 0.0329040028, 0.0364320464, 0.0873167738, 0.0549765229, 0.114120409, 0.0412663855, 0.0331553034, 0.0491843037, 0.0831865296, 0.0514613017, 0.0789322481, 0.0390012003, 0.0316004641, 0.0357068442, 0.0837632418, 0.0552765578, 0.125449911, 0.042745851, 0.0311907381, 0.0483551398, 0.0822956041, 0.0524135269, 0.0748929456, 0.0408934206, 0.0328746699, 0.0363821164, 0.0874436423, 0.0549124181, 0.113680974, 0.0413414501, 0.0330956765, 0.0492197499, 0.0831940025, 0.0515169948, 0.0787999034, 0.0389670059, 0.0314842984, 0.0358310342, 0.0838448629, 0.0551168807, 0.125308841, 0.0425977781, 0.0311640296, 0.0484842435, 0.0824156776, 0.05221783, 0.0751400739, 0.0407864638, 0.032836277, 0.0363170244, 0.0872759819, 0.0550482869, 0.114311889, 0.0413073115, 0.033097215, 0.0492079444, 0.0832257941, 0.0514365174, 0.0786231756, 0.038972564, 0.0315642953, 0.0358310156, 0.083926715, 0.0550633408, 0.125852719, 0.0426431634, 0.0311836675, 0.0484877527, 0.0822183639, 0.0522394627, 0.0749733895, 0.0407296941, 0.0328492075, 0.0364140235, 0.0874686018, 0.055262357, 0.113678321, 0.0411746651, 0.0330793746, 0.0492675938, 0.0830233991, 0.0516984612, 0.0788175166, 0.0389078036, 0.0315055624, 0.0358035192, 0.083895579, 0.0553938821, 0.1255714, 0.0425178707, 0.0311331116, 0.0486414544, 0.0823104158, 0.0527147017, 0.0749965683, 0.0408300757, 0.0328505039, 0.0363424681, 0.0872565433, 0.0553451218, 0.1141157, 0.0411731228, 0.0330695063, 0.0491921753, 0.083129026, 0.0517695397, 0.0787882209, 0.0389346927, 0.0315750688, 0.0358003192, 0.0837937593, 0.0553302653, 0.12530145, 0.0425160117, 0.0310417917, 0.0485044718, 0.0822797641, 0.0525751412, 0.0749015734, 0.0407207906, 0.0327969082, 0.0364013799, 0.0875565261, 0.0554598346, 0.113884173, 0.0410833471, 0.0330255069, 0.0492425486, 0.0831803977, 0.0520535186, 0.0787647441, 0.0389173068, 0.0315337554, 0.0358063877, 0.0839750841, 0.0557344109, 0.125680864, 0.0425575227, 0.0311501082, 0.0484093875, 0.0822226703, 0.052849602, 0.0750066042, 0.0407619402, 0.0327910632, 0.0363548659, 0.0875222161, 0.0556072183, 0.113814808, 0.0411344096, 0.0330385156, 0.0493354686, 0.0833073556, 0.051879067, 0.0786875859, 0.0389625169, 0.0315162204, 0.0358072929, 0.0839101672, 0.0556362234, 0.125518292, 0.0425111502, 0.031109605, 0.0484758951, 0.0824999511, 0.0527637154, 0.0751426816, 0.0407335237, 0.0328238904, 0.0362874977, 0.0875730589, 0.0554341674, 0.113962285, 0.0411727279, 0.0330195576, 0.0491956435, 0.0834443793, 0.0519258343, 0.078699857, 0.0389189422, 0.0315129831, 0.0359112807, 0.0841016173, 0.0556643642, 0.12593697, 0.0424757861, 0.0310542341, 0.048597265, 0.0826169699, 0.0529224239, 0.0753519759, 0.0407458134, 0.0327888653, 0.0364218205, 0.0876233503, 0.0554908589, 0.114570007, 0.0411653481, 0.0330372415, 0.0493099764, 0.0834853351, 0.0519568697, 0.0790460482, 0.0389699675, 0.0314654, 0.0358324945, 0.0841890275, 0.0557058528, 0.125602409, 0.0424712636, 0.0311072916, 0.0485691503, 0.0824268907, 0.0527649187, 0.0749391466, 0.0408562832, 0.0328137353, 0.0364756212, 0.0874569491, 0.0556188487, 0.114670016, 0.0411365889, 0.03309251, 0.0492889471, 0.0833707973, 0.0520296842, 0.0789737329, 0.0389827229, 0.0315558426, 0.0358541384, 0.0838207826, 0.0557701029, 0.125862554, 0.042533569, 0.0311266836, 0.0486474223, 0.0824042857, 0.0526999496, 0.0749917552, 0.0408859774, 0.0328270383, 0.036517404, 0.0876726881, 0.0555964299, 0.114421442, 0.041239541, 0.0330462344, 0.0493532047, 0.0833870322, 0.0518881008, 0.079011634, 0.0390013196, 0.0315201879, 0.0359427854, 0.0841492563, 0.0555748902, 0.125845164, 0.0426179059, 0.0311457571, 0.048758164, 0.0825185552, 0.0525582321, 0.0752195716, 0.0408550687, 0.0327290557, 0.0364658423, 0.0875857919, 0.0554450862, 0.114477806, 0.0411429554, 0.0330425911, 0.0492990762, 0.0833236128, 0.0518175624, 0.0791179389, 0.0389179438, 0.0314824395, 0.0359367914, 0.0840740278, 0.0556258187, 0.126986787, 0.0425825082, 0.0311162304, 0.0486338735, 0.0822901353, 0.0526161306, 0.0756884068, 0.0408133566, 0.0327165946, 0.0365066491, 0.0875790417, 0.0554041564, 0.114800684, 0.0412485264, 0.0329803824, 0.049365934, 0.0831374079, 0.0519462004, 0.0792293325, 0.0390083753, 0.03148821, 0.0360180512, 0.0839518383, 0.0556496456, 0.126788497, 0.0425111838, 0.0310739949, 0.0487547591, 0.082224302, 0.0526598543, 0.0753686428, 0.0407964438, 0.0327790454, 0.0366377644, 0.0874378234, 0.0553340614, 0.11403618, 0.041142296, 0.0329874046, 0.0494088046, 0.0832711756, 0.0519140139, 0.0788409263, 0.0389261618, 0.0314959772, 0.0359533764, 0.0839433372, 0.0556349754, 0.126122206, 0.0426165499, 0.0310839005, 0.0488367155, 0.0821088701, 0.0527593046, 0.075553596, 0.0409528874, 0.0327938385, 0.0366341658, 0.0874193385, 0.0555538498, 0.114809833, 0.0412068181, 0.0330472849, 0.0491848513, 0.0831204951, 0.0518021695, 0.0790690184, 0.0390406176, 0.0314749703, 0.0359054655, 0.0835702121, 0.0553950444, 0.128334463, 0.0426361226, 0.0311507527, 0.0486414954, 0.0821974128, 0.0525241457, 0.0763489529, 0.0409895256, 0.032765314, 0.0365555696, 0.0875184089, 0.0552663952, 0.116312772, 0.0412845798, 0.0329969302, 0.0492014959, 0.0829745382, 0.0519207753, 0.0798587501, 0.0389182568, 0.031546589, 0.0358800516, 0.0832805187, 0.0554727204, 0.126540065, 0.0426108129, 0.0311141461, 0.0486319922, 0.0821035579, 0.0525022894, 0.0753708109, 0.0407754816, 0.0327246711, 0.0365333073, 0.0870689452, 0.0551255979, 0.11307855, 0.0410328209, 0.0330244489, 0.0489785746, 0.0828405842, 0.0512564406, 0.0777663738, 0.0387623757, 0.0315581635, 0.0356557332, 0.0837520361, 0.0548332557, 0.123049192, 0.0422827154, 0.0311316345, 0.0480916947, 0.0824206546, 0.0522794127, 0.0736138374, 0.0406618677, 0.0327331536, 0.0362663269, 0.0869266614, 0.0549381599, 0.113429569, 0.0410091393, 0.0329946689, 0.0490613431, 0.0827099681, 0.0515263937, 0.0782310069, 0.0388084762, 0.0315874368, 0.0358596519, 0.0835394487, 0.0550588034, 0.124380261, 0.0424121767, 0.03118103, 0.0481316596, 0.082159847, 0.0523036085, 0.0742219239, 0.0406849422, 0.0328824185, 0.0363823175, 0.087437883, 0.0550295487, 0.114179559, 0.0410952866, 0.0330834836, 0.049000781, 0.0831077024, 0.0514046028, 0.0781723857, 0.038852077, 0.0315117016, 0.0359031148, 0.0834326074, 0.0550471172, 0.123942927, 0.0423372425, 0.0312410686, 0.0483937748, 0.0817977265, 0.0522532873, 0.0743691251, 0.0405884013, 0.032870777, 0.0365089625, 0.0867663696, 0.0550212003, 0.113212623, 0.0410822593, 0.0329930931, 0.0493395142, 0.0825520754, 0.0515461713, 0.0787616745, 0.0386907682, 0.0315125957, 0.035767857, 0.0833939761, 0.055169899, 0.124758579, 0.0424059294, 0.0311457496, 0.0484287664, 0.0816412568, 0.0523264892, 0.0734074041, 0.0406779908, 0.0328045823, 0.0364440344, 0.0870623514, 0.0551996566, 0.112171866, 0.0412567295, 0.0330355205, 0.0490873232, 0.0832573622, 0.0518650077, 0.0774978027, 0.0389654785, 0.0315097831, 0.0359073468, 0.0839502439, 0.0553451926, 0.122887492, 0.0426441655, 0.0311258491, 0.048697751, 0.0823699906, 0.0524996594, 0.0733500421, 0.0407955572, 0.032729771, 0.0365726836, 0.0873925462, 0.0552740842, 0.111114807, 0.0411591753, 0.032941144, 0.0492509529, 0.0836768374, 0.0520435385, 0.0775380135, 0.0390027463, 0.0315977931, 0.0359917581, 0.083779864, 0.0551978573, 0.122593306, 0.0426598191, 0.0311736893, 0.0486738458, 0.0820860341, 0.0523007996, 0.0736701936, 0.0408446752, 0.0328037441, 0.0366254337, 0.0873192698, 0.0552703924, 0.11152745, 0.041201029, 0.0328945741, 0.0493678153, 0.0829180405, 0.0516548827, 0.0779740363, 0.0390435159, 0.0314683095, 0.0360925682, 0.0838109478, 0.0555725917, 0.123773634, 0.0426246822, 0.0310334917, 0.0486369096, 0.0823948011, 0.0523588583, 0.0737077966, 0.0406894982, 0.0327686071, 0.0365715921, 0.0873393863, 0.055320669, 0.11048919, 0.0411755219, 0.0328901522, 0.0494957976, 0.0832868069, 0.051780358, 0.077555649, 0.0388848409, 0.0314019434, 0.0361818597, 0.083885476, 0.0553191453, 0.123179041, 0.0426854715, 0.030999314, 0.0486235172, 0.0823849514, 0.052440878, 0.0739878118, 0.0408749431, 0.0324669182, 0.0368369967, 0.0873647779, 0.0553557649, 0.111319497, 0.0413329825, 0.0329874977, 0.0492098592, 0.0831137896, 0.0519572459, 0.0772714764, 0.0388999172, 0.0314742401, 0.0360175967, 0.0836191177, 0.0555750504, 0.12155588, 0.0426242799, 0.0309547391, 0.0491963103, 0.0826333761, 0.0528177917, 0.0729501992, 0.0408575684, 0.0326942801, 0.0367001556, 0.087508969, 0.0555668026, 0.110139787, 0.0411303155, 0.0327601843, 0.049831558, 0.0833001882, 0.0519647188, 0.078239724, 0.0387910232, 0.0311599765, 0.0364146158, 0.083623834, 0.0559222661, 0.124523535, 0.042308908, 0.0308433212, 0.049328845, 0.0823126063, 0.0531453975, 0.074203968, 0.0403323472, 0.0324983299, 0.037200585, 0.0871651322, 0.0557178706, 0.112542577, 0.040849302, 0.0327848382, 0.0503540188, 0.083320491, 0.0523488149, 0.0778906047, 0.0385740288, 0.0311128683, 0.0365272313, 0.0839019194, 0.0560574085, 0.122538671, 0.0421807617, 0.0309080891, 0.0495168641, 0.0826561898, 0.0531770028, 0.0741657019, 0.040409673, 0.0325385816, 0.03730103, 0.0873284787, 0.0558206029, 0.113019854, 0.0408687107, 0.0327314362, 0.0504666679, 0.0834195465, 0.0521216802, 0.0786952898, 0.0385420695, 0.0311574452, 0.0367635898, 0.0837464556, 0.0558541603, 0.124270551, 0.0422258489, 0.0307285897, 0.049830649, 0.0823789388, 0.0530903786, 0.0741718858, 0.0403568521, 0.0324024372, 0.0374090783, 0.0874730498, 0.0556934476, 0.111618921, 0.0408306047, 0.0324514098, 0.0502660796, 0.0833212137, 0.0522509329, 0.0770285875, 0.0385557003, 0.0310391076, 0.0365355499, 0.0837038234, 0.0558813997, 0.124643467, 0.0423394404, 0.0308453981, 0.0496209897, 0.0823342353, 0.0531195588, 0.0755250901, 0.040518757, 0.032400839, 0.0372480638, 0.0875272751, 0.0559951402, 0.114461079, 0.0409676768, 0.0326721221, 0.0501939245, 0.0835432485, 0.0522784591, 0.0800438002, 0.0384601802, 0.0311034098, 0.0365055203, 0.0840851441, 0.0559717044, 0.127467871, 0.0421344191, 0.0308594778, 0.0497504175, 0.0822865292, 0.0528491214, 0.0752741918, 0.040317405, 0.0323202312, 0.0375127643, 0.0872341394, 0.0557414889, 0.115029573, 0.0408114232, 0.032660652, 0.0507897288, 0.0832516477, 0.052315712, 0.0797603428, 0.0385613851, 0.0310909133, 0.036853902, 0.0837581903, 0.0560359247, 0.126136526, 0.0422331207, 0.0309165046, 0.0499190763, 0.0821594372, 0.0530700758, 0.0752859786, 0.0403605998, 0.0325282253, 0.0375288539, 0.0872573406, 0.0558616258, 0.116273694, 0.040806625, 0.0328403264, 0.05065047, 0.0829777718, 0.0523693748, 0.0809732378, 0.0385503024, 0.0312658437, 0.0369381793, 0.0835520327, 0.0562372319, 0.129032254, 0.0422725827, 0.0309793483, 0.0499497876, 0.0821617693, 0.053094577, 0.0745718554, 0.0404388383, 0.0325443968, 0.0375300758, 0.0872916356, 0.055799827, 0.112767659, 0.0409507193, 0.0329397693, 0.0507344976, 0.0829876885, 0.0522322841, 0.077425994, 0.0387527309, 0.0313623436, 0.0368860923, 0.0835715383, 0.0562088229, 0.122345768, 0.0423482247, 0.0312356725, 0.0498042852, 0.0821225569, 0.0532252118, 0.0734741911, 0.0405507199, 0.0329144709, 0.0374235697, 0.0873270035, 0.0559006259, 0.112293534, 0.0407986753, 0.0330425426, 0.050635539, 0.0831815228, 0.0523334853, 0.0777096897, 0.0387873501, 0.0315612331, 0.0369328558, 0.0840031207, 0.0561340116, 0.124134809, 0.0423689894, 0.0312180985, 0.0498226285, 0.0825480595, 0.0534664989, 0.0734562874, 0.0406202525, 0.0325415321, 0.0376118422, 0.0875036865, 0.0564000085, 0.1132477, 0.0409774147, 0.0328957811, 0.0506660603, 0.0834798813, 0.0528574996, 0.0775778294, 0.0386628099, 0.0313181765, 0.0367956199, 0.0842443407, 0.0566124283, 0.120790325, 0.0424118936, 0.0310999192, 0.0496848896, 0.0824725777, 0.053276632, 0.0727541298, 0.0405841284, 0.0326569229, 0.0373012125, 0.0876967087, 0.0562374331, 0.109105036, 0.0410042889, 0.0331760868, 0.0506407246, 0.0833765194, 0.0528666675, 0.0774676129, 0.0386057459, 0.0315311588, 0.0367501676, 0.0838794708, 0.0560586676, 0.121376768, 0.0423035584, 0.0313061848, 0.0496710576, 0.0823148564, 0.0531077422, 0.0724593475, 0.0404738411, 0.0330408104, 0.0373558961, 0.0875993967, 0.0562088154, 0.108989187, 0.0408589169, 0.033207465, 0.0504174009, 0.0832872093, 0.0524032786, 0.0767749473, 0.0387539901, 0.031676624, 0.0365451686, 0.083906211, 0.0558010824, 0.120190717, 0.0422700718, 0.0313065648, 0.0495456569, 0.0822739452, 0.0530515313, 0.0735728517, 0.0404634476, 0.0329377428, 0.0373498909, 0.0872078165, 0.0555664301, 0.108966716, 0.0408909395, 0.0330558158, 0.0505115613, 0.0831563696, 0.0521941818, 0.0764746368, 0.038667541, 0.0319822766, 0.0367432907, 0.0837666616, 0.0559645779, 0.120942391, 0.0425638109, 0.031896513, 0.0497195087, 0.0822966918, 0.053109888, 0.0729168653, 0.0407783128, 0.033494316, 0.0374926887, 0.0876023695, 0.0559598915, 0.110504352, 0.0412339307, 0.0341145806, 0.0503788665, 0.0837709233, 0.0523739643, 0.0774874166, 0.0389409922, 0.032439176, 0.0367499478, 0.084193252, 0.0563851669, 0.12178535, 0.0426271856, 0.0318678617, 0.0495725982, 0.0825935602, 0.0532590523, 0.0727710575, 0.0406915583, 0.033045575, 0.0376210287, 0.0874252319, 0.0557011925, 0.110573389, 0.041049473, 0.0334642082, 0.0508870855, 0.0834570378, 0.0525995158, 0.077950567, 0.0386099406, 0.0322440006, 0.0369809829, 0.0840353221, 0.055976674, 0.119533382, 0.0422806069, 0.0321065001, 0.0493171997, 0.0826424137, 0.0534989908, 0.0720106512, 0.0404168703, 0.033962436, 0.0372653343, 0.0875256807, 0.0562081113, 0.109065078, 0.0406372398, 0.0330529921, 0.0497839525, 0.0835961625, 0.0527331755, 0.0764294192, 0.0385352299, 0.0310548842, 0.0361704975, 0.0838288069, 0.0566292852, 0.119291075, 0.0420103669, 0.0309298579, 0.0477172695, 0.0825750157, 0.0535967872, 0.0719477534, 0.0403093547, 0.0328999422, 0.0362551101, 0.0878245905, 0.0563039295, 0.108720981, 0.0405875072, 0.0332372375, 0.04841334, 0.083603166, 0.0527534522, 0.0768976659, 0.0383719318, 0.0320031568, 0.0356472358, 0.0840389952, 0.0563834086, 0.119913392, 0.0419195592, 0.0312285013, 0.0477554165, 0.0825024098, 0.0534202307, 0.0727093816, 0.0403309502, 0.0332578868, 0.0362994224, 0.0875574201, 0.0559466742, 0.109380759, 0.0405062772, 0.0332203694, 0.0484252088, 0.0833968222, 0.0527320988, 0.0768560767, 0.038323231, 0.0316267572, 0.0356580839, 0.0838852003, 0.0563560314, 0.119771957, 0.0418417007, 0.0311362725, 0.0477312952, 0.0822641104, 0.0535628311, 0.0723269209, 0.0403328724, 0.0328045189, 0.0363094285, 0.0876657441, 0.0564931482, 0.109215647, 0.0404470116, 0.0330643728, 0.04839129, 0.0834852681, 0.0528205596, 0.0768848881, 0.0382857881, 0.0316002518, 0.0356237702, 0.0838540718, 0.0565113388, 0.119847022, 0.0419430733, 0.0310980938, 0.047812555, 0.0823602453, 0.0535822585, 0.072324425, 0.0402011462, 0.0328759588, 0.0364365354, 0.0878713205, 0.0562572777, 0.108901821, 0.0404900163, 0.0330260471, 0.0485816002, 0.0838856176, 0.0529389977, 0.076802589, 0.0382678956, 0.0317294635, 0.0356869921, 0.0839093029, 0.0564725995, 0.119683042, 0.0417982973, 0.0311852377, 0.0476608798, 0.0824218914, 0.0535193905, 0.0720028654, 0.0401877761, 0.0330533683, 0.036314752, 0.0878373086, 0.0562948845, 0.108574547, 0.0404664129, 0.0331546627, 0.048498828, 0.0835201666, 0.0527479611, 0.0762895048, 0.038260065, 0.0316844545, 0.0356428213, 0.0838967562, 0.0563436635, 0.11940594, 0.0418073349, 0.0311673284, 0.0477686822, 0.082316421, 0.0535535067, 0.0719492733, 0.0402747989, 0.0330198221, 0.0363706984, 0.0878625289, 0.056341324, 0.108419344, 0.0404973105, 0.033158984, 0.0484467298, 0.0837424174, 0.0528641641, 0.0766091496, 0.0383210331, 0.0317854732, 0.0356630683, 0.0839513466, 0.0564366579, 0.119717553, 0.0418730713, 0.0311900117, 0.0477759764, 0.0823495165, 0.0537743829, 0.0721372664, 0.0402362235, 0.0331015959, 0.03637648, 0.0879798755, 0.0563806035, 0.1089518, 0.0405528694, 0.0332071446, 0.0485210046, 0.0836053118, 0.0527384132, 0.0768083557, 0.0383262262, 0.0317403115, 0.0356628038, 0.08352983, 0.0561275072, 0.119468607, 0.0418889858, 0.0311968923, 0.0476682037, 0.0822201893, 0.0534067377, 0.0720827878, 0.0403006375, 0.0330649316, 0.0363315791, 0.0876210332, 0.0561469756, 0.109017856, 0.0405163653, 0.0331485793, 0.0483978428, 0.0832536966, 0.0526564531, 0.0766909197, 0.0383794121, 0.0317457058, 0.035645172, 0.0834748298, 0.0561884716, 0.119543269, 0.0419611111, 0.0311191641, 0.0478584133, 0.081956625, 0.0533453673, 0.0720119029, 0.0403410047, 0.0330875292, 0.0364421122, 0.0874724165, 0.0561992787, 0.108690597, 0.0405537412, 0.0331700891, 0.0485330075, 0.083224155, 0.0525843091, 0.0767098665, 0.0384001918, 0.0317635722, 0.0357512012, 0.0836268738, 0.0562282465, 0.119472936, 0.0419823676, 0.0312158093, 0.0478241965, 0.0819376484, 0.0534044765, 0.0720001087, 0.040263731, 0.0330660827, 0.0364259742, 0.0874723941, 0.0561463833, 0.108742014, 0.0404837914, 0.0332164578, 0.0485635102, 0.083210215, 0.0525119007, 0.0768859535, 0.0383790061, 0.0317985341, 0.0357295945, 0.0837065279, 0.0561869442, 0.119733155, 0.0419290625, 0.0311760344, 0.0478179194, 0.0823209584, 0.053366553, 0.0721530542, 0.0402863435, 0.0331068262, 0.0364266895, 0.0879048035, 0.0561136268, 0.108907118, 0.04045555, 0.0331988335, 0.0485868715, 0.0835267305, 0.0526397303, 0.076582469, 0.0383583233, 0.0317668542, 0.0356565267, 0.0836547241, 0.056107942, 0.119360656, 0.0418842882, 0.0311172511, 0.0476629473, 0.0822878778, 0.0533602014, 0.0720585585, 0.040212743, 0.0330584683, 0.036248032, 0.0877242163, 0.056055747, 0.108494543, 0.0404940285, 0.0331031121, 0.0484244749, 0.0835514292, 0.0526392348, 0.0766665637, 0.0383748896, 0.031683702, 0.0356095508, 0.0835312158, 0.0560706779, 0.119529158, 0.0419080965, 0.0311175752, 0.0475945137, 0.0822798684, 0.0533240288, 0.0719539076, 0.0401660614, 0.0330239795, 0.0361894593, 0.0871899948, 0.0560182817, 0.108560115, 0.040325541, 0.0331782028, 0.0481322259, 0.0833675414, 0.0524456538, 0.0764182732, 0.038168367, 0.031676773, 0.0353019424, 0.0836869627, 0.0559943654, 0.119408421, 0.0416870527, 0.0310896691, 0.0476293601, 0.0819518343, 0.0533095412, 0.072761178, 0.0400907174, 0.0331997685, 0.0365668572, 0.0872950926, 0.0557326078, 0.108624771, 0.0403987691, 0.0332479849, 0.0485535339, 0.0830464512, 0.0519741736, 0.0766895339, 0.0382679813, 0.0318745822, 0.0357430838, 0.0830335021, 0.0554308519, 0.119532511, 0.0418340825, 0.0311379228, 0.0479740016, 0.0817150176, 0.0526485369, 0.0719868839, 0.0400984287, 0.0331518352, 0.0366262086, 0.0868265778, 0.0553258397, 0.108451106, 0.0403970256, 0.0332451314, 0.0486706533, 0.0825228915, 0.051733993, 0.0767153352, 0.0382802859, 0.031763982, 0.0358891226, 0.0827825814, 0.0555852205, 0.119259737, 0.0418138206, 0.0311613604, 0.0478582494, 0.0813380927, 0.0525428206, 0.0719634444, 0.0402048267, 0.0331382491, 0.0365962684, 0.0865412056, 0.0553621762, 0.108504929, 0.0404832624, 0.0331568643, 0.048745878, 0.0824443176, 0.0519677475, 0.0770657063, 0.038195543, 0.0317826122, 0.0359810889, 0.0831568837, 0.0558276176, 0.119195849, 0.0418354049, 0.0310732927, 0.0480763502, 0.0816592202, 0.0530248061, 0.0716162324, 0.0401486605, 0.0330797657, 0.0366035253, 0.0871253684, 0.0556213185, 0.10837464, 0.0404154882, 0.0330649316, 0.0486544706, 0.0828099996, 0.0522710644, 0.0766320825, 0.0383112729, 0.0316348597, 0.035920091, 0.0832490027, 0.0558141172, 0.119009309, 0.0418961346, 0.0310450699, 0.0481602214, 0.0817119032, 0.0529167615, 0.0716272965, 0.0403474346, 0.0329309143, 0.0366905294, 0.0868348032, 0.0556693152, 0.108139418, 0.040606413, 0.032980185, 0.0489256084, 0.0827172771, 0.0522364117, 0.0763803199, 0.0383439325, 0.0315711163, 0.0359369405, 0.0830000266, 0.05588983, 0.118797652, 0.0419895239, 0.03096826, 0.0482387729, 0.0814575478, 0.0530064441, 0.0713133663, 0.0402602889, 0.0329091549, 0.0366327539, 0.0867482349, 0.0558319241, 0.107723869, 0.0404211581, 0.0329722315, 0.0489561521, 0.0826003104, 0.0520287342, 0.0756732747, 0.0381713137, 0.0315917172, 0.036016006, 0.0827466771, 0.0559374839, 0.117918305, 0.0418187864, 0.0309130736, 0.0482155532, 0.0812726766, 0.0529725999, 0.0704396665, 0.0401382633, 0.0328320377, 0.0366499983, 0.0865081549, 0.0558130033, 0.107050404, 0.040462669, 0.0329264663, 0.048939988, 0.0825014785, 0.0521564297, 0.0755715668, 0.0382461287, 0.0315132253, 0.0360451862, 0.0826494545, 0.0556861348, 0.117634386, 0.0419086367, 0.0309544839, 0.0482521355, 0.0812671632, 0.052875001, 0.0708188862, 0.0401212461, 0.0328314528, 0.0366958678, 0.0865516812, 0.0555889644, 0.10705661, 0.0404228307, 0.0329857729, 0.0489950143, 0.0825592354, 0.0521193407, 0.075336799, 0.0382963419, 0.0315588154, 0.0359728634, 0.0825796425, 0.055748798, 0.11747852, 0.0418465212, 0.0309343375, 0.0482648313, 0.0812033936, 0.0529498905, 0.0708218217, 0.0401270501, 0.0328631364, 0.0366657414, 0.0864589661, 0.055666972, 0.107121691, 0.0404569805, 0.0329182856, 0.0488789678, 0.0824256316, 0.0521728434, 0.0756832883, 0.0382716917, 0.0316019356, 0.0360064469, 0.0826945901, 0.0558301918, 0.117753327, 0.0419369414, 0.0309650674, 0.04827521, 0.0811835676, 0.0530496649, 0.0710419044, 0.0401818044, 0.0329029113, 0.0366646349, 0.0865209401, 0.0558890216, 0.106871203, 0.0404960029, 0.0329435989, 0.0489320606, 0.0824402794, 0.0522804782, 0.075521335, 0.03835316, 0.0315264352, 0.0360717736, 0.0826937035, 0.0559760407, 0.117562987, 0.042025283, 0.0309682749, 0.0482157208, 0.0812109932, 0.0529437661, 0.0708353147, 0.0402330048, 0.0328865126, 0.0366900563, 0.0864202529, 0.0556596741, 0.106951557, 0.040523231, 0.032954745, 0.0488801412, 0.0825590268, 0.0522610098, 0.075371936, 0.038370572, 0.031555213, 0.0360761546, 0.0826291144, 0.0558230616, 0.117153689, 0.0419056639, 0.030958429, 0.0483203679, 0.0811696649, 0.0530785434, 0.0705148205, 0.0400814898, 0.0328636356, 0.0366270728, 0.0864573419, 0.0556819849, 0.106591567, 0.0404595248, 0.0329803973, 0.0488445275, 0.0823514163, 0.0519861504, 0.075189665, 0.038263429, 0.0315532424, 0.0359952003, 0.0825378671, 0.0556808375, 0.1168705, 0.0419729277, 0.030955812, 0.0480555743, 0.0811190531, 0.0528553389, 0.0703770891, 0.0400957838, 0.032823436, 0.0365047827, 0.0862264559, 0.0555941984, 0.106621817, 0.0404447168, 0.0329421163, 0.0487554856, 0.0823658854, 0.0522085205, 0.0749493241, 0.0383146629, 0.0314874649, 0.035876777, 0.0825367942, 0.0558333434, 0.116840631, 0.0419217348, 0.0309424698, 0.0480702557, 0.0810378939, 0.0531023368, 0.0704408064, 0.0401346162, 0.0327595845, 0.036524564, 0.0864482597, 0.0558785461, 0.106391251, 0.0404764414, 0.0329038873, 0.0487558432, 0.0825740844, 0.0522175543, 0.0749297962, 0.0382112302, 0.0315121338, 0.0359060094, 0.0828303769, 0.055848103, 0.116722845, 0.0418352075, 0.0309580229, 0.048057273, 0.0813033357, 0.0530234799, 0.0700431839, 0.0400552899, 0.0328133069, 0.0365188308, 0.086747922, 0.0558868386, 0.106187589, 0.0404690988, 0.0329474024, 0.0486963391, 0.0826667696, 0.0522127301, 0.0747587234, 0.0382659361, 0.0314990804, 0.0359227024, 0.082825318, 0.0557860099, 0.116416305, 0.0419145189, 0.0309541803, 0.0481403805, 0.0813742727, 0.0529966839, 0.070445247, 0.0401037149, 0.0328177288, 0.0365608223, 0.0864715874, 0.0557812974, 0.106890589, 0.0404596254, 0.0329041518, 0.0488016047, 0.0825993717, 0.0520862415, 0.0752403736, 0.0382758528, 0.031487558, 0.0358711593, 0.0828570202, 0.0556482598, 0.117721274, 0.0418776087, 0.030930277, 0.0480358563, 0.0813970715, 0.053033933, 0.0704173744, 0.0400774553, 0.032785356, 0.0365410149, 0.0865784734, 0.0558500066, 0.106890701, 0.0404274762, 0.0329161249, 0.0488108769, 0.0825953186, 0.0525080338, 0.0751417577, 0.038195271, 0.0315447822, 0.0358739421, 0.082690075, 0.0559712052, 0.117565483, 0.0418787859, 0.0309369005, 0.0480795391, 0.0810282379, 0.0530309901, 0.0705991983, 0.0399668291, 0.0328539312, 0.0366729684, 0.0865599215, 0.0557880513, 0.106982209, 0.040409036, 0.0329307839, 0.0488074459, 0.0824338496, 0.0523011498, 0.0752961561, 0.0382243097, 0.031531658, 0.035986159, 0.0825555846, 0.0559262484, 0.117975816, 0.0418635868, 0.0309652165, 0.0478741638, 0.0812252015, 0.0529933535, 0.0710627511, 0.0400851332, 0.0328303091, 0.0365837403, 0.0867403448, 0.0557631142, 0.107257292, 0.0404270105, 0.0329333507, 0.0486779213, 0.0824217871, 0.0524653457, 0.075522311, 0.0381540656, 0.0315172635, 0.0359032787, 0.0826748833, 0.0562010258, 0.117864832, 0.041776292, 0.030884007, 0.0478005223, 0.0814820603, 0.0528835282, 0.0704237595, 0.0399175286, 0.0328091122, 0.0363532044, 0.0868459046, 0.0557772405, 0.106636293, 0.040318206, 0.0330242999, 0.0485390387, 0.082752198, 0.0522372276, 0.0748267025, 0.0381022505, 0.0315221623, 0.03571821, 0.0829095617, 0.0558399856, 0.115932807, 0.0416073166, 0.031019792, 0.0480146371, 0.0814271867, 0.0528889485, 0.0708417743, 0.0400160179, 0.0328449719, 0.0364279561, 0.0869302675, 0.0556629151, 0.107171133, 0.0403475054, 0.0330441743, 0.0485106371, 0.082690075, 0.0522086732, 0.0755572766, 0.0383064449, 0.0315558873, 0.0358254202, 0.0828591734, 0.0559117459, 0.117435738, 0.0417660549, 0.0309871547, 0.0479902104, 0.0812488869, 0.052765362, 0.0708728284, 0.0400375873, 0.0327952318, 0.0365415253, 0.0866817012, 0.0558423214, 0.106790066, 0.0404133461, 0.0329922326, 0.0489257425, 0.0825169683, 0.0522326268, 0.0756074041, 0.038136363, 0.031596493, 0.0360756442, 0.0827795565, 0.0556472912, 0.118197501, 0.041617509, 0.0310396291, 0.0485082828, 0.0813142881, 0.0525687076, 0.0711537525, 0.0398908742, 0.0328845829, 0.0367774926, 0.0869978219, 0.0553462431, 0.107849605, 0.0402357914, 0.033083342, 0.0490297489, 0.083048217, 0.0519443452, 0.075592272, 0.0380066559, 0.0315821134, 0.0360110551, 0.0832545757, 0.0555247404, 0.118227184, 0.0415897705, 0.0310627669, 0.0483634546, 0.0816971287, 0.0526904762, 0.071190767, 0.0397654697, 0.0329295024, 0.0368228666, 0.0870330781, 0.0553591177, 0.107273459, 0.0399811827, 0.0329881757, 0.0488566756, 0.0827398971, 0.0518324003, 0.0759026185, 0.0378500931, 0.031603016, 0.0360091887, 0.0831679627, 0.0554750971, 0.118127897, 0.0415171795, 0.0310228169, 0.0482589081, 0.0817324743, 0.0527424365, 0.0708940551, 0.0396417826, 0.0330803357, 0.0371231809, 0.0871700719, 0.0556528829, 0.106444813, 0.0401361845, 0.0332097188, 0.0492804125, 0.0829169527, 0.0519795679, 0.0755063593, 0.0379531197, 0.0315605141, 0.0361872911, 0.0833307132, 0.0558345802, 0.118242837, 0.0415472537, 0.0309869554, 0.0483259149, 0.0817083642, 0.0529056974, 0.0710077286, 0.0396241024, 0.0328994915, 0.0368835479, 0.0868093073, 0.0556792431, 0.107435331, 0.040089637, 0.0330895931, 0.0490551144, 0.0828381628, 0.0523098819, 0.075692445, 0.0379327238, 0.0316228271, 0.0361214764, 0.0832499787, 0.0556969382, 0.118438259, 0.041527655, 0.0310522579, 0.048405543, 0.0814021155, 0.0529205129, 0.0711512715, 0.0396643877, 0.0328323096, 0.0370060503, 0.0872039497, 0.0558792613, 0.108505115, 0.0400501564, 0.0329839997, 0.049111899, 0.0828043297, 0.0523284338, 0.0766825974, 0.037991263, 0.0315040164, 0.0362060741, 0.0830896571, 0.0559267476, 0.119324662, 0.0416852683, 0.0309243873, 0.0483982489, 0.0812369362, 0.0529990047, 0.0718141049, 0.039840024, 0.0327545516, 0.0368888527, 0.0866820216, 0.0561005622, 0.108664602, 0.0402258635, 0.0330384895, 0.0491833203, 0.0822884068, 0.0524695367, 0.0765113533, 0.037997555, 0.0315541662, 0.0363045856, 0.0826411024, 0.0562026948, 0.11929521, 0.0415848158, 0.0309183765, 0.0485993028, 0.0811255425, 0.053143438, 0.0717063546, 0.0398527347, 0.0327677727, 0.0370342918, 0.0865930617, 0.0561475754, 0.108230226, 0.0402677283, 0.0329065248, 0.0493705049, 0.0823608786, 0.0525772497, 0.076627478, 0.0381509252, 0.0314760841, 0.0363658927, 0.0827427506, 0.0562057942, 0.119552307, 0.0418353155, 0.0309369955, 0.0487422831, 0.0810679346, 0.0533589534, 0.072082378, 0.0400507376, 0.0327510722, 0.0371755585, 0.0864787698, 0.0560893863, 0.108879514, 0.040349327, 0.0329297371, 0.0494563431, 0.0822144151, 0.0523418337, 0.0768506825, 0.0382367894, 0.0315125957, 0.0365334712, 0.082546629, 0.0561538003, 0.120007224, 0.0418451317, 0.0309676379, 0.0488319285, 0.0809659809, 0.0533848442, 0.072140947, 0.0401399806, 0.0327194631, 0.037201792, 0.0863013268, 0.0561799444, 0.108742461, 0.0404802226, 0.0329580493, 0.0494268164, 0.08192835, 0.052489154, 0.0768529326, 0.0382113717, 0.031464383, 0.0365179665, 0.0825515613, 0.0558983572, 0.119250372, 0.0418992639, 0.0309221745, 0.0488482341, 0.0809684098, 0.0531297363, 0.0717717186, 0.0400140919, 0.0328130685, 0.0372540355, 0.08623337, 0.055996798, 0.108965851, 0.0402521156, 0.0329132825, 0.049507644, 0.0822416395, 0.0523348376, 0.0770491362, 0.0381097719, 0.0314552337, 0.0365227088, 0.0822419226, 0.0557950698, 0.119374439, 0.0418363214, 0.0309059806, 0.0488569364, 0.0806842074, 0.0529144853, 0.0718324482, 0.0398261771, 0.0328009799, 0.0374035276, 0.0860508829, 0.0560925342, 0.10890387, 0.040311031, 0.0329333581, 0.0496622659, 0.0818542466, 0.0524999611, 0.0770291165, 0.0380880088, 0.0314997844, 0.0366774015, 0.0824009925, 0.0559257939, 0.119751051, 0.0417602062, 0.0309738461, 0.0490518771, 0.0805977732, 0.0529525429, 0.0718132779, 0.0398230478, 0.0327415802, 0.0372859873, 0.0859619528, 0.0559824407, 0.108376369, 0.0401891656, 0.0329884142, 0.049760256, 0.0818847939, 0.0522334278, 0.076964058, 0.0380595215, 0.0314139687, 0.0365285985, 0.0822705403, 0.0557993203, 0.119774833, 0.0417070426, 0.0309773348, 0.0489512831, 0.0808596089, 0.0529670641, 0.0721235797, 0.0397452004, 0.0328724086, 0.0372813717, 0.0861253738, 0.0558183901, 0.108760782, 0.0402373895, 0.0330609865, 0.0495677665, 0.0819569379, 0.0522168353, 0.0768552125, 0.0379638076, 0.0316267721, 0.0365106203, 0.0822444037, 0.0559422337, 0.119215295, 0.0416287147, 0.0310577862, 0.0490718335, 0.0807782114, 0.0528922342, 0.0717851147, 0.0396778621, 0.0328702033, 0.0371667668, 0.0860232711, 0.0561101772, 0.108899169, 0.0401162878, 0.0331639238, 0.0496581495, 0.0817920864, 0.0521798097, 0.0766795203, 0.0379786156, 0.0316066816, 0.0365659744, 0.0819416568, 0.0558065586, 0.118676946, 0.0417320691, 0.0310674459, 0.0489828698, 0.0805876479, 0.0531940311, 0.0717083886, 0.0398340784, 0.0328986309, 0.0373510569, 0.0860586986, 0.0561154932, 0.108715795, 0.0402249619, 0.0330448151, 0.0499451123, 0.0818624943, 0.0524694026, 0.0768023878, 0.038027335, 0.0316235013, 0.0367620885, 0.0821636841, 0.0559581779, 0.118880458, 0.0417205058, 0.0309850145, 0.0492970832, 0.0800658613, 0.0528019965, 0.0712715015, 0.0398429148, 0.0328948982, 0.0375531204, 0.08542227, 0.0555956215, 0.108225413, 0.0402593128, 0.0330450535, 0.0496047102, 0.0815310255, 0.0519023649, 0.0762169138, 0.0380542725, 0.031529054, 0.0366885215, 0.0816196278, 0.0554621629, 0.118508354, 0.0418681204, 0.0310214795, 0.0490312651, 0.0800891817, 0.0525568016, 0.0715563148, 0.0399606302, 0.0329406224, 0.0374582373, 0.0853386223, 0.0555121377, 0.108278133, 0.040387731, 0.0331161693, 0.0498397723, 0.0811653212, 0.0520761758, 0.076716058, 0.0380854495, 0.0316745192, 0.0365990251, 0.0814551041, 0.055213511, 0.118694142, 0.0419307649, 0.0310362969, 0.0491643585, 0.0797529742, 0.0521339253, 0.071576871, 0.0399681702, 0.0329305902, 0.0375545584, 0.0851648524, 0.055166766, 0.108210564, 0.0404049866, 0.0330847949, 0.0496715903, 0.081101194, 0.0518497378, 0.0766683221, 0.038170971, 0.031660039, 0.036710687, 0.0812787339, 0.0553791858, 0.118447609, 0.0420702957, 0.0309903622, 0.0491083227, 0.0798816904, 0.052254349, 0.0715560913, 0.0400456674, 0.0328598917, 0.0374286771, 0.0853727758, 0.0552614741, 0.108147711, 0.0405161045, 0.0331454612, 0.0499308966, 0.0811894611, 0.0517160445, 0.0768411756, 0.0381810889, 0.0316921584, 0.0368802547, 0.08143536, 0.0551651865, 0.119327858, 0.0419851728, 0.0311025083, 0.0495199896, 0.0796055049, 0.0522339344, 0.071921654, 0.0400496349, 0.0329224616, 0.0376042314, 0.0855078474, 0.0552532002, 0.10880778, 0.0405007973, 0.0330771767, 0.0500739105, 0.081229195, 0.0516542755, 0.0770184919, 0.0381765775, 0.0315815881, 0.0369361937, 0.0819377229, 0.0550915413, 0.118991688, 0.041970849, 0.0310412198, 0.0495028533, 0.080018416, 0.0521183312, 0.0718170553, 0.040012233, 0.0328726023, 0.037660066, 0.0856383666, 0.0551166236, 0.108476862, 0.0404679254, 0.0331242271, 0.0501032956, 0.0810909644, 0.0514467508, 0.0768648684, 0.0382289104, 0.0315782502, 0.0368523747, 0.0814944282, 0.0550853759, 0.118338056, 0.0420293175, 0.0310414992, 0.049420163, 0.0797994435, 0.0519611835, 0.0714410245, 0.039986413, 0.0328499824, 0.0375986286, 0.0853806138, 0.0547747649, 0.107763909, 0.0405537635, 0.033048071, 0.050228551, 0.0812471658, 0.0513543636, 0.0760339126, 0.0382000208, 0.0315890089, 0.0369622447, 0.0817500874, 0.0548788831, 0.117758602, 0.0422554798, 0.0311419889, 0.0495181121, 0.0797631294, 0.0519506633, 0.0707538798, 0.0401714854, 0.0329258293, 0.0376301035, 0.0850695744, 0.0547380149, 0.106781103, 0.040719308, 0.0330635794, 0.0502420999, 0.0809316337, 0.0512162708, 0.0758181736, 0.0382840335, 0.0315987542, 0.0369899161, 0.081173107, 0.0548746139, 0.117458425, 0.0422598794, 0.0310809314, 0.0494730733, 0.0797519162, 0.0517900512, 0.0701044202, 0.0401494913, 0.0328176394, 0.037645638, 0.0850476399, 0.0546616092, 0.106705368, 0.0406596735, 0.0329653025, 0.0502873249, 0.0808644518, 0.0510296933, 0.0754032135, 0.0383086838, 0.031500455, 0.0368682742, 0.0814333931, 0.0545789935, 0.116715334, 0.042292662, 0.0310123768, 0.0492834076, 0.0795033947, 0.0514596142, 0.0700214729, 0.0402445085, 0.0327973068, 0.0375435874, 0.0847855285, 0.0542584881, 0.106150351, 0.0407211632, 0.0330816433, 0.0501819849, 0.0808055773, 0.050708048, 0.0754857808, 0.0382950269, 0.0315759107, 0.0369932167, 0.081044212, 0.0542295612, 0.116843455, 0.0420804098, 0.0311388113, 0.0497573242, 0.079860799, 0.051587116, 0.0706424043, 0.0400949754, 0.0329835974, 0.0376654714, 0.0851345435, 0.0545412339, 0.106982946, 0.0405556522, 0.0330748744, 0.0503319055, 0.0807437897, 0.0508578531, 0.0761127844, 0.0382934995, 0.031802088, 0.0371159986, 0.0815737918, 0.0544009618, 0.118133202, 0.0422389284, 0.0312462784, 0.0499530472, 0.079885304, 0.0515410528, 0.0706945881, 0.0402504764, 0.0330020748, 0.0379369743, 0.0853123739, 0.0546450093, 0.107360005, 0.0408551954, 0.0332509726, 0.050717067, 0.081175603, 0.0511191972, 0.0761055723, 0.0384834744, 0.0317538641, 0.0373352654, 0.081189841, 0.0543749891, 0.117689125, 0.0422468483, 0.0312015377, 0.0500956923, 0.0797357038, 0.0516489111, 0.0711876824, 0.0404967032, 0.0330920964, 0.0381016769, 0.0851135328, 0.0544653013, 0.107713506, 0.0408285037, 0.0332976952, 0.0511061326, 0.080760181, 0.0509995222, 0.0763379857, 0.0383979082, 0.0318912864, 0.0375084057, 0.0812153891, 0.0546245687, 0.118116818, 0.0421730913, 0.0312635601, 0.0502646603, 0.0794849917, 0.0515728593, 0.0714212134, 0.04030497, 0.0331195705, 0.038006071, 0.085032396, 0.0543323942, 0.10806483, 0.0407627113, 0.0333303623, 0.0508738272, 0.0809981376, 0.0508322567, 0.0762984082, 0.0384904072, 0.0320231058, 0.0372335576, 0.0811131746, 0.0544216931, 0.11833822, 0.0422686934, 0.0312524438, 0.0501520894, 0.0794369653, 0.0514803939, 0.0711427554, 0.0403291099, 0.0330107808, 0.0379353017, 0.0852390379, 0.0542311743, 0.107306533, 0.0407522246, 0.0331506878, 0.050719507, 0.0809570178, 0.0508136712, 0.0760702267, 0.0385112092, 0.0317851901, 0.0373591147, 0.0810890049, 0.0541602448, 0.117381364, 0.0423169546, 0.0312824249, 0.0500570908, 0.0795995891, 0.0513706133, 0.0707418099, 0.0402984507, 0.0330144763, 0.0379976667, 0.0850056708, 0.0540996827, 0.107146055, 0.0407748222, 0.0331642032, 0.0505766496, 0.0808618441, 0.0505556539, 0.0761153921, 0.0384840891, 0.0317172632, 0.0373278931, 0.0812440887, 0.0538452491, 0.117578328, 0.0423186645, 0.0312604532, 0.0501128584, 0.0796028674, 0.0512293652, 0.0709528551, 0.0403458327, 0.0330203883, 0.0379563458, 0.0852687806, 0.054128129, 0.107667215, 0.0408007167, 0.0332586989, 0.0509620309, 0.0807847083, 0.0505625829, 0.0757901445, 0.0385405123, 0.0317489393, 0.0372267589, 0.0812573284, 0.0539066344, 0.117332757, 0.0423266999, 0.0311663207, 0.050155472, 0.0796504095, 0.0512552112, 0.0709771663, 0.0404327735, 0.0329063386, 0.0380234234, 0.0852769837, 0.0540871695, 0.107488818, 0.0408720784, 0.0330754295, 0.0508787036, 0.0809912235, 0.0505341403, 0.0761905536, 0.0385776535, 0.031758748, 0.0373969451, 0.0813205391, 0.0538609102, 0.117887139, 0.0424342453, 0.0311770253, 0.0504014343, 0.0795599818, 0.0511057191, 0.0708935782, 0.0402855165, 0.033004161, 0.0382928289, 0.0853803605, 0.0537130758, 0.10697642, 0.0406910554, 0.033083979, 0.051017873, 0.0808259547, 0.0501634479, 0.0757242367, 0.0383358151, 0.0316209607, 0.0374876298, 0.0811274201, 0.0534973219, 0.117741756, 0.042067308, 0.0311577581, 0.0504077822, 0.0797142312, 0.0505434647, 0.0709770769, 0.0402047373, 0.0328884125, 0.038279783, 0.0852263942, 0.0536179543, 0.106994763, 0.040532358, 0.0330725089, 0.0507073812, 0.081200853, 0.0499259867, 0.0758878365, 0.0382565446, 0.031786073, 0.0374565683, 0.0818876103, 0.053806074, 0.117582127, 0.0421531573, 0.031274002, 0.0502073802, 0.0798427463, 0.0510337129, 0.0715165362, 0.0403837152, 0.0328628607, 0.0379868299, 0.0857823938, 0.0539096594, 0.107611127, 0.0406536572, 0.0330953151, 0.0509119444, 0.0817767009, 0.050117664, 0.0771934688, 0.0384417549, 0.0318873823, 0.0373816378, 0.081835039, 0.0537828952, 0.118780516, 0.042180337, 0.0311342124, 0.0499597713, 0.0798717514, 0.0509328023, 0.0719884485, 0.0402758606, 0.0328737646, 0.0375314429, 0.0848099291, 0.0538643412, 0.108085014, 0.0403988138, 0.0331660137, 0.0506268777, 0.0810805261, 0.0502750352, 0.076508522, 0.038164854, 0.0317990072, 0.0373660997, 0.081492953, 0.0537056401, 0.117935345, 0.0421278961, 0.0314840712, 0.0498819053, 0.0796038583, 0.0507160798, 0.0715460479, 0.0401898734, 0.033093147, 0.0379049443, 0.0853549615, 0.0537766367, 0.108152717, 0.0405232683, 0.0333216749, 0.0503322966, 0.0812098309, 0.0500736572, 0.077049993, 0.0383386128, 0.0321256667, 0.0371375196, 0.0814476311, 0.0534474701, 0.118597627, 0.0421571136, 0.0313542485, 0.0498047248, 0.0798662454, 0.0506422967, 0.0715811998, 0.0401553065, 0.0331600234, 0.0379794091, 0.0858009532, 0.0539850071, 0.10862866, 0.0402517915, 0.0337748826, 0.0505118668, 0.0815916434, 0.0499311201, 0.0771214515, 0.0379427001, 0.0323499292, 0.0371098183, 0.0817183852, 0.0534745343, 0.119715951, 0.0420021564, 0.0315354615, 0.0498371571, 0.0798014775, 0.0503511243, 0.0727676749, 0.0401524194, 0.0333523937, 0.037684761, 0.0851944759, 0.0532078855, 0.109640963, 0.0405072868, 0.033824753, 0.0504133552, 0.0812557265, 0.0499536805, 0.0773982406, 0.0382517725, 0.0323423184, 0.0368349738, 0.0816775411, 0.0532274917, 0.119468093, 0.042216219, 0.0321354046, 0.049886398, 0.0805459693, 0.0505340248, 0.0717058554, 0.0403008983, 0.0343162008, 0.0381171964, 0.0860916525, 0.0536730327, 0.109231897, 0.0410726853, 0.034750618, 0.0503654443, 0.0821825042, 0.049849961, 0.0769863799, 0.0389320925, 0.0332209393, 0.0374571718, 0.0822337568, 0.0535049066, 0.119211137, 0.0430101044, 0.0325448252, 0.0503518097, 0.0805031508, 0.0507397056, 0.0718437955, 0.0405943394, 0.0346785858, 0.0384472646, 0.0864904001, 0.0537859537, 0.108536527, 0.0410540998, 0.0344535783, 0.0508299582, 0.0819313377, 0.050320778, 0.0765817761, 0.0388014987, 0.03330414, 0.0380357355, 0.0821381509, 0.0535310581, 0.118539266, 0.0426628068, 0.0323223732, 0.0506656915, 0.0808704421, 0.0516821295, 0.072138913, 0.0405423418, 0.0343888178, 0.0387626551, 0.0867996439, 0.0546664335, 0.110140286, 0.0411976092, 0.0345704146, 0.0517049544, 0.0825677961, 0.0509203635, 0.077483505, 0.038735792, 0.0332854614, 0.0383694395, 0.08292979, 0.0546029694, 0.119177759, 0.0427528806, 0.0325794779, 0.0511245243, 0.0814341009, 0.0514610931, 0.0722670034, 0.0406052694, 0.0344867818, 0.0391865149, 0.0872436315, 0.0544584356, 0.109644406, 0.0406514555, 0.0346376821, 0.051025033, 0.0826976746, 0.0509268865, 0.0774501488, 0.0384576954, 0.0333951525, 0.0381098688, 0.0833387226, 0.0549557656, 0.120056711, 0.0423937105, 0.0327199474, 0.0506300256, 0.0813064426, 0.0517968498, 0.0723906532, 0.0403377004, 0.0347079523, 0.0386661701, 0.0871506855, 0.0544580072, 0.109710142, 0.0412357785, 0.0348037109, 0.0503061935, 0.0828099102, 0.0505862385, 0.077791065, 0.0389362425, 0.0332377739, 0.0375482328, 0.0825007185, 0.053952191, 0.119553857, 0.043033544, 0.0321568027, 0.0499339625, 0.0807090774, 0.0509727113, 0.072209388, 0.0407590866, 0.0342099294, 0.037851654, 0.0865545273, 0.0540970117, 0.109491207, 0.0412682034, 0.0341394581, 0.0504556783, 0.0822354853, 0.0501754656, 0.077893503, 0.03882429, 0.032704819, 0.037332505, 0.0823386535, 0.0536121614, 0.118771844, 0.0423222557, 0.0319390371, 0.0499853157, 0.0804201514, 0.0511303172, 0.0721568838, 0.0400723517, 0.0338451564, 0.0382062048, 0.0858376771, 0.0540319048, 0.108953238, 0.0405098982, 0.0336294509, 0.049903851, 0.0817720294, 0.0497831143, 0.077376157, 0.0383916534, 0.032559976, 0.0372499079, 0.0816648975, 0.0536568873, 0.118905902, 0.0423380211, 0.0319615267, 0.0494907945, 0.0806252956, 0.0503957532, 0.0735256672, 0.0403433107, 0.0341189168, 0.0375426076, 0.0866904929, 0.0545597821, 0.111435771, 0.0415058918, 0.0348873697, 0.0497517362, 0.0831238702, 0.0503534749, 0.0787871629, 0.0389577374, 0.0337784775, 0.0365605578, 0.0833799094, 0.053949777, 0.120525226, 0.0427485406, 0.0319220312, 0.0486761108, 0.0815058798, 0.0513757914, 0.0739196911, 0.0401807465, 0.0344447121, 0.0369367488, 0.0868208557, 0.0541396886, 0.110422596, 0.0408043973, 0.0341666266, 0.0495066568, 0.0824794769, 0.0503454469, 0.0788493082, 0.0387761071, 0.0332616083, 0.0359836295, 0.0817384198, 0.0534574017, 0.120792627, 0.0430046059, 0.0317675993, 0.0487629361, 0.0805867016, 0.0505574495, 0.0725900605, 0.0405150577, 0.0336249471, 0.0371916406, 0.086172916, 0.0532527342, 0.11018648, 0.0408392437, 0.0339806527, 0.049762696, 0.0829233676, 0.0497137159, 0.0780590847, 0.0385323651, 0.0324682817, 0.0363167375, 0.0825308859, 0.0530679077, 0.121824592, 0.0415677764, 0.0316386037, 0.0485927574, 0.0815195218, 0.0505940244, 0.0731093809, 0.0403152965, 0.0335679799, 0.0367549509, 0.0853754431, 0.0529768988, 0.111811772, 0.0409393869, 0.0336865298, 0.0498341508, 0.0824875757, 0.04976964, 0.0781549439, 0.0384517498, 0.0326251239, 0.0368241444, 0.0845205113, 0.0535703115, 0.11930564, 0.0431814529, 0.0321322381, 0.0497396551, 0.0827403069, 0.0510183349, 0.0712347329, 0.0407779999, 0.0344011709, 0.0380974375, 0.0884184167, 0.0533365794, 0.108653165, 0.041341383, 0.0346950479, 0.0508602075, 0.0839151591, 0.0494899228, 0.0770644322, 0.0384987742, 0.0326853432, 0.0370050967, 0.0828976631, 0.0526567474, 0.118813053, 0.0427043214, 0.0317869186, 0.0492393561, 0.0819969252, 0.04900546, 0.0719443113, 0.0404290669, 0.0336286649, 0.0369872153, 0.0854650363, 0.0518611744, 0.107886679, 0.0407370664, 0.0339757688, 0.050086733, 0.0816349089, 0.0483363122, 0.0769355372, 0.0382218622, 0.0325501673, 0.0362962484, 0.0817706361, 0.0514655858, 0.118181646, 0.0423998609, 0.0320309252, 0.0482236482, 0.0805297792, 0.0490644388, 0.0714427605, 0.0400998816, 0.0340225063, 0.0363901556, 0.0854116231, 0.0524461381, 0.108088583, 0.0409730747, 0.034371689, 0.0495201126, 0.0812908038, 0.049276989, 0.0776361302, 0.0386135355, 0.0325218774, 0.035621535, 0.0811535195, 0.0526554808, 0.117919102, 0.0431482866, 0.0317482948, 0.0486364327, 0.079807505, 0.0497284457, 0.0706907362, 0.0404253826, 0.033517804, 0.0366465263, 0.0844763443, 0.0522826426, 0.106627867, 0.0411568806, 0.0336794741, 0.0498261601, 0.0809533074, 0.0489562191, 0.0756848082, 0.0386867896, 0.0318218283, 0.0349113122, 0.0805646032, 0.0511870235, 0.116955034, 0.0432619303, 0.0311080497, 0.0474290401, 0.0796532407, 0.0485636555, 0.0706112981, 0.040633712, 0.0333605707, 0.0359323621, 0.084758848, 0.051515419, 0.106033258, 0.0413692854, 0.0337779857, 0.048656866, 0.0811909884, 0.0485346355, 0.0756556913, 0.0387557484, 0.032168895, 0.0349385925, 0.0811567605, 0.0517827347, 0.117094323, 0.0435747467, 0.0314093716, 0.0476261638, 0.0786007941, 0.0496056229, 0.07011237, 0.0409340113, 0.0333727226, 0.035564132, 0.0842429921, 0.0526487902, 0.105669379, 0.0417506695, 0.0336783752, 0.0485974438, 0.0804476738, 0.0491615385, 0.0753573924, 0.0394442119, 0.0320343859, 0.0351447091, 0.0803980678, 0.0524778515, 0.115685813, 0.0437976532, 0.0313439853, 0.0473376103, 0.0791075751, 0.0496512465, 0.0702147186, 0.0413994305, 0.03328868, 0.0355067886, 0.0837682858, 0.0524308905, 0.105284534, 0.0420188941, 0.0335741453, 0.0481778607, 0.0808394998, 0.0490773432, 0.0752277225, 0.0394439064, 0.0318799391, 0.0349168628, 0.0811192617, 0.052078411, 0.116421893, 0.0437925197, 0.0313372537, 0.0468064472, 0.0795228183, 0.0493478402, 0.0708057284, 0.0411916859, 0.0331811309, 0.0350710712, 0.0850444138, 0.0526175462, 0.106126413, 0.041712977, 0.03336934, 0.0477923937, 0.0806908756, 0.0491325743, 0.0756254494, 0.0390625224, 0.0316163301, 0.034476351, 0.0803575367, 0.0518171489, 0.116337448, 0.043237526, 0.0310897715, 0.0464417301, 0.0792514607, 0.0490511917, 0.0701004416, 0.0405933112, 0.0329308547, 0.0347542763, 0.0840147734, 0.0520221815, 0.105278969, 0.0413757935, 0.0330969691, 0.0476132222, 0.0801858827, 0.0488263145, 0.075234741, 0.0389565043, 0.0316622593, 0.0344813056, 0.0807246417, 0.0522275753, 0.116157182, 0.0431501903, 0.0310395323, 0.0468767136, 0.0786108226, 0.0491516665, 0.0700346529, 0.0404003672, 0.0328389555, 0.0348832607, 0.0837305263, 0.0524833202, 0.105032004, 0.0409820676, 0.0332062356, 0.0476521477, 0.07991606, 0.0494098477, 0.0748336688, 0.0387306958, 0.031520661, 0.0345627367, 0.0799309909, 0.0528076515, 0.115097307, 0.0430529378, 0.0311367903, 0.0467519723, 0.0791110173, 0.0497807339, 0.0702308863, 0.0405264981, 0.0330700949, 0.0349646993, 0.0846570581, 0.0526401624, 0.105149075, 0.0411704853, 0.0332461931, 0.0478320941, 0.0806303918, 0.0493027121, 0.074965179, 0.0387017317, 0.0315641351, 0.0343880132, 0.0814135, 0.0525035895, 0.116754003, 0.0429973826, 0.030936677, 0.0466144718, 0.079961054, 0.0500148311, 0.0701499507, 0.0404170342, 0.0327832699, 0.0348565616, 0.0854825899, 0.0528741628, 0.105408221, 0.0411821753, 0.0331374742, 0.0477664061, 0.0821758732, 0.0497957803, 0.0755100548, 0.0387476124, 0.0314672925, 0.0344678089, 0.0823386684, 0.0530476458, 0.116193011, 0.0431651622, 0.0308846366, 0.0464257896, 0.0805416033, 0.0501595587, 0.070662111, 0.0404155627, 0.0327612944, 0.0348340757, 0.0856461078, 0.0532562882, 0.106114753, 0.0412534699, 0.0330486484, 0.0476544574, 0.0819007754, 0.0497575365, 0.0757853836, 0.0386643894, 0.0313824117, 0.0343643613, 0.0824470222, 0.052859161, 0.116828516, 0.0429559648, 0.0308471862, 0.0462433212, 0.0801744908, 0.0501922742, 0.070888713, 0.0405202433, 0.0328483917, 0.0347356498, 0.0856373385, 0.0533290878, 0.106142931, 0.0412729681, 0.0332245156, 0.0476237871, 0.0815149322, 0.0502216667, 0.0756802633, 0.0388647206, 0.0314666554, 0.0342444442, 0.0817711055, 0.05305022, 0.116868034, 0.0432185084, 0.0308613889, 0.046344582, 0.0800161585, 0.050163243, 0.0706829354, 0.0405413881, 0.0326175652, 0.0347293653, 0.0851935744, 0.0533207692, 0.106543437, 0.0412803479, 0.0331048816, 0.0475356132, 0.0816881433, 0.0496255346, 0.0759177655, 0.0387298167, 0.0314123891, 0.0340511613, 0.0817727149, 0.0529227592, 0.116805486, 0.0428310335, 0.0307563394, 0.0463284329, 0.0801791996, 0.0499279574, 0.0708210468, 0.0402905047, 0.0326804146, 0.0346227847, 0.0855093524, 0.0527997613, 0.106044307, 0.0409944542, 0.033049766, 0.0474227667, 0.08174593, 0.0495952703, 0.0756695047, 0.0387116149, 0.0314091966, 0.0341204554, 0.0814139396, 0.0528271049, 0.116898775, 0.0427221954, 0.0307970326, 0.0464258194, 0.0802886412, 0.0496731848, 0.0709460452, 0.0401917472, 0.0326649807, 0.0346142463, 0.0849512368, 0.0520503968, 0.106966317, 0.0407894477, 0.0329730697, 0.0473811105, 0.0813043341, 0.0488122851, 0.0763715506, 0.0383821279, 0.0313966684, 0.0340051427, 0.0813321918, 0.0518518202, 0.117852077, 0.0424677879, 0.0308541395, 0.0462077595, 0.0795135275, 0.04918392, 0.07127437, 0.0401436873, 0.0328933373, 0.0346389785, 0.0849582255, 0.0521725453, 0.106917344, 0.0407076776, 0.0330319442, 0.0474110767, 0.0814364925, 0.048605144, 0.0760821328, 0.0384072177, 0.0313683748, 0.0340949893, 0.0811692327, 0.0517755039, 0.117339544, 0.0425542742, 0.0307137351, 0.0464003198, 0.0795117691, 0.0489078611, 0.0710327774, 0.0400607884, 0.03256106, 0.0346858166, 0.0844309404, 0.0519279838, 0.106497101, 0.0409377478, 0.0328485444, 0.0473404154, 0.0805115253, 0.0484127216, 0.076300323, 0.0383659117, 0.0312253386, 0.0340970941, 0.0804808587, 0.0514229424, 0.117918797, 0.0426876955, 0.0307300203, 0.0460481867, 0.078841202, 0.0486237854, 0.071252197, 0.0400747322, 0.0325512327, 0.0344943628, 0.0840297043, 0.0516581088, 0.107036017, 0.0408282168, 0.0328305028, 0.047267016, 0.0802721083, 0.04857466, 0.0765869543, 0.0383905321, 0.0311931316, 0.0339006931, 0.0802224055, 0.05152696, 0.117840759, 0.0426650792, 0.0306624677, 0.0459110588, 0.0788403079, 0.0488392785, 0.0712173134, 0.0401608497, 0.0327070281, 0.0344097652, 0.0838773623, 0.0518828891, 0.1067634, 0.04096229, 0.0329034403, 0.0473172069, 0.0806086585, 0.04825335, 0.0764349401, 0.0383436456, 0.0313192271, 0.0339761153, 0.0803902075, 0.05147871, 0.116866477, 0.0426306278, 0.030860018, 0.0460162871, 0.079055436, 0.0487729125, 0.0713464096, 0.0400515459, 0.0327181071, 0.0344501957, 0.083802551, 0.0518329777, 0.106637508, 0.0407744534, 0.0329735689, 0.0473164544, 0.0804546475, 0.0484830588, 0.0763749406, 0.0383223407, 0.0313593484, 0.0340213291, 0.080638133, 0.0517053381, 0.118248254, 0.0424233302, 0.0308046117, 0.0459744073, 0.0790991411, 0.0486799963, 0.0714488998, 0.0398195274, 0.0327861756, 0.0345357172, 0.0843478367, 0.0518847182, 0.107295759, 0.0407594852, 0.0330454782, 0.0473716594, 0.0805686414, 0.0487155579, 0.076054953, 0.0380722359, 0.0313419923, 0.0339859091, 0.0808282718, 0.0520083681, 0.117831752, 0.0422336347, 0.0308120809, 0.0459407046, 0.0791302994, 0.0489602797, 0.0713630542, 0.0397717841, 0.0327331536, 0.0344851576, 0.0844042152, 0.0523852035, 0.107702538, 0.0406702757, 0.032861013, 0.0470623076, 0.0808374286, 0.0490082465, 0.0771627948, 0.038043756, 0.0312202517, 0.0339173712, 0.0806246847, 0.0520440787, 0.118177362, 0.042307131, 0.0306191873, 0.046047233, 0.0791362226, 0.0493366309, 0.0718205497, 0.0398277827, 0.0326147974, 0.0343071707, 0.0843840316, 0.0523260981, 0.107624754, 0.0406305231, 0.0327520631, 0.0469711013, 0.0806349814, 0.0489680916, 0.076808095, 0.0381169617, 0.0311259106, 0.033613693, 0.0807052776, 0.0521637872, 0.118080229, 0.0424964353, 0.0306668766, 0.0460412093, 0.0798515305, 0.049305696, 0.0715558901, 0.0398797691, 0.0325020552, 0.0343582146, 0.084512949, 0.0524933748, 0.107888848, 0.0405702591, 0.0327523015, 0.0470216088, 0.0808313563, 0.0490636602, 0.0775919557, 0.0381178185, 0.0311791208, 0.0338283069, 0.0806380957, 0.0522422642, 0.119155526, 0.0423465483, 0.030522069, 0.0457205698, 0.0795136243, 0.0493882, 0.0725981072, 0.0397432446, 0.0325148292, 0.0342621244, 0.0844524056, 0.0524897464, 0.108908899, 0.0404767022, 0.0326697789, 0.0469189994, 0.0808164775, 0.0488508642, 0.0775278658, 0.0379664823, 0.0310274344, 0.0337355621, 0.0805332735, 0.0520084612, 0.119248077, 0.0420331657, 0.0304705948, 0.0455611944, 0.0790730938, 0.0488885082, 0.0722314715, 0.0395912193, 0.0325127728, 0.0340766311, 0.0840541199, 0.05202033, 0.108565733, 0.0402927622, 0.0327339619, 0.0466846451, 0.0808453336, 0.0485984422, 0.0776375681, 0.0378689505, 0.0311385524, 0.0336078554, 0.0807617679, 0.0517674945, 0.119035162, 0.042090632, 0.0305563454, 0.0455065556, 0.0793005154, 0.0488755293, 0.0719387382, 0.0396384001, 0.0325414725, 0.0340994261, 0.0843879133, 0.0517493524, 0.108211778, 0.0403752439, 0.032607533, 0.0466607101, 0.080783397, 0.0483514071, 0.0776051357, 0.0378708728, 0.0310370177, 0.0335329622, 0.080480881, 0.0515100621, 0.1189785, 0.0422120281, 0.0304411966, 0.0454093665, 0.0794300959, 0.0487988815, 0.0726083443, 0.0397775657, 0.0325104184, 0.0342948101, 0.0844145119, 0.0519435555, 0.108427174, 0.040565148, 0.0327170603, 0.0470512621, 0.0815376714, 0.0485611297, 0.0778468475, 0.0381014049, 0.0312692411, 0.0338392332, 0.0824538022, 0.051700227, 0.11884968, 0.0421897992, 0.0305126458, 0.0452664047, 0.0794220194, 0.0490747727, 0.0722211376, 0.0395874679, 0.0325372443, 0.0339693241, 0.0844818056, 0.052017808, 0.108213022, 0.0403079614, 0.0326441564, 0.0465789437, 0.0809703693, 0.0483510531, 0.0775495321, 0.0379323699, 0.0311700571, 0.0334066004, 0.0810140595, 0.0515070334, 0.119425438, 0.0422318168, 0.0304907914, 0.0452908613, 0.0796328485, 0.048986461, 0.0725790858, 0.0395642109, 0.0326001197, 0.0337558351, 0.0847209767, 0.0518200621, 0.108384863, 0.04040014, 0.0327492207, 0.0463717654, 0.0811301246, 0.0485888869, 0.0777211264, 0.0379588939, 0.0312404297, 0.0333527178, 0.0811393932, 0.0515957028, 0.119160734, 0.0421367399, 0.0305587873, 0.044953309, 0.0795734078, 0.0487510152, 0.0718824416, 0.0396767966, 0.0325169712, 0.0336860456, 0.084702082, 0.0517145731, 0.108008139, 0.0404414237, 0.0327130482, 0.0461717658, 0.081071265, 0.0484999865, 0.0777118504, 0.0380669311, 0.0311540049, 0.0332560726, 0.0808664411, 0.0516061634, 0.119198002, 0.042098552, 0.0305125993, 0.0449877344, 0.0796411112, 0.0487475768, 0.0721777529, 0.0396937169, 0.0324550718, 0.0336419716, 0.0848867446, 0.0516650304, 0.108202547, 0.0403509252, 0.0327177867, 0.0462467261, 0.0811855942, 0.0484010279, 0.077631481, 0.0378957279, 0.0312499814, 0.033194758, 0.0810912028, 0.0518069975, 0.119027801, 0.0421846397, 0.0305855144, 0.0450195223, 0.0797862709, 0.0488617681, 0.072065331, 0.0395481773, 0.0326406695, 0.0336908661, 0.0848079473, 0.0518999957, 0.107787967, 0.0403106138, 0.032865908, 0.0462424867, 0.0812014937, 0.0483042672, 0.0770414546, 0.0378285758, 0.03134555, 0.0333249867, 0.0809466094, 0.0513826385, 0.118271954, 0.0420164056, 0.0306296367, 0.0451106094, 0.0796088949, 0.0486869849, 0.0715918168, 0.0395580791, 0.032656271, 0.0336732119, 0.0846842751, 0.0517172031, 0.107735239, 0.0403501317, 0.0327045731, 0.0463172458, 0.0811099336, 0.048213236, 0.0768863335, 0.0378623903, 0.0313006788, 0.0332532413, 0.0808657408, 0.0514740944, 0.118327424, 0.0420490764, 0.0305552371, 0.0449661613, 0.0796388015, 0.0486599691, 0.0716803074, 0.0395588614, 0.0325859338, 0.0336572528, 0.084857285, 0.0516673103, 0.107550703, 0.0402707346, 0.0327534601, 0.0462491363, 0.0812309608, 0.0484071001, 0.0768719241, 0.0377877057, 0.0312884748, 0.0332456976, 0.0809939355, 0.051441472, 0.117906675, 0.0419657417, 0.0305809192, 0.0451582372, 0.079492487, 0.0485402644, 0.0716316849, 0.0395291559, 0.0326164812, 0.0337984227, 0.0846054703, 0.0514072441, 0.107198104, 0.0403458625, 0.0326840542, 0.0463884138, 0.0810143724, 0.0481294356, 0.0765384138, 0.0378599241, 0.0312788114, 0.0333586968, 0.0807644129, 0.0512576923, 0.117801994, 0.0420868732, 0.0305907577, 0.0452419296, 0.0793101266, 0.0484351516, 0.0713590384, 0.0394711271, 0.0326337367, 0.0337148905, 0.0843802541, 0.0514425449, 0.107437335, 0.04029366, 0.0328091644, 0.0462762006, 0.080874905, 0.0482158177, 0.0772370026, 0.0378949568, 0.0312830471, 0.0332698151, 0.0806948692, 0.0515096448, 0.118829526, 0.0419861488, 0.0306565389, 0.0450039208, 0.0792342573, 0.0486674048, 0.0716893226, 0.0396374799, 0.0326991938, 0.0336916521, 0.084293142, 0.0518612936, 0.107792117, 0.0404904895, 0.0328668281, 0.046341788, 0.0810663179, 0.0483529754, 0.0776713714, 0.0379716717, 0.0313672125, 0.0333262943, 0.0807906017, 0.0514777899, 0.11928694, 0.0422642715, 0.0306347348, 0.0449955426, 0.0794524401, 0.0487902835, 0.0722957328, 0.0396718271, 0.0326048695, 0.0337302685, 0.0849798694, 0.0518758148, 0.108833939, 0.0404103883, 0.0327934846, 0.0465065539, 0.0811777264, 0.0484273769, 0.0781961977, 0.037863683, 0.0312702507, 0.0334152877, 0.0808062777, 0.0516911298, 0.120114438, 0.0421736874, 0.0304909274, 0.045296669, 0.0795122087, 0.0489700027, 0.0725146309, 0.0395306349, 0.0325586982, 0.0338314697, 0.0846221223, 0.0518934205, 0.108653486, 0.0401668623, 0.0326589756, 0.0463147052, 0.0810039863, 0.0482332893, 0.0780863985, 0.0378187485, 0.0311141927, 0.0333239958, 0.080714494, 0.05124617, 0.119615443, 0.0419952199, 0.0303469319, 0.0451823957, 0.0792349055, 0.0484886803, 0.072943151, 0.0395957902, 0.0325395279, 0.0337673277, 0.0842312053, 0.0512446053, 0.109526061, 0.0405689031, 0.0327306092, 0.0463030227, 0.0811291337, 0.0482326075, 0.0787964761, 0.0379666388, 0.0311640967, 0.0333360545, 0.0806017444, 0.051179532, 0.12032593, 0.0420862548, 0.030369306, 0.0451880358, 0.079166308, 0.0482868291, 0.0729719177, 0.0396128371, 0.032650806, 0.0339578725, 0.0842998996, 0.0513607934, 0.109227754, 0.0403516702, 0.0326729603, 0.046550259, 0.0809300765, 0.0484025329, 0.0785636231, 0.0379454158, 0.031238297, 0.0335578285, 0.0807501599, 0.0512698665, 0.120023586, 0.0421205834, 0.0304795858, 0.0454626456, 0.0795982331, 0.0488035604, 0.0731849968, 0.0397477411, 0.0327043906, 0.0339643061, 0.0845405534, 0.051458206, 0.109188266, 0.0404255651, 0.0327039137, 0.0467790216, 0.0810063705, 0.0482338965, 0.0780731887, 0.0380882546, 0.03137419, 0.0336262845, 0.0806936473, 0.0512064807, 0.119732603, 0.0421646275, 0.0305160303, 0.0454831086, 0.0792632401, 0.0485165156, 0.0727590397, 0.0396592543, 0.0327247679, 0.0339540206, 0.0846095234, 0.0514205918, 0.109154575, 0.0404790565, 0.0328001752, 0.0467571355, 0.0809850544, 0.0481839925, 0.0783542618, 0.0380472206, 0.0313135944, 0.0336268432, 0.080627799, 0.0510838702, 0.119964279, 0.0422520973, 0.0305391904, 0.0454609171, 0.0791949779, 0.0484607033, 0.073094435, 0.0397335514, 0.0326834843, 0.0340184271, 0.0844455957, 0.0513240248, 0.109027408, 0.0404058546, 0.0327424258, 0.0466205738, 0.0810817182, 0.0483749136, 0.0785279647, 0.0380765386, 0.0313252322, 0.033526931, 0.0809127241, 0.0512006991, 0.12009868, 0.0422618352, 0.030557761, 0.0454015322, 0.079234153, 0.0487997383, 0.0731182545, 0.0397949629, 0.0327779315, 0.0339827836, 0.0843321607, 0.0515228547, 0.108670913, 0.0404866636, 0.032810919, 0.0468252487, 0.0807052329, 0.0480851047, 0.0783257708, 0.037967965, 0.0314118527, 0.0334856026, 0.0805090517, 0.0511926152, 0.119554169, 0.0421280228, 0.0305602457, 0.0453081988, 0.0789313912, 0.0482161418, 0.0726715624, 0.0396554098, 0.0327045433, 0.03386195, 0.0840991735, 0.051103048, 0.108969636, 0.040378321, 0.0327551514, 0.0465558507, 0.080545634, 0.047962103, 0.0783758759, 0.0379132591, 0.0314084701, 0.0334794261, 0.0803302601, 0.0509921126, 0.119604364, 0.0421079546, 0.0305892173, 0.0452428982, 0.0787140727, 0.0484387614, 0.0725745708, 0.0395650081, 0.0328048356, 0.0338695236, 0.0840370879, 0.0513316654, 0.109106719, 0.0403815247, 0.0328063406, 0.0465355106, 0.0805270895, 0.0482443385, 0.0782238916, 0.0378298573, 0.0314706489, 0.0334686264, 0.080359973, 0.0510467254, 0.120117545, 0.04197862, 0.0306094978, 0.0452751815, 0.0788765401, 0.0483749658, 0.0730738118, 0.039578151, 0.0327626802, 0.0339606069, 0.0840495974, 0.0514525287, 0.109455518, 0.0403278507, 0.0328566171, 0.0466368534, 0.0807223246, 0.0481782034, 0.0786243007, 0.0377591029, 0.0315248221, 0.0334771425, 0.0803044811, 0.0510728955, 0.120210357, 0.0419402868, 0.0306422319, 0.0454535782, 0.0788908079, 0.0485107712, 0.0727836117, 0.0394739062, 0.032707151, 0.0341599211, 0.0843144804, 0.0512537695, 0.108780563, 0.0401881784, 0.0330053642, 0.046734985, 0.0808720812, 0.0479707755, 0.0779602081, 0.0377241634, 0.0315035395, 0.0336179845, 0.0805693641, 0.0508738495, 0.1199494, 0.0419524871, 0.0307440441, 0.0456305593, 0.0790062025, 0.0480657369, 0.072701782, 0.0394888595, 0.0329482108, 0.0341517553, 0.0844781846, 0.0508226231, 0.109580874, 0.0402548611, 0.0329960175, 0.0468685776, 0.0807739496, 0.0478284732, 0.078343831, 0.0378083512, 0.0315058231, 0.033653345, 0.0805647746, 0.0508871749, 0.119767003, 0.0420470685, 0.0307358913, 0.0455333404, 0.0789963827, 0.0482084714, 0.0724928752, 0.039192684, 0.0328711048, 0.0340137742, 0.0841824785, 0.0510655195, 0.109005883, 0.040183913, 0.0328227617, 0.0468331575, 0.0805589482, 0.0478390455, 0.0786741078, 0.03768152, 0.0313847177, 0.0335732624, 0.0806508586, 0.0505873598, 0.12052191, 0.0417803153, 0.0307857208, 0.0454557501, 0.0790905952, 0.0482402481, 0.073227495, 0.0392840803, 0.0329301842, 0.0338948406, 0.0846280381, 0.0510390438, 0.109732263, 0.0402475782, 0.033100199, 0.0466749258, 0.0809429213, 0.0478624217, 0.0787613541, 0.0379579328, 0.0316286124, 0.0334661752, 0.08072377, 0.0505226068, 0.120805435, 0.0420183465, 0.0308405142, 0.045800712, 0.0792446584, 0.0480444133, 0.0726223961, 0.0391578488, 0.0328369364, 0.0342587978, 0.0844654962, 0.0509114154, 0.109122604, 0.0403031446, 0.0331409052, 0.0471307673, 0.0809059292, 0.0476775765, 0.0786357149, 0.0379852764, 0.0316872112, 0.0338781849, 0.0806334317, 0.0504053719, 0.119890042, 0.0422539413, 0.0308988187, 0.0457699485, 0.0793203264, 0.0479532704, 0.0727778673, 0.03976091, 0.033101555, 0.0342202298, 0.0844277367, 0.0507680923, 0.10915485, 0.0404798165, 0.0331681557, 0.0470045134, 0.0808605552, 0.0476680212, 0.0782528669, 0.0381656326, 0.031742543, 0.0336923525, 0.0806013569, 0.0504803248, 0.119875021, 0.0423699655, 0.0309393015, 0.0456369668, 0.0794141591, 0.0480531864, 0.0727361068, 0.0398729742, 0.0332037024, 0.0340164714, 0.0845466182, 0.0506851524, 0.109311432, 0.0405932702, 0.0333686173, 0.0467525609, 0.0811037198, 0.0477990136, 0.0785718933, 0.0380697399, 0.0319097675, 0.033616662, 0.0811269432, 0.0504845828, 0.120570086, 0.0423940122, 0.0309991613, 0.0456544869, 0.0796545073, 0.0477864891, 0.0734229609, 0.0400706977, 0.0332237743, 0.0340314172, 0.0849353075, 0.0507291481, 0.110328883, 0.0408788584, 0.0331755988, 0.0466348603, 0.0813358575, 0.0475969501, 0.0790530965, 0.0381614901, 0.0317772739, 0.0336726792, 0.0811926201, 0.0501080379, 0.121050268, 0.0425342284, 0.0310566332, 0.0454695635, 0.0798771083, 0.0476321094, 0.0728084594, 0.0400618985, 0.0333425738, 0.033957243, 0.0852940381, 0.0505987629, 0.109494559, 0.0406585298, 0.0334823839, 0.0467261486, 0.0815955475, 0.047572922, 0.078436166, 0.0383393839, 0.0318829156, 0.033629667, 0.0813368633, 0.0503947176, 0.120604843, 0.042490948, 0.0311209913, 0.0455618016, 0.0798359811, 0.0475931428, 0.072740078, 0.039979782, 0.0332817771, 0.0339984708, 0.0849342272, 0.0506366417, 0.109352447, 0.0407434739, 0.0334738083, 0.0466625951, 0.0813140273, 0.0474024415, 0.078031905, 0.0383372493, 0.0320105739, 0.0336382054, 0.0811094493, 0.0500616282, 0.11955522, 0.0427352823, 0.0312793031, 0.0456266068, 0.0791211277, 0.0473500416, 0.0726916566, 0.0402475111, 0.0335365161, 0.0340921506, 0.0848124176, 0.0501860343, 0.108721897, 0.0407961123, 0.0336519256, 0.0467459895, 0.081693016, 0.0471567139, 0.0783337802, 0.0384339951, 0.0321415775, 0.0336768813, 0.0809490681, 0.0497149453, 0.120158277, 0.0423095562, 0.0313038044, 0.0457054675, 0.0797214136, 0.0471515618, 0.0725602657, 0.040026512, 0.0335910097, 0.0341045186, 0.0850241631, 0.0500140265, 0.108987212, 0.0407740884, 0.0336769149, 0.0468509421, 0.081399627, 0.0468703508, 0.0780702829, 0.0383229963, 0.0322089419, 0.0336812586, 0.0810936838, 0.0496277586, 0.119676828, 0.0424909219, 0.031343665, 0.0456116907, 0.0794810876, 0.0470225848, 0.072254546, 0.0399507545, 0.0336599126, 0.0341070257, 0.0849370584, 0.0498445593, 0.108924165, 0.040720921, 0.0337053724, 0.0467810668, 0.0813585892, 0.0469085462, 0.0782198757, 0.0383402258, 0.0321418159, 0.0337262154, 0.081075035, 0.0495457277, 0.119939297, 0.0425613485, 0.0312569737, 0.0457256474, 0.0796904042, 0.0469404347, 0.0724440739, 0.0399754718, 0.0335580185, 0.0341122039, 0.0850382894, 0.049828779, 0.109096482, 0.0407174528, 0.0335423462, 0.0468854047, 0.0812739581, 0.0468255989, 0.0783166364, 0.038465526, 0.0322049446, 0.0337184332, 0.0808793679, 0.0495486073, 0.119699784, 0.0426031686, 0.0313250907, 0.0456677675, 0.0792687386, 0.0468661785, 0.0726940259, 0.0400644764, 0.0336549021, 0.0340896137, 0.0849010423, 0.0498982668, 0.109224372, 0.0408759601, 0.033652328, 0.0468003489, 0.0810799971, 0.0468964055, 0.0783431679, 0.0384693928, 0.0321493708, 0.0336003937, 0.0808745101, 0.0496323556, 0.120159633, 0.0426113382, 0.0313570313, 0.0455959961, 0.0794541761, 0.0468833297, 0.072753869, 0.0401826464, 0.033688616, 0.0340901576, 0.0845815018, 0.0499714725, 0.109906249, 0.0409591533, 0.0336906686, 0.0467883758, 0.0812886208, 0.0469534732, 0.078532055, 0.038498655, 0.0322579108, 0.0336528011, 0.081048511, 0.0497270562, 0.120339409, 0.0427376255, 0.0313943438, 0.0458158143, 0.0792482123, 0.0469698608, 0.0728281662, 0.0402789786, 0.0337305851, 0.0341958478, 0.0847250149, 0.0498383977, 0.10932418, 0.0409986451, 0.0336951353, 0.0469203927, 0.0810444951, 0.0469658561, 0.0781459808, 0.038646616, 0.0323381834, 0.0337728523, 0.0810289606, 0.0498897098, 0.120420724, 0.0428176597, 0.0313404314, 0.0457339808, 0.0796122178, 0.0472559817, 0.0726432949, 0.040239051, 0.03376811, 0.034171395, 0.0850617066, 0.0502997637, 0.109372661, 0.0409765244, 0.033829473, 0.0470316447, 0.0814559013, 0.0472280234, 0.0787712708, 0.038476456, 0.0322844349, 0.0336801894, 0.0813316181, 0.0499506481, 0.120369032, 0.0428577624, 0.0314138457, 0.0456692725, 0.0795840472, 0.0471798293, 0.0730302706, 0.0402743667, 0.0337511674, 0.0342692509, 0.0853349045, 0.050082624, 0.109749608, 0.0410439931, 0.0336698256, 0.0469839349, 0.0817508027, 0.0470752455, 0.0788421929, 0.0384909995, 0.0322366916, 0.0337085053, 0.0811849684, 0.0497872643, 0.119746104, 0.0428291634, 0.0311653931, 0.0456953719, 0.0795659646, 0.0470776334, 0.0727338344, 0.0402311496, 0.0336079299, 0.0341898724, 0.0849598423, 0.0497622639, 0.109772578, 0.0410916097, 0.0335475057, 0.0471653789, 0.0814169943, 0.0468864515, 0.0787818357, 0.0386417806, 0.0321452729, 0.0337919593, 0.0809305012, 0.0496287942, 0.120505303, 0.0430765115, 0.0312488917, 0.0459292233, 0.079620935, 0.0470447317, 0.0728435814, 0.0402825028, 0.0336299576, 0.0343680568, 0.0849910527, 0.0499491915, 0.110144183, 0.0412034094, 0.0335028507, 0.04706854, 0.0813025013, 0.0469299406, 0.0789154917, 0.0386843644, 0.0320645347, 0.03365729, 0.0807849392, 0.0498402342, 0.121271856, 0.0430673473, 0.0311273914, 0.045973938, 0.0797704533, 0.0471455827, 0.0729073361, 0.0403480902, 0.03375756, 0.0340587646, 0.0854590684, 0.0507698543, 0.110169977, 0.0412851237, 0.0335296392, 0.0468851514, 0.0813598782, 0.0474262945, 0.0794372857, 0.0385324694, 0.0321041085, 0.0336579382, 0.0802648738, 0.0502331406, 0.120080762, 0.042976778, 0.0311682094, 0.0456985943, 0.0792016089, 0.0471167602, 0.0729266331, 0.0404031388, 0.0336182937, 0.0342936702, 0.0850439668, 0.0500763208, 0.109726682, 0.0413798094, 0.0334831141, 0.0470509939, 0.0815802738, 0.0470080078, 0.0784463212, 0.0386574231, 0.0322046839, 0.0337134972, 0.0809024125, 0.0498483554, 0.119823597, 0.0433474444, 0.0313397311, 0.046161782, 0.07940761, 0.0470673777, 0.0726364702, 0.0405858457, 0.0339022279, 0.0342263319, 0.0850477368, 0.0499289073, 0.109081812, 0.0415465832, 0.033686664, 0.0472178049, 0.081126526, 0.0470064804, 0.0784524083, 0.0390113294, 0.0323498398, 0.0338942856, 0.0807297006, 0.0498184562, 0.119805954, 0.043522805, 0.0315357894, 0.0460420474, 0.0795456693, 0.0472298227, 0.0725148767, 0.040655043, 0.0339432135, 0.0346349701, 0.0847639591, 0.0502586029, 0.109202214, 0.0415328927, 0.0336912535, 0.047520943, 0.0810901597, 0.0474265218, 0.0785461217, 0.0392219722, 0.0326184444, 0.0342649817, 0.0810153708, 0.0503770113, 0.119970374, 0.0436498411, 0.0316492245, 0.0469511896, 0.0793414712, 0.0477625839, 0.0725386068, 0.040858794, 0.034188401, 0.0350089855, 0.0847711265, 0.0504208058, 0.108929925, 0.0417618454, 0.0338890627, 0.0474208146, 0.0822559595, 0.0476243868, 0.0781365857, 0.0389928184, 0.0326161087, 0.0340690762, 0.0802289397, 0.0505262315, 0.119868465, 0.0432557277, 0.0317107663, 0.0463539734, 0.079149425, 0.0475921519, 0.0726455227, 0.040780019, 0.0339912735, 0.0344251469, 0.0838516802, 0.050365001, 0.108001597, 0.0419996269, 0.0338637941, 0.0476779789, 0.0805236027, 0.0474343635, 0.0778073445, 0.0390724726, 0.0324597359, 0.034128584, 0.0802743211, 0.0498220026, 0.118700147, 0.0435413457, 0.0313695222, 0.046753604, 0.0783465803, 0.0471495427, 0.0713924095, 0.0404046141, 0.0336805657, 0.0345700495, 0.0840897262, 0.0500078611, 0.107728735, 0.0414889902, 0.033494696, 0.0476113483, 0.0798531771, 0.047264982, 0.0777757689, 0.0390115418, 0.0324194394, 0.034115158, 0.0789760724, 0.0490943156, 0.118271932, 0.0434931964, 0.0314059407, 0.0474193208, 0.0788664222, 0.0469165295, 0.0714858398, 0.0406143144, 0.0337787978, 0.0353005305, 0.0829018801, 0.0494390056, 0.108448885, 0.041750636, 0.0333775431, 0.0494689159, 0.0802467316, 0.0463788547, 0.0781008005, 0.0388898402, 0.0323814452, 0.0345419161, 0.0786891431, 0.049498219, 0.118549816, 0.0428295508, 0.0310237687, 0.0470911637, 0.077591002, 0.0475658104, 0.0740940869, 0.0404321365, 0.0338712074, 0.034930449, 0.085744299, 0.0504661649, 0.109858155, 0.0410094857, 0.0334621631, 0.0472415797, 0.0825417116, 0.0468102619, 0.0779300332, 0.0388069823, 0.0321419761, 0.0337301679, 0.0818499103, 0.0498289987, 0.121772721, 0.0431842916, 0.0312851854, 0.0462411717, 0.0801214203, 0.0473817922, 0.0730033815, 0.0407022424, 0.0337213725, 0.0340124108, 0.0852773413, 0.0496599786, 0.110166937, 0.0409001894, 0.0330704823, 0.0468825735, 0.080984287, 0.0467000678, 0.0785491839, 0.0384348594, 0.0319943242, 0.0334356949, 0.0813341141, 0.0494592674, 0.119665146, 0.0430479608, 0.0314695835, 0.0456626862, 0.0784514993, 0.0462405197, 0.0725367665, 0.0406451784, 0.03401893, 0.0338472724, 0.0853731036, 0.0496700816, 0.109780774, 0.0411913358, 0.0337979533, 0.0468259528, 0.081537284, 0.0470061377, 0.0783143491, 0.038578596, 0.0324552841, 0.0333239809, 0.0808563605, 0.0493341498, 0.11970298, 0.0429904386, 0.0313736312, 0.0457792096, 0.0793699622, 0.0464915447, 0.0715880617, 0.0402064547, 0.0337166786, 0.0337346867, 0.0849177912, 0.0498053581, 0.107617714, 0.0406750478, 0.033429563, 0.0466873981, 0.0807770491, 0.0468552038, 0.0770611838, 0.0379797779, 0.0322174467, 0.0332127512, 0.0802967846, 0.0494078659, 0.117583737, 0.0427313335, 0.0313175693, 0.0456968248, 0.0789030045, 0.0463161618, 0.0717743486, 0.0399997048, 0.0338086896, 0.0338114612, 0.0845692381, 0.049282372, 0.108417451, 0.0407405794, 0.0335867815, 0.0469583385, 0.0796157122, 0.0460568368, 0.0775537342, 0.0385765173, 0.0324278772, 0.0336499549, 0.0797347128, 0.048838526, 0.120199986, 0.0428842716, 0.0312376171, 0.0458871499, 0.0777774081, 0.0459937751, 0.0720440522, 0.0401247367, 0.0337249748, 0.0340190232, 0.0839353576, 0.0491595753, 0.108542189, 0.0409872867, 0.0336484015, 0.046993304, 0.0796427205, 0.0463237017, 0.0782245547, 0.0386660509, 0.0321346074, 0.0333680063, 0.0796656907, 0.0487880744, 0.119288564, 0.0430346839, 0.0311274696, 0.0452966243, 0.0780695155, 0.0460684672, 0.0714014396, 0.0402891301, 0.0337498561, 0.0337715261, 0.0835089162, 0.0490869619, 0.107396238, 0.0414022245, 0.0330853499, 0.0465642065, 0.079373531, 0.0460109413, 0.0773532316, 0.0387532897, 0.0317879841, 0.033292558, 0.0797212645, 0.0485023409, 0.117975347, 0.043082729, 0.0306862146, 0.0453929417, 0.0777469724, 0.0459783487, 0.070203431, 0.0403177403, 0.0329166315, 0.0337113552, 0.0834239274, 0.0488072373, 0.107746311, 0.0410852805, 0.0328988731, 0.0467843376, 0.0791634247, 0.0458201468, 0.0778558701, 0.0384489223, 0.0315504037, 0.0331787914, 0.0779516771, 0.0482734554, 0.11822927, 0.0426580198, 0.0307246502, 0.0454967581, 0.075742431, 0.0452751219, 0.0706964061, 0.039878048, 0.0330533274, 0.0336757787, 0.0823620409, 0.0482957289, 0.106271006, 0.0409368053, 0.0328510255, 0.0465695411, 0.0772052482, 0.045236472, 0.0760775059, 0.0381729454, 0.0314384997, 0.0328708291, 0.076326631, 0.04790527, 0.116636053, 0.0420112051, 0.0304222275, 0.0455548353, 0.0758557543, 0.0450856499, 0.0707935169, 0.0402456522, 0.0331122875, 0.0337026827, 0.0820066705, 0.0487022139, 0.105806991, 0.0405957848, 0.0323305205, 0.0468473434, 0.076004602, 0.045333527, 0.0764305815, 0.037913356, 0.0314210951, 0.0337739289, 0.076867871, 0.0480228066, 0.116747133, 0.0426994115, 0.0304655246, 0.0463194437, 0.0748726279, 0.0450594947, 0.0694369078, 0.0400884338, 0.0324534997, 0.0337473899, 0.0801353976, 0.0480464958, 0.106600985, 0.0403109789, 0.0321015827, 0.0466426201, 0.0751945972, 0.0450660288, 0.0768765807, 0.0364427976, 0.0309338048, 0.03296813, 0.076563634, 0.048343312, 0.117455035, 0.0405266806, 0.0300794467, 0.0449521504, 0.0735653564, 0.0456196479, 0.0711425021, 0.0375293791, 0.0326240994, 0.0340906568, 0.0818836316, 0.0495779216, 0.11066813, 0.0372446105, 0.0330370329, 0.0470855013, 0.0778408274, 0.0463101566, 0.0812673494, 0.0352519974, 0.0324301124, 0.0335716344, 0.0792667642, 0.049555257, 0.121604338, 0.039461378, 0.0313285664, 0.0459754914, 0.0779379904, 0.0462540872, 0.0745238736, 0.0363500528, 0.0341659486, 0.0343005098, 0.0838975608, 0.0491802022, 0.112562753, 0.0374463908, 0.0336760767, 0.046735134, 0.0783890039, 0.0462251641, 0.0826050043, 0.0351797193, 0.0327446088, 0.0338033773, 0.0790936872, 0.0489415415, 0.121760562, 0.0398384854, 0.0309614167, 0.0460138693, 0.0754390582, 0.0456067584, 0.0737610608, 0.036647439, 0.033303313, 0.0339584798, 0.0838170499, 0.0487964563, 0.110608608, 0.0379651599, 0.03296303, 0.0467807241, 0.0768837333, 0.0450655147, 0.0801832452, 0.0372365788, 0.0318761654, 0.0341604687, 0.0790540278, 0.0479562059, 0.122682825, 0.0408987738, 0.0317658409, 0.0456490554, 0.077738516, 0.0440255441, 0.0761671141, 0.0386265032, 0.0342037231, 0.033921238, 0.0831744, 0.0472238325, 0.113010369, 0.0402380601, 0.0315520205, 0.0469732545, 0.0739427805, 0.0436345711, 0.0809237733, 0.0378596373, 0.0308200289, 0.033090163, 0.0737838969, 0.0456419401, 0.121096954, 0.0415728055, 0.0292582586, 0.044840835, 0.0709702224, 0.0429433733, 0.0751691461, 0.0390936062, 0.0319464505, 0.0337923542, 0.0768423975, 0.046176739, 0.110799722, 0.0394266322, 0.0313701406, 0.0458721146, 0.0723602474, 0.043381881, 0.0816496462, 0.0369659327, 0.0301561691, 0.0329305381, 0.0734044015, 0.046554409, 0.122437485, 0.0410595015, 0.0292433314, 0.0443366244, 0.0721143484, 0.0432821214, 0.0743096471, 0.0384299569, 0.0316981003, 0.0336462185, 0.0779492781, 0.046424225, 0.111541435, 0.0393816084, 0.031099068, 0.0459404923, 0.0733107924, 0.0436231606, 0.0823185965, 0.0370042399, 0.0297036562, 0.0326144248, 0.0748012438, 0.0464006737, 0.122277752, 0.0415367, 0.0289100893, 0.0441149659, 0.0720188245, 0.0433030948, 0.0738482624, 0.0391261578, 0.0308088493, 0.0331835002, 0.0771918818, 0.0470959805, 0.111246727, 0.040149387, 0.0306242965, 0.0453203209, 0.0733239949, 0.0438841395, 0.0815085843, 0.0373179726, 0.029806558, 0.032429941, 0.0741783082, 0.0463753752, 0.122175187, 0.0416830517, 0.0287291985, 0.0439014882, 0.0713807568, 0.0433857031, 0.0739246085, 0.0388489105, 0.0306187887, 0.0330546759, 0.0765938088, 0.0461203456, 0.111460164, 0.0402263813, 0.0306896139, 0.0453471951, 0.0723914877, 0.0432374291, 0.0820156485, 0.0379612483, 0.0296801273, 0.0323301703, 0.0733984783, 0.0454734899, 0.121649019, 0.0426018164, 0.0286815278, 0.0438436791, 0.0701901764, 0.042426005, 0.074042283, 0.0396510921, 0.0305008683, 0.0330289751, 0.0758422241, 0.0448485389, 0.109995276, 0.0403073356, 0.0302116964, 0.0453406312, 0.0721310973, 0.04201046, 0.0806927681, 0.0376897529, 0.0293957982, 0.0321788788, 0.0733869672, 0.0443258919, 0.120263845, 0.0423076265, 0.0280867219, 0.043870762, 0.070281595, 0.0402744189, 0.0716142729, 0.0394984484, 0.0302103944, 0.0328998938, 0.0762718469, 0.045718614, 0.110407531, 0.0403605178, 0.0300073456, 0.0452408567, 0.0726691559, 0.0426301397, 0.0814624652, 0.0374593139, 0.0292111263, 0.0324750096, 0.0738759637, 0.0458109155, 0.120247833, 0.0417745411, 0.0280239973, 0.0438423306, 0.0719189346, 0.0426680259, 0.0735837817, 0.0392972641, 0.0304549281, 0.033161588, 0.076897651, 0.046056129, 0.111434214, 0.0400967188, 0.0298294052, 0.0454430133, 0.072214976, 0.042488113, 0.0803539753, 0.0377560705, 0.0289536193, 0.0326973386, 0.0728307515, 0.0453166328, 0.119146794, 0.0421385728, 0.0278801974, 0.0443552509, 0.0710009336, 0.0421665199, 0.0731043071, 0.039386142, 0.0300528798, 0.0331506282, 0.0764221773, 0.0459571965, 0.109940358, 0.0403337292, 0.0300684255, 0.0457331166, 0.0730723441, 0.0430123694, 0.0821957812, 0.0382313393, 0.0289264806, 0.0332233161, 0.0754272863, 0.0463686921, 0.12371286, 0.0425901227, 0.0279762056, 0.0453124456, 0.0733598918, 0.0430614762, 0.0735289454, 0.0395663045, 0.0299242903, 0.0334406085, 0.0792521164, 0.0462382957, 0.110886969, 0.0403808132, 0.0297751296, 0.0459902845, 0.0749854669, 0.0429420806, 0.0816049799, 0.0378754027, 0.0287369341, 0.032724563, 0.0764825866, 0.0456763059, 0.123256445, 0.0421981476, 0.027651364, 0.0444795303, 0.0731831193, 0.04245371, 0.0733717456, 0.0396338478, 0.0297421925, 0.0330770575, 0.0791598558, 0.0458180979, 0.110716425, 0.0405527875, 0.0296371691, 0.0452226102, 0.0745669082, 0.0426180661, 0.0815428793, 0.0379216224, 0.0288075805, 0.0325104333, 0.075968869, 0.0454702973, 0.120369166, 0.0422777757, 0.0275930595, 0.0438038744, 0.0731654689, 0.0424958095, 0.0736712813, 0.0395894311, 0.0297391582, 0.0329851545, 0.0786598325, 0.0456166677, 0.110341243, 0.0403748751, 0.0295520201, 0.0452180617, 0.0739884675, 0.0425248928, 0.0812825784, 0.0378006734, 0.0286532734, 0.0325846374, 0.0757527798, 0.0451653078, 0.120440908, 0.0422082916, 0.0276064537, 0.0441243351, 0.072991088, 0.0420788638, 0.0730692446, 0.0395595655, 0.0298253931, 0.0330859013, 0.0793040469, 0.0454232432, 0.109949678, 0.0403359607, 0.0294825714, 0.0454536229, 0.0743491128, 0.0422992893, 0.0809374526, 0.0377172008, 0.0285272878, 0.0323914215, 0.075274229, 0.0451032072, 0.119969234, 0.042069342, 0.0275898483, 0.043671947, 0.0719797537, 0.0418451503, 0.0728956312, 0.039265532, 0.0296515003, 0.0328690335, 0.0781014487, 0.0448722132, 0.110061862, 0.040146105, 0.0294812229, 0.0447813831, 0.0739623979, 0.0419676229, 0.0812043771, 0.0374733694, 0.0288897231, 0.0323018618, 0.076015681, 0.0452095196, 0.120676845, 0.0417473577, 0.0276562907, 0.0436352491, 0.0726362616, 0.0417897627, 0.0729367808, 0.0394488461, 0.029695753, 0.0328431949, 0.0777612254, 0.0451738834, 0.110424682, 0.040423505, 0.0295654144, 0.0450749137, 0.0736791864, 0.0422111116, 0.0807629973, 0.0377564579, 0.0286770072, 0.0326179527, 0.0759174973, 0.0451394431, 0.120016344, 0.042089127, 0.0278177988, 0.044202514, 0.0728344619, 0.0419716686, 0.0727940425, 0.0393976048, 0.0296373498, 0.0332917683, 0.0781702325, 0.045342084, 0.109436631, 0.0404338464, 0.029562002, 0.0457326099, 0.0740586743, 0.0423567817, 0.0801843554, 0.037883386, 0.0284638945, 0.0328357182, 0.0747811347, 0.0454531871, 0.119610354, 0.0421428978, 0.0276126042, 0.0445026048, 0.0721026361, 0.0423581973, 0.0726864189, 0.0394551866, 0.0296430923, 0.0332209282, 0.0784353614, 0.0458637103, 0.109406203, 0.0404681489, 0.029381698, 0.0452935845, 0.0741216093, 0.0426019616, 0.0800598562, 0.0377738923, 0.0284820832, 0.0325511284, 0.0752100274, 0.0457688197, 0.119633511, 0.0423182175, 0.0276133232, 0.0444032811, 0.0724662021, 0.0424682535, 0.0726730824, 0.0396617204, 0.0297605768, 0.0334572084, 0.077738218, 0.0457384884, 0.109832071, 0.040712703, 0.0296501704, 0.0456945486, 0.0737347677, 0.0424935482, 0.0803705379, 0.038075801, 0.0286591575, 0.0328183062, 0.0752830207, 0.0456530005, 0.119984418, 0.0424047895, 0.0277182832, 0.0443703495, 0.0718384609, 0.0424344242, 0.0727571845, 0.0396563001, 0.0297141615, 0.0333263651, 0.0770400017, 0.0457448959, 0.109615527, 0.0406836718, 0.0296106916, 0.0460506082, 0.0736167878, 0.0426993109, 0.0806159452, 0.0379036926, 0.0286124535, 0.0329517424, 0.0747077018, 0.0457237028, 0.119681679, 0.0423530899, 0.027901331, 0.044496242, 0.0717873126, 0.0426149555, 0.072816059, 0.0397382975, 0.0299034398, 0.0334160104, 0.0768242553, 0.0460657105, 0.109438084, 0.0405943096, 0.029610496, 0.0457918122, 0.0728908628, 0.0429536402, 0.0807781518, 0.0379769765, 0.0285945609, 0.0329779088, 0.0745557696, 0.0458466448, 0.119471855, 0.0425024219, 0.0276466683, 0.0444479771, 0.0717026442, 0.0426076651, 0.0729634166, 0.0398590118, 0.0297484044, 0.0334877335, 0.0771301314, 0.0462557301, 0.109513365, 0.0408006757, 0.0296824966, 0.0463428535, 0.0750582516, 0.0436601043, 0.0806335285, 0.0380947292, 0.028691832, 0.0327230804, 0.0753112435, 0.0468853675, 0.119188465, 0.0425206274, 0.0277076345, 0.0444031283, 0.0717695504, 0.0430768579, 0.0723041669, 0.0397304818, 0.0297092348, 0.0333954617, 0.0783345029, 0.0464986302, 0.107730985, 0.0406776369, 0.0294224899, 0.0456655473, 0.0731582269, 0.0433334485, 0.0801490173, 0.0383211747, 0.028465528, 0.0325917304, 0.0743154064, 0.0462598763, 0.118223123, 0.0427456051, 0.0273714736, 0.044174552, 0.0711268112, 0.0425621755, 0.071949169, 0.0398334451, 0.0294812154, 0.032954067, 0.07714843, 0.0457935147, 0.108264454, 0.0406727791, 0.0294353869, 0.0456032269, 0.0730563104, 0.0432319529, 0.0790708661, 0.0377282053, 0.0284575447, 0.032574378, 0.0746853203, 0.0457741916, 0.117908135, 0.042333398, 0.0276373625, 0.0445194207, 0.0718461275, 0.0426505283, 0.0716431588, 0.0395639911, 0.0296370052, 0.0330514014, 0.0775674209, 0.0458868146, 0.108039811, 0.0406026319, 0.0295109116, 0.04562613, 0.0734163299, 0.0429010764, 0.0795853138, 0.0379919708, 0.0286823362, 0.0326611735, 0.0751685128, 0.0459030904, 0.118432879, 0.0425190777, 0.0276723411, 0.044526238, 0.0720045641, 0.0428465679, 0.0717751458, 0.0398018397, 0.0296759736, 0.033526931, 0.0777449459, 0.0462376401, 0.108435526, 0.0409430526, 0.0295761097, 0.0466506109, 0.0730641782, 0.0431156792, 0.079443343, 0.038102407, 0.028637005, 0.032886181, 0.0743746012, 0.045987837, 0.117088437, 0.0426025055, 0.0274388734, 0.0443475284, 0.0719719455, 0.042589508, 0.0715535358, 0.0399408937, 0.0294567272, 0.0333772153, 0.0774953589, 0.045382712, 0.106857531, 0.0409272574, 0.02941899, 0.0461739451, 0.0733016431, 0.0424419641, 0.0783833638, 0.0379276238, 0.0286698658, 0.0325694978, 0.0754076019, 0.0463407449, 0.116735049, 0.0424643382, 0.0277584344, 0.0440886356, 0.0722732842, 0.0426553003, 0.070903033, 0.039686501, 0.0297936331, 0.0332659632, 0.0776956081, 0.0451890044, 0.10716936, 0.0407235138, 0.0295393709, 0.0454533771, 0.0733996481, 0.0427305959, 0.0785143599, 0.0379583314, 0.028699154, 0.0327399187, 0.0746767744, 0.0447564051, 0.116501547, 0.0423876271, 0.0279014129, 0.0443058908, 0.0715204477, 0.0421879441, 0.0705989152, 0.0395714231, 0.0298625771, 0.0333123058, 0.077621147, 0.0451360978, 0.106669374, 0.0405690074, 0.0298546106, 0.045535177, 0.0729446635, 0.041918274, 0.0780512542, 0.0377769098, 0.0289591998, 0.0330706984, 0.0743440241, 0.0449752696, 0.118093871, 0.0425572209, 0.0280509163, 0.0451512225, 0.0715040416, 0.0418226756, 0.0717276335, 0.0399969071, 0.0300741903, 0.0336845517, 0.0770135149, 0.0446556583, 0.106900558, 0.0410231538, 0.0298577994, 0.0461959057, 0.0720643848, 0.0422449932, 0.0788192153, 0.0383809395, 0.0289634801, 0.0329873078, 0.073787041, 0.0445456319, 0.117278129, 0.0428664312, 0.0281022415, 0.0452842116, 0.0706146359, 0.0415004566, 0.0715220571, 0.0401286818, 0.0301700067, 0.033417169, 0.0776674151, 0.0446679257, 0.107129671, 0.0408947282, 0.0301179029, 0.0459702201, 0.0725904629, 0.0422556922, 0.0793652087, 0.0384679139, 0.0290670116, 0.0329126976, 0.0738078654, 0.0445936769, 0.117300496, 0.0431000143, 0.027980106, 0.0446610525, 0.0708416253, 0.0419769622, 0.0709797814, 0.0402972326, 0.0298812557, 0.03317938, 0.07719706, 0.0452407263, 0.107264966, 0.0413330048, 0.0297114905, 0.0457823761, 0.0732368901, 0.0424827635, 0.0790692568, 0.038693022, 0.028728731, 0.032573618, 0.074351497, 0.0451413803, 0.117690496, 0.043000564, 0.027841229, 0.0444123298, 0.0714434534, 0.0420193411, 0.0717957318, 0.0403010286, 0.0300054438, 0.0333876647, 0.0775795132, 0.0449470393, 0.107230559, 0.0413983688, 0.0296540055, 0.0458682999, 0.0721409544, 0.042465955, 0.0792816728, 0.0387247205, 0.0287101623, 0.0328438804, 0.0752564892, 0.0450530387, 0.118020423, 0.0432551168, 0.0279142596, 0.0446261726, 0.0714765191, 0.0419337451, 0.0722906888, 0.0404053554, 0.0297809951, 0.0329765975, 0.0768609345, 0.0453902148, 0.107796259, 0.041393172, 0.0296768937, 0.0455430299, 0.0721808672, 0.0424551181, 0.0789383575, 0.0386477821, 0.0286031198, 0.0323530324, 0.0741513148, 0.0455288254, 0.117206715, 0.0430776589, 0.0276591759, 0.0441702344, 0.0711295456, 0.0425465666, 0.0712660104, 0.040291544, 0.0296139736, 0.0330066644, 0.0767171755, 0.0456012376, 0.107343376, 0.0412946604, 0.0295394398, 0.0452816449, 0.0723155811, 0.042919267, 0.0788042322, 0.0386501588, 0.0284157395, 0.0322586223, 0.0737549216, 0.0453789122, 0.117280707, 0.0431076176, 0.0277511645, 0.0441930257, 0.0710167885, 0.0424344316, 0.0713203773, 0.0404601246, 0.029610699, 0.0329982899, 0.0770954266, 0.045923464, 0.10714487, 0.041401092, 0.0296791606, 0.0453437865, 0.0723524392, 0.0427427404, 0.0791067854, 0.0386298411, 0.0284806304, 0.032258518, 0.0739382282, 0.0452595241, 0.117470667, 0.0429990403, 0.0277413856, 0.0437889472, 0.0706921145, 0.0418823734, 0.0711301193, 0.0402976982, 0.0296354946, 0.0326027982, 0.0763724968, 0.0448608138, 0.106864892, 0.0411922298, 0.0296476204, 0.0452129245, 0.0724349245, 0.0425585434, 0.0785659701, 0.0385163575, 0.028496895, 0.0319643766, 0.0739180893, 0.0451515988, 0.116318822, 0.0427374505, 0.0276721511, 0.0436811037, 0.0711955205, 0.0420653597, 0.0706301406, 0.0399253853, 0.0295991525, 0.0324858427, 0.0772210807, 0.0453694537, 0.106241867, 0.0409283191, 0.0295174792, 0.0447112098, 0.0726782456, 0.0427235998, 0.077514194, 0.0382298566, 0.0282988232, 0.03159336, 0.073950775, 0.0455607995, 0.115661971, 0.0426158458, 0.0275908336, 0.0436176807, 0.0706866309, 0.043058604, 0.0694109723, 0.0401650034, 0.0292788185, 0.0327982269, 0.0762207583, 0.0465023927, 0.104888931, 0.0412673354, 0.0292891022, 0.0453753397, 0.0716799274, 0.0429515317, 0.0764732584, 0.0381173417, 0.0289297868, 0.032163728, 0.0736370161, 0.0459198132, 0.11518918, 0.0427704379, 0.0278391652, 0.0446712859, 0.0708403587, 0.0424949676, 0.0702267885, 0.0400894172, 0.0299932882, 0.0329815671, 0.0764847547, 0.0455362163, 0.104975142, 0.0410520285, 0.0298209134, 0.0456422828, 0.0720459446, 0.0437297896, 0.0776100829, 0.0384468511, 0.0281051919, 0.0322005376, 0.0738253072, 0.0469152257, 0.115848899, 0.0434099734, 0.027846463, 0.044633124, 0.0707079023, 0.0433398262, 0.0697771683, 0.0402566493, 0.0295190867, 0.0328713953, 0.0768764317, 0.0464782082, 0.106159307, 0.0412576124, 0.0297610853, 0.0460111871, 0.0720081106, 0.0436292477, 0.0778259113, 0.0384432524, 0.0284171999, 0.0323868394, 0.0735739097, 0.0463828705, 0.115732282, 0.0427389555, 0.0276889633, 0.0443313457, 0.0710640773, 0.0431080535, 0.0705880895, 0.0401326381, 0.0294143762, 0.0328050107, 0.076565586, 0.0465848967, 0.106615469, 0.0411460139, 0.0296333712, 0.045672033, 0.07290411, 0.0440151617, 0.0772013739, 0.0382189788, 0.0282686669, 0.0325310007, 0.0741575733, 0.0471269973, 0.115744807, 0.0427126735, 0.0278914478, 0.0446303822, 0.070995301, 0.0436181389, 0.070710592, 0.0401387997, 0.0296178944, 0.0334878489, 0.0769937634, 0.0474941023, 0.10659261, 0.0410192236, 0.0295981765, 0.0467499197, 0.0729344711, 0.0447830148, 0.0773040503, 0.0382062905, 0.0283895358, 0.0331263952, 0.0737104639, 0.047579892, 0.115215532, 0.043100141, 0.0279632621, 0.0451774858, 0.070903793, 0.0437038317, 0.0695266202, 0.0400620066, 0.0297239237, 0.0339447334, 0.0765554085, 0.0473069288, 0.105759583, 0.0412297323, 0.0296594072, 0.0462139435, 0.0735626593, 0.0461556353, 0.0778516904, 0.0383042209, 0.0278865919, 0.0321186446, 0.0752141029, 0.0493681394, 0.115919434, 0.042631086, 0.027674729, 0.0454718545, 0.073458679, 0.0459602252, 0.0695163384, 0.0397428311, 0.0289197378, 0.0334566571, 0.080083549, 0.0500397533, 0.106560156, 0.0402541049, 0.029301187, 0.0477585122, 0.0753800049, 0.0474781096, 0.0772118717, 0.0377490409, 0.0278535578, 0.0334301256, 0.0770935863, 0.0501311682, 0.11709483, 0.0412814431, 0.0270545874, 0.0465426408, 0.0738665611, 0.0463987552, 0.0701689497, 0.0403732173, 0.0291456357, 0.0329617485, 0.0816131309, 0.051539503, 0.106314585, 0.0406709351, 0.0297718532, 0.0461833104, 0.0755409524, 0.0461349934, 0.0777705163, 0.037668623, 0.0284969155, 0.0325793102, 0.0771869719, 0.0502292141, 0.116359897, 0.041793257, 0.0281259939, 0.0448551513, 0.0748668835, 0.0468685329, 0.0706215352, 0.040018145, 0.0296229441, 0.0335635021, 0.0806540027, 0.0502607524, 0.106058002, 0.0402651504, 0.0296441633, 0.0477015488, 0.0762116164, 0.0470362678, 0.076630272, 0.0371703915, 0.0286220033, 0.034057986, 0.0814802423, 0.0508817472, 0.114788607, 0.041232232, 0.027776083, 0.0460677333, 0.0802960694, 0.0472561568, 0.0692860335, 0.0390168764, 0.0291350167, 0.0340814665, 0.0872069076, 0.0506225005, 0.107715897, 0.0407552645, 0.0294292159, 0.0470721014, 0.0811711624, 0.0480502173, 0.0770783946, 0.0380992554, 0.0284882598, 0.0336420536, 0.0839139745, 0.0511898845, 0.117843606, 0.0421158709, 0.0277375169, 0.0467314348, 0.0816396326, 0.0471500866, 0.069980301, 0.0393888727, 0.0298766848, 0.0346699916, 0.0872584805, 0.0508435108, 0.108172841, 0.0408877842, 0.0299541429, 0.0476140715, 0.0819098055, 0.0481278375, 0.0771150962, 0.0378273092, 0.0287948493, 0.0340453647, 0.0838968083, 0.0507101715, 0.117057607, 0.0419734754, 0.0278494824, 0.0471704192, 0.0810980275, 0.0475686416, 0.0711726174, 0.0392866395, 0.0297991373, 0.0351856686, 0.0873769447, 0.0507347956, 0.108533897, 0.0412497297, 0.0298582707, 0.0481125079, 0.0814926252, 0.0480305478, 0.0774635077, 0.0380720347, 0.0287146177, 0.0342507027, 0.0824369863, 0.0508992709, 0.117262252, 0.0425699651, 0.0278840885, 0.0471157767, 0.0797270536, 0.0474968553, 0.0706377253, 0.0397426374, 0.0300020371, 0.0348609723, 0.0852297544, 0.0506987311, 0.107753664, 0.0411796123, 0.0300705582, 0.0479512773, 0.0806609392, 0.0471224785, 0.077465266, 0.0382700637, 0.0289074145, 0.0341684185, 0.0833072588, 0.0506222025, 0.116168126, 0.0425065607, 0.0281219408, 0.0472193211, 0.0826777294, 0.0467347726, 0.0701988712, 0.0396582969, 0.030086698, 0.034740977, 0.0883067101, 0.0498338789, 0.107389592, 0.0413158387, 0.0299990755, 0.0477189496, 0.0823540539, 0.0467149988, 0.0762423649, 0.0380799063, 0.0288823396, 0.0343376547, 0.0850251392, 0.0500967726, 0.115989752, 0.042480424, 0.0280884169, 0.0477654077, 0.0818375498, 0.0457382612, 0.0694089681, 0.0396418124, 0.0300243925, 0.0354086682, 0.0868629962, 0.0491707027, 0.106345169, 0.0411073342, 0.0298443325, 0.048478663, 0.0811742693, 0.0466484614, 0.0752288997, 0.0378938578, 0.0288192388, 0.034445554, 0.0839451477, 0.0496071093, 0.114634834, 0.0421218313, 0.027843602, 0.0471938066, 0.0807711557, 0.0457028784, 0.0694438219, 0.0394295342, 0.030055074, 0.0350533426, 0.0874971524, 0.0492515452, 0.106398366, 0.0408082642, 0.0296197552, 0.0482237227, 0.0817482248, 0.0464522652, 0.0754882619, 0.0377273746, 0.0283626802, 0.0344598591, 0.0837904587, 0.0493101478, 0.114848278, 0.0426286347, 0.0276480764, 0.048088856, 0.0812957212, 0.0457036383, 0.0694984868, 0.0397980735, 0.0297351778, 0.0355573148, 0.0882221609, 0.0495305359, 0.105405763, 0.0412583277, 0.0293825381, 0.0494146757, 0.0821896493, 0.0470617637, 0.0750621259, 0.0377070233, 0.0281005222, 0.0348140299, 0.0842281803, 0.0495866202, 0.115548342, 0.0423837863, 0.0274888184, 0.0487795956, 0.0826913565, 0.0464914069, 0.0687818825, 0.0394798778, 0.0294285249, 0.0360205956, 0.0890671685, 0.0501052476, 0.106451586, 0.0411815532, 0.0295014624, 0.0499009341, 0.0832192078, 0.0469196849, 0.0749455914, 0.037968602, 0.0280793197, 0.035215769, 0.0850457475, 0.0500501469, 0.114238739, 0.0428038612, 0.0275857039, 0.0483841076, 0.082168676, 0.0459015183, 0.0677352771, 0.0398887545, 0.0295360293, 0.0357817411, 0.0884273648, 0.049724713, 0.104870528, 0.0416428596, 0.0295478553, 0.0492955185, 0.0816821381, 0.0472548231, 0.0752190202, 0.0379217491, 0.0281724203, 0.0347639881, 0.0840943381, 0.049683582, 0.114631824, 0.0430999324, 0.0275298469, 0.0476699844, 0.0820792913, 0.0458612517, 0.0681475401, 0.040286351, 0.0297202878, 0.0352042615, 0.0887663588, 0.0493321531, 0.103959866, 0.0412233919, 0.0295928083, 0.0486319438, 0.0824444219, 0.0467230864, 0.0751778334, 0.0379080735, 0.028566353, 0.0345385931, 0.0852248743, 0.0505918041, 0.114743859, 0.0425345935, 0.027705811, 0.0475868806, 0.082211338, 0.046775993, 0.0685480684, 0.0394687913, 0.029860381, 0.034719523, 0.087004438, 0.0496795811, 0.106680311, 0.0412138589, 0.0294849537, 0.0488020815, 0.0818473995, 0.0476363339, 0.0741673708, 0.0379256792, 0.0285305865, 0.0349147022, 0.0838524625, 0.0499274023, 0.115201347, 0.0417282544, 0.0279472973, 0.0480751731, 0.0807210654, 0.0468734205, 0.0687518045, 0.0395713151, 0.0300836172, 0.035898868, 0.0889166743, 0.0496397801, 0.105385244, 0.0405616164, 0.0295878407, 0.0476029329, 0.0832606852, 0.0461188816, 0.0740576908, 0.0368663073, 0.0282463282, 0.0335680172, 0.0868675113, 0.0481259152, 0.11360646, 0.0410575531, 0.027755443, 0.0470431484, 0.0829584822, 0.0447991043, 0.067746453, 0.0384643078, 0.0294823963, 0.0346678607, 0.087521337, 0.0486614369, 0.104648478, 0.0396088213, 0.0292827189, 0.0463323817, 0.0829831809, 0.045893617, 0.0731697381, 0.0366305709, 0.027831791, 0.0332316868, 0.0851272866, 0.0481081158, 0.112296462, 0.0408493578, 0.0272890106, 0.0458031073, 0.0825232342, 0.0453590006, 0.0666249469, 0.0381949097, 0.028919477, 0.0340272523, 0.0900417268, 0.0493315756, 0.104171842, 0.0399414301, 0.029010877, 0.0469392426, 0.0840133131, 0.0467011519, 0.0731707662, 0.0368229412, 0.0276039392, 0.0332401507, 0.086510092, 0.0481640287, 0.111775488, 0.0413312279, 0.027211329, 0.0452701785, 0.0837846547, 0.0447557904, 0.0677245557, 0.038275484, 0.0288550146, 0.0332753286, 0.0893658847, 0.0481832623, 0.105078585, 0.0401593037, 0.0291953031, 0.0457354859, 0.0840929821, 0.0460379906, 0.0747702122, 0.0370285176, 0.0278543439, 0.032589674, 0.0868232548, 0.048975464, 0.11369247, 0.0412341096, 0.027678825, 0.0450543761, 0.0838914812, 0.0460229516, 0.0669805557, 0.038937103, 0.0294013713, 0.0339473747, 0.0912794396, 0.0501173772, 0.103799336, 0.0415133499, 0.0298717823, 0.0469357595, 0.0852604955, 0.0477926321, 0.0724719688, 0.036784932, 0.0279824398, 0.033151865, 0.0888432264, 0.0502243899, 0.113177791, 0.0410408452, 0.0272875577, 0.0458721407, 0.0869374573, 0.0474861823, 0.0681311116, 0.0382641368, 0.0290437434, 0.0342885479, 0.0939560384, 0.0512178466, 0.103909224, 0.0401660688, 0.028657224, 0.0465282276, 0.0870965719, 0.0486974418, 0.0738206953, 0.0373188704, 0.0276413001, 0.034220241, 0.0942953303, 0.0526082106, 0.117798813, 0.0414532311, 0.0268478207, 0.0475001745, 0.0911078602, 0.0491720997, 0.0706322193, 0.038504377, 0.0291362423, 0.0365014784, 0.0986633673, 0.0547278896, 0.107798353, 0.0395946577, 0.0295625348, 0.04909233, 0.0913129598, 0.0506285988, 0.0756702274, 0.0368647277, 0.0284420997, 0.0327335782, 0.0901177302, 0.0517424978, 0.114977635, 0.0399659909, 0.0283210296, 0.04675515, 0.0874018669, 0.0490119047, 0.0729986653, 0.0380754657, 0.0311416909, 0.0344382003, 0.10027796, 0.0531325787, 0.116239555, 0.0393017419, 0.0309454743, 0.0492061414, 0.0935237184, 0.0497492105, 0.0803255811, 0.0362694077, 0.0299048219, 0.0343596339, 0.0933846831, 0.0519485213, 0.122645758, 0.0409014225, 0.0283420943, 0.04795577, 0.0904593021, 0.0478806533, 0.085159637, 0.0371703207, 0.0342168398, 0.0373872668, 0.103664458, 0.0582360327, 0.123759873, 0.0387026183, 0.0325183943, 0.0489419848, 0.0916339904, 0.0499450862, 0.0858329982, 0.0361842737, 0.0304057617, 0.0329614542, 0.0965035856, 0.0532085076, 0.125109151, 0.0401376486, 0.0311594661, 0.0479558669, 0.0921571776, 0.052841004, 0.0770116299, 0.0364805162, 0.0326150991, 0.035173364, 0.100820027, 0.0593911037, 0.118409865, 0.0386851467, 0.0340894349, 0.0494798496, 0.0950811729, 0.0558860525, 0.0857623145, 0.0370623991, 0.0311375745, 0.0334907658, 0.0924779847, 0.0574330501, 0.127769202, 0.0408669636, 0.0323718637, 0.0492599048, 0.0921885371, 0.0557548217, 0.0784683377, 0.0374941789, 0.0328853317, 0.0361632779, 0.100682929, 0.0598818474, 0.120924287, 0.039204035, 0.0340598822, 0.0536823273, 0.0965752453, 0.057235904, 0.0874035284, 0.0356835127, 0.0325921997, 0.0368031636, 0.0978969485, 0.0625451356, 0.130402833, 0.0398227349, 0.0319019035, 0.0522689261, 0.09821143, 0.0600019842, 0.0799715295, 0.0362966731, 0.033479318, 0.0377800018, 0.103525132, 0.0618437678, 0.116120256, 0.0379490703, 0.0341463946, 0.0523829721, 0.0961299241, 0.0584561899, 0.0868684053, 0.0352800488, 0.0321372822, 0.0374120027, 0.100288898, 0.0568868369, 0.125666142, 0.0393692777, 0.0301988591, 0.0520292185, 0.0962215066, 0.0579525679, 0.0786114261, 0.0360780396, 0.0317697749, 0.0385598801, 0.103071578, 0.0628736317, 0.119364157, 0.0381410345, 0.0327158421, 0.0535451472, 0.0952294245, 0.0588730648, 0.086363636, 0.0350021869, 0.031564977, 0.0369488597, 0.0985281169, 0.0621825121, 0.128229931, 0.0397219844, 0.031084815, 0.0510527864, 0.0951682925, 0.0598014556, 0.0784791037, 0.036450699, 0.0329791978, 0.0368423499, 0.104554079, 0.0650448352, 0.118429981, 0.0380203724, 0.03344886, 0.0519669242, 0.0956242457, 0.0618804358, 0.0855938345, 0.0353616476, 0.0319181494, 0.0358295143, 0.0976256281, 0.064299956, 0.126635432, 0.0397669673, 0.0310162604, 0.0506305471, 0.094565697, 0.0604978614, 0.0757069662, 0.0367779136, 0.0326457918, 0.0369934179, 0.101040207, 0.0662610531, 0.116265692, 0.0385882743, 0.0338251442, 0.0515958369, 0.0935606435, 0.0622756928, 0.0824558586, 0.03571558, 0.031824518, 0.035443332, 0.0956817865, 0.0663324445, 0.124658339, 0.040620774, 0.0319395214, 0.0500925742, 0.094647795, 0.062172927, 0.0760288239, 0.0369098634, 0.0327984244, 0.0367994756, 0.101909965, 0.0664892867, 0.114941522, 0.039090164, 0.0341686308, 0.0526526943, 0.0949604362, 0.0618164465, 0.0823010579, 0.0358170122, 0.0318384655, 0.0358179845, 0.096861355, 0.0656683892, 0.125002027, 0.0409153625, 0.0317012966, 0.0508807302, 0.0952548161, 0.0622958206, 0.0749179125, 0.0367500633, 0.0329293534, 0.0364143066, 0.101674989, 0.0659690797, 0.112931006, 0.0387654491, 0.0335712507, 0.0527319312, 0.0943885893, 0.0614463165, 0.0803528205, 0.0356524102, 0.0310315844, 0.035916131, 0.0978353769, 0.0656905696, 0.123122275, 0.0407685563, 0.0310325455, 0.0513510816, 0.0967383683, 0.0613890812, 0.0731794462, 0.0371554978, 0.0323181786, 0.0377278663, 0.105469972, 0.0654942468, 0.113553241, 0.0389454514, 0.033854872, 0.0540805385, 0.099184826, 0.058047533, 0.0820593685, 0.0362078659, 0.0322361439, 0.0367329158, 0.101304263, 0.0626382083, 0.124328382, 0.0409993641, 0.0320293307, 0.0505648255, 0.098572515, 0.057765808, 0.0762571022, 0.0373993665, 0.0328152478, 0.0364005156, 0.106294267, 0.0626716763, 0.114476047, 0.0398428626, 0.0339931697, 0.0514987707, 0.0965660736, 0.059822794, 0.082014598, 0.0366474949, 0.0329665206, 0.0358454399, 0.102901332, 0.0666176081, 0.124144062, 0.0415238515, 0.0322759151, 0.0506172106, 0.10006164, 0.062664859, 0.0759953484, 0.0380930416, 0.0317443088, 0.0361366868, 0.106380954, 0.0675584823, 0.115122452, 0.0400021374, 0.0340102948, 0.0523226149, 0.0996827856, 0.0648275912, 0.0837870464, 0.0370630175, 0.0316460282, 0.0354677625, 0.100686409, 0.0695741177, 0.125857547, 0.0429128297, 0.0321860313, 0.0513729267, 0.0999359488, 0.0638733655, 0.0755978599, 0.0381714962, 0.0320186913, 0.0358171612, 0.104144789, 0.0698054731, 0.115254432, 0.0397062749, 0.0337229073, 0.0510911532, 0.0969883576, 0.0632228404, 0.0823450685, 0.0371497124, 0.0313820578, 0.0350298025, 0.0987130478, 0.0668501481, 0.124967717, 0.0437552109, 0.0314257257, 0.0508872382, 0.0981777385, 0.0609634705, 0.0748079121, 0.0384938829, 0.0320068896, 0.0369734615, 0.103002615, 0.0671235546, 0.116132736, 0.0415542386, 0.0334551297, 0.0512448922, 0.0956552178, 0.0628021955, 0.083610855, 0.0391705222, 0.0316410884, 0.035677854, 0.0965567827, 0.0684697181, 0.126136363, 0.0465272591, 0.0317775793, 0.0506484024, 0.0951189473, 0.0639106855, 0.0754928067, 0.0403284095, 0.0312879868, 0.036581222, 0.10278447, 0.0699211881, 0.114804119, 0.0432694741, 0.033460442, 0.0534351841, 0.0944774896, 0.0627650842, 0.0822850913, 0.0398476794, 0.0311216228, 0.0364230424, 0.0961654633, 0.0655755103, 0.125072643, 0.0459296703, 0.0305480585, 0.0519388467, 0.0936333761, 0.0642851219, 0.0747016594, 0.0400195345, 0.0309749283, 0.0377731845, 0.102124818, 0.0702388957, 0.117271982, 0.0426357761, 0.0331501663, 0.0540934987, 0.0969844833, 0.0641498864, 0.0853969604, 0.0401267968, 0.0327966958, 0.0370885134, 0.0988161638, 0.0649439394, 0.133299336, 0.0484952629, 0.03259762, 0.0520703532, 0.0952345729, 0.063355118, 0.078569375, 0.0420730114, 0.0330353081, 0.03720662, 0.102868319, 0.0661551654, 0.114970528, 0.0450844318, 0.0345997363, 0.0518517159, 0.092896305, 0.0610879846, 0.0827322975, 0.0427803956, 0.0333349034, 0.0357292481, 0.0935946777, 0.0644897148, 0.123422213, 0.0502495281, 0.0329869129, 0.0495918766, 0.0898791626, 0.0588887334, 0.0755202994, 0.0447142422, 0.0342756957, 0.0371346436, 0.095550172, 0.0639199838, 0.113118894, 0.0478563569, 0.0349755138, 0.051804956, 0.0884057805, 0.0598894991, 0.0838449895, 0.0436383039, 0.0335468538, 0.0363382846, 0.0900857225, 0.0633376464, 0.120221272, 0.0501111709, 0.0331730805, 0.0511917584, 0.0885274187, 0.0600967482, 0.075464882, 0.0442468673, 0.0334548056, 0.0373677425, 0.0938168839, 0.0643290058, 0.115136608, 0.0473363847, 0.034461204, 0.0528750643, 0.0874492526, 0.0603869185, 0.0844493806, 0.0427899398, 0.0336254053, 0.0370458551, 0.0891444683, 0.0652365461, 0.126612976, 0.0501725338, 0.0327550545, 0.0517632887, 0.0882830769, 0.0612427481, 0.0771849453, 0.044350747, 0.0336433537, 0.0378324166, 0.0946380794, 0.0660837442, 0.11428307, 0.0480324626, 0.0347941965, 0.0531554483, 0.0885543376, 0.0625294298, 0.0807862505, 0.0438077003, 0.033596307, 0.0371128656, 0.0892849043, 0.0658697337, 0.125394166, 0.0508236662, 0.0325562358, 0.0517141819, 0.088720277, 0.0609374121, 0.0759838372, 0.0445169844, 0.0333209857, 0.0381097235, 0.0931256488, 0.0649383813, 0.113052532, 0.0474949293, 0.0339661427, 0.0533332489, 0.0875465423, 0.0620323345, 0.083991468, 0.0433582999, 0.0331293717, 0.036894355, 0.0881336927, 0.0642833635, 0.125203416, 0.0506125093, 0.0325233601, 0.0519018434, 0.0886199027, 0.0610731952, 0.0762894079, 0.0446788296, 0.0334071182, 0.0379934199, 0.0948811546, 0.0651255324, 0.114972517, 0.0475722626, 0.0343364775, 0.0527533703, 0.0883680135, 0.0610304289, 0.0846731663, 0.0437533222, 0.0333267152, 0.0368381441, 0.089597486, 0.064188391, 0.126369506, 0.0502609611, 0.032455299, 0.051129099, 0.0891118571, 0.0613044575, 0.0766353011, 0.0443804935, 0.0329566523, 0.0373908095, 0.093390353, 0.0668402314, 0.115010008, 0.0475893728, 0.0342117622, 0.0523628183, 0.0866983682, 0.0616566837, 0.0841247812, 0.0433446169, 0.0328517631, 0.0370572098, 0.0884587094, 0.0642791092, 0.12468347, 0.0500944555, 0.0322913267, 0.0510484427, 0.0885948017, 0.061508663, 0.0744188875, 0.0444451421, 0.0331222899, 0.0372004956, 0.0927969441, 0.0667093471, 0.111099526, 0.0475545935, 0.0340071172, 0.0515293442, 0.0849034563, 0.0617811084, 0.0800261199, 0.0432141311, 0.0331171341, 0.037054453, 0.0867857561, 0.0661275461, 0.119192965, 0.0506471433, 0.0323493592, 0.0518642254, 0.0864560455, 0.0627730489, 0.0706877559, 0.0440745428, 0.0335288085, 0.038165316, 0.0901158229, 0.0661314875, 0.106833577, 0.047506731, 0.0349154547, 0.0544092543, 0.0831403658, 0.0617821142, 0.0784198046, 0.0433544964, 0.0338226557, 0.0389893129, 0.0882272869, 0.0649787635, 0.118440099, 0.0500903726, 0.0328024849, 0.0540055856, 0.0860602409, 0.0592146739, 0.0708672851, 0.0442627072, 0.0337208956, 0.039816387, 0.0937762707, 0.0638954267, 0.10898789, 0.0476601496, 0.0342072509, 0.0555971041, 0.0859507322, 0.0587578267, 0.0800631493, 0.0433084369, 0.0331223942, 0.0390605852, 0.0878506005, 0.0632173419, 0.121984951, 0.0506727956, 0.0320897251, 0.05501578, 0.0876364633, 0.0598983914, 0.0728784129, 0.0442620851, 0.0335905105, 0.0412225537, 0.0907289982, 0.0639788434, 0.109026916, 0.0472451039, 0.0334256813, 0.056908492, 0.083795391, 0.0597602464, 0.0818535313, 0.0428602472, 0.0324100256, 0.0403311215, 0.0871369913, 0.0633057654, 0.122144282, 0.0495577864, 0.0319084488, 0.0557934642, 0.089051351, 0.0616019927, 0.0761615261, 0.0431641415, 0.033759784, 0.0389943272, 0.0926737636, 0.0658463761, 0.116758108, 0.0462588109, 0.0337957889, 0.0558144003, 0.087989904, 0.0581745319, 0.0855783373, 0.0425061882, 0.0330218785, 0.0388035104, 0.0875023007, 0.0604859814, 0.121494085, 0.0488251895, 0.0318610631, 0.0522661544, 0.0845027566, 0.0557097234, 0.0773791969, 0.0434046313, 0.0328613482, 0.0384350866, 0.0924063399, 0.0595186464, 0.116341926, 0.0468632504, 0.0333818048, 0.0549178086, 0.0892386436, 0.0535073206, 0.0823379979, 0.0418184921, 0.0335679017, 0.0381878167, 0.0895769, 0.054374449, 0.127906516, 0.0476464741, 0.0320192575, 0.0556468219, 0.0972457454, 0.0642965138, 0.0847925246, 0.0443265103, 0.0336806551, 0.0422845148, 0.104329921, 0.0672041848, 0.119359091, 0.0468322486, 0.0339869596, 0.0597136244, 0.0933265835, 0.0652905181, 0.078806594, 0.0439439788, 0.0327181928, 0.0406156816, 0.101476997, 0.0691415891, 0.133621767, 0.0502057672, 0.0319488123, 0.0559069626, 0.095128946, 0.0631982461, 0.0836110488, 0.0443762764, 0.0336017199, 0.0412319936, 0.103680298, 0.0690245479, 0.120716162, 0.0473027676, 0.0337925255, 0.0585190654, 0.0946621001, 0.0655662641, 0.0926098078, 0.043336153, 0.0320752896, 0.0404660851, 0.0981890857, 0.0706633627, 0.128836259, 0.049813211, 0.0312877223, 0.0582561791, 0.0957545713, 0.067671448, 0.075658001, 0.0457039773, 0.0344000459, 0.0444726907, 0.10331817, 0.0720912889, 0.109797649, 0.0478545427, 0.0343934037, 0.0589241087, 0.09860906, 0.0673238859, 0.0817477033, 0.0444899984, 0.0325316079, 0.0424798541, 0.0997838452, 0.0706249103, 0.121253915, 0.0506259762, 0.0325833, 0.0563570075, 0.0968592316, 0.063235715, 0.0750387684, 0.0450517274, 0.0333146304, 0.0436946228, 0.102010213, 0.0673044771, 0.107284412, 0.0476312004, 0.0338226669, 0.0586953647, 0.0952045768, 0.0625713021, 0.078895174, 0.0438411683, 0.0339815468, 0.0430680029, 0.0993890315, 0.0645665228, 0.111131638, 0.050506141, 0.0330701992, 0.060436748, 0.0928965509, 0.060775958, 0.0642480254, 0.0455054007, 0.0333635584, 0.0454737842, 0.101524666, 0.0645002946, 0.0995511413, 0.0476872139, 0.0335743539, 0.059763629, 0.0952931345, 0.0605337545, 0.0726750419, 0.0428231657, 0.0321697146, 0.0427673087, 0.0996153206, 0.0615379736, 0.108840585, 0.0506307855, 0.0314906053, 0.0581784695, 0.0958594903, 0.0578018464, 0.0642688125, 0.0450181328, 0.0330977887, 0.0442014895, 0.105034873, 0.0650566667, 0.0991357118, 0.0472189225, 0.0336478949, 0.0566929877, 0.0926290154, 0.0589059144, 0.077330403, 0.0427223928, 0.0319219269, 0.0415543579, 0.0970474258, 0.0618482046, 0.111370392, 0.0493917242, 0.0312597714, 0.0589889549, 0.0962639153, 0.0600972399, 0.0709377378, 0.0449224375, 0.0331872366, 0.0448363237, 0.1055099, 0.0642855987, 0.102884009, 0.0466752835, 0.0342392772, 0.0609777309, 0.0935537517, 0.0595654175, 0.0764647424, 0.0435637869, 0.0324666202, 0.0456925742, 0.093127273, 0.0655579939, 0.1066043, 0.0501949675, 0.0317078456, 0.0630449578, 0.0893496349, 0.0607496686, 0.0672449917, 0.0441826172, 0.0345656611, 0.0446185693, 0.098500289, 0.0642435327, 0.106485225, 0.046934329, 0.0355284475, 0.0620742701, 0.0880742222, 0.0597835407, 0.0769721493, 0.0423310213, 0.0331138596, 0.0453361496, 0.0908543691, 0.0602998585, 0.113526471, 0.0500392243, 0.0326541662, 0.0631876215, 0.0872634873, 0.0579211302, 0.0673444942, 0.0438859053, 0.0347031169, 0.0474255085, 0.104927771, 0.0641210899, 0.103466839, 0.0452413447, 0.0354124755, 0.0639820546, 0.0906252414, 0.0587552525, 0.0735094324, 0.0420930907, 0.0323632136, 0.0455596857, 0.0951724276, 0.0589748845, 0.110474028, 0.0485949591, 0.0325509347, 0.061901506, 0.0893105641, 0.0561472774, 0.0649564937, 0.043935705, 0.0350038968, 0.0475692227, 0.101037808, 0.0614848919, 0.097660549, 0.045189783, 0.0348484032, 0.0633897111, 0.0879209712, 0.0571154207, 0.0702512562, 0.0406954288, 0.0327107497, 0.0450828858, 0.0961818546, 0.0597997606, 0.106455907, 0.0472590216, 0.0322269909, 0.0602847561, 0.090462409, 0.0554155409, 0.0628636852, 0.0410283394, 0.0333609097, 0.0459048897, 0.100911237, 0.061483521, 0.0915301442, 0.0434951372, 0.0347003825, 0.0608594529, 0.0874252021, 0.0567705557, 0.0654321238, 0.0401798375, 0.0332394168, 0.0439681113, 0.091883935, 0.0596796274, 0.102827378, 0.0466169082, 0.0320967473, 0.0604974739, 0.0884749666, 0.055768203, 0.0615103915, 0.0413430817, 0.0334635228, 0.0450563841, 0.0988393798, 0.0631326512, 0.0936163887, 0.0452577807, 0.0339161754, 0.0605215579, 0.0863974839, 0.0567037947, 0.0677893385, 0.0411257744, 0.0325378813, 0.044703491, 0.0929393545, 0.0588823631, 0.0998949036, 0.0469867699, 0.0323003419, 0.0617244616, 0.0852727294, 0.057370238, 0.0591363572, 0.0418448597, 0.0345641412, 0.0454319455, 0.0960271508, 0.0638524741, 0.0922615528, 0.0442784615, 0.0351621844, 0.0586151518, 0.0878332555, 0.0578146502, 0.0675384328, 0.0406604111, 0.0340097062, 0.0428486094, 0.0919222534, 0.0611266829, 0.0997940153, 0.0478737429, 0.03291611, 0.058795616, 0.0850685388, 0.0573169962, 0.0588203147, 0.0420517437, 0.0346744992, 0.045479618, 0.095903866, 0.0642252043, 0.0941407159, 0.0449668728, 0.0347408727, 0.0599122196, 0.0865135193, 0.0574017763, 0.067590557, 0.0412266105, 0.0346441567, 0.0446949564, 0.091862306, 0.0602994524, 0.101112798, 0.0473409183, 0.0332316719, 0.0606207848, 0.0869686082, 0.0564989932, 0.0612718686, 0.0419246219, 0.0353920683, 0.0454607196, 0.0976791233, 0.0641512349, 0.0937417448, 0.0447095595, 0.0353307873, 0.0597729869, 0.0870595649, 0.0583333969, 0.0668747276, 0.0410209149, 0.0348399132, 0.0442980118, 0.0908622444, 0.062250264, 0.0991270766, 0.0469475314, 0.0330298245, 0.060921751, 0.0870464966, 0.0574216843, 0.0600867309, 0.0418511368, 0.0346394219, 0.0459659174, 0.0946557522, 0.0663818195, 0.0916849524, 0.0439570993, 0.0346380547, 0.0598030575, 0.085150972, 0.0596654043, 0.0648066625, 0.0398612395, 0.0341775343, 0.0437545404, 0.089671053, 0.0653508753, 0.0965318009, 0.0456182994, 0.032746125, 0.0597406961, 0.0850243047, 0.0602424443, 0.0592217557, 0.0409936309, 0.0345246866, 0.0450242534, 0.0944914892, 0.0653998628, 0.0907138437, 0.0432641767, 0.0343595408, 0.058901187, 0.0840644464, 0.0579757206, 0.0672443807, 0.0397168212, 0.0333952196, 0.0438438319, 0.0887341052, 0.0644106641, 0.0970988795, 0.0457851626, 0.0322487243, 0.0593081005, 0.0829388797, 0.0596025027, 0.0597865731, 0.0412736051, 0.0339941792, 0.0446922928, 0.0930621698, 0.0650881901, 0.0937175825, 0.0443819799, 0.0328673646, 0.0589164123, 0.083067812, 0.0594967976, 0.0673491955, 0.041099675, 0.0328627676, 0.0442046709, 0.0891597345, 0.0644028112, 0.0977697074, 0.0471856147, 0.0319505334, 0.0604684651, 0.0849344209, 0.0603161454, 0.0631934181, 0.0415578149, 0.0357363187, 0.0476053469, 0.0964671001, 0.0683299974, 0.0976416841, 0.0438870974, 0.0337142795, 0.061446391, 0.0842822418, 0.0599385984, 0.0711867809, 0.0405578837, 0.032764025, 0.043779809, 0.0858450234, 0.0656569004, 0.10244938, 0.0471112914, 0.0321264677, 0.0611268021, 0.0801625326, 0.0633169934, 0.0599080846, 0.0408496223, 0.0344789065, 0.0484054759, 0.0909693241, 0.067796886, 0.0918805152, 0.0434620902, 0.0351275057, 0.0636423826, 0.0869945511, 0.0607652888, 0.0691812858, 0.040381182, 0.0331546627, 0.0439764708, 0.089818649, 0.0630264804, 0.0989406779, 0.0475318544, 0.0317928419, 0.0606118217, 0.0849103928, 0.0541042164, 0.061676804, 0.0427390002, 0.033642374, 0.0442704782, 0.0946538821, 0.063286595, 0.0969456062, 0.0450129099, 0.0332001112, 0.060598135, 0.0842733979, 0.0579214469, 0.0719118863, 0.0410313532, 0.0329745859, 0.0448424108, 0.0885961428, 0.0616334602, 0.105604172, 0.0485373847, 0.0321560018, 0.0612462573, 0.0846299827, 0.0566934384, 0.0643724427, 0.0428383611, 0.0337452255, 0.0468945727, 0.0950003266, 0.0629916787, 0.0959780887, 0.0457050949, 0.0346440747, 0.0622137263, 0.0871848762, 0.0549370423, 0.0701370388, 0.0419212319, 0.0334995277, 0.0454324856, 0.0902000964, 0.0610826761, 0.105281927, 0.0489647686, 0.0320658647, 0.0615154766, 0.0885789171, 0.0593052283, 0.0647312105, 0.0430006646, 0.0349367373, 0.0477563515, 0.101983637, 0.0671523735, 0.0976711735, 0.046570126, 0.0348404497, 0.0626928881, 0.087896727, 0.0603279062, 0.0726589337, 0.0415085778, 0.0334140882, 0.0461351089, 0.0912657306, 0.063946791, 0.105825424, 0.0493825674, 0.0323550962, 0.061711017, 0.0853789449, 0.0592613816, 0.0651531219, 0.044066269, 0.0347301066, 0.0469251238, 0.0944540054, 0.0667524636, 0.0986173004, 0.0467594527, 0.0337572768, 0.0614383705, 0.0810397714, 0.0581728853, 0.0714413747, 0.0425198451, 0.0334805958, 0.045880992, 0.0856226459, 0.0625905171, 0.103639647, 0.0503432378, 0.0320054106, 0.0628913417, 0.082966812, 0.0586527735, 0.0617493205, 0.0442385413, 0.0338114314, 0.0467099063, 0.0931901932, 0.0639577284, 0.0980190262, 0.0463399179, 0.0334683731, 0.0611865744, 0.07931716, 0.0589524396, 0.0714725927, 0.0423561446, 0.032901179, 0.0452277958, 0.0853958651, 0.0620492697, 0.103818782, 0.0491736606, 0.0312721804, 0.0594425872, 0.0820234641, 0.0638040826, 0.064353101, 0.0434910357, 0.0340564214, 0.0449433886, 0.0891851932, 0.0687435269, 0.0969894528, 0.0450790562, 0.0334554464, 0.0603035428, 0.0758270323, 0.0599678084, 0.0702531114, 0.0431230143, 0.0323818251, 0.0463913307, 0.0823204145, 0.0631504208, 0.105375037, 0.051232025, 0.0328004435, 0.0639235675, 0.0832798555, 0.0601033717, 0.0629510283, 0.0454964265, 0.0340593159, 0.049734924, 0.0982562676, 0.0715667978, 0.0983050838, 0.0451908633, 0.0341362692, 0.0628534853, 0.0885880217, 0.0651481077, 0.0728153959, 0.0412024967, 0.0322537906, 0.0477221347, 0.0998579413, 0.0648437813, 0.102267057, 0.0491820835, 0.030514989, 0.0657984316, 0.0948666483, 0.0565760769, 0.0668678582, 0.0433276333, 0.0321797393, 0.0511488393, 0.103475906, 0.0610027239, 0.0950619355, 0.0452025197, 0.0327640511, 0.0657293275, 0.0924016535, 0.0567956492, 0.068866007, 0.0412789434, 0.0311583523, 0.0489145964, 0.0979499072, 0.0580524877, 0.101457126, 0.0490507148, 0.0295213331, 0.0655129701, 0.0931873322, 0.0556838736, 0.0623766519, 0.0424059033, 0.0309477895, 0.0509955101, 0.101978354, 0.0610923059, 0.0939517915, 0.0451758988, 0.0314838029, 0.0652214289, 0.0928483084, 0.0563317053, 0.0713082552, 0.0408934318, 0.0308871437, 0.0499326959, 0.0964391828, 0.0575952977, 0.101989478, 0.0479354262, 0.0305757038, 0.0649015382, 0.0936177745, 0.055305995, 0.0652902946, 0.0430191532, 0.0318643935, 0.0503935292, 0.103840485, 0.0611554496, 0.0963038206, 0.0451856703, 0.0322747082, 0.0658573732, 0.094616808, 0.0565807372, 0.0700281486, 0.0411381125, 0.0312948413, 0.051660303, 0.100930937, 0.0597534478, 0.0989188328, 0.0488801971, 0.0295199137, 0.0680753663, 0.0924750194, 0.0572794974, 0.0617055036, 0.0430106223, 0.0307128858, 0.0511705764, 0.102690853, 0.0608027726, 0.093214795, 0.0450341105, 0.0316225924, 0.0671909004, 0.0935057253, 0.0549321659, 0.072287403, 0.0414569229, 0.0297012087, 0.0488177352, 0.0993700922, 0.0573432334, 0.104211904, 0.0483397804, 0.0296867844, 0.0657736436, 0.0945764706, 0.0562859438, 0.0637608096, 0.0422766581, 0.0321649499, 0.0517694093, 0.104267001, 0.0607664064, 0.092935577, 0.0440277196, 0.0318251029, 0.0645870268, 0.0945499316, 0.0569126494, 0.0684438646, 0.0395348072, 0.0316425338, 0.0495089889, 0.0974459946, 0.0591707937, 0.0962735564, 0.0472473539, 0.0306202564, 0.0666817278, 0.0977891237, 0.0561955571, 0.0602205358, 0.0417749584, 0.0305989403, 0.051887814, 0.109462015, 0.0593676381, 0.0922724083, 0.0437473394, 0.0342039354, 0.0666063502, 0.0968663171, 0.0556861609, 0.070210889, 0.0399785563, 0.0323964134, 0.0493854508, 0.10442441, 0.0586216114, 0.0991709828, 0.0458323434, 0.0332594104, 0.0657648668, 0.103600003, 0.0560193844, 0.0633689165, 0.0409049615, 0.0344219953, 0.0516193137, 0.113771103, 0.0597327985, 0.0913021415, 0.0440625735, 0.0354751684, 0.0656992272, 0.102376595, 0.0537962727, 0.0724470541, 0.0403733067, 0.0355974212, 0.0497646965, 0.104378276, 0.0556294136, 0.102845706, 0.0478610098, 0.0311218835, 0.0679223463, 0.0976502895, 0.0518027097, 0.0621249005, 0.0432059839, 0.0311215799, 0.056092795, 0.106528737, 0.0581401587, 0.0971051157, 0.0440068617, 0.0341071337, 0.0696437061, 0.102201581, 0.059287034, 0.0770442113, 0.0415471904, 0.0330154672, 0.0548565648, 0.106929198, 0.0581259057, 0.11194919, 0.0497074388, 0.0309640523, 0.0764357895, 0.0984125063, 0.0533682443, 0.0665242001, 0.0435076095, 0.0331604704, 0.0583386905, 0.111779377, 0.0588747673, 0.0994693786, 0.0459688678, 0.0332482383, 0.0721110851, 0.102574587, 0.058760982, 0.0727953836, 0.0436397754, 0.0356859006, 0.0585288703, 0.114464998, 0.0597023331, 0.0968846753, 0.0495824143, 0.0298016407, 0.0737168416, 0.111723669, 0.0534831956, 0.0619405508, 0.0435583889, 0.0308860112, 0.0565186627, 0.120407417, 0.0587918982, 0.0906649008, 0.044874806, 0.0305197742, 0.07278575, 0.100778006, 0.0568025373, 0.0696049556, 0.0418570936, 0.0303292051, 0.0513970517, 0.120707147, 0.0632331669, 0.0958086699, 0.0490064137, 0.0303796846, 0.0697001293, 0.109064363, 0.0573422462, 0.0651851967, 0.0433645919, 0.0320824422, 0.053418301, 0.127896041, 0.0683312938, 0.0866878107, 0.0458538793, 0.0310475528, 0.0699924156, 0.1006703, 0.0623709783, 0.0708473548, 0.0412165187, 0.0297299437, 0.054571934, 0.12445908, 0.0645780712, 0.096332781, 0.0558810271, 0.0304181222, 0.0746466368, 0.102398679, 0.0605546385, 0.0670652092, 0.0523898005, 0.0303338002, 0.0571245626, 0.108353585, 0.060462039, 0.0953475833, 0.0530391224, 0.0298470836, 0.0682518706, 0.103626542, 0.0555969812, 0.0750544295, 0.05073658, 0.0267665796, 0.0520200916, 0.10499543, 0.0608949363, 0.100901224, 0.0586849712, 0.0275185164, 0.0679791868, 0.101570658, 0.052098047, 0.0663869381, 0.0526822656, 0.0286053959, 0.0566209406, 0.105728075, 0.0587900653, 0.100526817, 0.0538581759, 0.0274280272, 0.0735958666, 0.10000103, 0.0545754507, 0.0717896596, 0.0502133816, 0.0258984864, 0.053800378, 0.103297502, 0.060422387, 0.0977919698, 0.0578955561, 0.0287520308, 0.0720297024, 0.0983476713, 0.0521528386, 0.0677353218, 0.0524117872, 0.0283115692, 0.0521467477, 0.0947749019, 0.0513525009, 0.0897707343, 0.0510410331, 0.0268210582, 0.0697244108, 0.0947363302, 0.051423721, 0.0732213259, 0.0482596643, 0.0256523006, 0.0533035174, 0.093788892, 0.0568045117, 0.0936010256, 0.0534723625, 0.0271417703, 0.0729831755, 0.0971093997, 0.0504408441, 0.0686652884, 0.0510582998, 0.0285494942, 0.052136682, 0.101876579, 0.056769982, 0.0900302753, 0.0514039546, 0.0289281476, 0.0676037744, 0.0927682891, 0.0647810325, 0.0833488405, 0.0493669771, 0.0284300819, 0.0489084162, 0.0964156762, 0.0726835802, 0.103482448, 0.0535274893, 0.0311865062, 0.0594117232, 0.087583825, 0.0663010404, 0.0709883049, 0.0477362312, 0.0315530412, 0.0494885817, 0.0913002044, 0.0851515904, 0.0792965814, 0.0492690839, 0.0343306623, 0.0687490553, 0.0875682756, 0.0854984522, 0.0597181208, 0.0455237441, 0.0318415202, 0.0556802712, 0.0984146222, 0.100638062, 0.0765538514, 0.0502770506, 0.0329228826, 0.0737414286, 0.0991575196, 0.115009882, 0.0557434484, 0.0457419492, 0.0311156623, 0.0534900427, 0.103218116, 0.111462921, 0.0688650459, 0.0453437977, 0.0331628099, 0.0667393133, 0.0964598656, 0.1093686, 0.0565431975, 0.045862928, 0.0298126787, 0.0531520694, 0.102461897, 0.112264343, 0.0712857395, 0.0489951819, 0.0333820283, 0.0724516213, 0.105047517, 0.121248305, 0.0483302325, 0.0498334952, 0.0323963165, 0.0543098785, 0.114351399, 0.123718828, 0.0674292371, 0.0500495732, 0.0326565765, 0.0669595823, 0.10633219, 0.109366737, 0.047937315, 0.0443780236, 0.0306492392, 0.0556950793, 0.111709692, 0.126119062, 0.0720812976, 0.0506928712, 0.0328380167, 0.0751436204, 0.118592389, 0.121797577, 0.0478365384, 0.0481624268, 0.0322795063, 0.056591291, 0.114009492, 0.131430641, 0.0652088001, 0.0472111776, 0.0335396938, 0.0753190368, 0.118529439, 0.132475212, 0.0506990068, 0.0450240299, 0.0313026831, 0.0603897907, 0.115483165, 0.120779857, 0.0662526488, 0.0459918752, 0.0323642977, 0.0769874305, 0.1213203, 0.117687479, 0.0477931723, 0.0445423909, 0.0341845714, 0.0585966408, 0.124438278, 0.127072856, 0.0614826977, 0.0431114919, 0.0344389081, 0.0760490224, 0.120982997, 0.123449244, 0.0510872155, 0.0422285385, 0.0305113457, 0.0593971126, 0.114854045, 0.120607235, 0.0736574382, 0.0457736701, 0.0343597606, 0.0714890361, 0.113185786, 0.111091308, 0.0506857224, 0.0438660793, 0.0318499319, 0.0574888699, 0.115587927, 0.136550516, 0.0694048777, 0.0452833772, 0.0357664227, 0.0693964586, 0.124035038, 0.111796215, 0.0534332506, 0.0429692976, 0.0271942466, 0.0502988249, 0.108965047, 0.109931618, 0.0784448758, 0.0461100526, 0.032278426, 0.0731816515, 0.120886348, 0.122986518, 0.0544601083, 0.0447426252, 0.0321117193, 0.0569524243, 0.10545247, 0.111902505, 0.0799859539, 0.0472129807, 0.0330583602, 0.0746437311, 0.103732005, 0.123263814, 0.0658110678, 0.0459405668, 0.030105399, 0.0549982265, 0.103948869, 0.132226363, 0.0983077958, 0.0497597754, 0.0381194577, 0.0744230673, 0.125399858, 0.12379384, 0.0653783977, 0.0492069833, 0.0330834016, 0.0573979281, 0.130980164, 0.13339965, 0.0975828841, 0.0491048433, 0.037312448, 0.0782742351, 0.124824338, 0.146427646, 0.074139446, 0.0492610261, 0.0362168476, 0.0539192669, 0.131502405, 0.16173172, 0.099971652, 0.0607464015, 0.0404865518, 0.0869988725, 0.132254973, 0.156921118, 0.0747080669, 0.0562667511, 0.0349851288, 0.0613625161, 0.121006124, 0.150662452, 0.083873786, 0.056193538, 0.0387596041, 0.0855000392, 0.127164036, 0.155707747, 0.070014134, 0.0557986423, 0.0320666507, 0.0608268194, 0.121664271, 0.174348965, 0.0967297778, 0.0585419536, 0.0404183753, 0.0881092474, 0.139840737, 0.166236699, 0.0745121986, 0.0543493554, 0.0351389311, 0.0597680919, 0.118041113, 0.165041521, 0.0936090797, 0.0512127578, 0.035651736, 0.0824555382, 0.127516687, 0.171385914, 0.0717355981, 0.0501940288, 0.0316180885, 0.0557022244, 0.117621914, 0.163633972, 0.0948000848, 0.0530242585, 0.039148435, 0.0862275884, 0.136586249, 0.170280516, 0.0740878507, 0.0504000224, 0.0345143862, 0.0593963042, 0.118427217, 0.165376902, 0.0983345583, 0.0509663075, 0.0344977528, 0.0724223256, 0.126847863, 0.140712038, 0.069978714, 0.0500532091, 0.0304559879, 0.0539156795, 0.116368636, 0.147234917, 0.100753531, 0.04968049, 0.038947165, 0.0760482177, 0.127493888, 0.126347691, 0.0790650696, 0.0479473844, 0.0323956944, 0.055347871, 0.117000908, 0.136567652, 0.090722546, 0.0489903018, 0.0344285592, 0.0748308972, 0.127052575, 0.133059382, 0.0745183378, 0.0516706854, 0.030367963, 0.0503084064, 0.116567291, 0.13426511, 0.0887116864, 0.0524776988, 0.036904458, 0.0699498281, 0.13399905, 0.149269775, 0.077095829, 0.0494782291, 0.0307601467, 0.0506794527, 0.110540122, 0.141852185, 0.0921118259, 0.0470789261, 0.0324475095, 0.0670961589, 0.113946505, 0.145039111, 0.0765516087, 0.0479330085, 0.0291282088, 0.0529511347, 0.107769638, 0.14752692, 0.101427041, 0.0476306602, 0.0332915373, 0.0736050159, 0.11537382, 0.133317128, 0.0667017102, 0.0445772856, 0.025368765, 0.0507604107, 0.110524908, 0.114522383, 0.0953387171, 0.0443887673, 0.0273160972, 0.0623676628, 0.121885382, 0.12112736, 0.0836041868, 0.0488823913, 0.0227092449, 0.0529150926, 0.119468607, 0.098511152, 0.134452522, 0.0455358177, 0.032050889, 0.0704342723, 0.144343868, 0.0924988687, 0.0939056575, 0.0517074615, 0.0306764878, 0.052597709, 0.12745811, 0.0942808315, 0.107306637, 0.0514962375, 0.028028857, 0.0703112632, 0.102535106, 0.0802306086, 0.0901614204, 0.0518058352, 0.028425891, 0.0488956496, 0.107384011, 0.0719367862, 0.104567118, 0.0490335897, 0.0247713551, 0.0728659853, 0.0785871521, 0.0993319824, 0.0882009566, 0.0441959798, 0.0184213594, 0.0541998148, 0.0659931153, 0.103111371, 0.089327246, 0.0495354533, 0.0284143407, 0.087767452, 0.0785837993, 0.105394796, 0.0591108091, 0.0402098522, 0.0198661797, 0.0599470623, 0.0611634068, 0.0931988806, 0.0755544752, 0.0398578234, 0.02297494, 0.0717561841, 0.068155773, 0.0884022191, 0.0602297038, 0.0380159393, 0.0238928311, 0.072013393, 0.0541170277, 0.0870072246, 0.0761598498, 0.0397856273, 0.025494583, 0.0802899078, 0.0589886382, 0.0955514386, 0.0608212948, 0.0396825224, 0.0209543929, 0.0638359785, 0.0474117585, 0.0707086176, 0.0611935519, 0.0388159826, 0.0293569192, 0.0686071143, 0.0694312453, 0.0951392874, 0.0535195395, 0.0209836587, 0.00760891801, 0.0327298045, 0.0253226478, 0.0406595096, 0.0688213557, 0.0376560241, 0.0167299751, 0.0595627464, 0.0564584918, 0.0759714618, 0.0581690967, 0.0355811566, 0.0186339617, 0.0374040902, 0.0484370217, 0.0984830856, 0.0325456969, 0.0274511185, 0.0329188444, 0.0347163007, 0.0601502545, 0.045391161, 0.00296542165]
splice_acceptor=[0.0192422327, 0.0152099319, 0.0248212554, 0.0167031698, 0.0209656786, 0.0401283875, 0.00868872926, 0.0253806189, 0.0386611857, 0.0210057516, 0.0195595548, 0.0361126475, 0.0133242132, 0.0168345347, 0.0334691331, 0.0237372387, 0.0298077427, 0.0476110913, 0.00564622786, 0.0161805488, 0.033153154, 0.0223219562, 0.0351849645, 0.0404275842, 0.00378564443, 0.0146600809, 0.0294043906, 0.0226895083, 0.0425011516, 0.0642051622, 0.00541750062, 0.0183081999, 0.0441369452, 0.0281709339, 0.0362372808, 0.0409380756, 0.00380668859, 0.012582818, 0.0352246948, 0.0306668114, 0.0377201475, 0.0566990785, 0.00288179354, 0.0146916397, 0.0375305079, 0.0304503012, 0.0317740887, 0.0337477773, 0.00285952515, 0.0137623716, 0.0310859401, 0.0301541109, 0.0383593366, 0.0474380702, 0.00260221492, 0.0161012206, 0.0444668978, 0.0343752466, 0.0395420864, 0.0344973244, 0.00285600289, 0.0146709047, 0.0321459807, 0.0342135429, 0.0411498025, 0.0496731624, 0.00265081436, 0.0155868866, 0.0434004702, 0.0337417051, 0.0338280089, 0.0285953656, 0.00222759461, 0.0117251622, 0.0270859152, 0.0267313421, 0.0396948755, 0.0393656902, 0.00299790991, 0.0135173136, 0.0364744887, 0.025462646, 0.0313523076, 0.0278165545, 0.00347897271, 0.0119587211, 0.0219451319, 0.0252946187, 0.0387782939, 0.0460900813, 0.00261869701, 0.0139931142, 0.0274801571, 0.0319583528, 0.0335789807, 0.0286263246, 0.00292510004, 0.0118453996, 0.0217430051, 0.0262928996, 0.045179408, 0.0445900373, 0.00314899534, 0.0150872311, 0.0344500169, 0.0283619165, 0.0355334394, 0.031775333, 0.00215378311, 0.00975600351, 0.0264172666, 0.0244105738, 0.0338254236, 0.0377309062, 0.00169894053, 0.00931720249, 0.0366252773, 0.0262475666, 0.0283627044, 0.0248864833, 0.00145343563, 0.00710067619, 0.0258433074, 0.0220330339, 0.0326434933, 0.0297459066, 0.00150318909, 0.00781460572, 0.0385034755, 0.0256638601, 0.0260394663, 0.0227529947, 0.00132821407, 0.00709713716, 0.024229642, 0.0227911863, 0.0312955752, 0.0325132795, 0.00154505065, 0.00740475953, 0.0354667678, 0.0267984904, 0.0292818546, 0.0285511594, 0.00134517613, 0.0055605378, 0.0227350742, 0.0193733573, 0.0320635065, 0.0371130966, 0.00143281964, 0.00663077412, 0.0330405794, 0.0216945335, 0.0246964488, 0.0209754575, 0.00109327317, 0.00559159275, 0.0230403431, 0.0173254143, 0.0269657411, 0.0314506404, 0.00122956745, 0.00675513642, 0.0332595967, 0.0230600312, 0.0224704165, 0.0176463258, 0.00101232075, 0.0051351022, 0.021529058, 0.0204561092, 0.0251636673, 0.0250967983, 0.00117303815, 0.00666010799, 0.0299383588, 0.0285188183, 0.0225396771, 0.0160445441, 0.00104266999, 0.00522867311, 0.0177925546, 0.0260029808, 0.0236553084, 0.0239929147, 0.00110149768, 0.00609409576, 0.0238355286, 0.0282478482, 0.0196447615, 0.015402345, 0.000899920007, 0.00445530284, 0.01741473, 0.0257727392, 0.0229383521, 0.0216299221, 0.00103715144, 0.00572374603, 0.0264852736, 0.0317561068, 0.0222920775, 0.0157020502, 0.00108534261, 0.00480824197, 0.0175477434, 0.0307312459, 0.0233028624, 0.0247976743, 0.00119685766, 0.00576398289, 0.0242949389, 0.0327926464, 0.019698482, 0.0180231966, 0.00133752392, 0.00466589117, 0.0184455868, 0.0281227622, 0.0240790173, 0.023049159, 0.00149865996, 0.00599847874, 0.0263003949, 0.0345039628, 0.0218016244, 0.0173023008, 0.00152591337, 0.0057736868, 0.0208800733, 0.0350959338, 0.0265502669, 0.0269302316, 0.00164572289, 0.00619517965, 0.0266683958, 0.0372189023, 0.0249439776, 0.0204801206, 0.0010700142, 0.00420229789, 0.0181772821, 0.0313977376, 0.0269198231, 0.0268382225, 0.00131185597, 0.00476638367, 0.0246594828, 0.0360498093, 0.0238126442, 0.0212590583, 0.00119939249, 0.00436167559, 0.0154240234, 0.0338517837, 0.0223139655, 0.0291618705, 0.00132475921, 0.0054746177, 0.0211068541, 0.0374650471, 0.0220668223, 0.0200845748, 0.00110804068, 0.00414557429, 0.0172960833, 0.0351202525, 0.0243936498, 0.0258673802, 0.00116671179, 0.00439285161, 0.0264217407, 0.0393944569, 0.021123305, 0.019953141, 0.00109814201, 0.00350588653, 0.0168631021, 0.0371120311, 0.0210096017, 0.0291032773, 0.00118739367, 0.00484627858, 0.0250004586, 0.0359947011, 0.0186689477, 0.0198370367, 0.00111960282, 0.00376281911, 0.0173842162, 0.0286035687, 0.019942021, 0.0240297839, 0.00114620652, 0.0036913408, 0.021612186, 0.0320088416, 0.017072469, 0.0165959336, 0.00111483689, 0.00274665677, 0.0157735329, 0.0292898007, 0.0182060841, 0.0248200987, 0.0010517796, 0.00357602141, 0.0212592334, 0.0310564134, 0.0187626611, 0.0183837973, 0.00106906204, 0.00345027726, 0.0168834012, 0.0278783236, 0.02097819, 0.0251275487, 0.00116431608, 0.0042049801, 0.0217601061, 0.0293747541, 0.0167606417, 0.0170274545, 0.00102241652, 0.00327261374, 0.0136377271, 0.0260430798, 0.0174381211, 0.0256869216, 0.000957179058, 0.00392796192, 0.0155872684, 0.0254555065, 0.015109553, 0.0164451525, 0.000878245686, 0.00312178303, 0.0133870412, 0.0237630755, 0.0173521843, 0.0231217686, 0.00101237674, 0.00373396697, 0.0201795679, 0.0276472811, 0.0157459043, 0.0174593609, 0.000966002524, 0.00306788646, 0.0147875184, 0.0269886572, 0.0168712065, 0.0269088298, 0.000880902051, 0.00324811321, 0.0186315384, 0.0254885219, 0.0149613153, 0.0183509197, 0.000947185326, 0.00317388959, 0.0155889299, 0.0249347221, 0.0185548216, 0.0253992844, 0.00107540959, 0.00392110227, 0.0194228813, 0.0281054061, 0.0176222101, 0.0180984773, 0.000991743873, 0.00332819764, 0.0117862495, 0.0245738085, 0.016798757, 0.026805345, 0.000908332993, 0.00360371429, 0.0164638292, 0.0259027742, 0.0143350279, 0.0185349546, 0.000804916897, 0.00293344795, 0.0144633343, 0.0249019936, 0.0182671621, 0.0255317967, 0.000872572069, 0.00347464276, 0.0185092073, 0.0276259631, 0.0162888803, 0.0174155608, 0.000786599703, 0.00284736836, 0.0125007657, 0.0271044187, 0.01758877, 0.0258842297, 0.000673296978, 0.00326037756, 0.0140680969, 0.025724085, 0.0148271564, 0.0159988906, 0.000683931168, 0.00272779213, 0.0113237007, 0.0239268281, 0.0191623345, 0.0234034825, 0.000800421054, 0.0031870869, 0.0166729596, 0.0244768448, 0.0156804137, 0.0177431125, 0.000855521415, 0.0028334402, 0.0134597179, 0.0258429367, 0.0166665185, 0.0269022416, 0.00077029469, 0.0031621817, 0.0174401496, 0.0258071721, 0.0153900636, 0.018043166, 0.000816360756, 0.0030123163, 0.0151348067, 0.0244634394, 0.018958604, 0.0244540684, 0.000866242568, 0.0034402071, 0.0208502132, 0.0263159703, 0.016127225, 0.0170935187, 0.000826538831, 0.00268878718, 0.0134440195, 0.0257757623, 0.016807247, 0.0273051597, 0.000842926616, 0.00286058988, 0.0189482924, 0.0239028204, 0.0149490163, 0.0183313973, 0.000811028527, 0.00251093088, 0.0160275213, 0.0245244522, 0.0160224847, 0.0248617679, 0.000876564067, 0.00292188651, 0.0197817236, 0.0249208026, 0.0161683392, 0.0175916534, 0.000892928161, 0.00228337455, 0.0130098574, 0.0250085872, 0.017488217, 0.0280558635, 0.000851105608, 0.00273333676, 0.0166091286, 0.0245216899, 0.0138794528, 0.0170688536, 0.000684387516, 0.00211303355, 0.0124129429, 0.0209622942, 0.0159346461, 0.0241148807, 0.000750259031, 0.00236167759, 0.0158174634, 0.0228829719, 0.014156145, 0.0172956139, 0.000768199621, 0.00213806052, 0.0123730702, 0.0253349449, 0.0151179656, 0.0276370198, 0.00075487094, 0.00262665004, 0.0162291378, 0.0239922963, 0.0132526681, 0.0176787227, 0.000769236533, 0.00222151517, 0.0146782883, 0.0238598976, 0.0154664135, 0.024660904, 0.000688373519, 0.00236260332, 0.0180766936, 0.0238565635, 0.0133762695, 0.017074069, 0.000696871954, 0.00198664889, 0.0110808574, 0.0230131242, 0.0142140258, 0.0273104161, 0.000598805142, 0.00199452089, 0.0139611177, 0.0218196455, 0.0121151004, 0.0177840311, 0.000595862395, 0.00171607779, 0.012236665, 0.0208522975, 0.0144182909, 0.0246872567, 0.000663079612, 0.00208471389, 0.0160879623, 0.0227206107, 0.0135681909, 0.0181724466, 0.0007036397, 0.00173783011, 0.0118116457, 0.0234530028, 0.0142378043, 0.0272266697, 0.000600395026, 0.00210018759, 0.0138335228, 0.0224254616, 0.0126336422, 0.0175703708, 0.000582759967, 0.00185461051, 0.0116389217, 0.0216872711, 0.0145014543, 0.0234918464, 0.000598840008, 0.00198596041, 0.0140938079, 0.0218901224, 0.0127347177, 0.0173664428, 0.000559862237, 0.00161582523, 0.010863754, 0.0225424189, 0.0132973101, 0.026516486, 0.000537690823, 0.00191398163, 0.0138137694, 0.0212827772, 0.0122629842, 0.0169600993, 0.000585127389, 0.00164358935, 0.0125590349, 0.0217278656, 0.0164561067, 0.0238139201, 0.000690446061, 0.00219498877, 0.0164160468, 0.0238168519, 0.0134920562, 0.0171338562, 0.000632357958, 0.00180679362, 0.01095952, 0.0229349621, 0.0140023632, 0.0256518368, 0.000555339386, 0.00195909594, 0.0126982341, 0.0214417987, 0.0117741572, 0.016640421, 0.000509073259, 0.0014782428, 0.0108906468, 0.0199100412, 0.0138745466, 0.0232190564, 0.000550778466, 0.00191124354, 0.0150576569, 0.0208518412, 0.0124788536, 0.0171859022, 0.000552714104, 0.00160788058, 0.0110712256, 0.0211135782, 0.0137573546, 0.0250802804, 0.000486623117, 0.0018702792, 0.0134231774, 0.020054087, 0.012491324, 0.0157007407, 0.000526505406, 0.00165074633, 0.0115765342, 0.0208605174, 0.0142681785, 0.021437481, 0.000543156348, 0.00202007475, 0.0140032852, 0.0202910192, 0.0118819969, 0.0165543333, 0.000512048951, 0.00151795882, 0.010315639, 0.0198431779, 0.0122246994, 0.024372438, 0.00048519054, 0.00194590958, 0.0134910084, 0.0197782889, 0.0113044819, 0.0172239132, 0.000527526136, 0.00174006075, 0.0125830816, 0.0202213824, 0.0141285239, 0.0242855866, 0.000529529236, 0.00210924237, 0.0163292643, 0.0219285898, 0.014569113, 0.0170318391, 0.000562497007, 0.00168139872, 0.0108444933, 0.0235751364, 0.0156220905, 0.0256085042, 0.000505146047, 0.00191318279, 0.011779719, 0.0220650211, 0.0126993991, 0.016518129, 0.000494800508, 0.00140104129, 0.0097676469, 0.0214518998, 0.0143290944, 0.0234037768, 0.000502537878, 0.00174162036, 0.0131958583, 0.0219554938, 0.0123040592, 0.0177085847, 0.000518596207, 0.00139209826, 0.0103084659, 0.0215185992, 0.0136333713, 0.0252834056, 0.000467924896, 0.0016834673, 0.0122576719, 0.0199992806, 0.0113298418, 0.016735347, 0.000527806813, 0.0015869441, 0.0105817504, 0.020916691, 0.0136354128, 0.0224259179, 0.00051628286, 0.00178461126, 0.0130842086, 0.0209149215, 0.011920047, 0.0161985941, 0.000502441602, 0.00131235644, 0.00909913704, 0.0201884862, 0.0128084263, 0.0240959469, 0.000442980003, 0.00158672035, 0.0114981411, 0.0189383756, 0.0108057689, 0.0162053201, 0.000505274162, 0.0014820412, 0.0107938396, 0.0197913367, 0.0131630637, 0.0224721227, 0.000531076919, 0.00184783491, 0.0139393406, 0.0209832452, 0.0119556496, 0.0166080929, 0.000545353279, 0.00138982234, 0.00991711114, 0.0208722483, 0.0134056155, 0.024138514, 0.000493079016, 0.00171824254, 0.0116422959, 0.0187310465, 0.0107984841, 0.0156849772, 0.0004936732, 0.00134881819, 0.0097634187, 0.0188254826, 0.0127489939, 0.0215818901, 0.000570639211, 0.00198363326, 0.0125137707, 0.0192894507, 0.0109789968, 0.0160635617, 0.000524056319, 0.00138539204, 0.0101978919, 0.0219408702, 0.012919331, 0.0247538853, 0.000468911079, 0.0016749606, 0.0119924601, 0.0210765954, 0.0114795985, 0.016753545, 0.000514774292, 0.00153099583, 0.0106174471, 0.0215341914, 0.0139741264, 0.0230319686, 0.000543015776, 0.00183116156, 0.0134252487, 0.02243172, 0.01212049, 0.0169906467, 0.000551278004, 0.00141793524, 0.0103979083, 0.0235155076, 0.0133481696, 0.0257431027, 0.000479252223, 0.00165131839, 0.0127419243, 0.0207554493, 0.0106197195, 0.0169699993, 0.000499231857, 0.0013705832, 0.0110240374, 0.0211788267, 0.0125374626, 0.0232203119, 0.000529434299, 0.00177057367, 0.0139626944, 0.0214975215, 0.0117698591, 0.0171534847, 0.000550348777, 0.00144336547, 0.0103757242, 0.0232580863, 0.0133813936, 0.0252411347, 0.000467801845, 0.00168518175, 0.0116734914, 0.0198685024, 0.0104658119, 0.0160005055, 0.000482191332, 0.00128594344, 0.0095851412, 0.0196070895, 0.0124500589, 0.0220625345, 0.000501928444, 0.00158474769, 0.0124815684, 0.0203209072, 0.0109013459, 0.0164038856, 0.000488165068, 0.00121720042, 0.00917688198, 0.0214006659, 0.0123368902, 0.0241291709, 0.000446745456, 0.00152681326, 0.0117219416, 0.0195210688, 0.0102466764, 0.0162341632, 0.000475241191, 0.00128061569, 0.0104030753, 0.0200035535, 0.0124569768, 0.0226252507, 0.000524373085, 0.00158806855, 0.0130833769, 0.0203055516, 0.0109221218, 0.0162131283, 0.000483918062, 0.00120662246, 0.00943749864, 0.0200563744, 0.0119542927, 0.0231247023, 0.000419001939, 0.00141189841, 0.0109858969, 0.0170421787, 0.00958852749, 0.015556342, 0.000441378506, 0.00118703919, 0.00962296221, 0.0181896761, 0.0115333451, 0.0220996942, 0.000469896273, 0.00145563937, 0.0124166077, 0.0192922018, 0.00999889057, 0.0158983618, 0.000468872138, 0.00115531683, 0.00905589201, 0.0197106954, 0.011360188, 0.0234453585, 0.00041996385, 0.00139703753, 0.0109542655, 0.0178917721, 0.00911479536, 0.0151551263, 0.00045773029, 0.00117589592, 0.00941258948, 0.0196706839, 0.0107589429, 0.0210765451, 0.000473747699, 0.0014119671, 0.011490793, 0.0202653706, 0.00941763632, 0.0156278871, 0.000494496897, 0.0011395904, 0.00856680982, 0.0212962925, 0.0110333515, 0.0228207428, 0.000422033685, 0.00132023671, 0.010644584, 0.0192927513, 0.00904757343, 0.015932044, 0.000458932394, 0.00118989474, 0.00954627991, 0.0204384439, 0.0117647089, 0.0221166722, 0.000524421397, 0.00166284095, 0.0127996448, 0.0203811079, 0.0106714331, 0.0163180251, 0.000513827137, 0.0012780939, 0.00892854948, 0.0199970901, 0.0113790929, 0.0232178736, 0.000446612627, 0.00139962649, 0.0105401203, 0.0177909937, 0.00926817115, 0.0155678121, 0.000464332552, 0.00112266687, 0.00900508743, 0.0183109995, 0.0109702982, 0.0212164558, 0.000493705913, 0.00138884387, 0.0116480524, 0.0181572679, 0.00949833356, 0.0158806685, 0.0004756001, 0.00113346206, 0.00904126558, 0.0192632806, 0.0107915886, 0.0239011981, 0.000426286075, 0.00144949649, 0.0114919795, 0.0177202486, 0.00901198108, 0.0163924806, 0.000431759079, 0.00124948437, 0.00983317476, 0.0177949034, 0.010757071, 0.0232321527, 0.000443451718, 0.00150342239, 0.0123205287, 0.0186633281, 0.00942318607, 0.0158155635, 0.000419220887, 0.00114435994, 0.00872388668, 0.0188784115, 0.0104911504, 0.0238388013, 0.000371450064, 0.00130056404, 0.0109963818, 0.0177656244, 0.00871028937, 0.0155562814, 0.000408395921, 0.00113751728, 0.00999710523, 0.0174483545, 0.0104136253, 0.0217676815, 0.000436979375, 0.00143498194, 0.0130159268, 0.0181279611, 0.00930287316, 0.0151544027, 0.000453384011, 0.00112174021, 0.00970885251, 0.0195218101, 0.0106123369, 0.0228178557, 0.000374358002, 0.00128185714, 0.0115049873, 0.0174539052, 0.00837172475, 0.0153682139, 0.000371482107, 0.00102138543, 0.00995102338, 0.0168999806, 0.0102107553, 0.0215703119, 0.000412850437, 0.00122846582, 0.0125214523, 0.0170753207, 0.00925776549, 0.0150327841, 0.000390097935, 0.000997834257, 0.00945520774, 0.0182041712, 0.0106769763, 0.0226310045, 0.000349476759, 0.00125906453, 0.0115664825, 0.0170859899, 0.00925332308, 0.015238164, 0.00038653388, 0.00114421884, 0.0106358984, 0.0169778764, 0.011170744, 0.0214864593, 0.000416168041, 0.00147675781, 0.01338368, 0.0175294541, 0.00960964337, 0.0156565271, 0.000387993205, 0.00115377654, 0.00943884347, 0.0181367081, 0.0107401926, 0.0237673596, 0.000346927322, 0.00133097963, 0.0113802031, 0.0166601501, 0.00878288969, 0.0158347599, 0.000374473835, 0.00113493809, 0.0103813456, 0.0167689659, 0.0105292695, 0.0219925344, 0.000391246547, 0.0014389375, 0.0135632856, 0.0170807373, 0.00984001253, 0.0161335617, 0.000402612583, 0.00120708521, 0.0098436363, 0.0183242187, 0.0115228044, 0.0237084683, 0.000348467351, 0.00143010204, 0.0117230145, 0.0169367567, 0.00952065922, 0.0158048328, 0.000367527333, 0.0011429122, 0.00994405337, 0.0168595612, 0.011060847, 0.0225178264, 0.000390735891, 0.0014272572, 0.0125499479, 0.016917618, 0.00975817814, 0.0162207056, 0.00037279402, 0.00111289718, 0.00935131684, 0.0174954198, 0.0110207889, 0.0244409945, 0.000339150429, 0.00138758472, 0.0119271651, 0.016647052, 0.00923467055, 0.0162435658, 0.000376797514, 0.0011588654, 0.0103130639, 0.0164265521, 0.011020856, 0.0227297973, 0.00041251877, 0.00146965426, 0.0130607923, 0.0167509373, 0.00954535976, 0.016128974, 0.000387881155, 0.00114607811, 0.00929783378, 0.0178648792, 0.011183857, 0.0242703892, 0.000357001089, 0.00141261739, 0.0114183016, 0.0167057607, 0.00918253325, 0.0162279066, 0.00038112764, 0.00114440348, 0.00992670842, 0.0160538871, 0.0106845042, 0.022267459, 0.000391941605, 0.00141392893, 0.0132098245, 0.0165475365, 0.00957970507, 0.0163484234, 0.000406051287, 0.00116654742, 0.00970203243, 0.0173427071, 0.0112657389, 0.0242071468, 0.000353935407, 0.00139277847, 0.0119120367, 0.0165728107, 0.00941096246, 0.0161686949, 0.00036635896, 0.00112669298, 0.0102312379, 0.0164815672, 0.0111822439, 0.0223075151, 0.000377603166, 0.00138738134, 0.0126809934, 0.0165652912, 0.00967688113, 0.0163104348, 0.000356133416, 0.00103034766, 0.00928156544, 0.0174402948, 0.0110332947, 0.0241459198, 0.000318040169, 0.00123379135, 0.0121094519, 0.0169204473, 0.00946001429, 0.0165365506, 0.000348789385, 0.00102198066, 0.0105997417, 0.0170394871, 0.0115912212, 0.0226896107, 0.000377352902, 0.00128457241, 0.0131898988, 0.0172905903, 0.0103976186, 0.0167578273, 0.000375077594, 0.00100765994, 0.00931666046, 0.0184018929, 0.011488378, 0.0244199764, 0.000325685047, 0.00126149284, 0.0116592189, 0.0170245897, 0.00953778904, 0.0166139975, 0.000355932309, 0.00105580792, 0.0100098196, 0.0164818745, 0.0110299438, 0.0226168316, 0.000373471325, 0.00127200899, 0.0132654328, 0.0170766879, 0.0098822955, 0.0168030169, 0.000367659988, 0.00104243646, 0.00978671759, 0.0179668497, 0.0113849938, 0.0247873366, 0.000340932456, 0.0012956952, 0.0119108586, 0.0171317197, 0.00966695603, 0.0165262725, 0.000374121795, 0.00107237056, 0.0102744289, 0.0171116274, 0.0116006583, 0.0228913948, 0.000381839724, 0.00129916135, 0.0127259316, 0.0170393661, 0.0102019208, 0.0162710417, 0.000366916269, 0.00105113909, 0.00933089573, 0.0180317052, 0.0114099076, 0.0238432791, 0.000335099874, 0.00127410295, 0.011889305, 0.0176261663, 0.0095100766, 0.0157813616, 0.000368449255, 0.00107566826, 0.0105698705, 0.0170775596, 0.0112651177, 0.0222931392, 0.000409785367, 0.00132221507, 0.0134082884, 0.0174024291, 0.0100567257, 0.015738802, 0.000391723501, 0.00109033752, 0.0100282347, 0.0187662989, 0.0112184649, 0.0235339869, 0.000349477399, 0.0013732278, 0.0122948959, 0.0179686341, 0.00957561191, 0.0157738682, 0.00037074057, 0.00114682305, 0.0106469793, 0.0174468439, 0.011358506, 0.021870004, 0.000391533278, 0.00139021291, 0.0133919297, 0.0174572002, 0.0104387319, 0.0158521309, 0.000367969624, 0.00111384655, 0.010035594, 0.0189396869, 0.011459358, 0.0233872999, 0.000320612948, 0.00134111918, 0.0124738356, 0.01797783, 0.00974899437, 0.0157914292, 0.000363234954, 0.00112387759, 0.0107339369, 0.0174530968, 0.0111951949, 0.0219525136, 0.000390620989, 0.0013862917, 0.0134571604, 0.0175028499, 0.0100789908, 0.0157221369, 0.000369945454, 0.00110953685, 0.00989314914, 0.0186136905, 0.0115342485, 0.0235039033, 0.000330482115, 0.00133783848, 0.0123746963, 0.017617885, 0.00975866709, 0.0160973445, 0.000361534185, 0.00109142135, 0.0109120561, 0.0170661677, 0.0111749284, 0.0219393708, 0.000381050952, 0.0013453227, 0.0136735262, 0.0172871295, 0.0102527039, 0.0160173811, 0.000360452366, 0.00111125212, 0.0101814577, 0.0186562538, 0.0116429823, 0.0239929147, 0.000320109917, 0.00133239629, 0.0125300968, 0.0174730849, 0.0100942012, 0.0162384212, 0.000350900256, 0.00111256773, 0.010760176, 0.017115429, 0.0116065154, 0.0221864413, 0.000370805734, 0.0013888143, 0.0134160314, 0.0174539629, 0.01049574, 0.0160133541, 0.000358817866, 0.00110682694, 0.0101105208, 0.0181779228, 0.0115368897, 0.0239097979, 0.000334041571, 0.0013958764, 0.0129880533, 0.0179022308, 0.0102587882, 0.0163910966, 0.000362410734, 0.00117366179, 0.0110042216, 0.0175404511, 0.0121472506, 0.0226247758, 0.000384932442, 0.00138397515, 0.0137333665, 0.017445052, 0.0110958479, 0.0160989333, 0.00035959552, 0.00111565238, 0.00975735299, 0.0186615773, 0.0124045163, 0.0240770373, 0.000320138293, 0.00133211026, 0.0119772824, 0.017574627, 0.0104725845, 0.0162221678, 0.000350432267, 0.00107977749, 0.010669752, 0.0171193276, 0.0120478645, 0.0225984883, 0.000373133895, 0.00135729858, 0.0138103059, 0.0177939031, 0.0109698987, 0.0160955563, 0.000374549156, 0.00110733579, 0.0102447625, 0.0191447176, 0.0124961007, 0.024348367, 0.000340122962, 0.00136057555, 0.0129204728, 0.0178279374, 0.0101599758, 0.0159934405, 0.000370880181, 0.00114602619, 0.0111852493, 0.0175094586, 0.01190795, 0.0223842934, 0.000382476894, 0.00143559987, 0.0136700934, 0.0172386169, 0.0107898545, 0.0160391405, 0.000360193197, 0.00116015295, 0.00989076216, 0.0183224659, 0.0122906528, 0.0246063359, 0.000311472832, 0.001395392, 0.0127036646, 0.0175231788, 0.0106332516, 0.0162240546, 0.00034691114, 0.00114862248, 0.0111534866, 0.0174221806, 0.0123466738, 0.0223488417, 0.000380609155, 0.00143195293, 0.0139132934, 0.0174771771, 0.0113527998, 0.0162507817, 0.000383870472, 0.00115697819, 0.00995273795, 0.0184556562, 0.0124561451, 0.0246291999, 0.000339204445, 0.00144671369, 0.0125300204, 0.017539952, 0.0103553403, 0.0161943771, 0.000370730297, 0.00113256567, 0.0108889211, 0.0171103068, 0.0120984251, 0.0230762102, 0.000397828699, 0.00138226023, 0.0137409838, 0.0175068006, 0.0111644519, 0.0167026278, 0.000374473457, 0.00105814904, 0.00987134594, 0.017377032, 0.0119959405, 0.0247093793, 0.000324459339, 0.00129822013, 0.012674381, 0.0176377632, 0.0103066703, 0.0163878594, 0.00036746182, 0.00103906507, 0.0112962611, 0.0174426418, 0.0120934462, 0.0224714726, 0.000371468486, 0.00116552319, 0.0137609392, 0.0168481823, 0.0107726436, 0.0167450327, 0.000413475471, 0.000972786278, 0.0107933106, 0.0169496685, 0.0129525606, 0.0272057075, 0.000414241105, 0.00119932962, 0.0141481236, 0.0164113659, 0.0106816124, 0.0195069145, 0.000441067241, 0.000988979824, 0.0128513891, 0.0167027153, 0.0125933001, 0.0263254289, 0.000484750228, 0.00131621561, 0.0154783903, 0.0172038395, 0.0116567519, 0.0188937951, 0.000491244253, 0.00121537165, 0.0107101044, 0.0197252948, 0.0137063814, 0.0283032563, 0.000487521727, 0.00161484012, 0.0145099945, 0.0193763226, 0.0119495969, 0.018470522, 0.000549936085, 0.00141278631, 0.0121825412, 0.0191622917, 0.0135512138, 0.0265497547, 0.000607970462, 0.00161261228, 0.0151871797, 0.0185979325, 0.0117992517, 0.0175786112, 0.000607392692, 0.00142123736, 0.0128790643, 0.0234841406, 0.0148655567, 0.0273743309, 0.000577445491, 0.00171780889, 0.0161353853, 0.0225946233, 0.0136734806, 0.0183669385, 0.000563533802, 0.00134796405, 0.0137536209, 0.0219170563, 0.0163104031, 0.0273989923, 0.000653957599, 0.00156922417, 0.0172783509, 0.0200379118, 0.0136332288, 0.0195253696, 0.000575773651, 0.00135241472, 0.0130455345, 0.0221455954, 0.0179100037, 0.0282634646, 0.000681047095, 0.00177707814, 0.0177700166, 0.0210992005, 0.0156811271, 0.0189033691, 0.0006329483, 0.00169241196, 0.0159820747, 0.0222240034, 0.0183771532, 0.0263077486, 0.00074847514, 0.00211873557, 0.0221283305, 0.0222536307, 0.017409835, 0.0180767365, 0.00069588935, 0.00178543804, 0.015841933, 0.0248483159, 0.0210819226, 0.0307263602, 0.000694748946, 0.00230295723, 0.0192333143, 0.0224038064, 0.0178072676, 0.01960117, 0.000729795429, 0.00193939998, 0.0159834698, 0.0222881213, 0.0189143736, 0.0280057415, 0.000794629683, 0.0022189219, 0.0197757203, 0.021282047, 0.0148103572, 0.017616583, 0.000738949806, 0.0020471653, 0.0146454293, 0.021713417, 0.0168883801, 0.0293081794, 0.000765386445, 0.00243551028, 0.0195361692, 0.0198289026, 0.0151584456, 0.0188492257, 0.000779816997, 0.00223144214, 0.0159949698, 0.0224494338, 0.0183445308, 0.0274449289, 0.00083700387, 0.00236525736, 0.021464847, 0.0230644736, 0.0167094432, 0.0176680181, 0.00080502592, 0.00223916187, 0.0168645345, 0.02396705, 0.0179367699, 0.0294203963, 0.00073899905, 0.00230804505, 0.0196459275, 0.023238644, 0.0141788172, 0.0179578494, 0.000766694196, 0.0021523938, 0.0164223537, 0.0232085213, 0.0148346443, 0.0241567511, 0.000866135291, 0.00241578789, 0.0213923696, 0.023092879, 0.0124248611, 0.0147174923, 0.000753853703, 0.00204326934, 0.0142592229, 0.0248176549, 0.0157244205, 0.0251675509, 0.000726626662, 0.00224985764, 0.0172441378, 0.0196909346, 0.0132071953, 0.0161418337, 0.000713223533, 0.00179320539, 0.0151405297, 0.0200166758, 0.0166404117, 0.0256748833, 0.000783629541, 0.00212478917, 0.0185202509, 0.0195203498, 0.0129522625, 0.0187837258, 0.000736961723, 0.00184568146, 0.0165458061, 0.0210600737, 0.0158239305, 0.0341028832, 0.000771154708, 0.00229773484, 0.0222800393, 0.0174345933, 0.0126784388, 0.0222269055, 0.000827540352, 0.00229113712, 0.0203537922, 0.0209613368, 0.0172447413, 0.0331558958, 0.00089699059, 0.00251649274, 0.0262346212, 0.0201341342, 0.013255395, 0.0217820667, 0.000891238393, 0.00264355051, 0.0192920472, 0.0203841068, 0.0153388809, 0.0347381085, 0.000786308607, 0.00281648315, 0.0252254326, 0.0177110061, 0.0134947039, 0.0210885033, 0.000872153556, 0.00337894936, 0.0230551381, 0.0196504649, 0.0164271314, 0.0303434245, 0.000993961119, 0.00377459708, 0.0345646925, 0.0225087814, 0.0143346181, 0.0247497652, 0.000975430419, 0.00364678237, 0.0237946343, 0.0247882474, 0.0176068489, 0.0394283831, 0.000851862598, 0.00378533173, 0.0322892927, 0.0214149542, 0.0135404263, 0.0244864263, 0.000932610128, 0.00360530196, 0.0249147583, 0.0260987971, 0.019018447, 0.0336415693, 0.00107033807, 0.00370340468, 0.0356932022, 0.0246867612, 0.0154709388, 0.0241533034, 0.000980203855, 0.00377662759, 0.0251402482, 0.0257877968, 0.0180553775, 0.0354944654, 0.00089738291, 0.00386127573, 0.0351890139, 0.0213133451, 0.0130957207, 0.0203644987, 0.000977799878, 0.00359691633, 0.0288322773, 0.0233480409, 0.0172410477, 0.0312087014, 0.0010674533, 0.00351776928, 0.0402312577, 0.0230310839, 0.0134926643, 0.0230162814, 0.00103978161, 0.00368172536, 0.0286463015, 0.0239755213, 0.016990589, 0.0356814042, 0.000947577122, 0.00373117952, 0.0397371426, 0.0219790041, 0.013856167, 0.022325851, 0.000929163536, 0.00317340367, 0.0292656478, 0.0228065774, 0.0184650701, 0.0333004594, 0.00104893686, 0.00331152068, 0.0402925424, 0.0219303686, 0.0139988074, 0.0249262918, 0.00105505122, 0.00382107729, 0.0251140073, 0.0271202866, 0.0172299519, 0.0375068635, 0.000928720576, 0.0036480315, 0.0358278491, 0.0226042494, 0.0140386429, 0.0222943369, 0.000965358398, 0.00368580897, 0.0277188066, 0.025876157, 0.0197548848, 0.0331561752, 0.00108203571, 0.0036083553, 0.0384076536, 0.0253858715, 0.0152900927, 0.0260225162, 0.00104517711, 0.0036763656, 0.0271691456, 0.0276298691, 0.0180891491, 0.0385941342, 0.000879635161, 0.00379821751, 0.037349686, 0.0231500845, 0.0145379016, 0.0233041346, 0.000954301504, 0.00372428051, 0.029253196, 0.0258204397, 0.0196036808, 0.0339283161, 0.00104250817, 0.00387371285, 0.0386121348, 0.0251645446, 0.0154380985, 0.0248299837, 0.00100746576, 0.00367920846, 0.026486069, 0.0269816853, 0.0175057929, 0.0389064364, 0.000896352401, 0.00375234336, 0.0360823013, 0.0221972987, 0.0140266828, 0.023527313, 0.00100283104, 0.00382994884, 0.0281899311, 0.0242644735, 0.018392317, 0.0334163494, 0.00106481405, 0.00390202948, 0.03778366, 0.0233013555, 0.0140062869, 0.0245603453, 0.00107420539, 0.00398144033, 0.0268011056, 0.0265623163, 0.0171929449, 0.0381235629, 0.000997052179, 0.0044065197, 0.0363928154, 0.0229763538, 0.0140777035, 0.0219359752, 0.00112283789, 0.00436028885, 0.0279689152, 0.0254903138, 0.0184991416, 0.0309330672, 0.00118063169, 0.00417718664, 0.0364812091, 0.0225741901, 0.0133811347, 0.0211289767, 0.0010268169, 0.00395928277, 0.0258106291, 0.0240876749, 0.0157599784, 0.0333043374, 0.000886547146, 0.00381885562, 0.0343770981, 0.0200491976, 0.0125349369, 0.0200947057, 0.00101121911, 0.00397461699, 0.0297121052, 0.0233328007, 0.0169358831, 0.0280537326, 0.0011645722, 0.00376642961, 0.0364869721, 0.0212352667, 0.0128127756, 0.0208189338, 0.00106665632, 0.00377071905, 0.0262835491, 0.0240405779, 0.0154144317, 0.032875888, 0.000915301498, 0.0039001375, 0.0347514078, 0.0192508809, 0.0127913859, 0.0195815973, 0.00101670215, 0.00392306224, 0.029501155, 0.0234562512, 0.0172021333, 0.0281575136, 0.00102971168, 0.00361345615, 0.0364504419, 0.019999221, 0.0128846662, 0.0196131673, 0.000945648819, 0.00340895518, 0.0260638315, 0.0220232047, 0.0155078769, 0.031697657, 0.000793367275, 0.00343718403, 0.0354331471, 0.0181393959, 0.0124497702, 0.0194983464, 0.00091951777, 0.0035856152, 0.0303494316, 0.0222771764, 0.0167892054, 0.0289810505, 0.00100295898, 0.00362164737, 0.0370084196, 0.0194745958, 0.0125444122, 0.0209267698, 0.00100052636, 0.00361311296, 0.0264679976, 0.0221816991, 0.0151924239, 0.0332880877, 0.00085952034, 0.00362415728, 0.0357654728, 0.0178856812, 0.012310599, 0.020322144, 0.000982944388, 0.00359429582, 0.0311289635, 0.022124948, 0.01673913, 0.0297380667, 0.00105945172, 0.00360374828, 0.0392927751, 0.0200608876, 0.0128393136, 0.0211423542, 0.00104447652, 0.0035439108, 0.0284718815, 0.0236625653, 0.0156788602, 0.0331444293, 0.000901487947, 0.00366161717, 0.0377847068, 0.0192207862, 0.0130195282, 0.0202215239, 0.00104048103, 0.0037863024, 0.031783402, 0.0229540356, 0.0176464245, 0.0299979094, 0.00108817918, 0.00367040932, 0.0395714603, 0.0194765162, 0.012738429, 0.0209154971, 0.00102478615, 0.00360308774, 0.0274894498, 0.0220752489, 0.0153170526, 0.0325850882, 0.000886724563, 0.00369559415, 0.0366068073, 0.0178661179, 0.0121914623, 0.019515533, 0.00100716262, 0.00370240584, 0.0306494348, 0.0220124759, 0.0166272856, 0.0291603599, 0.00106502755, 0.00370473531, 0.0386055857, 0.0195534714, 0.0125015685, 0.0203736443, 0.00101167383, 0.00372509961, 0.0276843831, 0.0227293521, 0.0156440735, 0.0323614851, 0.000861353939, 0.00383263826, 0.0375803933, 0.0183434151, 0.0124611156, 0.0192804262, 0.000949234294, 0.00393235777, 0.0314773917, 0.022601828, 0.0169021282, 0.0285258126, 0.000980750541, 0.00396600366, 0.0404925607, 0.0203043204, 0.012721858, 0.0204827897, 0.000961696496, 0.00368288415, 0.0284107495, 0.0237420257, 0.0154700866, 0.031671226, 0.00082374661, 0.00370613998, 0.0384229384, 0.018996805, 0.0126005011, 0.0190301221, 0.000951933209, 0.00387202576, 0.0324975662, 0.023514336, 0.016951872, 0.0282050241, 0.00100097351, 0.00384600228, 0.0408535376, 0.0202417411, 0.0125827445, 0.020048786, 0.00095888041, 0.00366793037, 0.0288445726, 0.0228024293, 0.0149501748, 0.0310944691, 0.000803602568, 0.00365138869, 0.038285017, 0.0183991492, 0.0120823132, 0.019384928, 0.000927422429, 0.00367213902, 0.0329639316, 0.0231940951, 0.0163078792, 0.0283740312, 0.000969659537, 0.00360831642, 0.0405433141, 0.0206981916, 0.012446207, 0.0200964324, 0.000960147532, 0.00360148703, 0.0288448799, 0.0237945635, 0.0151270777, 0.0310824942, 0.000822036178, 0.00366637274, 0.0382643752, 0.0188416336, 0.012276276, 0.0189140979, 0.000941760896, 0.00370959239, 0.0323321335, 0.02314445, 0.0160773452, 0.0280840341, 0.0010047853, 0.00367331831, 0.0403475501, 0.0205502454, 0.0121283997, 0.0200921409, 0.000960790785, 0.00353454379, 0.0282772202, 0.0242219605, 0.014674834, 0.0311891101, 0.000804302457, 0.00347884395, 0.037666712, 0.01883661, 0.0118378224, 0.0187023003, 0.000928475056, 0.00367237278, 0.0316538997, 0.0231113546, 0.016024502, 0.0280153435, 0.000998587464, 0.00370702031, 0.0413749032, 0.0202371553, 0.0122105535, 0.0226050559, 0.00108608196, 0.00411132444, 0.0314092487, 0.0238252841, 0.0158021282, 0.0331983753, 0.000929143222, 0.00408563623, 0.0418017954, 0.0188308042, 0.0125237396, 0.0190550033, 0.00100966147, 0.00395241752, 0.0332397409, 0.0241712723, 0.0169657916, 0.0278774202, 0.00104809972, 0.00384128629, 0.042421978, 0.020784691, 0.0124644479, 0.0190259293, 0.00098676281, 0.00372343464, 0.0291197263, 0.0240806472, 0.0154749621, 0.0295116082, 0.000867600669, 0.00380896055, 0.039224185, 0.0185082573, 0.012095524, 0.0176525898, 0.000970135443, 0.00392325595, 0.0324929319, 0.023041809, 0.016356945, 0.0270105302, 0.00102568278, 0.00385148311, 0.0418017954, 0.0198188201, 0.0121045578, 0.0190058183, 0.000975163712, 0.00367373601, 0.0279964879, 0.0231862292, 0.0151112834, 0.029716108, 0.000817104359, 0.00370816886, 0.0379661694, 0.0185925364, 0.0121905431, 0.0183087736, 0.000948992907, 0.00376068382, 0.0319641307, 0.0229729265, 0.0160584897, 0.0278945211, 0.00101848505, 0.00379689899, 0.0405338444, 0.0195277166, 0.0120090153, 0.0200830922, 0.000972423062, 0.00364216766, 0.0280504134, 0.0226720143, 0.0148780243, 0.0308667291, 0.000866729242, 0.00370699237, 0.0386077985, 0.0177009795, 0.012036127, 0.0183988437, 0.000967057771, 0.00373055576, 0.0320164822, 0.0222813562, 0.0163025334, 0.0278619323, 0.00102438289, 0.00372913294, 0.0410305746, 0.0193345975, 0.0120565556, 0.0200343356, 0.000969533459, 0.00365650584, 0.0289594755, 0.0227940436, 0.0149653358, 0.0302015543, 0.000837479776, 0.0037000631, 0.0394204855, 0.0177432634, 0.012019298, 0.0185635928, 0.000943472784, 0.00374636729, 0.0326024108, 0.0224827714, 0.0162834935, 0.0280017052, 0.00101887842, 0.00381365698, 0.0414443873, 0.0195686724, 0.0120699741, 0.0197617318, 0.000984914484, 0.00371323852, 0.0288146231, 0.0227305647, 0.0148676429, 0.0301205683, 0.000848067866, 0.0037830486, 0.0395607315, 0.0183069333, 0.0120002879, 0.0183871891, 0.000953574432, 0.00377043989, 0.0325475745, 0.0228953119, 0.0162598621, 0.0276706479, 0.00100460055, 0.00381530193, 0.0413785912, 0.0197330229, 0.0120324474, 0.0196169689, 0.000977449236, 0.00373453833, 0.0285493433, 0.0228577945, 0.014780526, 0.0301976595, 0.000848120719, 0.00376541005, 0.0389907621, 0.0178780705, 0.0117840655, 0.0181944519, 0.000956775039, 0.00378811266, 0.0320215411, 0.0222825874, 0.0159909129, 0.0276887678, 0.00103766925, 0.00386973075, 0.0407424532, 0.0196726322, 0.0120102186, 0.0200108439, 0.00101228512, 0.0037638396, 0.0284767505, 0.0234040804, 0.0149720712, 0.0303985812, 0.000873108453, 0.00384744932, 0.0391394831, 0.0182376802, 0.0120401997, 0.0183946118, 0.000972320267, 0.00380697451, 0.0322697647, 0.0225949865, 0.016585812, 0.0279991031, 0.0010375788, 0.00380054931, 0.0411298461, 0.0191386025, 0.0121490359, 0.0196013171, 0.000988801708, 0.00371238682, 0.0287478827, 0.0222575273, 0.0151517894, 0.0301592387, 0.000856187835, 0.00378797739, 0.0391673446, 0.0175149888, 0.0121042449, 0.0183513761, 0.000970197318, 0.00378869893, 0.0323974863, 0.0223393831, 0.0166771654, 0.0282205399, 0.0010458387, 0.00383570907, 0.0410769805, 0.0192385875, 0.012287342, 0.0197566412, 0.00100481266, 0.00372435967, 0.028798569, 0.0227690544, 0.0149878114, 0.0302351266, 0.000860839093, 0.00377444155, 0.0390156694, 0.0177581031, 0.0119884945, 0.0180924684, 0.000956299307, 0.00376411178, 0.0319279134, 0.0222747121, 0.0163082145, 0.0273775961, 0.0010222781, 0.0038217816, 0.0407016836, 0.0193389673, 0.0121083912, 0.0192777365, 0.00098114938, 0.00372215104, 0.0287777781, 0.0227592681, 0.0150489043, 0.0296953563, 0.000852686062, 0.00380456634, 0.0391108915, 0.0180447958, 0.0119141294, 0.01784903, 0.00094861415, 0.00376692018, 0.0324125811, 0.0225260071, 0.0163338929, 0.0271970481, 0.00102739432, 0.00386250461, 0.0410110466, 0.0193793178, 0.0121859293, 0.019144699, 0.000988876563, 0.00373870996, 0.0288685523, 0.0226741079, 0.0151569778, 0.0294137765, 0.000863988884, 0.0038146209, 0.0393649265, 0.0178422201, 0.0120033678, 0.0177483074, 0.000963626371, 0.00383409439, 0.0324424468, 0.022554813, 0.0164783876, 0.0271662399, 0.00104257953, 0.00385231362, 0.0411509722, 0.0195298065, 0.0121532371, 0.0192277338, 0.000994080096, 0.00376704545, 0.0287515819, 0.0228360239, 0.0151252011, 0.029697787, 0.000865972601, 0.00381354988, 0.039299529, 0.0179390702, 0.0120166373, 0.0178435389, 0.000962032413, 0.00383734168, 0.0324193835, 0.0225740969, 0.01646626, 0.0271385536, 0.00104419922, 0.00389588112, 0.0413651653, 0.0194936879, 0.0122832451, 0.0191126354, 0.000999712618, 0.00378912245, 0.0291373059, 0.0227591228, 0.0152944718, 0.0292425342, 0.000881337735, 0.00384871243, 0.0398232117, 0.0180737227, 0.0122253262, 0.017830126, 0.000980430748, 0.00381896109, 0.0324821398, 0.0229630731, 0.0167496968, 0.0276273079, 0.00107619155, 0.00386694539, 0.0413386263, 0.0197609272, 0.0124040488, 0.0196676422, 0.00102559687, 0.00374197215, 0.0286114253, 0.0230623074, 0.0154371308, 0.0298782121, 0.000898245256, 0.00382567919, 0.0390439145, 0.0182070117, 0.0121771777, 0.0181060694, 0.000982439378, 0.0038143706, 0.0315876901, 0.0227093436, 0.0167805236, 0.0270315744, 0.00106921291, 0.00391289033, 0.0403181836, 0.0196993928, 0.0123227574, 0.0191696677, 0.00101835304, 0.00376356486, 0.0281316843, 0.0230894685, 0.0152855702, 0.0295498017, 0.000898080063, 0.00381404441, 0.0382749252, 0.0182182323, 0.012524995, 0.0180212036, 0.000985584687, 0.00381621579, 0.0309627522, 0.0226647053, 0.0168996248, 0.027234517, 0.00105737871, 0.00381646398, 0.0394060351, 0.0192978755, 0.0126518449, 0.0191526711, 0.0010063838, 0.00380926253, 0.0272580255, 0.0228140391, 0.0153049678, 0.0294589158, 0.000898406201, 0.0038512086, 0.037969619, 0.0182784311, 0.0122949425, 0.0177516583, 0.0010021372, 0.00383158983, 0.0307700932, 0.023093598, 0.0169046558, 0.0273183007, 0.00109513733, 0.00391625566, 0.0400127433, 0.0200985353, 0.0126390327, 0.019432256, 0.00103642582, 0.00376021559, 0.0275362208, 0.023471497, 0.0157397315, 0.0296390802, 0.000923709362, 0.00380720058, 0.038122844, 0.018458847, 0.0125799207, 0.0178471673, 0.00101303472, 0.00376442983, 0.0307700448, 0.0228313524, 0.0170401726, 0.0271417946, 0.00112152251, 0.00383204478, 0.0396748893, 0.0199336912, 0.0126800202, 0.0192729495, 0.00106554315, 0.0037371295, 0.0275268368, 0.0234702583, 0.015836589, 0.0299101751, 0.000943231455, 0.00382480328, 0.0381709598, 0.0186970886, 0.0127641028, 0.018170679, 0.00101742789, 0.00382114784, 0.0306338463, 0.0232121628, 0.0174740739, 0.0277279951, 0.00113086181, 0.00387260504, 0.0398191027, 0.020123953, 0.0131634986, 0.0198212676, 0.00105270848, 0.00376610598, 0.027272163, 0.0234536193, 0.0162910596, 0.0305428021, 0.000934284937, 0.00390093192, 0.0382996313, 0.0185765587, 0.0131445453, 0.0185125005, 0.00101100141, 0.00381363882, 0.0307987425, 0.0231357794, 0.0176256131, 0.0278519206, 0.00111736252, 0.00387119269, 0.0399572514, 0.0201976914, 0.0131928604, 0.0198242087, 0.00103322335, 0.00373152504, 0.0273006782, 0.0235927254, 0.0163222048, 0.0303687695, 0.000920799619, 0.00385049358, 0.0383003131, 0.0188833214, 0.0131679093, 0.0184265245, 0.00100076525, 0.00380789675, 0.0308083668, 0.0233309176, 0.0177614633, 0.027739916, 0.00107948552, 0.00373415882, 0.040338397, 0.0204925742, 0.013163683, 0.0197590049, 0.00101333205, 0.00358507549, 0.0273059253, 0.0234185271, 0.0160455089, 0.0301438291, 0.000930228736, 0.00372405746, 0.0386621915, 0.0189599823, 0.012891843, 0.0180955958, 0.000975758536, 0.00369681302, 0.0312337056, 0.0235604253, 0.0175192002, 0.0277552046, 0.00112762826, 0.00383615354, 0.0404186472, 0.0204996318, 0.0130127594, 0.0197275933, 0.00105900771, 0.00373859797, 0.0274466109, 0.0235914402, 0.0161289889, 0.0300185345, 0.000925561239, 0.00391033757, 0.0385251753, 0.0190482214, 0.0128322877, 0.0182182677, 0.000989987515, 0.00383748021, 0.0307056699, 0.0236934423, 0.0173803698, 0.0275181998, 0.00110507431, 0.00386745762, 0.0403925441, 0.0206663273, 0.0129473992, 0.0194488708, 0.00104570505, 0.00376166287, 0.0274523459, 0.0239190627, 0.0159593541, 0.0301305447, 0.000903294538, 0.00388727663, 0.0383677296, 0.0191950947, 0.0128013073, 0.018090114, 0.000979924342, 0.00387686025, 0.0309979115, 0.0238241255, 0.0178124234, 0.0275742523, 0.0011209324, 0.00403653597, 0.0412302911, 0.0207621977, 0.0133165242, 0.019673774, 0.00106615294, 0.0039598099, 0.0279646087, 0.0244909432, 0.0164416675, 0.0303965043, 0.000965170853, 0.00407621544, 0.0402068458, 0.0197144635, 0.0132531002, 0.0181556698, 0.00101915374, 0.00403492013, 0.0311840009, 0.0244085528, 0.0180893876, 0.0275581144, 0.00112979475, 0.00410399074, 0.0418586619, 0.021759754, 0.0135351671, 0.0194624644, 0.00106449204, 0.00397153245, 0.0280852932, 0.0248109326, 0.0167532079, 0.0299711954, 0.000954939635, 0.00403098064, 0.0397342667, 0.0198163018, 0.013530774, 0.0181557182, 0.00102461677, 0.00404295512, 0.0308746547, 0.0244251713, 0.018703647, 0.0273445379, 0.00114173465, 0.00409603119, 0.0404315367, 0.0214627497, 0.014217888, 0.0187146012, 0.00105471956, 0.00386074185, 0.0262660198, 0.0246280096, 0.0172474347, 0.0291185547, 0.00091309601, 0.00401564548, 0.0357280485, 0.0192463696, 0.0140285743, 0.0173165351, 0.00093662017, 0.00376668014, 0.0278766062, 0.0235167108, 0.0187804736, 0.0264505688, 0.0010523519, 0.00397279626, 0.0381635502, 0.0209843721, 0.0142507395, 0.0187002458, 0.00101926201, 0.00379337789, 0.0269909427, 0.0244065896, 0.0171792544, 0.0294131394, 0.000928468828, 0.00400445797, 0.038473811, 0.0195837487, 0.0137056857, 0.0176921263, 0.000987307401, 0.00393742789, 0.0299025495, 0.0237871706, 0.0184320454, 0.0263876636, 0.00109285291, 0.00402469467, 0.0392251275, 0.021014493, 0.0140124774, 0.018241534, 0.00099283678, 0.00376699562, 0.0254931226, 0.0239465181, 0.0172256883, 0.02807514, 0.000870596035, 0.00398925319, 0.0356149152, 0.0190654378, 0.0142021421, 0.0168477967, 0.0009180833, 0.0038355703, 0.0280183889, 0.0240678452, 0.0192238744, 0.0258659609, 0.00102803065, 0.00392542314, 0.0372544974, 0.0216494519, 0.0144338319, 0.0179294311, 0.000948591914, 0.00370628084, 0.0250203442, 0.0246544704, 0.017607253, 0.0278572422, 0.000836189138, 0.00402117521, 0.0359937102, 0.0198475011, 0.0141831487, 0.0167675428, 0.000925336441, 0.00396526791, 0.0287929308, 0.0240576733, 0.0190047454, 0.0263165943, 0.0010312869, 0.0040984014, 0.0381890461, 0.0210025217, 0.0141425515, 0.0186003167, 0.000976261159, 0.00382183935, 0.0255866349, 0.0244475659, 0.0173950437, 0.0288477577, 0.00086003152, 0.0040362142, 0.0373309366, 0.0200735051, 0.0138985226, 0.0175281893, 0.000958195422, 0.00393361878, 0.0291817896, 0.0245908331, 0.018638989, 0.0265648682, 0.00105620595, 0.00395421078, 0.0390672125, 0.0216544922, 0.0142009947, 0.0184777733, 0.00097698532, 0.00380392326, 0.0262765344, 0.0246289391, 0.0171028953, 0.028842669, 0.000884752197, 0.00402633846, 0.0377626456, 0.0198948532, 0.0138252564, 0.017417429, 0.000967973203, 0.0039351997, 0.0292480327, 0.0238745026, 0.0187855922, 0.0263298899, 0.00105833309, 0.00413516629, 0.0390758365, 0.0206020419, 0.0141392145, 0.0184445847, 0.000997200492, 0.00390836922, 0.0262014959, 0.0241515879, 0.0172107387, 0.0286700483, 0.000891209464, 0.00423648488, 0.0374394394, 0.0195090249, 0.0140608102, 0.0173180681, 0.000966525346, 0.00398963783, 0.0293553676, 0.0241476931, 0.0189311747, 0.0264603235, 0.00106280646, 0.00410256768, 0.0387416631, 0.0208364502, 0.0143136056, 0.0185972173, 0.000991742825, 0.00388039905, 0.02618156, 0.0242471937, 0.017364433, 0.0287820566, 0.000885898597, 0.00415800605, 0.0374291539, 0.0192907564, 0.0140891587, 0.0173603334, 0.00096396741, 0.00393374544, 0.0291789677, 0.0238892175, 0.0188899972, 0.0267725587, 0.00105834228, 0.00400603283, 0.0386196114, 0.0208066963, 0.0142613007, 0.0186231807, 0.00100097829, 0.00381555222, 0.0262181312, 0.0242903903, 0.0173729789, 0.0289839841, 0.000902130734, 0.00409682654, 0.0373640694, 0.0193176847, 0.0142812235, 0.0175137669, 0.000981978024, 0.00396934105, 0.0294527933, 0.0239195041, 0.0191211347, 0.0263356101, 0.00108162034, 0.00407086499, 0.0387186408, 0.0206141006, 0.014452057, 0.0184929781, 0.00101223297, 0.00387367932, 0.0260870457, 0.0241640471, 0.017427152, 0.0286422651, 0.000904162414, 0.00411512982, 0.0372328535, 0.0192515906, 0.0141871506, 0.0172833484, 0.000984314131, 0.00393670611, 0.0292761773, 0.023940308, 0.0189748369, 0.0263096336, 0.00107988855, 0.00407577818, 0.0384569988, 0.0205453821, 0.0142860422, 0.0184388552, 0.00100363756, 0.00388137251, 0.0258277114, 0.0240265131, 0.0172891058, 0.0283430386, 0.000896822196, 0.00418808218, 0.0367553681, 0.0192857347, 0.0142455958, 0.0172499549, 0.000977510586, 0.00395567389, 0.0287718847, 0.0237736981, 0.0191227309, 0.0263863094, 0.00107107905, 0.0040422543, 0.0385334641, 0.0208003037, 0.0143568944, 0.0187986512, 0.00101704267, 0.00380578521, 0.0261610914, 0.024207836, 0.0173186772, 0.0287454519, 0.000913682103, 0.00407537119, 0.037593469, 0.0192727018, 0.014070089, 0.0175094381, 0.000998915755, 0.0039354465, 0.0295306798, 0.0238492656, 0.0189414527, 0.0265216995, 0.001096703, 0.00403189007, 0.0389660336, 0.0206058323, 0.0143168624, 0.0186487604, 0.00102334074, 0.0037942843, 0.026296271, 0.0237843134, 0.017297931, 0.028646512, 0.000915861106, 0.00404590368, 0.0375544131, 0.0188919455, 0.0140432725, 0.0174494311, 0.000995475566, 0.00391892577, 0.0294975154, 0.0234609861, 0.0188957658, 0.0264123753, 0.00109505397, 0.00405787025, 0.0386793129, 0.0204372201, 0.0143826948, 0.0187248886, 0.00101235986, 0.00385193713, 0.0262982715, 0.0238231253, 0.0173742007, 0.0287896246, 0.000914425473, 0.00411626184, 0.0372300446, 0.0189846661, 0.0142758666, 0.0174466688, 0.0010019762, 0.00397654902, 0.0291563366, 0.0235216953, 0.0190483145, 0.0263788123, 0.00110175076, 0.00404263241, 0.0383489057, 0.0205715578, 0.0145998839, 0.0186982229, 0.00102448056, 0.00383573445, 0.0259354264, 0.0238774531, 0.0174515098, 0.0286127105, 0.000923928106, 0.00412527053, 0.0370956101, 0.0189156737, 0.0143122738, 0.0174162295, 0.00100808614, 0.00397091359, 0.0291932747, 0.0234588664, 0.019118581, 0.0264101196, 0.00112033891, 0.00409345096, 0.0384312533, 0.0204093251, 0.014590933, 0.0186379775, 0.00103735994, 0.00389303593, 0.0261512231, 0.0236689113, 0.0177033339, 0.0286146123, 0.000933939591, 0.0041305027, 0.0374196619, 0.0188067742, 0.0146559812, 0.0173333474, 0.00101987971, 0.00402315659, 0.0295894276, 0.023200538, 0.019573234, 0.0262259729, 0.00110239629, 0.00416276325, 0.039335601, 0.0202479213, 0.0149285756, 0.0187853072, 0.00100672094, 0.00402834313, 0.0266723447, 0.0236089602, 0.0178796258, 0.0290076677, 0.000914631935, 0.0042197099, 0.0377578661, 0.0187268369, 0.0146584613, 0.0177160911, 0.00100279332, 0.00414658431, 0.0293963719, 0.0233025234, 0.0197032001, 0.0266554169, 0.00113282294, 0.00424470333, 0.0388966762, 0.0206714757, 0.0149222314, 0.0190593991, 0.00103618205, 0.00397152081, 0.0265419986, 0.0236905199, 0.0178385433, 0.0292465966, 0.000924750697, 0.004135272, 0.0377157554, 0.0186155289, 0.0144808954, 0.0177671611, 0.00100157363, 0.00395086315, 0.0297960918, 0.0231102724, 0.0195290223, 0.0268696472, 0.00111441221, 0.00406940933, 0.0393009782, 0.0200726874, 0.0149410907, 0.0192200709, 0.00101985107, 0.00381755503, 0.0264555719, 0.0236729998, 0.0178714562, 0.028967334, 0.000915152428, 0.00395907974, 0.0373001024, 0.0185186751, 0.0145757208, 0.0176995099, 0.000986147323, 0.00379801868, 0.0293632615, 0.0225791726, 0.0194342472, 0.0266266651, 0.00109630951, 0.0038977426, 0.03866788, 0.0197593737, 0.0147606321, 0.0188950859, 0.00102109066, 0.00377357565, 0.0263200104, 0.0236981642, 0.0180951171, 0.0290239826, 0.000923915242, 0.00408503832, 0.0371209383, 0.0189828314, 0.0146990055, 0.0176860597, 0.00100653048, 0.00398604525, 0.0289307963, 0.0233450402, 0.0197715145, 0.0265525635, 0.00111472129, 0.00414282735, 0.0380628444, 0.0205299687, 0.0148662971, 0.0190159511, 0.00103622978, 0.00392438518, 0.025693167, 0.0239040628, 0.0180401746, 0.0289719235, 0.000955797557, 0.00413674489, 0.0368860811, 0.0190100912, 0.0145702576, 0.0176357217, 0.00102158787, 0.0039984812, 0.0284693018, 0.0231870078, 0.0196022801, 0.0263890047, 0.00112858892, 0.00403960468, 0.0376525335, 0.0204307381, 0.0148076247, 0.0189129338, 0.00102983427, 0.00384416501, 0.0253025796, 0.0235693883, 0.0177773293, 0.0288852267, 0.000921882864, 0.00404115068, 0.036068067, 0.0187952481, 0.0144354729, 0.0178306755, 0.000988306245, 0.00390060642, 0.0280412566, 0.0232896321, 0.0194002185, 0.0266438108, 0.00109569251, 0.00398706319, 0.0371920094, 0.020190591, 0.0146261053, 0.0189699251, 0.00100465841, 0.00380159635, 0.0252340734, 0.0235483274, 0.017819697, 0.0292084962, 0.000914633682, 0.0040699793, 0.0364112779, 0.0187808275, 0.0146078439, 0.0180601683, 0.00098463858, 0.00393082155, 0.0282110758, 0.0231006145, 0.0196072552, 0.0268486291, 0.00111273292, 0.00404089782, 0.0379530229, 0.0202994756, 0.014821481, 0.0191157106, 0.00102348416, 0.0038343207, 0.0258971434, 0.0235372297, 0.0182045326, 0.0290622599, 0.000905447872, 0.00403752178, 0.0370942727, 0.0189124793, 0.0147496089, 0.0179127213, 0.000973601302, 0.00390947424, 0.0286650956, 0.0232369043, 0.0196290687, 0.0267151333, 0.00109228469, 0.00402267464, 0.0382205397, 0.0203763805, 0.0149553297, 0.0192076154, 0.00100916135, 0.0038475336, 0.0256137028, 0.0238279179, 0.0181736406, 0.0294060912, 0.00093231746, 0.00407432206, 0.0367429256, 0.0188827366, 0.014761297, 0.0179165881, 0.000996533665, 0.0039441851, 0.0284457225, 0.0231874604, 0.0197642595, 0.0268622432, 0.00111932599, 0.00402595615, 0.038273938, 0.020456912, 0.01500447, 0.0192313995, 0.00102108088, 0.00385436905, 0.0255796928, 0.0237204134, 0.0181510616, 0.0294236057, 0.000923088694, 0.00408871239, 0.0366798602, 0.0189806558, 0.0148159601, 0.0180419162, 0.000999410753, 0.00397950783, 0.0286640171, 0.0232491121, 0.0198280215, 0.0269361399, 0.00111184886, 0.00402640039, 0.0380521752, 0.0202760473, 0.0150564667, 0.0191611629, 0.00102894846, 0.00382748176, 0.0256160088, 0.0235570297, 0.0182153396, 0.0293384548, 0.000923338928, 0.00403928384, 0.036579676, 0.0188079365, 0.0147304144, 0.0179135259, 0.000990533386, 0.00391178625, 0.0284281857, 0.0232337322, 0.0196775571, 0.0268092491, 0.00111629546, 0.00395587832, 0.0378828309, 0.0203179959, 0.014972684, 0.0189260822, 0.00101794023, 0.00381786749, 0.0254713148, 0.0236267243, 0.0181898754, 0.029176021, 0.000919538375, 0.00401190855, 0.036304567, 0.0186881777, 0.0146955391, 0.0178652722, 0.000992997549, 0.00393749913, 0.0282426644, 0.0232001748, 0.0196851492, 0.0267636552, 0.00111237471, 0.00394611107, 0.037795268, 0.0202705208, 0.0150125911, 0.0190507751, 0.00102523144, 0.00378791825, 0.0255272351, 0.0234835893, 0.0179414749, 0.0293097068, 0.000918532722, 0.00396668026, 0.0366473794, 0.0189248007, 0.0148098087, 0.0179823879, 0.000984728686, 0.00387514103, 0.0286694877, 0.0233358871, 0.0196688361, 0.0269759521, 0.00111390371, 0.00391165493, 0.038237907, 0.0204768851, 0.0152770719, 0.0192443077, 0.0010157706, 0.00384171866, 0.0257384647, 0.0238355827, 0.0183228794, 0.0296920054, 0.000925784872, 0.00402933406, 0.0367042832, 0.0189463254, 0.0149749555, 0.0182746965, 0.000989728142, 0.00391509337, 0.0282114819, 0.0231788382, 0.019676147, 0.0271411669, 0.00109941373, 0.00399555406, 0.03772543, 0.0204147808, 0.0150497099, 0.0192021914, 0.00101232948, 0.00386618846, 0.0254596807, 0.02379396, 0.0180965289, 0.0296587814, 0.000926496461, 0.00406776508, 0.0366783477, 0.0188102704, 0.0146899894, 0.0181616638, 0.00100531906, 0.00394171663, 0.0285338331, 0.0231573489, 0.0197596252, 0.0271464419, 0.00111860922, 0.00400087237, 0.0381234735, 0.0201635864, 0.0149956904, 0.0193144698, 0.00103078445, 0.00385176856, 0.0259242374, 0.0236467607, 0.0181501023, 0.0298563763, 0.000927478191, 0.00402317708, 0.0371288247, 0.0188248325, 0.0146658039, 0.0182728469, 0.000995697454, 0.00393955316, 0.028813906, 0.0233005453, 0.0196934957, 0.0273209792, 0.0011270087, 0.0040513007, 0.0384215973, 0.0203605033, 0.0151967462, 0.019537909, 0.0010290636, 0.00386055512, 0.0258922689, 0.0236324985, 0.0182383079, 0.0299720764, 0.000928898517, 0.00408836687, 0.0369222164, 0.0187586807, 0.0147819901, 0.0183698703, 0.00100421638, 0.00396378711, 0.0284516066, 0.0232443903, 0.0196596757, 0.0273122545, 0.00112050551, 0.00400988944, 0.0377714448, 0.0203766879, 0.0150017291, 0.019510366, 0.00102895382, 0.00385160046, 0.025453981, 0.0237606987, 0.0180539396, 0.0298623089, 0.000932356226, 0.00407556491, 0.036461588, 0.0188281778, 0.0147487167, 0.0183670558, 0.00100985519, 0.00397682469, 0.0284354053, 0.0232450031, 0.0196797159, 0.0274393056, 0.00112978288, 0.00403551245, 0.0376620702, 0.0202113036, 0.0150703844, 0.0194401257, 0.00103235501, 0.0038598855, 0.0256892219, 0.023598399, 0.0181712918, 0.0300111696, 0.00094480766, 0.00408457452, 0.036549598, 0.0187541917, 0.0146313785, 0.0182496123, 0.00101126323, 0.00396132516, 0.0283627342, 0.0232258923, 0.0195094179, 0.0272547118, 0.0011290923, 0.00403920142, 0.03751662, 0.0203165431, 0.0149182575, 0.0194180775, 0.00103662047, 0.00386177469, 0.0255353209, 0.0237987861, 0.0181067903, 0.0298578255, 0.00094382558, 0.00411919504, 0.0365483686, 0.0188306756, 0.0146574471, 0.0182819907, 0.00102802424, 0.00403001579, 0.0283798072, 0.0231864173, 0.0196815021, 0.0271559004, 0.00114213186, 0.00409755297, 0.0375905931, 0.0201817714, 0.0149367275, 0.0193623397, 0.00104490458, 0.00389842084, 0.0254808795, 0.0236132294, 0.017985316, 0.0297774728, 0.000950794842, 0.00413835607, 0.0362298973, 0.0188361444, 0.0146222916, 0.0183061901, 0.00102470547, 0.00405957084, 0.0284555107, 0.0232138094, 0.0195674226, 0.0273342263, 0.00113908947, 0.00414123805, 0.0376360714, 0.0201479327, 0.0148955137, 0.0194001812, 0.0010436509, 0.00396160362, 0.0255536158, 0.0235939547, 0.0179421809, 0.029902488, 0.000951026683, 0.0041893376, 0.0363325477, 0.018784279, 0.0146283451, 0.018303642, 0.00102746661, 0.00406678533, 0.0281430595, 0.0232368279, 0.0195406992, 0.0271911342, 0.00114070962, 0.00413072621, 0.0373417325, 0.0202566069, 0.0148676913, 0.019414572, 0.00104839425, 0.00395978335, 0.025468722, 0.0237481538, 0.017951997, 0.0298031028, 0.000951289374, 0.0041810004, 0.0361977667, 0.0187905673, 0.0147107793, 0.0182789303, 0.00102335541, 0.00408422807, 0.0280853435, 0.0232108291, 0.0196764972, 0.0272017568, 0.00113777409, 0.00419438351, 0.0373490416, 0.0200834963, 0.0149622727, 0.0194102433, 0.00104195508, 0.0039238655, 0.0255471766, 0.023565948, 0.0178590491, 0.0296862349, 0.000938016863, 0.00414724415, 0.0363251753, 0.0187086798, 0.0145053873, 0.0181792192, 0.00100912666, 0.00397367915, 0.0283841547, 0.0230980515, 0.019376792, 0.0272305273, 0.00112524186, 0.00402268814, 0.0377270393, 0.0200348143, 0.0147184674, 0.019417597, 0.00102988689, 0.00382362818, 0.025588613, 0.0234592203, 0.017891597, 0.0297730584, 0.00093399972, 0.00405353727, 0.0361161754, 0.0185715947, 0.0145731866, 0.0182532873, 0.00100614026, 0.00396528607, 0.028117327, 0.0228213239, 0.0193978306, 0.0270001944, 0.00111796043, 0.00399928447, 0.0370982178, 0.0199842751, 0.0148843937, 0.0192172378, 0.00102397508, 0.0038071177, 0.0253394302, 0.0236092098, 0.0179913696, 0.0295276605, 0.000927671208, 0.00406853948, 0.036297638, 0.0186814517, 0.0146116186, 0.0181862377, 0.00100172334, 0.00395493023, 0.0284963138, 0.023012016, 0.0193922911, 0.0271413494, 0.00111780281, 0.00405397639, 0.0376147814, 0.0198996849, 0.0146815926, 0.0194084272, 0.00102739432, 0.00389065128, 0.0255579613, 0.0233426671, 0.0177898109, 0.0295901261, 0.000929654983, 0.00407161051, 0.0360447504, 0.0185863692, 0.0144795543, 0.018129915, 0.00100252242, 0.00395800034, 0.0283864103, 0.0229502153, 0.0192845501, 0.0270186141, 0.00112201308, 0.00402533868, 0.0371962711, 0.0199053548, 0.0146778608, 0.0191876926, 0.00103391602, 0.00386516424, 0.0254766513, 0.0232986603, 0.0177424159, 0.0294250306, 0.000931852555, 0.0040425756, 0.0357431509, 0.0184339769, 0.0144093903, 0.0181482006, 0.00101158815, 0.00396620715, 0.0284459442, 0.0230134297, 0.0193492193, 0.0271006897, 0.001127842, 0.00401144195, 0.0375844426, 0.0200789347, 0.0146106444, 0.0193060134, 0.0010396844, 0.00385580305, 0.0253997073, 0.023558706, 0.0177607983, 0.029743094, 0.000932088355, 0.00407169433, 0.0355160683, 0.0186467152, 0.0143363504, 0.0182538927, 0.00101270282, 0.00398785528, 0.0277722403, 0.0230008494, 0.0194917936, 0.0273363367, 0.0011167354, 0.00404359447, 0.0366420448, 0.0198715944, 0.0147722317, 0.019411549, 0.00102328474, 0.00387501204, 0.0249552615, 0.0232241452, 0.0181433689, 0.02983859, 0.000923067215, 0.00411290675, 0.0356017984, 0.0185233168, 0.0148012536, 0.0183605794, 0.00100492849, 0.00397682469, 0.0281987898, 0.0228741784, 0.0198047496, 0.0270450395, 0.00111689267, 0.00407429691, 0.0376347229, 0.0198609699, 0.0150262881, 0.0195990708, 0.00103168935, 0.00390553055, 0.0256561693, 0.0233485661, 0.0180711541, 0.0301957987, 0.000936364988, 0.00414793752, 0.0363367796, 0.0183766764, 0.0144144036, 0.0188708398, 0.00101636501, 0.00405165041, 0.0287163332, 0.022785835, 0.019417895, 0.0277970973, 0.00114553294, 0.00410450716, 0.0378112048, 0.0196674839, 0.0147292865, 0.0196648277, 0.00105631456, 0.00391017972, 0.0258674622, 0.02324971, 0.0180458352, 0.0299349129, 0.000945035426, 0.00414449023, 0.0367358774, 0.0183580741, 0.01467105, 0.0184443519, 0.00103111833, 0.00403704029, 0.0291949809, 0.0226925854, 0.0196000151, 0.0273205377, 0.00116285123, 0.00416549668, 0.0384608656, 0.0196440369, 0.0148555795, 0.0194098707, 0.00104746339, 0.00390745234, 0.0260626338, 0.0230651088, 0.0179219171, 0.0296534356, 0.000957593962, 0.00416090013, 0.0369052514, 0.0181833245, 0.0145347593, 0.0182280969, 0.00102673867, 0.00398164988, 0.0287919119, 0.022610059, 0.0192151088, 0.0272881649, 0.00113447325, 0.00407130131, 0.0378497392, 0.0195839852, 0.0144882528, 0.0194307603, 0.00103876658, 0.0038963249, 0.0257798228, 0.0230249278, 0.0176720992, 0.0297736023, 0.000934126147, 0.00409743236, 0.0362256803, 0.0181078054, 0.0143887652, 0.0182152912, 0.00101023004, 0.00393754197, 0.0283848271, 0.0224011317, 0.0193249322, 0.0272303224, 0.00112125988, 0.00404193578, 0.0373791829, 0.0194559824, 0.0145991547, 0.0194369629, 0.00102691585, 0.00385889597, 0.0255433805, 0.0229928326, 0.0178219341, 0.0299139656, 0.000931341725, 0.00407399563, 0.0361576378, 0.0181269366, 0.0143867107, 0.0183022972, 0.00101008092, 0.00394598767, 0.0283874702, 0.0224909466, 0.0191724598, 0.0274061896, 0.00111957348, 0.00400596811, 0.03730103, 0.0193703212, 0.0145346103, 0.0195294283, 0.00102432922, 0.00383037771, 0.0253836066, 0.0228708088, 0.0176945124, 0.029847946, 0.000928360969, 0.00405935338, 0.0358224772, 0.0180360619, 0.0143546145, 0.0182520971, 0.0010082263, 0.00393388374, 0.0281739477, 0.0223991815, 0.0191772301, 0.027227141, 0.00111707847, 0.00401593046, 0.0371791124, 0.0194128659, 0.014489173, 0.0194437113, 0.00103164953, 0.00383861037, 0.0254364815, 0.0229603983, 0.017797403, 0.0298591927, 0.000925995177, 0.00410214346, 0.0360725671, 0.0181747656, 0.0144139426, 0.0183067042, 0.00100578601, 0.00396463834, 0.0282754507, 0.0224972107, 0.0192755461, 0.0273667071, 0.00111407728, 0.00409136526, 0.0373841748, 0.0195365902, 0.0145249274, 0.0194951855, 0.00102385401, 0.00388877583, 0.0254116077, 0.0230049025, 0.0178182386, 0.0297578555, 0.000928755559, 0.00412165001, 0.0361087956, 0.0181591753, 0.0143958125, 0.0183620881, 0.00100428425, 0.00397472177, 0.0284501184, 0.022517534, 0.0192141533, 0.0272291731, 0.0011241344, 0.00406580651, 0.0373885296, 0.0198682435, 0.0150918942, 0.019118363, 0.00102119078, 0.00378547888, 0.0258002877, 0.023112528, 0.0184614751, 0.0293353572, 0.000892549637, 0.00381960138, 0.035892386, 0.0183777083, 0.0153985182, 0.0180088039, 0.000971025147, 0.00365582667, 0.0286406893, 0.022292491, 0.0199215673, 0.0268291123, 0.00107435277, 0.00379380863, 0.0371281058, 0.0198678616, 0.0154032623, 0.0189928226, 0.000989508117, 0.00360988663, 0.0255891588, 0.0231343787, 0.0187087115, 0.0293699205, 0.000891023607, 0.00383228157, 0.0356850773, 0.0185879432, 0.0154186944, 0.017842738, 0.000955185795, 0.00368860643, 0.0284959897, 0.0224631689, 0.0198973827, 0.0266326983, 0.00105242501, 0.00376576046, 0.036785733, 0.0198784508, 0.0154354051, 0.0187343825, 0.00095757033, 0.00360930036, 0.0255349074, 0.0230887141, 0.0186787732, 0.0291294064, 0.00088392396, 0.00378972921, 0.0360130444, 0.0186620336, 0.0156048527, 0.0177701265, 0.000951140944, 0.00367884454, 0.0285809282, 0.0224993657, 0.0199377369, 0.0267298501, 0.00105238112, 0.00376560981, 0.0371884294, 0.0199875385, 0.0154216429, 0.0187771469, 0.000968077395, 0.00359510002, 0.0256584492, 0.0231695939, 0.018660048, 0.0290511008, 0.000868086878, 0.00379158719, 0.0359907411, 0.0186126027, 0.0152292354, 0.0175833311, 0.000910428178, 0.00362723367, 0.0286179595, 0.0227210391, 0.019709073, 0.0265257023, 0.000998500967, 0.00368793006, 0.0371949896, 0.0201792214, 0.0152089773, 0.0186473001, 0.00093648542, 0.00355966808, 0.025902275, 0.02342375, 0.0184770655, 0.0290937051, 0.000831773854, 0.00365480408, 0.0359790213, 0.0187228676, 0.0149780707, 0.0173628237, 0.000931200164, 0.0035793602, 0.0286758784, 0.0229557026, 0.0199253652, 0.0264387038, 0.00102500396, 0.00364668807, 0.0376402326, 0.0204642434, 0.0151573271, 0.0183744207, 0.000944106258, 0.00353331468, 0.026130259, 0.0234557875, 0.0183459744, 0.0286956336, 0.00084367278, 0.00367004657, 0.036290396, 0.0188726969, 0.0148780318, 0.0172566827, 0.000926821784, 0.00360356341, 0.0291619394, 0.0229171459, 0.019638015, 0.0261306595, 0.00102137611, 0.00366313779, 0.0375429317, 0.0203843527, 0.0150887137, 0.0182253327, 0.00094990147, 0.00354955299, 0.0262780357, 0.023465259, 0.018342169, 0.0285881106, 0.000847822637, 0.00370103028, 0.0364102051, 0.0187558439, 0.0149064669, 0.0171963125, 0.000921546831, 0.0036113034, 0.0292719621, 0.0227662809, 0.0196341034, 0.0261125676, 0.00101667549, 0.00366776274, 0.0375925004, 0.0202024616, 0.0150256827, 0.0182274263, 0.000954460644, 0.00357063278, 0.0263317619, 0.0234380607, 0.0183637496, 0.0287627168, 0.000876652251, 0.00373654533, 0.0365886129, 0.0187213775, 0.0148711773, 0.0172721725, 0.000954283343, 0.00364347803, 0.0291419402, 0.0227120686, 0.0196823385, 0.0262466706, 0.00104857457, 0.00370214554, 0.0378795862, 0.0203016717, 0.0150340144, 0.0185307562, 0.00099266367, 0.00356474728, 0.0263794325, 0.0234554335, 0.0184290521, 0.0289276075, 0.000875750498, 0.00372645352, 0.0365279578, 0.018770637, 0.0149683738, 0.0173265748, 0.000951808994, 0.00365700969, 0.0293326713, 0.0228192713, 0.0196900759, 0.0265682582, 0.00106430845, 0.00375701231, 0.0378540084, 0.0203946959, 0.0152145335, 0.0185432043, 0.000989999273, 0.00360731338, 0.0263486356, 0.0235150345, 0.0185181666, 0.0290022697, 0.000896641577, 0.00379066705, 0.0366499983, 0.0187708363, 0.0150435986, 0.0174058862, 0.000967750908, 0.00365233934, 0.0292564537, 0.022783719, 0.0198621489, 0.0266949087, 0.00105877372, 0.00372127537, 0.0379674099, 0.0204323623, 0.0154416002, 0.0186320953, 0.000985488878, 0.00357956789, 0.0263215285, 0.0234750398, 0.0186883193, 0.0291822236, 0.000885494344, 0.00378545048, 0.0366284885, 0.0187802222, 0.0150884436, 0.0174718555, 0.000938416517, 0.00364640099, 0.029240761, 0.0227300655, 0.0197211839, 0.0265300144, 0.00103695714, 0.00371668721, 0.0377592854, 0.0202833321, 0.0151090724, 0.0184269659, 0.000961868325, 0.00357331405, 0.0261087641, 0.0234157797, 0.0183999725, 0.0288978815, 0.000856688013, 0.00373561378, 0.0364098325, 0.0186993331, 0.0150520429, 0.0173228886, 0.000931022863, 0.00366365793, 0.0292104986, 0.0226996206, 0.0198536087, 0.0264761075, 0.00101759844, 0.00373266893, 0.0379194655, 0.0202861093, 0.0152773177, 0.0183749441, 0.0009404312, 0.00361498259, 0.0264084972, 0.0235080179, 0.0185986012, 0.0288516413, 0.000847781368, 0.0037738753, 0.0366851613, 0.0187937282, 0.0151439803, 0.0173217449, 0.000920672377, 0.00368838571, 0.0293941647, 0.0227508973, 0.0199156869, 0.0263194833, 0.00100416481, 0.00373559049, 0.0381274335, 0.0203286204, 0.0152780572, 0.0183619615, 0.000933967647, 0.00360855623, 0.0265108049, 0.0234525185, 0.0185810588, 0.0287851896, 0.000848771597, 0.00378820929, 0.0369406156, 0.0188167859, 0.0151346792, 0.0172366221, 0.000923056214, 0.00369311078, 0.0295857247, 0.022758754, 0.0198658742, 0.026294535, 0.00101370912, 0.00374591351, 0.0383092314, 0.0204434916, 0.0152591728, 0.0183580518, 0.000935898512, 0.00362820947, 0.0264874194, 0.0235503837, 0.0185550284, 0.0286812987, 0.000842899259, 0.00377685367, 0.0367303751, 0.0188193284, 0.0150910728, 0.0171296261, 0.000909136608, 0.00368877477, 0.0293850489, 0.0228296816, 0.0199531838, 0.0261733066, 0.00100268004, 0.00374439964, 0.0380734168, 0.0204431564, 0.0153553616, 0.0181989092, 0.000926472654, 0.00363214663, 0.0264126435, 0.0235982276, 0.0186882857, 0.0286137182, 0.000838340027, 0.00378545956, 0.0368466377, 0.0189075507, 0.0151909739, 0.0171175804, 0.000910952222, 0.00367655023, 0.0293569472, 0.0229471177, 0.0199593175, 0.0259492248, 0.000999347307, 0.00373580516, 0.0379642211, 0.0204905383, 0.0153940348, 0.0181109328, 0.000919944956, 0.00359935244, 0.0263397582, 0.0235854313, 0.0186326355, 0.0283914357, 0.000821330352, 0.00375619484, 0.036553368, 0.0189099759, 0.0152270412, 0.0170180313, 0.000896963233, 0.00367089384, 0.0291757677, 0.022778403, 0.0199493654, 0.0260288604, 0.000984262442, 0.00374773238, 0.0377250873, 0.0202157553, 0.0153048458, 0.0181929301, 0.000921875413, 0.00361244683, 0.0262004994, 0.0234946646, 0.0186059121, 0.0284182411, 0.00083888456, 0.00376158417, 0.0364337154, 0.0188429188, 0.0151435584, 0.0171248559, 0.000902062748, 0.00368152792, 0.0291937087, 0.0227885973, 0.0199321918, 0.0261056963, 0.000994793023, 0.00375614315, 0.0379203744, 0.0204361603, 0.0152660236, 0.0181361679, 0.000920413586, 0.0036188697, 0.0263465457, 0.0234859847, 0.0184982046, 0.028415449, 0.000839876011, 0.00381333823, 0.0366025157, 0.0188830756, 0.015186389, 0.0169867501, 0.00091937941, 0.00374231348, 0.0295337532, 0.0229333416, 0.0199576933, 0.0257506296, 0.00101877411, 0.00383804715, 0.0381553061, 0.0205323435, 0.0153602054, 0.0180895627, 0.000946763903, 0.00366686401, 0.0263847187, 0.0235536546, 0.0188095756, 0.0285443161, 0.000862843706, 0.00388889201, 0.0368996114, 0.0189956743, 0.0154658342, 0.0172028355, 0.000932488416, 0.00375635596, 0.0294542536, 0.0230338424, 0.0201474279, 0.0261209887, 0.00103412382, 0.00381960324, 0.0382865071, 0.0205841623, 0.015506655, 0.0183186345, 0.000957396463, 0.0036809335, 0.0266372096, 0.0238481481, 0.0187268537, 0.0288871471, 0.000864354428, 0.00386822224, 0.03697199, 0.0191889629, 0.0153678078, 0.0173176136, 0.000929422094, 0.00374859758, 0.0295590106, 0.0231239107, 0.0200999454, 0.0262461044, 0.00102450594, 0.00382506289, 0.0381287709, 0.0207647495, 0.0154761383, 0.0183287878, 0.000945439795, 0.00365849235, 0.0264753047, 0.0239032768, 0.0187385119, 0.0287464987, 0.000852760801, 0.00382072851, 0.0368026011, 0.0192352533, 0.0154209742, 0.017259432, 0.000933650881, 0.00374412537, 0.0295797884, 0.0231876373, 0.0200375263, 0.0262964163, 0.00103033287, 0.00380968279, 0.0383732058, 0.0207933318, 0.0154428259, 0.0183948223, 0.000949444657, 0.00368645997, 0.0265864879, 0.0239682812, 0.0186859947, 0.0288720336, 0.000867940835, 0.003855563, 0.0370588936, 0.0193842351, 0.0153873172, 0.017370088, 0.000943624706, 0.0037504076, 0.0296607632, 0.0232439227, 0.0201612096, 0.0263385475, 0.00103773747, 0.00381339947, 0.0384525992, 0.0208900683, 0.0154849617, 0.018398596, 0.000958931516, 0.00366480509, 0.0266029723, 0.0239785314, 0.018633835, 0.0289253015, 0.000877611281, 0.00386291742, 0.0371859968, 0.0194775555, 0.0152176842, 0.0174076315, 0.000947482244, 0.00374170206, 0.0296779387, 0.0232248176, 0.0200039595, 0.0264549516, 0.00104156008, 0.0038122877, 0.0385854505, 0.0208727624, 0.0153637333, 0.0185358562, 0.00096281094, 0.00367733091, 0.0268005598, 0.0239550378, 0.0186477937, 0.0290564485, 0.000879418862, 0.00385832391, 0.0373681784, 0.0194091983, 0.0153467674, 0.0174573977, 0.00095320656, 0.00373958703, 0.0297967307, 0.0231425203, 0.0200344529, 0.0264609233, 0.00105517695, 0.00381801953, 0.0388262346, 0.0208539721, 0.0154664917, 0.0186067317, 0.000970558845, 0.00369192683, 0.0268206839, 0.0240518544, 0.018722035, 0.0290806703, 0.000881913118, 0.00388284563, 0.0375114046, 0.0194001663, 0.0154058505, 0.0175139159, 0.000947639288, 0.0037593157, 0.030001726, 0.0231568739, 0.0201631468, 0.0265426598, 0.00104237709, 0.00382192293, 0.0389802344, 0.0208362006, 0.0155557133, 0.0184906106, 0.000963780505, 0.00365701667, 0.0268868394, 0.0239334591, 0.0187616125, 0.0290567372, 0.000876921578, 0.00385228824, 0.0376512222, 0.0194171462, 0.0153120486, 0.0175047331, 0.000949010893, 0.00374766137, 0.0300220326, 0.0232385024, 0.0201347135, 0.0264420193, 0.0010500385, 0.00382077927, 0.0390928872, 0.0209686048, 0.0156173706, 0.0185269043, 0.000960193749, 0.00367357838, 0.0269560441, 0.023986917, 0.0188129451, 0.0289415922, 0.000867743627, 0.00387549936, 0.0376512334, 0.0193950962, 0.0154669313, 0.0174029022, 0.000938716403, 0.00376425474, 0.0299980137, 0.0232042614, 0.0201495737, 0.0263368711, 0.0010372512, 0.0038350313, 0.03897392, 0.0208837874, 0.0155247618, 0.0185371619, 0.000959046651, 0.00369450916, 0.026877312, 0.0240888204, 0.0187512208, 0.0290591922, 0.000874197751, 0.00389752234, 0.0375231914, 0.0195777714, 0.0154502606, 0.0175287295, 0.000947184861, 0.00379229314, 0.0298667345, 0.0233548041, 0.0201622564, 0.0264831055, 0.00104103726, 0.00386766414, 0.038757544, 0.0211512093, 0.0156579092, 0.0186577123, 0.000969019544, 0.00374005595, 0.0269001946, 0.0243441984, 0.0188670084, 0.0291807428, 0.000882820459, 0.00395737262, 0.0376319587, 0.0197338834, 0.0153528238, 0.0175691135, 0.000953622162, 0.00380466413, 0.0299363546, 0.0235606954, 0.0202163924, 0.0265023392, 0.00104082213, 0.00388803892, 0.0388126522, 0.021167215, 0.0155316861, 0.0185730122, 0.000965495012, 0.00373794255, 0.0268973242, 0.0242551547, 0.0188045669, 0.0290194992, 0.000873359328, 0.00395974517, 0.0376336835, 0.0198266581, 0.0154559044, 0.017356934, 0.000947162742, 0.00380691281, 0.0299190264, 0.0235183854, 0.0199557003, 0.0264581218, 0.00102467684, 0.00385622052, 0.0387099124, 0.0211476721, 0.0154299336, 0.0185562782, 0.000947555003, 0.00370659237, 0.0268916935, 0.0244141519, 0.0188377053, 0.028836932, 0.000858914515, 0.0039345026, 0.037801858, 0.0198804773, 0.0153993713, 0.0175177716, 0.000937551842, 0.003807734, 0.029963078, 0.0236473456, 0.0202307589, 0.026543485, 0.00103095639, 0.0039012474, 0.0390522219, 0.0213877913, 0.0156694725, 0.0184721798, 0.000945856038, 0.00373483612, 0.0269672889, 0.0245640818, 0.0188754443, 0.0285763014, 0.000864047324, 0.00388891622, 0.0378524996, 0.019954728, 0.0152979698, 0.0173017327, 0.000931349292, 0.00377558568, 0.029921677, 0.0238172226, 0.0202434435, 0.0261182245, 0.00103209924, 0.00384730683, 0.0389724262, 0.0215766449, 0.0157027971, 0.0183518641, 0.000951157184, 0.00372273801, 0.0269471873, 0.0245797802, 0.0189663768, 0.0286944527, 0.000858528249, 0.0039098938, 0.0375578254, 0.0199605469, 0.0154984016, 0.0174015407, 0.000934513286, 0.00382271479, 0.0298587922, 0.0238098782, 0.0202941876, 0.0260913949, 0.00102520606, 0.00386640895, 0.0387647599, 0.021483263, 0.0155382641, 0.0183079168, 0.000956178177, 0.00373050245, 0.0268162917, 0.0244862884, 0.0189725608, 0.028576823, 0.000863248657, 0.00391806988, 0.0376980677, 0.0199861843, 0.0154974991, 0.0172603633, 0.000938288693, 0.0038207646, 0.0298282001, 0.023704363, 0.020306116, 0.0261545982, 0.00103600032, 0.0038803455, 0.038804356, 0.0214070622, 0.0156345312, 0.0183455311, 0.000954835443, 0.0037464581, 0.0267710332, 0.0245022178, 0.0189712457, 0.0285303276, 0.000862069137, 0.00391772715, 0.0374499187, 0.0199067723, 0.0154526038, 0.017334111, 0.000928766211, 0.00380401337, 0.0296912529, 0.0236849841, 0.0201717205, 0.0261994153, 0.00102382014, 0.00385702681, 0.0386269689, 0.0213799179, 0.0154814729, 0.0183946658, 0.000944516098, 0.00373198092, 0.026664434, 0.0244677197, 0.0188382585, 0.0285477638, 0.000853696663, 0.00390850659, 0.0373645425, 0.0198700298, 0.0153902797, 0.0173270628, 0.000922921172, 0.00379965035, 0.0297173616, 0.0236451346, 0.0203992892, 0.0261672419, 0.00102666335, 0.00391109195, 0.0386846438, 0.0212658439, 0.0154914055, 0.018296456, 0.000956755015, 0.00372409262, 0.0266002305, 0.0245738309, 0.0189398304, 0.0285942312, 0.000866908988, 0.00389640662, 0.0373931751, 0.0199754182, 0.0155025413, 0.0172939617, 0.000938644924, 0.00381376175, 0.0298420284, 0.0238466598, 0.0203577653, 0.0261188094, 0.0010406475, 0.00384588563, 0.0387349203, 0.0214018021, 0.0154833198, 0.0182560682, 0.00095908693, 0.00373431132, 0.0267281048, 0.0245349985, 0.0189323109, 0.028339047, 0.000863096095, 0.00391772203, 0.0375574529, 0.0201550927, 0.0156026268, 0.0171957966, 0.000937707315, 0.00380813214, 0.0297900531, 0.0238846689, 0.0202435944, 0.0259199142, 0.00104413414, 0.00383348297, 0.038715519, 0.0216429997, 0.0155786527, 0.0182732716, 0.000966580235, 0.00371598452, 0.0267056897, 0.0246654581, 0.0187973939, 0.028418608, 0.000879334693, 0.00389341707, 0.0375774615, 0.0201406684, 0.0154516455, 0.0172929782, 0.000955870375, 0.00380401709, 0.0298580024, 0.0239047483, 0.0203051195, 0.0262182802, 0.00106221891, 0.00386568136, 0.0387666039, 0.0216314271, 0.0155921644, 0.0183815379, 0.000981956022, 0.00372926262, 0.0267702397, 0.0247161556, 0.0189461317, 0.0286999401, 0.000890514289, 0.00388687546, 0.0373991244, 0.0200960562, 0.0153948031, 0.0173720326, 0.000951450376, 0.00379642262, 0.0297501665, 0.0238349624, 0.0201617163, 0.0262436345, 0.00106084405, 0.00387174031, 0.0386744216, 0.0215338226, 0.0155554507, 0.0184004251, 0.000981039135, 0.00374618778, 0.0267565623, 0.0246867128, 0.018886758, 0.0287813544, 0.000903335342, 0.00392023847, 0.0374887064, 0.0201236252, 0.0154407443, 0.0174356047, 0.000973582733, 0.00383556308, 0.02981974, 0.0239787474, 0.0203387253, 0.026262993, 0.00108774949, 0.00388938165, 0.0386888459, 0.0216730088, 0.0156993885, 0.0184720848, 0.0009976523, 0.00375125255, 0.0267450288, 0.0248255562, 0.0190240238, 0.0288314801, 0.00091798848, 0.00395095767, 0.0375157036, 0.0203819536, 0.0155227929, 0.0174903888, 0.000980049954, 0.00384693802, 0.0297700334, 0.0240307581, 0.0202377029, 0.0264423937, 0.00109193253, 0.00391959213, 0.0387299322, 0.0217510592, 0.0155139435, 0.0185464416, 0.00099855219, 0.00380124594, 0.0269369148, 0.0249171872, 0.0190044716, 0.0289552864, 0.000926837267, 0.00399278663, 0.0377741158, 0.0203573667, 0.0156382676, 0.0175867993, 0.000973262824, 0.00387610332, 0.0298989564, 0.0240702219, 0.0201694593, 0.0262518171, 0.00107070827, 0.00391635578, 0.0387784094, 0.0216871686, 0.0153834084, 0.0184287596, 0.000981915393, 0.0037964643, 0.0267212726, 0.0247038957, 0.0187064651, 0.0286865178, 0.000880905485, 0.00395294698, 0.0371647589, 0.0200647693, 0.0152455512, 0.0173460208, 0.000952433096, 0.00384265301, 0.0296173021, 0.0238582101, 0.0199454892, 0.0261838473, 0.00104784023, 0.00390020059, 0.0384902731, 0.0215656012, 0.0152973896, 0.01839149, 0.000967222673, 0.00375152472, 0.0267025176, 0.0247683413, 0.0185827594, 0.0287163742, 0.000879883301, 0.00395033462, 0.0374170505, 0.0202272609, 0.0150121879, 0.0173848998, 0.0009508332, 0.00383077096, 0.0297953933, 0.0240284801, 0.0199219845, 0.0262248758, 0.00105708255, 0.00391579093, 0.0386437103, 0.0216150582, 0.0152536267, 0.0184245631, 0.000973020797, 0.00377963227, 0.0267775934, 0.0248229653, 0.0185794178, 0.0286150686, 0.000885844522, 0.00395476446, 0.0375989377, 0.0202153251, 0.0150198182, 0.0173696093, 0.000963855418, 0.00384521345, 0.0298408158, 0.0241161995, 0.019760808, 0.0262406655, 0.00108960748, 0.00392460451, 0.0388240926, 0.0218603723, 0.0152028911, 0.0184338596, 0.000989390188, 0.00377892656, 0.0267869774, 0.0249841027, 0.0185780656, 0.0286737923, 0.000889273011, 0.00394041371, 0.0374972187, 0.020279536, 0.015136051, 0.0174878407, 0.000975273433, 0.00386352488, 0.0297453627, 0.0240266137, 0.0200064108, 0.0262868702, 0.00107751531, 0.00390660949, 0.038721554, 0.0216893163, 0.0153921731, 0.0184547752, 0.000995314796, 0.00378016708, 0.0267835204, 0.0248789173, 0.0186347198, 0.0287015606, 0.000895749545, 0.00395620009, 0.0375563949, 0.0202659741, 0.0150834695, 0.017364068, 0.000974147813, 0.00386538962, 0.0297499001, 0.0240949169, 0.019796852, 0.0261804555, 0.00106516504, 0.00391114689, 0.0386850946, 0.0216989778, 0.0152676366, 0.0183624234, 0.000989844091, 0.00378078828, 0.0267977901, 0.0248949137, 0.0185401589, 0.0285525415, 0.000889328949, 0.0039514415, 0.0375070199, 0.0202138051, 0.0150188385, 0.0173168443, 0.000970583875, 0.0038558722, 0.0296454933, 0.0240783487, 0.0198513027, 0.0261523575, 0.00107010151, 0.00390346395, 0.0386295207, 0.0216524266, 0.0153154405, 0.0184015986, 0.00098839344, 0.00377176167, 0.0267688967, 0.0247667115, 0.018532984, 0.0287010428, 0.000893606048, 0.00394011429, 0.0374042243, 0.0202053357, 0.0150366882, 0.0173698142, 0.00097376731, 0.00384112028, 0.0297377761, 0.0240213815, 0.0198265705, 0.0262304824, 0.00106219552, 0.00389040378, 0.0383303203, 0.0216797125, 0.0152258407, 0.0183481108, 0.00098421704, 0.00378221483, 0.0266260467, 0.0249724071, 0.018441746, 0.0286452398, 0.000879623054, 0.00393539015, 0.0372653902, 0.0201283023, 0.0148982015, 0.0173376445, 0.000956234755, 0.00384973781, 0.0295880325, 0.0241314843, 0.0197669044, 0.0261843484, 0.0010600317, 0.00390924932, 0.0383180305, 0.021719778, 0.0151658002, 0.0184245165, 0.000976717449, 0.00378070236, 0.0266009029, 0.0249051582, 0.0184484757, 0.0287594814, 0.000875270402, 0.00393893756, 0.0371881239, 0.0201836862, 0.0149687743, 0.0173950437, 0.000959490833, 0.00384094147, 0.029601803, 0.0241149366, 0.0197258294, 0.0262617767, 0.00106136, 0.00390594569, 0.0383815244, 0.0216431227, 0.0151365697, 0.0184216369, 0.000976826763, 0.0037779212, 0.0266666487, 0.0249333568, 0.0183687434, 0.0286401361, 0.000878606923, 0.00394051522, 0.0372030996, 0.0202497989, 0.0149357514, 0.017308142, 0.000959695666, 0.00385138788, 0.0295835305, 0.0240466855, 0.019691946, 0.0261533987, 0.00106139143, 0.0038974653, 0.038363345, 0.0216410216, 0.0150905624, 0.0183793604, 0.000984805636, 0.00377235655, 0.0265778918, 0.0248856954, 0.0183424782, 0.0286883228, 0.000883872097, 0.00392303616, 0.0373034067, 0.0201789606, 0.0148898624, 0.017286459, 0.000966662134, 0.00382746034, 0.029537797, 0.0241057817, 0.0196801294, 0.0263169967, 0.0010775415, 0.00389553304, 0.0384915285, 0.0216979496, 0.015100942, 0.0184960086, 0.000993920374, 0.0037848535, 0.0267087501, 0.0249170493, 0.0183532909, 0.0289107859, 0.000880893669, 0.0039241151, 0.0375360474, 0.0202304907, 0.0149157783, 0.0174727477, 0.000951574184, 0.00382818584, 0.0297125857, 0.0241108518, 0.0196455438, 0.0263208579, 0.00106327678, 0.00387635548, 0.0385141261, 0.0217083935, 0.0151647758, 0.0184420403, 0.000977926073, 0.00372546981, 0.0267398879, 0.0248238556, 0.018417377, 0.0287433453, 0.000877021928, 0.00387021806, 0.0373167992, 0.0200749449, 0.015055635, 0.0172643177, 0.000951884605, 0.00379523239, 0.0297430772, 0.0239369236, 0.0199005101, 0.026275821, 0.00105008367, 0.00388305425, 0.038601514, 0.0215649288, 0.0152621111, 0.0184978563, 0.000974131515, 0.0037275122, 0.0267306753, 0.0247224439, 0.0186477154, 0.0287244692, 0.000868897827, 0.0038807916, 0.0374005735, 0.0198743995, 0.0150036374, 0.0174490716, 0.000947692606, 0.00379116181, 0.029667791, 0.0237589721, 0.0198921449, 0.0262841545, 0.00103835808, 0.00384871615, 0.0386501588, 0.0213754643, 0.0152173778, 0.0185220614, 0.000957854965, 0.00371305528, 0.0267833807, 0.0245003309, 0.0185441095, 0.0286797471, 0.000856653729, 0.00384407747, 0.0374028087, 0.0197490733, 0.0150605422, 0.0174566284, 0.00093433843, 0.00377744553, 0.0297406055, 0.0236115158, 0.0199671537, 0.0263353307, 0.00102756836, 0.00380818313, 0.0386027358, 0.0212050751, 0.0152704976, 0.018419981, 0.000953802024, 0.0036774883, 0.026736442, 0.024315333, 0.0186873637, 0.0286503062, 0.000859885709, 0.00381620484, 0.0373104252, 0.0196851641, 0.0152173629, 0.0173178427, 0.000931737188, 0.00376429572, 0.029637957, 0.0236508157, 0.0200540312, 0.026199786, 0.00103202753, 0.00381954154, 0.0386438891, 0.0213397034, 0.0152618885, 0.0184502322, 0.000948527362, 0.00368100521, 0.0267288275, 0.0244444888, 0.0186840277, 0.028531136, 0.000849123055, 0.00381457037, 0.0374350511, 0.0196691025, 0.0151449814, 0.0173523612, 0.000928145193, 0.00376380445, 0.0297449529, 0.0236134827, 0.0200040918, 0.0262201801, 0.00102999131, 0.00382799492, 0.0387353376, 0.0212788004, 0.0153303128, 0.0184689071, 0.000945084088, 0.00368173979, 0.0267329309, 0.0244888607, 0.0187317524, 0.0287087634, 0.000852125697, 0.00382804591, 0.0373646952, 0.0197094604, 0.0151340887, 0.0174458772, 0.000926136388, 0.00372700952, 0.0296521075, 0.0236029606, 0.0199797265, 0.0262607336, 0.00102029031, 0.00379773416, 0.0386984497, 0.0212430041, 0.015213334, 0.0184345748, 0.000943979889, 0.00368543575, 0.0267422535, 0.0243221428, 0.018573489, 0.0285405368, 0.000846475712, 0.0038122111, 0.0374040939, 0.0195874404, 0.0150235146, 0.017307166, 0.000919755199, 0.00375318597, 0.0295978226, 0.0234870724, 0.0198812746, 0.0261975676, 0.0010163578, 0.00383362104, 0.0385618098, 0.0211695638, 0.0152064329, 0.0184120685, 0.000934002921, 0.00369209168, 0.0266510844, 0.0243629273, 0.0185971614, 0.0287169572, 0.000847465592, 0.00383117469, 0.0373603478, 0.0196560491, 0.0151001625, 0.0174100064, 0.000920329476, 0.00374575844, 0.0296122674, 0.0236056689, 0.0199384745, 0.0262323562, 0.00102041371, 0.00380895706, 0.0385521166, 0.0212058499, 0.0152853848, 0.0184476506, 0.00094600115, 0.00367970788, 0.026687257, 0.0243111905, 0.0186473597, 0.0286899563, 0.000848795869, 0.00383324083, 0.0372736342, 0.0196674485, 0.0151470443, 0.0174799878, 0.000926274166, 0.00376913836, 0.0295772161, 0.0234720502, 0.0199848153, 0.0263355393, 0.00102383469, 0.00382227497, 0.0385472551, 0.0211878885, 0.0153115876, 0.0185618997, 0.000947379274, 0.00369196897, 0.0266694669, 0.0242537111, 0.0186323319, 0.0287414212, 0.000854866405, 0.0038531553, 0.0374538936, 0.0195403863, 0.0150389997, 0.0173954256, 0.0009272233, 0.00376453693, 0.0296552684, 0.0234084185, 0.0197254326, 0.026262369, 0.00102621352, 0.00383056328, 0.0386703461, 0.0210983399, 0.0151673537, 0.0184112675, 0.000948491157, 0.00369944493, 0.0268276632, 0.0242244937, 0.0185234435, 0.0287852548, 0.000853064819, 0.00382856769, 0.0373620465, 0.0195513666, 0.0151460972, 0.0174949132, 0.000927692512, 0.00374063174, 0.0296355858, 0.0234182868, 0.020008618, 0.0263275914, 0.0010220249, 0.00382257649, 0.0387304984, 0.0210411083, 0.0153346192, 0.0185687616, 0.000947859662, 0.00370001607, 0.0266276579, 0.0242259819, 0.0187632255, 0.0289115906, 0.000858009793, 0.00386530557, 0.0374424942, 0.0195294116, 0.0152122676, 0.0175654516, 0.000932933763, 0.00377046666, 0.0296661519, 0.0234440379, 0.0200084727, 0.026423784, 0.00103359157, 0.00385726849, 0.0386621244, 0.021035511, 0.0153192319, 0.0185815543, 0.000948853616, 0.00372431544, 0.0266995206, 0.0241222307, 0.0186923426, 0.0287042297, 0.000850524346, 0.00382145448, 0.0373739488, 0.0194214247, 0.0150550744, 0.0174098834, 0.000918766833, 0.00373235298, 0.0295674466, 0.0233314577, 0.0198790133, 0.0262736958, 0.00101374823, 0.00382636976, 0.0384099744, 0.0210075621, 0.0152887413, 0.0186412018, 0.000934507523, 0.00368788443, 0.02661548, 0.0241097827, 0.0186365265, 0.0288511962, 0.000841474452, 0.00381312449, 0.0372398309, 0.0194402933, 0.0151699018, 0.0175556354, 0.000914289558, 0.00371583248, 0.0295115896, 0.0232665092, 0.0199380424, 0.0265964903, 0.00101340923, 0.00378786051, 0.0383784808, 0.0209040102, 0.0152629204, 0.0187077578, 0.000937347708, 0.00366063952, 0.0264842454, 0.0240769703, 0.0186548028, 0.0290118717, 0.000836806023, 0.00378164207, 0.0370555818, 0.0194394402, 0.0152046699, 0.017521102, 0.000910735282, 0.00370183913, 0.029456703, 0.0233106092, 0.0200583898, 0.0264657401, 0.00100310287, 0.00376100536, 0.0383611731, 0.0209648069, 0.0152811492, 0.0185342412, 0.00092666148, 0.00363296969, 0.0264440328, 0.0241593719, 0.0186541714, 0.0288924668, 0.000832287536, 0.00377457798, 0.0370125547, 0.0193177592, 0.0152277127, 0.0174420085, 0.000906738569, 0.00368872914, 0.0292932149, 0.0232687965, 0.0200507008, 0.0263894945, 0.000999803073, 0.00373865664, 0.0381157361, 0.0208797511, 0.0153066134, 0.0185237192, 0.000930661859, 0.00360919046, 0.0263098925, 0.0239443742, 0.0186120011, 0.0288161822, 0.000826976378, 0.00373206963, 0.0368883945, 0.0193054117, 0.0151726026, 0.0174627062, 0.000908078626, 0.0036746976, 0.0293039232, 0.0232276749, 0.0200841986, 0.0264535099, 0.00100369705, 0.00373031478, 0.0381403863, 0.0208365228, 0.0154176382, 0.0185728092, 0.000929410569, 0.00361516653, 0.026474867, 0.0240459386, 0.0187856834, 0.0289597996, 0.000825117517, 0.00372728542, 0.0369415767, 0.0192575809, 0.0151278144, 0.0174717903, 0.000899892999, 0.00366410217, 0.0293849781, 0.0232526008, 0.0201563146, 0.0264077801, 0.000992184272, 0.00372460741, 0.0382041037, 0.0208386593, 0.0153993499, 0.0184798948, 0.000921581173, 0.00361464103, 0.0265154075, 0.0240411051, 0.0187218767, 0.0287572984, 0.000817686203, 0.00373145612, 0.0369324647, 0.0192749407, 0.0151658421, 0.0174165163, 0.000900603656, 0.00368105946, 0.0295438822, 0.0232025553, 0.020083379, 0.0263534933, 0.000994266127, 0.00373494858, 0.0381181762, 0.0207803454, 0.0153530976, 0.0184653886, 0.000924798311, 0.00361347478, 0.0264815558, 0.024027342, 0.0187468529, 0.0288748443, 0.000827013399, 0.0037315269, 0.0366764925, 0.0191617385, 0.0151493354, 0.0173828714, 0.00090235984, 0.00368357683, 0.0292277001, 0.0231888331, 0.0200429577, 0.0265300646, 0.000997495023, 0.00374586345, 0.0379221626, 0.0207288451, 0.0153617868, 0.0185351111, 0.000928318477, 0.00361839659, 0.0263226926, 0.0239541959, 0.0187800806, 0.0288347807, 0.000827786396, 0.00374502013, 0.0367569178, 0.0191997197, 0.0152003653, 0.0173704941, 0.000904451997, 0.00368197728, 0.029225016, 0.0231840201, 0.0200975109, 0.0263766088, 0.00100690883, 0.00374445086, 0.0380406678, 0.0207582526, 0.0153911253, 0.018386757, 0.000931103481, 0.00361926691, 0.0263608973, 0.0239674244, 0.0187718216, 0.0287440885, 0.000828383723, 0.00373959588, 0.0368389413, 0.0191385932, 0.0151765868, 0.0173027962, 0.000904792454, 0.00366478111, 0.0292457938, 0.0231026486, 0.0201031752, 0.0262760296, 0.000998967676, 0.0037351239, 0.0380088612, 0.020724345, 0.0153838852, 0.018368002, 0.000926393666, 0.00362995081, 0.0263531506, 0.0240032319, 0.0187702458, 0.0288006328, 0.000825885218, 0.00375252473, 0.0368277803, 0.0191788971, 0.015164325, 0.0173597075, 0.000902643951, 0.00366458599, 0.0292582735, 0.0231828745, 0.0200654026, 0.0264279842, 0.000998079078, 0.00373519305, 0.0380990356, 0.0207287297, 0.0154012814, 0.0185068455, 0.000931809074, 0.00360751362, 0.0263577625, 0.0238894299, 0.0187703893, 0.0288493913, 0.000826314325, 0.00374729629, 0.036886394, 0.0191285089, 0.0151679795, 0.0173904244, 0.000900704996, 0.00367334299, 0.0291765239, 0.0230830703, 0.0200796593, 0.0263934936, 0.000998896663, 0.00374324853, 0.0379840583, 0.0207513757, 0.0153450835, 0.01848487, 0.000928683381, 0.00361814606, 0.0263756607, 0.0239655599, 0.0187261309, 0.028801553, 0.000825169031, 0.00373247918, 0.0368345454, 0.0191003624, 0.0151483035, 0.0173633192, 0.00090269692, 0.00366645446, 0.0293099936, 0.0230808649, 0.020033475, 0.0263639204, 0.000998036703, 0.00372766121, 0.0380514935, 0.0207160749, 0.015324505, 0.0184747707, 0.000925478758, 0.00361232669, 0.0263477936, 0.0238607917, 0.0187191088, 0.0288134031, 0.000825027062, 0.00376368291, 0.0367487818, 0.019037025, 0.0151076233, 0.0174210947, 0.000899860868, 0.00367587456, 0.0292604994, 0.0230639689, 0.0200660825, 0.0265494902, 0.00099282153, 0.0037417803, 0.0379366837, 0.0206479486, 0.0153121194, 0.018626472, 0.000919606711, 0.00362163736, 0.0261981133, 0.023836147, 0.0186388977, 0.029066002, 0.000819509616, 0.00374989072, 0.03661713, 0.0190243013, 0.0150465434, 0.0174588449, 0.000897480873, 0.00367313717, 0.0291767716, 0.0230024345, 0.0199931096, 0.0265375953, 0.000994790113, 0.00374358986, 0.0379478708, 0.0205294862, 0.0151948417, 0.0185607262, 0.000919901591, 0.00362977106, 0.0263412911, 0.0237807147, 0.018647572, 0.0289025959, 0.000821176975, 0.00375239667, 0.0367520079, 0.0190261304, 0.0150142405, 0.017403692, 0.000897250487, 0.00368935987, 0.0291671231, 0.0229762886, 0.0199562386, 0.0264998917, 0.000992769608, 0.00374882389, 0.0378705487, 0.0205562338, 0.0152137838, 0.0185401104, 0.000922552426, 0.00362840574, 0.0262648016, 0.0237825532, 0.0186320543, 0.0288811773, 0.000820144603, 0.00374784484, 0.0365323983, 0.0189389791, 0.0150039345, 0.0174597856, 0.000897105958, 0.00367183564, 0.0290912353, 0.0229294095, 0.0198776554, 0.0265890658, 0.000987244304, 0.00372611731, 0.037735194, 0.0205957983, 0.0151507016, 0.0185673553, 0.000920176855, 0.00362025225, 0.0261568408, 0.0237951111, 0.0185668059, 0.0289432723, 0.000814156374, 0.00374201499, 0.0364986435, 0.0190382302, 0.0150131974, 0.0174642522, 0.00089226733, 0.00366772804, 0.0290893316, 0.0230147485, 0.0198379289, 0.0265317466, 0.000985212973, 0.00373813463, 0.0376849063, 0.0206012204, 0.0151567413, 0.0185979735, 0.000922031642, 0.00361599796, 0.026177939, 0.0238471683, 0.0185461119, 0.0289844815, 0.000813626684, 0.00375016197, 0.0366265513, 0.0190261677, 0.0148422839, 0.017404858, 0.000891346193, 0.00366730639, 0.0291043296, 0.0231001172, 0.0197891537, 0.0265585557, 0.000979403965, 0.00374445994, 0.03774295, 0.0206474811, 0.0151155367, 0.0185649432, 0.000918906997, 0.00362203317, 0.0262260716, 0.0239628982, 0.0185123533, 0.0288894977, 0.000810453028, 0.00372083206, 0.0364247635, 0.0189885683, 0.0148501294, 0.0174201317, 0.000888559851, 0.00364210177, 0.0290777367, 0.0231386926, 0.0197575446, 0.0265108291, 0.000977726537, 0.00371851516, 0.037554998, 0.0206243638, 0.0150337443, 0.0185308438, 0.000912994205, 0.00359974918, 0.0261535849, 0.0239163917, 0.0184392091, 0.0289029274, 0.000801701972, 0.00370882032, 0.0363532305, 0.0190133452, 0.0147717306, 0.0173663534, 0.00088290876, 0.00364024751, 0.0290109981, 0.0229835268, 0.019721305, 0.0264451932, 0.000969679037, 0.00370469992, 0.0374214314, 0.0205637719, 0.015036894, 0.0184049588, 0.000908000744, 0.00357782282, 0.0260094069, 0.0238815602, 0.0184662659, 0.0287138317, 0.000803692674, 0.00369907566, 0.0363251679, 0.0190224331, 0.0148206931, 0.0172174014, 0.000884220761, 0.00361872558, 0.0288907625, 0.0230494365, 0.0197155625, 0.026244849, 0.000969377812, 0.00368876033, 0.0374951698, 0.020524973, 0.0149831511, 0.0183850564, 0.000910607283, 0.00357484259, 0.026059499, 0.0238478463, 0.0184884463, 0.0286647622, 0.000809767924, 0.00376761449, 0.0366784632, 0.0188149866, 0.0145960841, 0.0170426574, 0.000901067979, 0.00362930936, 0.0287289806, 0.0228012986, 0.0197622366, 0.0263999291, 0.00096771121, 0.00366322161, 0.0371053554, 0.0205358081, 0.0150097413, 0.0184166133, 0.000910067814, 0.0035666686, 0.0258186106, 0.0239131693, 0.0184455533, 0.0287437681, 0.000801626302, 0.00368985091, 0.0360652879, 0.0189383868, 0.014826362, 0.0173565913, 0.000885731424, 0.00360134221, 0.0287859254, 0.0230101384, 0.0197314695, 0.0263209138, 0.000973395421, 0.00368602597, 0.0372021422, 0.0205366705, 0.0149959018, 0.0184195098, 0.000910418632, 0.00356101966, 0.0258918162, 0.0238613579, 0.0184939336, 0.0287111048, 0.000801355171, 0.00369571173, 0.0361340791, 0.0189205371, 0.0147722922, 0.0172093008, 0.000884915644, 0.0036174925, 0.0287457779, 0.0230428819, 0.0197305065, 0.0264191907, 0.000968106033, 0.00370813161, 0.0372730866, 0.0206041597, 0.0150053781, 0.0184168424, 0.000908885442, 0.00356284226, 0.025893813, 0.0239554718, 0.0184765197, 0.0288424119, 0.000801840972, 0.00370866177, 0.0361842252, 0.0192885417, 0.014818117, 0.0172817912, 0.000887205824, 0.00359811983, 0.0286854003, 0.0231094174, 0.0197179578, 0.0264626686, 0.000968878332, 0.00368749187, 0.0372028984, 0.0205239244, 0.0149780782, 0.0184976738, 0.000911884999, 0.00354955648, 0.0259036031, 0.0237658937, 0.018427344, 0.0288177989, 0.000802043593, 0.00366685702, 0.0360073112, 0.0188624579, 0.01476999, 0.0172357317, 0.000882754801, 0.00359017914, 0.0286591221, 0.0229209922, 0.0197647773, 0.0263417438, 0.000965184707, 0.00366303511, 0.037093807, 0.0204383358, 0.0149969524, 0.0183509458, 0.000908181653, 0.00355223543, 0.0258035678, 0.0238354392, 0.0184985399, 0.0287991352, 0.000802974217, 0.00368943694, 0.0358866826, 0.0189283043, 0.0148218488, 0.0172981676, 0.000895655772, 0.00360925589, 0.028719971, 0.0231033489, 0.0197423007, 0.0263549257, 0.000986378873, 0.00369004346, 0.037224751, 0.0206781439, 0.0150688365, 0.0184784736, 0.000923614367, 0.0035770582, 0.025921965, 0.023959212, 0.0184934754, 0.028904615, 0.000818230677, 0.00370181678, 0.0359418131, 0.0190171748, 0.0148784239, 0.0173208527, 0.000903058273, 0.00362919527, 0.0286752861, 0.0231477935, 0.0198540855, 0.026484333, 0.000996519346, 0.00370923989, 0.03707809, 0.0206257775, 0.0150441844, 0.0184606928, 0.000927661546, 0.00359448045, 0.025785055, 0.0239340048, 0.0184964873, 0.0288843326, 0.000821969181, 0.00372331077, 0.0359669626, 0.0189895015, 0.0147912707, 0.0173648652, 0.000900962448, 0.00363151566, 0.0286788717, 0.0231302027, 0.0197900012, 0.0265006404, 0.000996386865, 0.00372291263, 0.0370244309, 0.0205690525, 0.0150482822, 0.0185173582, 0.000927371671, 0.00358261866, 0.0258018505, 0.0239110682, 0.0185053721, 0.0288720038, 0.000824331597, 0.00370746409, 0.0359091647, 0.0189998969, 0.0148352096, 0.0174289308, 0.000901227293, 0.00361513696, 0.0286158267, 0.0231159143, 0.019770354, 0.0266109537, 0.000996226212, 0.00368069415, 0.037013907, 0.0207218155, 0.0150011843, 0.0186078623, 0.000925246452, 0.00354659953, 0.025722133, 0.0244548228, 0.0184851289, 0.0291154645, 0.000818958331, 0.0036761153, 0.0358472168, 0.0194018483, 0.0148006966, 0.0174706262, 0.000898884784, 0.00359845301, 0.0286326502, 0.0233936869, 0.0198456943, 0.0266423784, 0.00099143968, 0.00369253708, 0.0369378105, 0.0206655618, 0.0150119765, 0.0186226349, 0.000928426511, 0.00354312593, 0.0257905666, 0.0240690298, 0.0184634179, 0.0290925223, 0.000821111957, 0.00368707883, 0.035934072, 0.0192575753, 0.0148554323, 0.0174551383, 0.000903782668, 0.00359444437, 0.0286480524, 0.0233932529, 0.0198184866, 0.0266420096, 0.000994422939, 0.00368083385, 0.0369157977, 0.020882627, 0.0151018994, 0.0186071657, 0.000928063877, 0.00355499797, 0.0257492494, 0.0242607109, 0.0185364317, 0.0291290041, 0.000819643901, 0.0036877722, 0.0358322822, 0.0191659983, 0.0147968726, 0.0174835976, 0.000904003973, 0.00358941825, 0.0285500716, 0.0232648198, 0.0198749211, 0.0266777091, 0.00100015558, 0.00369161111, 0.0369445458, 0.0209322441, 0.0150525868, 0.018680837, 0.000936356548, 0.00356929284, 0.0257379524, 0.0242010355, 0.0184520762, 0.0291018318, 0.000818843662, 0.00367477792, 0.0358059332, 0.0193479788, 0.0147120086, 0.0174938813, 0.000903487729, 0.00359281921, 0.0284686424, 0.0233562216, 0.0197162386, 0.0266510118, 0.000991531764, 0.00368227158, 0.0368367173, 0.0208999552, 0.0150377704, 0.0186890066, 0.000938302081, 0.00355336838, 0.0256480128, 0.0241493136, 0.0184242353, 0.0291193761, 0.0008302317, 0.00368626416, 0.0357564241, 0.019225141, 0.0146906041, 0.0174941588, 0.000900564191, 0.00361060374, 0.0284826271, 0.0231792349, 0.0197374132, 0.0266091973, 0.000983901555, 0.00368004851, 0.0369533822, 0.02070654, 0.0150258448, 0.0186141953, 0.000921284372, 0.00355118257, 0.0256887935, 0.0239992831, 0.0184613839, 0.0290828459, 0.000817724736, 0.00369532709, 0.035809774, 0.0191927627, 0.0147579052, 0.0174982902, 0.000908162154, 0.00360296969, 0.0285192579, 0.0231302325, 0.019703161, 0.0267882962, 0.000999945914, 0.00369322463, 0.0369733796, 0.0208422337, 0.0150091155, 0.01889975, 0.000963491388, 0.00359699503, 0.0257991236, 0.0240902007, 0.0184206143, 0.0293196272, 0.000845906092, 0.00369758578, 0.0359372981, 0.0190639589, 0.0148201147, 0.017660886, 0.000914424541, 0.00360414595, 0.0286240578, 0.0232186224, 0.0198883191, 0.0269340016, 0.000999171403, 0.00369463605, 0.0370141156, 0.0207428429, 0.0151901208, 0.0188640375, 0.000932304596, 0.00354339695, 0.0258021895, 0.0239677019, 0.0185983665, 0.0293520764, 0.000826145755, 0.00366918999, 0.0358934812, 0.0190137047, 0.0148410238, 0.0176395141, 0.00090645859, 0.003579173, 0.0286322534, 0.0231314134, 0.0198184121, 0.0268076453, 0.00099785137, 0.00370902172, 0.0371562429, 0.0206867643, 0.0151620256, 0.0187136717, 0.000930339098, 0.00353224878, 0.0259151328, 0.0240640342, 0.0186308492, 0.0293025859, 0.000818229106, 0.00370180421, 0.0360800251, 0.0190875065, 0.0149586312, 0.0175312851, 0.000899794744, 0.0035778333, 0.028675722, 0.0230969787, 0.0199275371, 0.0267917626, 0.000985540566, 0.00367010222, 0.0370480567, 0.0207089074, 0.0151743563, 0.0189547334, 0.000929056841, 0.00355075067, 0.0258550774, 0.0240331329, 0.0186742768, 0.0294543691, 0.000814616971, 0.00366443628, 0.0360383354, 0.0191008411, 0.0149034578, 0.0177406035, 0.000903619046, 0.00358016626, 0.0287532099, 0.0231639463, 0.0199423395, 0.0269755367, 0.000987995183, 0.00368612213, 0.0372644067, 0.0206803679, 0.0152148632, 0.0189540815, 0.000928224705, 0.00354261952, 0.0259042066, 0.0240502618, 0.0186318699, 0.0293579455, 0.00081410713, 0.00365812215, 0.0360380113, 0.0190968271, 0.0149542196, 0.017644003, 0.000898538914, 0.00358312065, 0.0288075246, 0.0230786279, 0.0198902711, 0.0267280787, 0.000985590741, 0.00365228718, 0.0372621231, 0.0206284001, 0.0151994964, 0.0187181644, 0.000920391234, 0.00352101494, 0.0259032082, 0.0239790007, 0.0186316166, 0.0290374588, 0.000809146615, 0.00363302208, 0.0359963961, 0.0190671366, 0.0149707776, 0.0174956024, 0.000891175587, 0.00355326547, 0.0287715662, 0.0231746342, 0.019929396, 0.0265392717, 0.000980258104, 0.00362969539, 0.0371549465, 0.0206976142, 0.0151894474, 0.0185690671, 0.000917634694, 0.00350938994, 0.0258652288, 0.0239638649, 0.0186384283, 0.028911978, 0.00080912764, 0.00362454494, 0.0359243117, 0.0190527719, 0.0149593083, 0.0174482465, 0.000893120479, 0.00355472742, 0.0287854914, 0.0231859349, 0.0199863836, 0.0266114697, 0.000984635903, 0.00364534743, 0.0371662155, 0.0207813382, 0.0152731352, 0.0186111592, 0.00092193461, 0.00351918722, 0.0258454494, 0.0240523163, 0.0187611282, 0.0290468428, 0.000811868231, 0.00364720658, 0.0360942259, 0.0191530045, 0.0150683811, 0.0174513794, 0.000894114492, 0.0035631503, 0.0287136901, 0.0232647229, 0.0201192275, 0.0265958551, 0.000982955215, 0.00363715086, 0.0372092016, 0.0208289642, 0.0153487865, 0.0187060684, 0.000917800411, 0.00350970845, 0.0259573609, 0.0240871962, 0.0188328438, 0.0289949905, 0.00080904254, 0.00362025062, 0.0359654762, 0.0191032775, 0.0150906118, 0.017465923, 0.000891952775, 0.0035649233, 0.0287831482, 0.0232255626, 0.0201469008, 0.0266616605, 0.000982743222, 0.00364163634, 0.0371869691, 0.0207395218, 0.0152985528, 0.0186419748, 0.000917790399, 0.00350698456, 0.0258211587, 0.0239768568, 0.0187534392, 0.0290070195, 0.00081112975, 0.00364044774, 0.0360612087, 0.019106796, 0.0150532946, 0.0174569562, 0.000895744422, 0.00356480153, 0.0288081225, 0.0231967941, 0.0201216489, 0.0266403258, 0.000985799241, 0.00366085512, 0.0372227617, 0.0207745098, 0.0153226117, 0.0186890811, 0.000923533051, 0.0035122491, 0.0259368103, 0.0241646115, 0.0187948756, 0.0290383603, 0.000813496823, 0.0036289026, 0.0361367203, 0.0192097593, 0.0150748445, 0.0174304601, 0.000899977575, 0.00356052862, 0.0287037008, 0.0232287142, 0.0201453567, 0.0266129989, 0.000990064465, 0.00366589893, 0.0371529497, 0.0207643677, 0.0153406449, 0.0186168533, 0.000927785295, 0.00351830735, 0.0258698352, 0.0240355153, 0.0188762918, 0.0289364606, 0.000820336922, 0.00365534588, 0.0361213274, 0.0191929825, 0.0151674943, 0.0174732804, 0.000908307091, 0.00357643957, 0.0287872143, 0.0232918803, 0.0201916583, 0.0266695395, 0.00100078189, 0.00367786246, 0.0372678377, 0.0208440628, 0.0153685454, 0.0187021587, 0.000935515098, 0.00352459052, 0.0258524492, 0.0241955109, 0.0188395623, 0.0291370414, 0.000827329466, 0.00365080917, 0.0360076427, 0.0192090031, 0.0151663683, 0.0174979884, 0.000911454554, 0.00357201393, 0.0287695788, 0.0231870469, 0.020175254, 0.0267586503, 0.00100319693, 0.00367606641, 0.0373565927, 0.0208181906, 0.0154475691, 0.0187505092, 0.000939753139, 0.00354134687, 0.0259043016, 0.0241624173, 0.018926682, 0.0291301087, 0.000820890476, 0.00366302463, 0.0361288488, 0.0192636941, 0.0152200637, 0.0174909718, 0.000902709435, 0.00357162417, 0.0288084708, 0.0231958441, 0.0202540364, 0.0267061517, 0.000992901972, 0.0036758834, 0.0373360403, 0.0208342876, 0.0154618267, 0.0186535604, 0.000929578906, 0.00353806908, 0.0259806123, 0.0242017768, 0.0189466961, 0.0291158184, 0.000822585367, 0.00367233995, 0.0361605547, 0.0193033293, 0.0152907595, 0.0175044071, 0.00090814702, 0.00358637352, 0.02886457, 0.0233200751, 0.0202870294, 0.0267470591, 0.000998819596, 0.00367181841, 0.0374247953, 0.0208951775, 0.0155159608, 0.0188082885, 0.000932147319, 0.00352990651, 0.0259275455, 0.0242080204, 0.0190387294, 0.0291875172, 0.000818979461, 0.00366197177, 0.0361963771, 0.0192448273, 0.0152584203, 0.0175371747, 0.000902120839, 0.00356958155, 0.028900722, 0.0232845917, 0.0203304701, 0.0267552491, 0.000995650189, 0.00366802397, 0.0375226103, 0.0209034104, 0.0155599415, 0.0187608991, 0.000929498405, 0.00352181983, 0.0260477867, 0.0241646748, 0.0190073214, 0.0291936826, 0.000820025452, 0.00365673867, 0.036290098, 0.019376155, 0.0153539767, 0.0176177789, 0.000903042732, 0.0035626709, 0.0288808141, 0.023314001, 0.020359708, 0.0267577656, 0.000991861918, 0.00366755528, 0.037528079, 0.020887211, 0.0155527275, 0.0187731385, 0.000923808839, 0.00351782585, 0.0260049365, 0.0240946747, 0.0190132931, 0.0292137023, 0.000816985674, 0.00364230573, 0.0363472253, 0.0191873014, 0.0152758118, 0.0175587535, 0.000897520571, 0.00355772534, 0.0289545674, 0.0232412741, 0.0204055682, 0.0268009137, 0.000992012327, 0.00363751268, 0.037588276, 0.0208928548, 0.015564858, 0.018761849, 0.000924106396, 0.00349265593, 0.0260691829, 0.024145335, 0.0190104824, 0.0292857848, 0.000817457156, 0.00362339593, 0.0363214463, 0.0192597788, 0.0153825358, 0.0175832249, 0.000899421982, 0.00353611982, 0.0289612859, 0.0232686456, 0.020388633, 0.0267974325, 0.000992257148, 0.00366454269, 0.0376932621, 0.0208720658, 0.0156089477, 0.0187708847, 0.000925381377, 0.00350390957, 0.0260386411, 0.0241701361, 0.0190657321, 0.0291828588, 0.000819306588, 0.00362884719, 0.036348924, 0.0191942267, 0.0153976213, 0.017572118, 0.000901500869, 0.0035537025, 0.0289785564, 0.0233340338, 0.0204865094, 0.0268447232, 0.000993402093, 0.00365230092, 0.0376815945, 0.0209667534, 0.0156002538, 0.018794572, 0.000928844966, 0.00350291072, 0.0260962732, 0.0242052469, 0.0191754662, 0.0292943548, 0.000820025045, 0.00362449139, 0.0363508798, 0.0193268936, 0.0154498033, 0.0176444985, 0.000902744592, 0.00355374836, 0.0290704258, 0.0232832935, 0.0204922687, 0.0268823616, 0.000997420866, 0.00364639238, 0.0376410484, 0.0209088754, 0.0156182852, 0.01882766, 0.000927837973, 0.00348457624, 0.0261390936, 0.0241330452, 0.0190743767, 0.0292955358, 0.00081848714, 0.00361372903, 0.0363631137, 0.0191730801, 0.0153758787, 0.0175440777, 0.000899446371, 0.00354908756, 0.0289422516, 0.0231889617, 0.0203855205, 0.0267764144, 0.000993739581, 0.00365434214, 0.0376480073, 0.0208021589, 0.0155945867, 0.0187740456, 0.000924880675, 0.00349631906, 0.026092371, 0.024115229, 0.0190793555, 0.0291921403, 0.000816501561, 0.00362615497, 0.0363741778, 0.0191915855, 0.0153638842, 0.0175229255, 0.000900007435, 0.00354816369, 0.0290029552, 0.0232276972, 0.0203587301, 0.0267308913, 0.000994180329, 0.00363890897, 0.0376489572, 0.0208049603, 0.0155496029, 0.01867502, 0.000924651569, 0.00349600683, 0.0261273086, 0.02412186, 0.0190108959, 0.0291651636, 0.000819487323, 0.0036245205, 0.0364189073, 0.0191401429, 0.0153211225, 0.0174634419, 0.00090164179, 0.00354959024, 0.0290815085, 0.0232325029, 0.0203567408, 0.0266582817, 0.000998272677, 0.00365659851, 0.0377421901, 0.0207564924, 0.0155934878, 0.0186588988, 0.000931376824, 0.0035019007, 0.0262687877, 0.024100434, 0.0190127436, 0.0291548409, 0.0008211268, 0.00362275611, 0.0365037583, 0.0192758329, 0.015343016, 0.0174655616, 0.000902725733, 0.00354279624, 0.0290735122, 0.0232565831, 0.0203792024, 0.0266642384, 0.000997176627, 0.00364948413, 0.0378108025, 0.0209712125, 0.0158679374, 0.0188479032, 0.0009330826, 0.0035183907, 0.0262716897, 0.0242330804, 0.0192488469, 0.0292485934, 0.00082225824, 0.00363806356, 0.0365287997, 0.0192974806, 0.0155070471, 0.017508015, 0.000905264926, 0.00355769484, 0.02909787, 0.0233323947, 0.0205077548, 0.0266911257, 0.00100064033, 0.00365441851, 0.0378432982, 0.0208754037, 0.015701795, 0.0187010895, 0.00093058066, 0.00351800001, 0.0263105836, 0.0241920054, 0.0191523768, 0.0291686915, 0.000820849906, 0.00363660348, 0.0365429223, 0.0192622263, 0.0154920574, 0.0175056867, 0.000903304026, 0.00356276915, 0.0291216802, 0.02334789, 0.020507656, 0.0267421659, 0.000998322037, 0.00365984626, 0.0378955752, 0.0209194161, 0.0156854633, 0.0187273622, 0.00092875649, 0.00349569763, 0.02626835, 0.0242533665, 0.0192031171, 0.0292162579, 0.000822383619, 0.00364006753, 0.0365772396, 0.0193332303, 0.0154499635, 0.0175647922, 0.000902566651, 0.00356015703, 0.0291703939, 0.0233735312, 0.0205013044, 0.026741378, 0.00100051356, 0.00366470078, 0.0379018337, 0.020901626, 0.0157185588, 0.0187521018, 0.00093183259, 0.00350791099, 0.0262599532, 0.0242045131, 0.019161053, 0.0292045381, 0.000823756913, 0.00363045465, 0.0366385207, 0.0193252917, 0.0154869407, 0.017497709, 0.000905855151, 0.00356344669, 0.0291931275, 0.0233133268, 0.0205110069, 0.0267586503, 0.00100447377, 0.00364652742, 0.037862923, 0.0208707619, 0.0156511776, 0.0187457632, 0.000935787917, 0.00351490057, 0.026301261, 0.0243097395, 0.0191662926, 0.029295776, 0.000827945012, 0.00363056152, 0.0365016125, 0.0193106122, 0.0154179865, 0.0175537504, 0.000910839415, 0.00355365034, 0.0290701967, 0.0233590789, 0.0204545539, 0.0267939903, 0.00100901374, 0.00367053831, 0.0378776528, 0.0209439304, 0.0156217087, 0.0188165102, 0.000938187644, 0.00351746497, 0.0263289604, 0.0243165325, 0.0191187356, 0.0293482058, 0.000829447294, 0.0036427835, 0.036590144, 0.019287562, 0.0154134538, 0.0176081341, 0.000909396331, 0.0035835309, 0.0291920938, 0.0233916286, 0.02044186, 0.0268748179, 0.00100637844, 0.0036703432, 0.0379138328, 0.0209759083, 0.0156286024, 0.0188243818, 0.000936827157, 0.00351495529, 0.0263741538, 0.0243345927, 0.0190913659, 0.0292182993, 0.000825135678, 0.00364916492, 0.0366402566, 0.0192996021, 0.0154181439, 0.0175394323, 0.000905184308, 0.00357506541, 0.0292100385, 0.0233484115, 0.0204447266, 0.0267324988, 0.00100020703, 0.00366446027, 0.0379420035, 0.0209036637, 0.015577524, 0.0187473036, 0.000931091141, 0.00350988004, 0.0263284221, 0.0241808463, 0.0190674607, 0.0292195454, 0.000825533527, 0.00363288028, 0.0365577005, 0.0192525107, 0.0153227998, 0.0175053086, 0.00090912095, 0.00355550996, 0.0292246584, 0.0233101137, 0.0202981886, 0.0267552491, 0.00100581255, 0.00365229044, 0.0377978869, 0.020827597, 0.0155474814, 0.0187282991, 0.000936168188, 0.00351036526, 0.0262908004, 0.0242152978, 0.0190603118, 0.0291952807, 0.000826204079, 0.0036351732, 0.0365831852, 0.0192673225, 0.0153470719, 0.0175126828, 0.000905583322, 0.00358318887, 0.0291871447, 0.0233444739, 0.0203030724, 0.0266671199, 0.00100557099, 0.00365626276, 0.0377709605, 0.0209140964, 0.0155518735, 0.0186541136, 0.000933482312, 0.00351028703, 0.0262084324, 0.0242484864, 0.0190492831, 0.0291050728, 0.000823868322, 0.00362625998, 0.0365226418, 0.0192363281, 0.0152782872, 0.0174579471, 0.00090709544, 0.00356004853, 0.0291837882, 0.0233157091, 0.0203362629, 0.0265755691, 0.00100409589, 0.00366127258, 0.0377958566, 0.020865811, 0.0155351721, 0.0186420735, 0.000934591226, 0.00350732286, 0.0262832101, 0.0241999086, 0.0190642271, 0.0290868673, 0.000824428571, 0.00364061072, 0.0365879089, 0.0192130599, 0.0153775448, 0.0174603406, 0.000908583985, 0.00356641109, 0.0292075388, 0.0232961234, 0.0203299541, 0.0266309064, 0.00100252486, 0.00366930687, 0.037805669, 0.0208108202, 0.0155184139, 0.0186302382, 0.000933231553, 0.00351026375, 0.0262921732, 0.0241266116, 0.0190177448, 0.0291250013, 0.000823228038, 0.00363690383, 0.0365895517, 0.0192215387, 0.0153557574, 0.0175169092, 0.000906131405, 0.00357356225, 0.0291998982, 0.0232814141, 0.0203623232, 0.0266979299, 0.00100214244, 0.00365999248, 0.0378778465, 0.0208001565, 0.0155921206, 0.0187152382, 0.000933462754, 0.00351954508, 0.0262922104, 0.0241555721, 0.0191157591, 0.0291780028, 0.000823876646, 0.00363657577, 0.0365592614, 0.0192430858, 0.0153582515, 0.0174847692, 0.000904171902, 0.0035609554, 0.0291608125, 0.0232878421, 0.0203169342, 0.0267046224, 0.00100079656, 0.00365474843, 0.037883237, 0.0208773389, 0.0155147659, 0.0187016968, 0.000930590788, 0.00350701762, 0.0263050981, 0.0241047721, 0.0190181341, 0.0291322675, 0.000824657734, 0.00364796072, 0.0366923623, 0.0191058777, 0.0152875148, 0.0175285824, 0.000906349334, 0.00357247912, 0.0293307714, 0.0232351217, 0.0203432832, 0.026710175, 0.00100618729, 0.00366015942, 0.0380752943, 0.0208113119, 0.0154957529, 0.0187164154, 0.000935494143, 0.00351040205, 0.026425736, 0.0241062306, 0.0190907624, 0.0291518159, 0.000823513197, 0.00362566416, 0.0367835723, 0.0191550981, 0.0153464377, 0.0175101478, 0.00090384332, 0.00356809213, 0.0293468758, 0.023249466, 0.0203514621, 0.0267041493, 0.00100311195, 0.00364239584, 0.0381503925, 0.0207654461, 0.0155346189, 0.0186933689, 0.000933482312, 0.00351379649, 0.0264350642, 0.0240929052, 0.0190933887, 0.0292356741, 0.000824663206, 0.00364411296, 0.0367644206, 0.0190992299, 0.0153238066, 0.017502103, 0.000909945054, 0.00357431639, 0.0294024106, 0.0232070498, 0.0203107838, 0.0266874377, 0.00100744457, 0.00366893713, 0.0381384045, 0.0207998175, 0.0155320065, 0.0187325142, 0.00093788997, 0.00351092243, 0.0264795311, 0.0240763985, 0.0190282222, 0.029203089, 0.000829147408, 0.00364139932, 0.0368407369, 0.0190559719, 0.0152996648, 0.0175462477, 0.00090932881, 0.00357359974, 0.0293836966, 0.0231592562, 0.0203038193, 0.0267494097, 0.00101249397, 0.00366885541, 0.0381469429, 0.0207703523, 0.0155154234, 0.0187394209, 0.000936254335, 0.00350991846, 0.0264444556, 0.0241067484, 0.019036416, 0.0292332359, 0.000828153337, 0.00364713394, 0.0368403085, 0.0191903394, 0.0153482817, 0.0175525118, 0.000909225841, 0.00357377785, 0.029386187, 0.023245953, 0.0203486793, 0.0267526656, 0.00100733817, 0.00367144495, 0.0382685028, 0.0208479371, 0.0155412126, 0.0187874828, 0.000935966673, 0.00352046965, 0.0265320521, 0.0241714902, 0.0190295056, 0.0292425007, 0.000829051831, 0.003657175, 0.0369563699, 0.0191923641, 0.0153412204, 0.0175173599, 0.00090817298, 0.00358250435, 0.029471904, 0.0233524945, 0.0203985833, 0.0268438589, 0.00100657844, 0.00367973931, 0.0381907038, 0.0208414849, 0.0155373011, 0.0188113358, 0.000932398834, 0.00353316404, 0.0265529342, 0.0242427047, 0.0190989543, 0.0292554628, 0.000826110365, 0.00364152039, 0.0370136723, 0.0192643441, 0.0153755518, 0.0175536294, 0.000906909991, 0.00357709546, 0.0294782203, 0.0233078711, 0.0204118267, 0.0268359743, 0.00101029023, 0.00367550459, 0.0382643342, 0.0209158752, 0.0155661823, 0.0188082792, 0.000937570119, 0.00351666473, 0.0265736505, 0.02424323, 0.0190463383, 0.0292764138, 0.000831692538, 0.00363409892, 0.037031576, 0.0192526467, 0.01533294, 0.0175729152, 0.000912055257, 0.00355929625, 0.0294937491, 0.0233086143, 0.0203152634, 0.0268446356, 0.00101614138, 0.00365788909, 0.0383000337, 0.0208750684, 0.015508309, 0.018803658, 0.000939932303, 0.003515383, 0.0266270954, 0.0242632944, 0.0190354791, 0.0293065198, 0.000834695646, 0.00364074064, 0.0370351933, 0.0193121769, 0.0153214615, 0.0175731555, 0.000915572396, 0.00358347152, 0.0295117181, 0.0233021062, 0.0203277934, 0.0268315785, 0.00101447466, 0.00367936352, 0.0383717343, 0.0208910443, 0.0155568598, 0.0187872536, 0.000939587597, 0.00352493371, 0.0266723167, 0.024275139, 0.0190862473, 0.0292556137, 0.000833229569, 0.0036512427, 0.0370924212, 0.0192726795, 0.0153316502, 0.0175660662, 0.000915134966, 0.00357878185, 0.029561894, 0.0233080946, 0.0203286484, 0.0268726535, 0.0010094418, 0.00365993008, 0.0384468511, 0.0209233351, 0.0155878477, 0.0188230462, 0.000941569859, 0.00351770897, 0.026683785, 0.0242973752, 0.0190681815, 0.0294465888, 0.00083664665, 0.00365481968, 0.0370777957, 0.0192666035, 0.0153548699, 0.0176602248, 0.000914697361, 0.00359156099, 0.0295736175, 0.0233456176, 0.0202739388, 0.026965281, 0.00101803383, 0.00368511002, 0.0383060724, 0.0208647586, 0.0154786687, 0.018888345, 0.000941843493, 0.00352943875, 0.0266456231, 0.0242028832, 0.0190101024, 0.0293861702, 0.000836496765, 0.00365628721, 0.0370976031, 0.0192476902, 0.0153206205, 0.0176615808, 0.000918267935, 0.00359645882, 0.0296007972, 0.0232616439, 0.0202364083, 0.026924232, 0.00101931498, 0.00367930252, 0.0383883715, 0.0208816621, 0.0154869827, 0.0188892428, 0.000943654391, 0.00353444344, 0.0266260728, 0.0241826698, 0.0189419556, 0.0293870345, 0.000834480103, 0.00365783367, 0.037174128, 0.0192125458, 0.0152530251, 0.0177591182, 0.000915606797, 0.00359979551, 0.0295538511, 0.0232698154, 0.0201961901, 0.0270756576, 0.00101896736, 0.00368703622, 0.0384227745, 0.0208346061, 0.0154219745, 0.0188366026, 0.00094329752, 0.00352993864, 0.026616253, 0.0241995472, 0.0190265924, 0.0293700192, 0.000836205902, 0.00366105535, 0.0370203331, 0.0191729274, 0.0153191807, 0.0175950564, 0.000917610654, 0.00360133173, 0.0294913482, 0.0232769009, 0.0202778336, 0.0268627107, 0.00101921207, 0.0036913408, 0.0383963957, 0.0208819062, 0.0154956961, 0.0187302437, 0.000942432322, 0.00353539758, 0.0266096611, 0.024159696, 0.01908076, 0.0292746853, 0.000832898426, 0.00366707286, 0.0371156186, 0.019200705, 0.015369324, 0.0175642241, 0.000910530565, 0.00359339081, 0.0294853486, 0.0232919604, 0.0203373823, 0.0268210974, 0.00101701589, 0.00368122058, 0.0383624621, 0.0208548196, 0.0155943613, 0.0187522992, 0.000939748716, 0.00352265639, 0.026598325, 0.0242281128, 0.0191077963, 0.0293193683, 0.000832417223, 0.00365337357, 0.037026152, 0.019277256, 0.0153689431, 0.0175794531, 0.000912974123, 0.00358079933, 0.0294530056, 0.0233523585, 0.0203738715, 0.0267953463, 0.00101387373, 0.00366455433, 0.0383684449, 0.0209005363, 0.0155318473, 0.0188878365, 0.000939698133, 0.00351923029, 0.0266294368, 0.0242062025, 0.019055903, 0.0293770023, 0.000833935221, 0.00365754706, 0.0371434242, 0.0192376785, 0.0153375994, 0.0176706668, 0.000911283947, 0.00358012738, 0.0295334328, 0.0233845487, 0.0203484129, 0.0269436929, 0.00101323833, 0.00368227158, 0.0385336168, 0.0209650099, 0.0155500267, 0.0189876817, 0.000940372003, 0.00354054291, 0.0266431738, 0.0243962575, 0.0191928707, 0.029503556, 0.00083538628, 0.00367286499, 0.0372199118, 0.0194255766, 0.0154176028, 0.017687602, 0.000914308708, 0.0035931957, 0.029550273, 0.0234323442, 0.0204208642, 0.0269801803, 0.00101802847, 0.00368274213, 0.0384454764, 0.0209465045, 0.0156110013, 0.0189224426, 0.000942970393, 0.00353419478, 0.0266242307, 0.0243066251, 0.0191702992, 0.0293860752, 0.000836983905, 0.00365651981, 0.0371261016, 0.019375613, 0.0154132443, 0.0176632702, 0.000918578648, 0.00358521519, 0.029512044, 0.0234464612, 0.020411633, 0.026874518, 0.00101919065, 0.00368606113, 0.0383884013, 0.0209978856, 0.0156271644, 0.0188996904, 0.00094530161, 0.00353025715, 0.0266170427, 0.0242762063, 0.0191915501, 0.029337544, 0.000834848383, 0.00365746836, 0.0370610803, 0.0193598717, 0.0154203083, 0.017630782, 0.000915636425, 0.00359165296, 0.0294921398, 0.0234278962, 0.0204298142, 0.0268910024, 0.00101763289, 0.00370097766, 0.0384324156, 0.021012485, 0.0156295281, 0.0189426299, 0.000941869628, 0.00353962625, 0.0265590623, 0.024307251, 0.0191816855, 0.0293987114, 0.000834734645, 0.00366391079, 0.0370453559, 0.019343432, 0.0154484315, 0.0176552534, 0.00091447169, 0.00359292491, 0.0294881668, 0.0234351531, 0.0204041023, 0.02690088, 0.00101668027, 0.0036847461, 0.0384363458, 0.0209740289, 0.0156322718, 0.0188998692, 0.000944778847, 0.00354425097, 0.0265795346, 0.0242464691, 0.0191613492, 0.0294069443, 0.000834990875, 0.0036474755, 0.0370979644, 0.01930926, 0.0154275233, 0.0177339911, 0.000915010227, 0.00358296768, 0.0294732153, 0.0233949181, 0.0204850174, 0.0269803572, 0.00101946981, 0.00368607347, 0.0384367444, 0.0209937785, 0.0156042436, 0.0189943779, 0.00094218005, 0.00353179732, 0.0266334265, 0.0243525915, 0.019226959, 0.0293852985, 0.000837476924, 0.00364921731, 0.0370680764, 0.0193799995, 0.0154712647, 0.0177112874, 0.000912230345, 0.00358544523, 0.0294955373, 0.0234639701, 0.0204595588, 0.0269126035, 0.00101591973, 0.00368221197, 0.0384564698, 0.0210386887, 0.0156490691, 0.0190173294, 0.000941443432, 0.00353413401, 0.0265842602, 0.0243559424, 0.019178845, 0.0294302385, 0.000835603743, 0.0036575417, 0.0371312611, 0.0194076821, 0.0154514862, 0.0177163389, 0.000914440316, 0.00359847536, 0.0294217505, 0.0235169623, 0.0204980876, 0.0270321555, 0.0010164571, 0.00367387035, 0.0384315923, 0.0210687947, 0.0156671423, 0.0190278068, 0.000942983839, 0.00354060205, 0.0265882816, 0.0244708546, 0.0192199964, 0.0294617712, 0.000838367094, 0.00366103253, 0.0370733142, 0.0193968061, 0.0154629955, 0.0177234206, 0.000916795689, 0.00359660224, 0.0294192769, 0.0234594774, 0.0204236489, 0.026914658, 0.00102055667, 0.00368297682, 0.0384754874, 0.0210461188, 0.0156381279, 0.0189918559, 0.000947147375, 0.00353973056, 0.0266169794, 0.0244108681, 0.0191839021, 0.0294758752, 0.000839054526, 0.00364949647, 0.037179444, 0.0193696283, 0.0154239517, 0.0177074056, 0.00091785338, 0.00358174881, 0.0295784194, 0.0234449096, 0.0203960296, 0.0269794315, 0.00102187798, 0.0036865517, 0.0384373851, 0.0209819656, 0.015609175, 0.0189925972, 0.000946549233, 0.00353495707, 0.026628539, 0.0243517514, 0.0191601794, 0.0294266567, 0.00083922717, 0.00367481983, 0.0371336825, 0.0193949211, 0.0153932339, 0.0177213196, 0.000922004576, 0.00359029882, 0.029515624, 0.0234184526, 0.0204303656, 0.0269756019, 0.00102326856, 0.00368732726, 0.0384114869, 0.0210057274, 0.0155955525, 0.0189903211, 0.000948026835, 0.00354164164, 0.0266500693, 0.0243217833, 0.0191446431, 0.0295010917, 0.000840626948, 0.00366703444, 0.0370969735, 0.0193189252, 0.0153762531, 0.0176811665, 0.000920968363, 0.00358784618, 0.0295127667, 0.0234144013, 0.0203283448, 0.0269587766, 0.00102221081, 0.00367079629, 0.038409885, 0.0209398158, 0.015610463, 0.0190030001, 0.000944175059, 0.00353777525, 0.026661057, 0.0243212525, 0.0191672631, 0.0295497626, 0.000837817788, 0.0036551794, 0.0372210369, 0.0193461999, 0.0153889572, 0.0177484918, 0.000917560421, 0.00358524267, 0.0296258386, 0.0234345626, 0.0204070956, 0.0270548631, 0.00102294551, 0.00366547587, 0.0385748819, 0.0209509637, 0.0156059507, 0.0190205909, 0.000944189902, 0.00353391236, 0.0267031081, 0.0243331697, 0.019166911, 0.0294820815, 0.000837401079, 0.0036509186, 0.0372468159, 0.0193598978, 0.015420367, 0.0177550595, 0.000918742735, 0.00358002353, 0.0296176337, 0.0234492533, 0.0204254221, 0.027040299, 0.00101844466, 0.00365267228, 0.0385070778, 0.0209875684, 0.0156112853, 0.0190380868, 0.000943922205, 0.00351479533, 0.0267257318, 0.0243405402, 0.0191557705, 0.0295579452, 0.000835520506, 0.0036348796, 0.0372690707, 0.0193269476, 0.0154341301, 0.0178282801, 0.000917039579, 0.00356710562, 0.0295358375, 0.0234075822, 0.0204377063, 0.027061481, 0.00101763429, 0.00364853605, 0.0385829583, 0.021001583, 0.0156097673, 0.0190914255, 0.000942212937, 0.00350357662, 0.0267242007, 0.0243593901, 0.0191873237, 0.0295603797, 0.000835236744, 0.00362712331, 0.0372570753, 0.0193097107, 0.0153977955, 0.0177353788, 0.000915150682, 0.00355264568, 0.0295765325, 0.0233703628, 0.0204154942, 0.0270120837, 0.00101801835, 0.00364823942, 0.0385532156, 0.0209949948, 0.0156362858, 0.0189666767, 0.000940693717, 0.00350584812, 0.0266407095, 0.0243207235, 0.019198373, 0.0293862075, 0.00083442725, 0.00362001499, 0.0371633396, 0.0193270091, 0.0154351741, 0.0177385602, 0.000913956843, 0.00354462652, 0.0295074414, 0.0233904514, 0.0204268936, 0.0269964598, 0.00101708807, 0.00364783732, 0.0385194048, 0.0209452678, 0.015667662, 0.0190043766, 0.000945929904, 0.00350398617, 0.0266951807, 0.0243287068, 0.0192466956, 0.0294934455, 0.000836972264, 0.00362474937, 0.0372850671, 0.0193281639, 0.0154172834, 0.0178231038, 0.000917389931, 0.00355612161, 0.0296517201, 0.0233852565, 0.0203645099, 0.027023254, 0.00101699855, 0.00364370784, 0.0386256017, 0.0209392384, 0.0156371873, 0.019000886, 0.000939616701, 0.003505748, 0.0267130379, 0.0242443234, 0.0191689432, 0.0294952355, 0.000833528, 0.00362350256, 0.0372755006, 0.019318264, 0.0154503761, 0.0178021733, 0.000913861033, 0.00356858363, 0.0296857785, 0.0233584493, 0.0203774925, 0.0269708447, 0.001017901, 0.00365061802, 0.0386291109, 0.020916963, 0.015564763, 0.0190924257, 0.00094325433, 0.00350893289, 0.026661478, 0.0242822859, 0.0191251896, 0.0295684207, 0.000835485931, 0.00362112117, 0.0371849313, 0.0192325693, 0.0153646842, 0.0177927632, 0.000913682976, 0.00355644594, 0.029544834, 0.0233056396, 0.020313954, 0.0270580146, 0.00101514091, 0.00364222471, 0.0385267772, 0.0208853167, 0.0155297397, 0.0190724693, 0.000944929663, 0.00350709772, 0.0266601276, 0.0242236741, 0.0191029552, 0.0295387432, 0.000836461608, 0.00361957587, 0.0371703543, 0.0192586873, 0.0153303696, 0.0178124812, 0.00091576163, 0.00355640682, 0.0295365006, 0.0233055707, 0.0203114692, 0.0270717535, 0.00101714092, 0.00364093925, 0.0385447703, 0.0208600927, 0.0155127859, 0.0191072542, 0.00094303058, 0.00350565836, 0.0266822241, 0.0241585169, 0.0190885849, 0.0296358503, 0.000838369539, 0.00362063292, 0.0372693762, 0.0192249157, 0.0153614609, 0.0178750977, 0.000916018325, 0.003559876, 0.0296123978, 0.0233036093, 0.0203248672, 0.0270661134, 0.00101738621, 0.0036289955, 0.0384453982, 0.0208662394, 0.01551071, 0.0190953519, 0.000944202009, 0.00350991846, 0.026687745, 0.024191143, 0.0191104002, 0.029571306, 0.000833122234, 0.00361391949, 0.0371192954, 0.0191812273, 0.0153396223, 0.0178173278, 0.000912462478, 0.00354960188, 0.0296114255, 0.0233415831, 0.020453617, 0.0270360559, 0.00101139524, 0.00360863842, 0.0385160632, 0.0208889991, 0.0155875171, 0.0190617051, 0.000938071753, 0.00347013492, 0.026571529, 0.0242053941, 0.0191253461, 0.0294934325, 0.000832943711, 0.00358116347, 0.0371318981, 0.019233888, 0.0153890438, 0.0177305546, 0.000912397634, 0.00351665611, 0.0294539891, 0.023356365, 0.0203939546, 0.0269337781, 0.00101262273, 0.00361043937, 0.0382926017, 0.0208240431, 0.0156127652, 0.0190080106, 0.000939142716, 0.00347925886, 0.0265470445, 0.0241896994, 0.0191816185, 0.0294262785, 0.000837465341, 0.00359084783, 0.0370443799, 0.0192372501, 0.015435636, 0.0177410841, 0.000913527678, 0.00352954259, 0.0294047222, 0.0233032182, 0.0204765014, 0.0270466562, 0.00101764011, 0.00360651338, 0.0384024009, 0.0209006928, 0.0156660676, 0.0190187488, 0.000945539854, 0.00347561017, 0.0265633781, 0.0242501907, 0.0191776752, 0.0295113921, 0.000834032136, 0.00358651183, 0.036939878, 0.0192274638, 0.0154483654, 0.0177612137, 0.000912110845, 0.00352978101, 0.0294195097, 0.0233201869, 0.0204381123, 0.0269271042, 0.00101597107, 0.0036113637, 0.0383315422, 0.0208362695, 0.0156500973, 0.0189736914, 0.000942537503, 0.00348457485, 0.026559988, 0.0242063962, 0.0191743262, 0.0294352639, 0.000837008702, 0.00360241323, 0.0370725393, 0.0192787368, 0.0154937394, 0.0177248213, 0.000915760349, 0.00353677152, 0.0294784959, 0.0234313644, 0.0205208194, 0.0270017944, 0.00101723499, 0.00362736639, 0.038342841, 0.020989662, 0.01570444, 0.0190090332, 0.000939941267, 0.00348307169, 0.026490014, 0.0242945831, 0.0192236751, 0.0294209644, 0.00083227962, 0.00359368743, 0.0370269455, 0.0192781072, 0.0155045949, 0.0177222341, 0.000909079332, 0.00352677656, 0.0292982869, 0.0233328976, 0.0204952136, 0.0269930717, 0.00101170607, 0.00362406438, 0.0383417495, 0.0208764467, 0.015715817, 0.0189268254, 0.000939408492, 0.00347810658, 0.0264919009, 0.0242218655, 0.0192703716, 0.0293821972, 0.000833116239, 0.00360246468, 0.0370414518, 0.0192691013, 0.0155423209, 0.0177460555, 0.0009125137, 0.00356625486, 0.0294001587, 0.0231587626, 0.0203238335, 0.0268384535, 0.00101842766, 0.00363909942, 0.0382715166, 0.0208185129, 0.0156211881, 0.0189374015, 0.000936666504, 0.00348534319, 0.0265067071, 0.024128709, 0.0192089789, 0.0294142254, 0.000831211219, 0.00361133809, 0.0370124131, 0.019187253, 0.0155077744, 0.0176738128, 0.000914927514, 0.00353942788, 0.0294548739, 0.0232418831, 0.0204975437, 0.0268985964, 0.00102209498, 0.00363349495, 0.0384338759, 0.0207446553, 0.0157105196, 0.0189375337, 0.000940107857, 0.00349597353, 0.0265634712, 0.0240976289, 0.0192085691, 0.0292863231, 0.000837709173, 0.00361009082, 0.0370786265, 0.019173773, 0.0155315539, 0.0176796746, 0.000913274824, 0.00355823571, 0.0293523893, 0.0232277215, 0.0204914771, 0.0268567223, 0.00101617491, 0.00363306352, 0.0383677967, 0.0208461061, 0.0157410558, 0.018931441, 0.000944052241, 0.00349521404, 0.0265202485, 0.024172727, 0.0192665886, 0.0294365715, 0.00083853252, 0.00362161687, 0.0370062403, 0.0192104056, 0.0155102517, 0.0176866744, 0.000918921782, 0.00356317079, 0.0293186381, 0.0233024359, 0.0205023885, 0.0269064307, 0.00102270918, 0.00365302665, 0.0383286513, 0.0208050832, 0.0157004502, 0.0188747942, 0.000945136766, 0.00349829486, 0.0264387242, 0.0242394172, 0.0192127097, 0.0294707883, 0.00084343605, 0.00361070991, 0.0369330421, 0.019193437, 0.0153686032, 0.0177186728, 0.000923407613, 0.00355949719, 0.0294130836, 0.0232283548, 0.0204825457, 0.0269117989, 0.00102794555, 0.00363996206, 0.038403295, 0.0207716897, 0.0157053955, 0.0189522561, 0.000945910171, 0.00350142317, 0.0266035385, 0.0241881721, 0.0192086715, 0.0294521488, 0.000840661058, 0.00361741032, 0.0370533094, 0.0191702917, 0.0154247545, 0.0177354589, 0.000919300539, 0.003555106, 0.0294022355, 0.0233261641, 0.0204558764, 0.0268602241, 0.00102359965, 0.00362278847, 0.0382899791, 0.0208941828, 0.0155782551, 0.0188269019, 0.000949141977, 0.00350529538, 0.0265194494, 0.0243226625, 0.01914341, 0.0293442942, 0.000842372654, 0.00361578143, 0.0370701924, 0.0192158371, 0.0154174948, 0.0176242087, 0.000920985593, 0.00355059886, 0.0293758754, 0.0232227147, 0.0204207022, 0.0267419517, 0.00102251873, 0.00361839309, 0.0381992571, 0.0207166113, 0.0156442523, 0.0188420322, 0.00094855309, 0.00349053578, 0.0263515003, 0.024069678, 0.0191975664, 0.0292301774, 0.000840668567, 0.00361396791, 0.0369523242, 0.0190987531, 0.0154334344, 0.0175576918, 0.000924202846, 0.00354839303, 0.0293994658, 0.0232065227, 0.0204634797, 0.026689874, 0.00102696265, 0.00363076339, 0.0382949561, 0.0207375791, 0.0156796109, 0.0187728256, 0.00094587449, 0.00349256676, 0.0264559612, 0.0241209753, 0.0191649124, 0.0291665588, 0.000841986213, 0.00360080996, 0.0371071659, 0.0191045385, 0.0154638216, 0.0175140053, 0.000922105566, 0.00353855151, 0.0293985587, 0.0232000425, 0.0203642752, 0.0266259424, 0.00102744659, 0.00361949718, 0.0383605994, 0.0207253322, 0.01563357, 0.0187203269, 0.000945959706, 0.00350247649, 0.0265352651, 0.0241050962, 0.019140942, 0.0290646497, 0.000841537432, 0.00362941949, 0.0371493027, 0.0191759244, 0.0154455146, 0.0174917672, 0.000921863073, 0.00355669437, 0.0294106621, 0.0231892522, 0.020445358, 0.0266641751, 0.00102857244, 0.00365346018, 0.0383675396, 0.0207507592, 0.0156168705, 0.01871874, 0.000949141977, 0.00351558533, 0.0265076868, 0.0240210574, 0.0191364195, 0.0290707704, 0.000842696987, 0.00363091147, 0.037132062, 0.0191428475, 0.0153978392, 0.0174695216, 0.000924196618, 0.00356626161, 0.0293742586, 0.0231948029, 0.0204098821, 0.0265906919, 0.00103056757, 0.00364084588, 0.0383960456, 0.0207296796, 0.0156425498, 0.018723052, 0.0009519101, 0.00351381162, 0.0264223423, 0.0240709055, 0.0191160459, 0.0289971381, 0.000841144589, 0.00363312545, 0.0370097719, 0.0191230644, 0.0154449372, 0.0175080504, 0.000923622691, 0.00357867824, 0.029235227, 0.0231795367, 0.0204707272, 0.026634125, 0.00102939934, 0.00363708916, 0.0382123254, 0.0207460336, 0.0156626776, 0.0186517518, 0.00094822637, 0.00350585789, 0.0263864286, 0.0241347272, 0.0191204138, 0.0290176496, 0.000844335766, 0.00361723127, 0.0369802415, 0.0192213301, 0.0154786604, 0.0174914543, 0.00092250749, 0.00356247136, 0.0292844865, 0.0232397169, 0.0204554703, 0.0266217962, 0.00103022985, 0.00364084239, 0.0382855423, 0.0207664575, 0.0156891979, 0.0187214259, 0.000950897578, 0.00350409606, 0.0264612325, 0.0241429638, 0.0191802084, 0.0290753953, 0.000845895207, 0.00362076121, 0.0369942002, 0.0191682726, 0.0154867498, 0.0175258406, 0.000925630913, 0.00356948306, 0.0292969849, 0.0232627224, 0.0205462519, 0.0267273784, 0.00103055569, 0.00364280771, 0.0382860564, 0.0208714567, 0.0157523863, 0.0187460929, 0.000952698232, 0.00353184459, 0.0265464168, 0.0243126173, 0.0192249343, 0.0291013438, 0.00084587466, 0.0036450373, 0.0371184424, 0.0193418674, 0.0154728992, 0.0175561365, 0.000926034001, 0.00359732634, 0.0293966755, 0.0234062672, 0.0204952639, 0.0268147197, 0.00102983823, 0.00367355952, 0.038305901, 0.0209458787, 0.0157289207, 0.0188274514, 0.000951123657, 0.00353276916, 0.0264392998, 0.0243032277, 0.0191861708, 0.0292958319, 0.00084747537, 0.0036567736, 0.0371128023, 0.0193400122, 0.0155111095, 0.0176132154, 0.00092537998, 0.00359245739, 0.0293776672, 0.0233521741, 0.0204630196, 0.0267780349, 0.00102990505, 0.00366587238, 0.0383477807, 0.0209296532, 0.0157338679, 0.0188095346, 0.000949479465, 0.0035401308, 0.0264327154, 0.0242762119, 0.0192376953, 0.02917975, 0.000844997412, 0.00365405763, 0.0370039456, 0.0192950666, 0.0155193256, 0.0175883658, 0.000923612621, 0.00359134935, 0.0293875374, 0.0233624745, 0.0205119066, 0.0267036799, 0.00103197433, 0.00366940093, 0.038319096, 0.020962568, 0.0157282427, 0.0187618174, 0.000948669156, 0.00352834538, 0.0264487527, 0.0243109558, 0.0192137156, 0.0291125514, 0.000842133479, 0.00364466012, 0.0370352454, 0.0193273909, 0.015529383, 0.017569894, 0.000923894695, 0.00357267796, 0.0293512866, 0.0233264323, 0.0204907227, 0.0267030988, 0.00103051355, 0.00367950881, 0.0383897237, 0.0209124442, 0.0158440825, 0.0187772401, 0.000951218768, 0.00353105902, 0.0264398083, 0.0243043564, 0.0192199666, 0.0291496143, 0.000844316033, 0.00363885029, 0.0370201133, 0.0192945208, 0.0155278388, 0.0175233446, 0.00092658517, 0.00358988717, 0.0292945988, 0.0233994499, 0.0204369128, 0.0267269574, 0.00103433465, 0.00365724275, 0.0382288583, 0.0209065881, 0.0156843364, 0.0187816359, 0.00095272169, 0.00352817448, 0.026414359, 0.0243045557, 0.019192338, 0.0291165058, 0.000847443705, 0.0036331499, 0.0369732641, 0.0193587635, 0.0154927857, 0.0175404511, 0.000923908374, 0.0035732328, 0.0292764585, 0.0233587753, 0.0204553567, 0.0267101061, 0.00102823053, 0.00365468604, 0.0383114479, 0.0209467299, 0.0156973936, 0.0187528394, 0.00095164933, 0.00351793622, 0.0263892189, 0.0242846496, 0.0192007292, 0.0291418713, 0.000844259863, 0.00364384614, 0.0369363837, 0.0193692893, 0.0155147221, 0.0175487287, 0.000923932937, 0.00357929221, 0.0292777773, 0.0234210044, 0.0204938855, 0.026755631, 0.00102946849, 0.00365410466, 0.0382509753, 0.0209571645, 0.0157105196, 0.018789256, 0.000950667018, 0.00352579798, 0.0263814479, 0.0243124869, 0.0192130338, 0.0292455051, 0.000844228023, 0.00364345522, 0.0369073376, 0.0193686616, 0.0155082485, 0.0175625719, 0.000924545864, 0.00357520767, 0.0292970259, 0.0233405102, 0.0205004141, 0.0267642532, 0.00102795917, 0.00367171713, 0.0381935984, 0.020967314, 0.0157546084, 0.0188016202, 0.000948872592, 0.00352491997, 0.0263900086, 0.0242921356, 0.0192307141, 0.0292099323, 0.000844213529, 0.00364263146, 0.0369650759, 0.0193432029, 0.0155436043, 0.0175893549, 0.000924715947, 0.00358142052, 0.0292528775, 0.0234113857, 0.0204711352, 0.0267654043, 0.00102900807, 0.00366290449, 0.0382819958, 0.0209187306, 0.0157444905, 0.0187540893, 0.000952318776, 0.00352763454, 0.0264187418, 0.0242932942, 0.019282287, 0.0291986391, 0.000846092647, 0.00365140941, 0.0369558074, 0.0193441715, 0.0155742271, 0.0175440833, 0.000926891051, 0.00358214695, 0.0293576345, 0.023416128, 0.0205369182, 0.0267169829, 0.00103048899, 0.00366798928, 0.0381676219, 0.0209351648, 0.0157508161, 0.018757889, 0.000950926507, 0.00352515816, 0.026374938, 0.0242708474, 0.0192911197, 0.0292337108, 0.000845286471, 0.00365548627, 0.0369511954, 0.0193102341, 0.015568126, 0.017544454, 0.000924663967, 0.00358486967, 0.0293039512, 0.023371594, 0.0205681138, 0.0267111231, 0.00103093474, 0.00367081398, 0.0382449552, 0.020941304, 0.0158464182, 0.0187385697, 0.000952248811, 0.00352952909, 0.0264329631, 0.0243412983, 0.0193150826, 0.0291268732, 0.000844819879, 0.0036545645, 0.0369125754, 0.0193239562, 0.0156090939, 0.0175001267, 0.000924014952, 0.00358094741, 0.0292400829, 0.0233849958, 0.0205802023, 0.0267390013, 0.00103213917, 0.00366640044, 0.0381386764, 0.0209257156, 0.0158185251, 0.0187362935, 0.000950220972, 0.00353530352, 0.0263549257, 0.024294436, 0.0193089359, 0.0291112978, 0.000845751318, 0.00364577165, 0.0368399583, 0.0193798672, 0.0156215327, 0.0175179914, 0.000922624371, 0.00358640938, 0.0292204376, 0.0233808886, 0.0206431821, 0.0267009288, 0.00102774333, 0.00367063191, 0.0381590314, 0.0209506508, 0.0158544797, 0.018756099, 0.000951261492, 0.00353867118, 0.0263619851, 0.0242984258, 0.0193315223, 0.0291462168, 0.000846606854, 0.00365494657, 0.0369109809, 0.0193654764, 0.0156294685, 0.0175403692, 0.000926281151, 0.00360301021, 0.0293096025, 0.0234028548, 0.0206323415, 0.0267293472, 0.0010313493, 0.00367530016, 0.0382131338, 0.0209026411, 0.0157973878, 0.0187528599, 0.000952588278, 0.00353741879, 0.0264099184, 0.0242767353, 0.0193070285, 0.0291652996, 0.000846556097, 0.00366788474, 0.0370164588, 0.019332746, 0.0156450439, 0.0175747853, 0.000923483225, 0.0035898278, 0.0293036494, 0.0233248491, 0.0206058975, 0.0267128833, 0.00103185046, 0.00367233483, 0.038201008, 0.0209373534, 0.0158549417, 0.018801285, 0.000951733731, 0.00352679309, 0.026375765, 0.0242642984, 0.0193756502, 0.0292142704, 0.00084644038, 0.00365622668, 0.0369354486, 0.0193881653, 0.0156618115, 0.0175596233, 0.000925997854, 0.00358347967, 0.029249087, 0.0234426502, 0.0206574537, 0.0267132465, 0.00103260076, 0.00366853317, 0.0381536111, 0.0209370255, 0.0158340763, 0.0187793989, 0.000952491129, 0.00353648909, 0.0263547003, 0.0243579838, 0.0194095168, 0.029248096, 0.000845627277, 0.00364705734, 0.036929626, 0.0193673167, 0.0156799052, 0.01756531, 0.000925494998, 0.00357482256, 0.0292877387, 0.0234128684, 0.0206383467, 0.0267637074, 0.00103209331, 0.00366754667, 0.0382249691, 0.0209644064, 0.0158843286, 0.018814452, 0.00095577928, 0.00353692123, 0.0263461769, 0.0243959855, 0.0194213241, 0.0291888285, 0.00084842107, 0.0036637662, 0.0370677263, 0.0194104072, 0.015742911, 0.0175686106, 0.000926733075, 0.00358353276, 0.0292091053, 0.0234847367, 0.0207080357, 0.0268035773, 0.00103018165, 0.00366752571, 0.038163472, 0.0210163016, 0.0159028824, 0.0187650695, 0.000952408591, 0.00353087997, 0.0263436455, 0.0244036354, 0.0193620138, 0.0293030329, 0.000847799995, 0.00364803476, 0.0369194746, 0.0194418468, 0.0156267695, 0.0175733846, 0.000924056163, 0.0035951857, 0.0292576309, 0.0234920271, 0.0206192788, 0.0268108305, 0.00103092496, 0.00367800239, 0.0381781608, 0.0210176259, 0.0158832464, 0.0188178625, 0.000950416143, 0.00353580178, 0.0263769999, 0.0243677311, 0.019335838, 0.0292211082, 0.000842858397, 0.00365988282, 0.0369076431, 0.019436609, 0.015647145, 0.0175499953, 0.000923114188, 0.00358235626, 0.0292183962, 0.0234900974, 0.0206480436, 0.0267549995, 0.00102880481, 0.0036580055, 0.0381710306, 0.0210139062, 0.0158851184, 0.0187562536, 0.000952208124, 0.00352997566, 0.0263484661, 0.0243951287, 0.0193654038, 0.0292302407, 0.000844454858, 0.00364643033, 0.0368994921, 0.0193684492, 0.015612348, 0.0175460242, 0.000923042535, 0.00358241401, 0.0291720647, 0.0233656112, 0.0206111278, 0.0267489888, 0.00103258027, 0.00365826464, 0.0381989256, 0.0209875964, 0.0158524718, 0.0187709406, 0.000952741597, 0.00352202076, 0.0263947453, 0.0243724007, 0.0193277691, 0.0291544888, 0.000849941804, 0.00364701613, 0.0368912928, 0.0194210559, 0.0155893164, 0.0175189283, 0.000923495507, 0.00358556258, 0.0292436685, 0.0234330576, 0.0205798559, 0.0267696604, 0.00103148294, 0.00366977416, 0.0381453373, 0.0209452529, 0.0157975759, 0.0187727269, 0.000953125767, 0.00353034446, 0.0263251364, 0.0243725013, 0.019323362, 0.0291948225, 0.000848642259, 0.00364151341, 0.0369501561, 0.0194122978, 0.0156241078, 0.0175799038, 0.000927663292, 0.00358527643, 0.0292464625, 0.0235130284, 0.0206082724, 0.0268321019, 0.00103372009, 0.00367043703, 0.0381644852, 0.0209680982, 0.015846232, 0.0188736767, 0.000956626609, 0.00353088812, 0.0263427179, 0.024376221, 0.0193687472, 0.0292923748, 0.000849110947, 0.00364688085, 0.0368232913, 0.0194017403, 0.0156173538, 0.017574776, 0.00092539459, 0.00357742561, 0.0291883443, 0.0234350096, 0.0206278693, 0.0267744567, 0.00103267957, 0.00365456822, 0.0380892009, 0.02095397, 0.0158728678, 0.0187269468, 0.000953567156, 0.0035242103, 0.0263088197, 0.0243095644, 0.0193190258, 0.0292771123, 0.00084962853, 0.0036444522, 0.0368007198, 0.0194546822, 0.0155818406, 0.0175825991, 0.000926941051, 0.00357177155, 0.0291615333, 0.0234282073, 0.0206385683, 0.0267450809, 0.00103340391, 0.00366749824, 0.0381638333, 0.0209914465, 0.0157544333, 0.0187641829, 0.000956073462, 0.00353236962, 0.0262915362, 0.024352517, 0.0192815773, 0.0293224342, 0.000850168639, 0.00365224504, 0.0368714295, 0.0193795078, 0.0155383153, 0.0175455734, 0.000926628069, 0.0035718088, 0.0291799493, 0.0234049447, 0.0205324236, 0.026757732, 0.00103391602, 0.00364990556, 0.038071122, 0.0209408831, 0.0158314779, 0.018782733, 0.000954040093, 0.00351948454, 0.0262902137, 0.0243741814, 0.0192825049, 0.0292171724, 0.000849888835, 0.00364274206, 0.0368462913, 0.0193758477, 0.0155588305, 0.0176056754, 0.000928758236, 0.00358844316, 0.0292000491, 0.0235036463, 0.0205568206, 0.026768636, 0.00103643967, 0.00365413865, 0.0381596498, 0.0209896322, 0.0158050843, 0.0188056398, 0.000952889677, 0.00352516817, 0.026343476, 0.0244148765, 0.0192257557, 0.0292235967, 0.000850826735, 0.00364544988, 0.0368781984, 0.0194154177, 0.0155428154, 0.0175588522, 0.000925303786, 0.00357351475, 0.0292146765, 0.0234529786, 0.0205150805, 0.0267165601, 0.0010347378, 0.00364881661, 0.0380840972, 0.0209598355, 0.0157191958, 0.0187737178, 0.000953024894, 0.00352149201, 0.0262867957, 0.0243378449, 0.0192687046, 0.0292760134, 0.000847160758, 0.00363795133, 0.0368103459, 0.0193807781, 0.0154933091, 0.0175265465, 0.000926484994, 0.00356854661, 0.0292019788, 0.0234197713, 0.0204605423, 0.0267438274, 0.0010339506, 0.00365397241, 0.0380031541, 0.0209612157, 0.0157447997, 0.0187797137, 0.000953987997, 0.00352344196, 0.0262553319, 0.0243608858, 0.0192093384, 0.029257508, 0.000847806514, 0.00363226584, 0.0368013829, 0.0193938874, 0.0155088091, 0.0175772067, 0.000929172384, 0.00356970681, 0.0291872229, 0.0234961454, 0.0204713289, 0.0267452411, 0.001031511, 0.00365781412, 0.0381059907, 0.0209568273, 0.015723953, 0.0187856536, 0.000957120617, 0.00351445121, 0.0263641477, 0.0243619122, 0.019236492, 0.0292601008, 0.000850290118, 0.00363990688, 0.0368060432, 0.0193815213, 0.0154583044, 0.0175891146, 0.000924498367, 0.00357019552, 0.0291186199, 0.0234909728, 0.0204794835, 0.026798347, 0.00103566446, 0.00365439081, 0.0380752236, 0.0210154578, 0.0156905204, 0.0187235624, 0.000955646334, 0.0035302355, 0.0263046101, 0.0243284274, 0.0191857535, 0.0292478111, 0.000849169679, 0.0036530681, 0.0367968194, 0.0194236711, 0.0155052422, 0.0175203476, 0.000925322762, 0.00356752565, 0.0292434953, 0.0234293193, 0.0204635262, 0.0267532263, 0.00103520963, 0.00366096292, 0.0380130932, 0.0209992733, 0.0157446004, 0.0188392531, 0.000954214251, 0.00352769019, 0.0262578521, 0.0243479721, 0.0192457475, 0.0293045267, 0.00084816356, 0.00365918246, 0.0367183648, 0.0194261875, 0.0155158872, 0.0175316855, 0.000926945417, 0.0035784163, 0.0290992036, 0.0234526414, 0.0204877127, 0.0267079268, 0.0010289317, 0.00365763903, 0.0380110666, 0.0210040919, 0.015726544, 0.0187481772, 0.000952014874, 0.00352252275, 0.0263168737, 0.0243794266, 0.0192663893, 0.0293436982, 0.000846988522, 0.00363635132, 0.0368197933, 0.0194778275, 0.0155155826, 0.0176240429, 0.00092236296, 0.00356948469, 0.0291903857, 0.0234862659, 0.0205005389, 0.0268866289, 0.00103237818, 0.00365719781, 0.03799247, 0.0210294016, 0.0157449637, 0.0188493486, 0.000954317919, 0.00352625386, 0.026288271, 0.0244124532, 0.0192461759, 0.0294052288, 0.000851011137, 0.00366219459, 0.0368133001, 0.0194804948, 0.0154999215, 0.0175941847, 0.000926519453, 0.00359612517, 0.0292351302, 0.0235106237, 0.0204357542, 0.0268886499, 0.00103874097, 0.00366231962, 0.0380692855, 0.0211395361, 0.0157661624, 0.0189010799, 0.000959700265, 0.00355413975, 0.0263354667, 0.0245059524, 0.0192913115, 0.0294179581, 0.000855669845, 0.0036620209, 0.036821764, 0.019480506, 0.0155103682, 0.0176634509, 0.000929007831, 0.00359252002, 0.02921951, 0.0235496052, 0.0204871576, 0.0269341785, 0.00103988452, 0.00366400788, 0.0380233712, 0.0210516062, 0.0157335605, 0.0188538395, 0.000956705364, 0.0035297859, 0.0263059773, 0.0244191363, 0.0192367863, 0.029360773, 0.000853010337, 0.00365743251, 0.0367620811, 0.0194867812, 0.0154992752, 0.0176308397, 0.000927466317, 0.00357852317, 0.0291870534, 0.0234936308, 0.0205055084, 0.0269096121, 0.0010361711, 0.00366221555, 0.0380265974, 0.0210769791, 0.0158240944, 0.0188716631, 0.000957581331, 0.00353214797, 0.0262413826, 0.024403967, 0.0193128642, 0.0294138286, 0.000853649457, 0.00365455053, 0.0367938951, 0.0194626879, 0.0155137246, 0.0176321454, 0.000928402529, 0.00358428201, 0.0291196313, 0.0234657042, 0.0205254387, 0.0269043967, 0.00103778741, 0.00365153933, 0.037950635, 0.0209929347, 0.0157912448, 0.0188562367, 0.00095590722, 0.00352667575, 0.0262744725, 0.0244425628, 0.0193066224, 0.0293979235, 0.000848821772, 0.00363560836, 0.0367199294, 0.019474905, 0.0155792534, 0.0176579338, 0.000928299967, 0.00356337568, 0.0291548409, 0.0235252213, 0.0205934085, 0.0268476941, 0.00103340787, 0.0036393085, 0.0379432887, 0.0210302081, 0.0158407874, 0.0188374929, 0.00095552433, 0.00351100601, 0.0262199603, 0.0244953856, 0.0192764625, 0.0293339677, 0.000849311124, 0.00363759883, 0.0367412008, 0.0194520988, 0.0155260004, 0.01758077, 0.000922805979, 0.00356358918, 0.0291018169, 0.0235062167, 0.020520227, 0.0267806854, 0.00103346107, 0.00367004797, 0.0379690938, 0.0210280791, 0.0157815013, 0.0187875219, 0.000952164992, 0.00352412346, 0.0261911843, 0.0243548565, 0.0192513037, 0.0293826815, 0.000849680684, 0.00363970431, 0.0366241969, 0.0194167793, 0.015528596, 0.01756569, 0.000922960695, 0.00358653232, 0.0289976951, 0.0234239902, 0.0204889756, 0.0268981084, 0.001032901, 0.00366837275, 0.0379559807, 0.0208830424, 0.0157353524, 0.0189093314, 0.000958020217, 0.00352967344, 0.0262527782, 0.0243448429, 0.0192681588, 0.0294724442, 0.000849450007, 0.00365101569, 0.0365763791, 0.0194387659, 0.0155204618, 0.0176808741, 0.000933666539, 0.00358109549, 0.0290728025, 0.0235151798, 0.0205341559, 0.0269312412, 0.00103908277, 0.00365983928, 0.0379776172, 0.0209621731, 0.0157761909, 0.0188622475, 0.000965401763, 0.00353220408, 0.0263039023, 0.0244736597, 0.0193484146, 0.0294387192, 0.000856182072, 0.00365875242, 0.0368436277, 0.0194312464, 0.0155589795, 0.0176238548, 0.000930495153, 0.00359654403, 0.029203115, 0.0235686377, 0.0206097439, 0.0268860087, 0.00103771919, 0.00365611189, 0.0382225886, 0.0210203603, 0.0158473551, 0.0189147145, 0.000959135243, 0.00352495722, 0.0262960456, 0.0244513396, 0.0194275361, 0.0294383708, 0.000854387181, 0.00365536846, 0.0368443392, 0.0194450263, 0.0156156896, 0.0176293775, 0.000931928109, 0.00358540588, 0.0292558149, 0.0235028453, 0.0206358675, 0.0269586593, 0.00104208314, 0.0036605855, 0.0382904634, 0.0209687203, 0.0158890691, 0.0189124607, 0.000958809978, 0.00353033119, 0.0265519992, 0.0244336296, 0.0194839854, 0.029528914, 0.000851701072, 0.00364059513, 0.0370624252, 0.0193940867, 0.0156520661, 0.0176980514, 0.0009222136, 0.00357285934, 0.0291910712, 0.0234659035, 0.0207256805, 0.0269480553, 0.00103067153, 0.00363904377, 0.0382093191, 0.020923445, 0.0159040783, 0.018924376, 0.000953636772, 0.00352472626, 0.0265159104, 0.0243038423, 0.0194095541, 0.0295533799, 0.000854709127, 0.00365775172, 0.0373488255, 0.0193746444, 0.0156563558, 0.017753927, 0.00093906757, 0.00359836244, 0.0296105761, 0.0235083867, 0.0207416341, 0.0270989705, 0.00104199082, 0.00366536272, 0.0384348854, 0.0209851246, 0.01590834, 0.019007748, 0.000955578871, 0.0035256776, 0.0265344698, 0.0243385844, 0.0194125436, 0.0297057088, 0.000854148238, 0.00365394633, 0.0370088369, 0.0193695351, 0.0156645142, 0.0177530292, 0.000929911039, 0.00356681412, 0.0293247625, 0.0233904738, 0.0206705425, 0.0270720273, 0.00103154487, 0.00363531802, 0.0384108685, 0.0209373459, 0.0158918872, 0.0190325379, 0.000955695461, 0.00351362303, 0.0265955646, 0.0243683793, 0.0193945635, 0.0296523739, 0.000846662559, 0.00363081344, 0.0370161049, 0.0193595923, 0.0155397961, 0.0177573375, 0.000922612497, 0.00354851433, 0.0292299669, 0.0233891755, 0.020551417, 0.0271068737, 0.0010246943, 0.0036241503, 0.0382779688, 0.0208648741, 0.015780732, 0.019032035, 0.000952631875, 0.00348278531, 0.0264755115, 0.0242808424, 0.0192664806, 0.0296197552, 0.000846348761, 0.00360999978, 0.0371841155, 0.0192296952, 0.0155506823, 0.0178173948, 0.000927833957, 0.00358077534, 0.0297069047, 0.023417253, 0.0206021275, 0.0271493886, 0.00103169284, 0.00364992651, 0.0387823917, 0.0209696572, 0.0158331562, 0.0190735646, 0.000951444497, 0.0034964506, 0.026579354, 0.0243269764, 0.0193698928, 0.0297146235, 0.000842233363, 0.00360795646, 0.0371617228, 0.0193449594, 0.0156277828, 0.0178303253, 0.000918307458, 0.003545088, 0.0293513089, 0.0233476255, 0.0206014756, 0.0271289423, 0.00102691585, 0.00362593797, 0.0384200215, 0.0208294056, 0.015811, 0.0191324092, 0.000947018736, 0.00350771775, 0.0266164728, 0.0242909435, 0.0193798449, 0.0296646543, 0.000842809328, 0.00364879775, 0.0373024791, 0.0193534289, 0.0155856749, 0.0177910309, 0.000921863073, 0.00357707869, 0.0293903705, 0.0234390851, 0.0206230842, 0.0270117223, 0.00102051592, 0.00362647371, 0.038354747, 0.0208361614, 0.0157896895, 0.018948568, 0.000942105602, 0.00350072607, 0.0264769085, 0.0242968444, 0.0193029158, 0.0295680091, 0.000834461825, 0.00361877843, 0.0370339043, 0.0192619581, 0.0155088464, 0.0176549815, 0.00091424695, 0.0035487588, 0.0293679927, 0.0233549029, 0.020508239, 0.0269642062, 0.00101152353, 0.0036173414, 0.038442146, 0.0208571963, 0.0157789905, 0.0189260915, 0.000937729958, 0.00350232143, 0.026651334, 0.0242301952, 0.0192852169, 0.0295093302, 0.000832450925, 0.00361237768, 0.0371546634, 0.0192614812, 0.015545737, 0.0177138168, 0.000909486611, 0.00354357087, 0.0292986538, 0.0233758166, 0.0205482319, 0.026986178, 0.00101734931, 0.0036245361, 0.0380976945, 0.0209029503, 0.0157917421, 0.0189218204, 0.000941044418, 0.00349346944, 0.0264718328, 0.0242433548, 0.019319972, 0.0294626262, 0.000833196857, 0.00362282805, 0.0370390043, 0.0192772709, 0.0154909827, 0.0176566765, 0.000908368907, 0.00354478299, 0.0291996207, 0.0233171154, 0.0204634555, 0.0269292444, 0.00101559458, 0.00361974142, 0.0380907692, 0.0208654068, 0.015712196, 0.0188979916, 0.00093685172, 0.00348971831, 0.0263575092, 0.0242421869, 0.0192510393, 0.0294526778, 0.000832416059, 0.00360545795, 0.0368740857, 0.0192944929, 0.0154538723, 0.017639555, 0.00090801029, 0.00353568094, 0.0291267242, 0.0233705267, 0.0204429403, 0.0268534832, 0.00101322681, 0.00361616956, 0.0380793624, 0.0207750518, 0.0156962723, 0.0188327786, 0.000935164862, 0.0034896601, 0.0263957623, 0.0242240168, 0.0192517862, 0.0293686576, 0.000830174715, 0.00360396225, 0.0368767232, 0.019231502, 0.0154544599, 0.0175996404, 0.000907404814, 0.00352936168, 0.0292136874, 0.0232618973, 0.0204833113, 0.0268131718, 0.00101119396, 0.00359626557, 0.0380522497, 0.0207631681, 0.0157110747, 0.0187878683, 0.000937030185, 0.00348280184, 0.0263452027, 0.0241664667, 0.0191887431, 0.0293748956, 0.000829644501, 0.00359690096, 0.0367602892, 0.0192179754, 0.0154116815, 0.0175916944, 0.000908048823, 0.00353037799, 0.0291728005, 0.0232079085, 0.020434821, 0.0268608052, 0.00100892188, 0.00359925511, 0.0380942672, 0.0207782406, 0.0156710483, 0.0187845454, 0.000935202755, 0.00347168185, 0.0263079181, 0.0241607316, 0.0191322509, 0.0294056386, 0.000829940254, 0.00359451422, 0.0367449224, 0.0191920958, 0.0154147344, 0.0175778624, 0.000908618269, 0.00352644478, 0.0291904714, 0.0231956169, 0.0203893557, 0.0267803352, 0.00101100747, 0.0036054852, 0.0380193517, 0.020742489, 0.0156720467, 0.0188067835, 0.000935471384, 0.00347547489, 0.0263521094, 0.0241179336, 0.0192546193, 0.029301066, 0.000831159763, 0.00360206049, 0.0368510261, 0.0191915073, 0.0154230595, 0.0175893139, 0.000908097601, 0.00353094819, 0.0291276276, 0.0231653433, 0.0204687081, 0.0268675853, 0.00101198722, 0.00359822577, 0.037921194, 0.0206704643, 0.0157069676, 0.0188142713, 0.000935514632, 0.00346884225, 0.0262947679, 0.0241145696, 0.0192285124, 0.0293472167, 0.00083338347, 0.00360201625, 0.0367674381, 0.0191723667, 0.0154662589, 0.0175896026, 0.000909283757, 0.00352978101, 0.0291628595, 0.0231779534, 0.0204779599, 0.0268805139, 0.00101020513, 0.00360396388, 0.0379925072, 0.0207326692, 0.0156746078, 0.0187947918, 0.000933614443, 0.0034816321, 0.0262061134, 0.0241093226, 0.019175509, 0.0293795038, 0.00083112932, 0.00360830594, 0.036714904, 0.0191779751, 0.0154557005, 0.0175517034, 0.000904616609, 0.00353666395, 0.0291370209, 0.0232039467, 0.0205148067, 0.0268625338, 0.00100961141, 0.00359946862, 0.0380560681, 0.0206947923, 0.0156505983, 0.0188100822, 0.000937682751, 0.00347367511, 0.0263342448, 0.0241717957, 0.0191921722, 0.0293363463, 0.000833719445, 0.00359395449, 0.0367870517, 0.0191494916, 0.0154431453, 0.0175357461, 0.000907867507, 0.00352057349, 0.0291322824, 0.0231825151, 0.0204513986, 0.0268179849, 0.00100782723, 0.00358665478, 0.0380323157, 0.02072585, 0.0156946909, 0.0187819712, 0.0009349311, 0.00346226641, 0.0263706837, 0.0241434686, 0.0192029364, 0.0293239579, 0.000830254285, 0.003582804, 0.0368319042, 0.0191862863, 0.0154763125, 0.0175509881, 0.000908391434, 0.00352068874, 0.0292160902, 0.0232164022, 0.0204576645, 0.0268187635, 0.00100788788, 0.00359678664, 0.0381048769, 0.0208134577, 0.0157320295, 0.0187942665, 0.000932939118, 0.00346796843, 0.0263394751, 0.0242291577, 0.0193115734, 0.0294564441, 0.000824953604, 0.00360666565, 0.0368661582, 0.019248724, 0.0155669777, 0.0176303629, 0.000900245854, 0.00353573496, 0.0291732345, 0.0233201552, 0.020618815, 0.0269136038, 0.00100135175, 0.00360484119, 0.0380587056, 0.0208335947, 0.0158158839, 0.0188823249, 0.000928732974, 0.00347514474, 0.0263316724, 0.0243698526, 0.0193403382, 0.02950418, 0.000825254014, 0.00361051969, 0.0369057283, 0.019331174, 0.0156163648, 0.0177005623, 0.000901890045, 0.00352544617, 0.02916543, 0.0233596954, 0.0206345879, 0.02696863, 0.0010055633, 0.00359974243, 0.0380831361, 0.0209171884, 0.0158232544, 0.0189025905, 0.000931222457, 0.00348260021, 0.0262851305, 0.0243743714, 0.0193169452, 0.0294510219, 0.000825736497, 0.00360479299, 0.0368592851, 0.019306235, 0.0155646475, 0.0176446885, 0.000899493927, 0.00353403529, 0.0291532241, 0.0233549364, 0.0205158368, 0.0269398764, 0.0010008089, 0.00362510257, 0.0381642431, 0.0208500698, 0.0157413278, 0.0189115442, 0.000926691573, 0.00348979281, 0.0263318475, 0.0242299959, 0.0192468222, 0.0295105986, 0.000821324124, 0.00360228657, 0.0369622596, 0.0193163585, 0.0155358138, 0.0177073237, 0.0008964109, 0.00353504485, 0.0293006469, 0.0233191326, 0.0205349885, 0.0270384643, 0.00099883345, 0.00360501604, 0.0382283852, 0.0208378155, 0.0157390013, 0.0189792346, 0.00092436088, 0.00347937481, 0.0263589397, 0.0241918024, 0.0193071458, 0.0296255555, 0.000820517074, 0.00360466307, 0.0368431546, 0.0191678982, 0.0155586712, 0.0177837387, 0.000887270027, 0.00351430452, 0.0292353742, 0.0232278332, 0.0205101352, 0.0271117575, 0.000993320718, 0.00360330683, 0.0380688421, 0.0207206309, 0.0157280639, 0.0189774688, 0.000917614147, 0.00347650051, 0.0263730884, 0.0241215993, 0.0192337148, 0.0295153353, 0.000815717736, 0.00361610088, 0.0369254015, 0.0191212296, 0.0154837556, 0.0176992454, 0.000896494195, 0.00354072824, 0.0292050187, 0.0232145321, 0.0204405133, 0.0269979779, 0.000995363691, 0.0036119076, 0.0380705148, 0.0207911357, 0.0157305822, 0.0189669952, 0.00092412933, 0.00348610315, 0.0262556169, 0.0241302233, 0.0191927534, 0.0297063496, 0.000818613102, 0.00360562536, 0.0367470272, 0.0192174278, 0.0154789882, 0.0178612992, 0.000894752913, 0.00352134951, 0.0291005094, 0.0233197697, 0.0204879604, 0.0271429904, 0.000995022943, 0.0036001734, 0.0379729867, 0.0207477883, 0.0157526638, 0.0190774072, 0.000920919352, 0.00348187541, 0.0261956193, 0.0241411049, 0.0192387216, 0.0298549868, 0.000816932647, 0.00360077736, 0.0364056043, 0.0191952661, 0.0154952602, 0.0180075392, 0.000893936085, 0.00354802865, 0.0288775247, 0.0233125109, 0.0204959232, 0.0273178928, 0.000998756266, 0.00362451538, 0.0377162807, 0.0208321847, 0.0157352723, 0.0190398246, 0.000924341555, 0.00349784805, 0.026119085, 0.0242097266, 0.0191766042, 0.0298670288, 0.00081761647, 0.00361165381, 0.0364661105, 0.019136522, 0.0154548585, 0.0180383082, 0.000896078243, 0.00351939281, 0.0289384201, 0.0231676623, 0.0203635488, 0.0274023358, 0.000997814233, 0.00359083223, 0.0376273133, 0.0207640491, 0.0156255364, 0.0191384498, 0.000923445798, 0.00346931722, 0.0259992983, 0.0241006259, 0.0191119909, 0.0301963128, 0.000816753658, 0.00358586409, 0.0364446044, 0.0191187877, 0.0154540241, 0.0181562826, 0.000894579804, 0.00352029037, 0.0289541557, 0.0232190099, 0.0203769654, 0.0275965016, 0.000992510584, 0.00359998341, 0.0376448967, 0.0207645502, 0.0156446695, 0.019389661, 0.000919940125, 0.00347409793, 0.0260879546, 0.024110496, 0.0191824529, 0.0303961094, 0.000818101282, 0.00358722219, 0.0363933556, 0.0191482957, 0.0154981688, 0.0182498321, 0.000893886667, 0.00353358523, 0.0290509723, 0.0232298579, 0.0204034466, 0.0277645979, 0.000998998526, 0.00359899504, 0.0376581587, 0.0207214616, 0.0157409944, 0.0193928983, 0.000921312021, 0.00347752334, 0.0260870028, 0.0241125152, 0.0191839598, 0.0304411184, 0.000817700638, 0.00358156837, 0.0363806672, 0.0191104803, 0.0155009199, 0.0181270111, 0.000889101881, 0.00351316575, 0.0290242862, 0.0231781211, 0.0203867964, 0.0274899341, 0.000994416769, 0.00359539245, 0.0377401933, 0.0207517613, 0.0157093052, 0.0192403626, 0.000918044068, 0.00348125515, 0.0260802023, 0.0240925383, 0.0191666968, 0.0302140005, 0.000815651612, 0.00358968438, 0.0364078842, 0.0190818459, 0.015491928, 0.0180890039, 0.000888481853, 0.00351617509, 0.0289367512, 0.0231923647, 0.0203683618, 0.0274738371, 0.000992818736, 0.00357763423, 0.0375777893, 0.0207456145, 0.0156456623, 0.0192023609, 0.000917365134, 0.00346176187, 0.026169274, 0.0240612347, 0.0191635415, 0.0301137194, 0.000814050494, 0.00357912015, 0.036363259, 0.0190982502, 0.0154575435, 0.0180032477, 0.000890837167, 0.00350613636, 0.0289473496, 0.0232818183, 0.0203809924, 0.0274510533, 0.000995538663, 0.00358456769, 0.0376730375, 0.0207880214, 0.0156489871, 0.0191610046, 0.000918068574, 0.00346971117, 0.026128808, 0.0241750795, 0.0190785453, 0.0300288256, 0.000817245687, 0.00357547798, 0.0364369005, 0.0191059317, 0.0154156182, 0.0179220773, 0.000896216137, 0.00351650734, 0.0290017501, 0.0233193431, 0.0203836206, 0.0272425413, 0.000998466625, 0.0035816466, 0.0376834534, 0.0208165292, 0.0156495906, 0.0191060118, 0.000923714659, 0.00348720676, 0.026109565, 0.0243086927, 0.0191226453, 0.0298241861, 0.000820935937, 0.00358774723, 0.0363172889, 0.0192851126, 0.0154132666, 0.0178873986, 0.000896940124, 0.00352209271, 0.0290317778, 0.0234180316, 0.0203267112, 0.0272402316, 0.00100100692, 0.00361182191, 0.0376671106, 0.0208652392, 0.0156656411, 0.0190312061, 0.000924990803, 0.00348415272, 0.0261291433, 0.0244111679, 0.0190948714, 0.0297861416, 0.000824013958, 0.00358711672, 0.0364144258, 0.0193256531, 0.0154490471, 0.0178641621, 0.000900344166, 0.00352788926, 0.0290472452, 0.0235149637, 0.0203156229, 0.0271635, 0.000997655094, 0.00361120049, 0.0377097838, 0.0209626444, 0.015672069, 0.018967554, 0.000924201449, 0.00348103163, 0.026178753, 0.0245374758, 0.0191241615, 0.0298230033, 0.000819749315, 0.00360057876, 0.0364845432, 0.0193986986, 0.0154595906, 0.0178656932, 0.00089634466, 0.00353675126, 0.0289882589, 0.0235259049, 0.0203537308, 0.0272947401, 0.00099866488, 0.00361383031, 0.0377338231, 0.0208831821, 0.0156908389, 0.0190874692, 0.000927401707, 0.00346823875, 0.0261514653, 0.024551753, 0.0191900544, 0.0298440997, 0.000826058036, 0.003604942, 0.036441803, 0.0194187779, 0.015414373, 0.0178289227, 0.00090094615, 0.00354532059, 0.028940402, 0.0236486141, 0.0203327518, 0.0272938199, 0.000997163821, 0.0036010202, 0.0377195254, 0.0210142434, 0.0156123117, 0.0190234557, 0.000921638275, 0.00347374822, 0.0260928124, 0.0244103912, 0.0190713089, 0.029786652, 0.00081643078, 0.00357724517, 0.0364340581, 0.0193060543, 0.0153570483, 0.0178556107, 0.00089302432, 0.00351073057, 0.0290432665, 0.0235225912, 0.0202693995, 0.0272932816, 0.000995427254, 0.0035812892, 0.0377490595, 0.020924177, 0.0155537641, 0.0190372709, 0.000922406907, 0.00345988199, 0.026102405, 0.0243634228, 0.0190041997, 0.0298071355, 0.000817075896, 0.00355792977, 0.0364103653, 0.0192433558, 0.0152619444, 0.017854698, 0.000890187686, 0.00349940057, 0.0290123206, 0.023430286, 0.0202644411, 0.0271604713, 0.000988845015, 0.00357476296, 0.0376793034, 0.0207953975, 0.0155594451, 0.0189507827, 0.000916606281, 0.0034520498, 0.0260819122, 0.0242359042, 0.0189780649, 0.029712135, 0.000818221248, 0.00355574815, 0.0364554264, 0.0191884637, 0.0152572738, 0.0177709348, 0.000890976866, 0.00351146306, 0.0289867502, 0.0233869497, 0.020251533, 0.0271317698, 0.000996889779, 0.00357887708, 0.0376225002, 0.0207942836, 0.0155447265, 0.0189364329, 0.000919411308, 0.00346339238, 0.0260897372, 0.0242787302, 0.0190617833, 0.0296780616, 0.000820861489, 0.00360799371, 0.0365720056, 0.0192725342, 0.0153613538, 0.0178064685, 0.000895949313, 0.00354632968, 0.0289683472, 0.0234186146, 0.020305803, 0.0271085687, 0.00100036233, 0.00362513564, 0.0376951396, 0.0208035652, 0.0155848172, 0.0189066865, 0.000920133432, 0.00348451524, 0.026144702, 0.0243078936, 0.0190455187, 0.0296996403, 0.000816440093, 0.00357843842, 0.0363948196, 0.0192333981, 0.015351194, 0.0178372841, 0.00089214358, 0.00352318585, 0.0289930459, 0.0234216191, 0.0202959497, 0.0270738006, 0.000993782189, 0.00359527627, 0.0375849158, 0.0207755845, 0.0155707113, 0.0190087687, 0.000915459415, 0.00346012018, 0.0259412974, 0.0242581572, 0.0190321878, 0.0298090242, 0.000812558981, 0.00355413649, 0.0363797918, 0.019214388, 0.0153052192, 0.0178829357, 0.00088893919, 0.00350684114, 0.0289120451, 0.0233751573, 0.0202325992, 0.0272040181, 0.000988498912, 0.0035658991, 0.0376351178, 0.020783199, 0.0155285671, 0.0189696308, 0.00091238023, 0.00345271593, 0.0260935407, 0.0242942628, 0.018959092, 0.0297254082, 0.000810981379, 0.00354580418, 0.0363904238, 0.0192247834, 0.0152758826, 0.0178159159, 0.00088577281, 0.00349637866, 0.0289864279, 0.023384029, 0.0202322584, 0.0271605365, 0.000989213935, 0.00357974786, 0.037628945, 0.0208224989, 0.0155317076, 0.0189546719, 0.000913936761, 0.00346028781, 0.0261472389, 0.0242692549, 0.0190321468, 0.029747827, 0.000810164958, 0.00354075292, 0.0364630669, 0.0192449894, 0.0152972676, 0.0177827571, 0.00088448287, 0.00347725907, 0.0289823487, 0.0233627986, 0.0202292986, 0.027070608, 0.000987529871, 0.00357220788, 0.0375916511, 0.0208239574, 0.0155667523, 0.0189147443, 0.000911582611, 0.00346369017, 0.0261866003, 0.0242855083, 0.0190405659, 0.0296551082, 0.000809378747, 0.00354832527, 0.0364569016, 0.0192318633, 0.01530274, 0.01775348, 0.00088625995, 0.00349533255, 0.028966384, 0.0233894028, 0.0202859417, 0.0270860605, 0.000990492175, 0.00357035804, 0.037591055, 0.0207387581, 0.0155298505, 0.0189276114, 0.000914973731, 0.00346331974, 0.0261065941, 0.0242533702, 0.0190876741, 0.0296093281, 0.000809372927, 0.00354233012, 0.0363710076, 0.0192019399, 0.0153319323, 0.0178011861, 0.000884437759, 0.00349659007, 0.0289456882, 0.023327738, 0.0203070752, 0.0270841718, 0.000984619954, 0.00356413773, 0.0377022922, 0.0207770374, 0.0156463142, 0.0189836584, 0.000912844262, 0.00345815765, 0.0262003411, 0.0242521651, 0.0191579554, 0.0297530666, 0.000811116595, 0.0035576392, 0.0365350842, 0.0192464236, 0.0154538006, 0.0178707764, 0.000887378759, 0.00350446906, 0.0290982723, 0.0234296527, 0.0204128064, 0.0272673685, 0.000990292756, 0.00356635335, 0.0377575718, 0.0208389349, 0.0157474242, 0.019093845, 0.000915632991, 0.00344767631, 0.0261883978, 0.0243660193, 0.019260928, 0.0299256295, 0.000813654624, 0.00354074966, 0.0365310721, 0.0192712098, 0.0155347437, 0.0179736149, 0.000889251009, 0.00348531501, 0.0291175246, 0.0234162007, 0.02052035, 0.0273796767, 0.0009942865, 0.00356146949, 0.0379290208, 0.0207903795, 0.015773423, 0.0191459991, 0.000921420404, 0.00345459511, 0.0263478775, 0.0243720748, 0.0192725994, 0.030044809, 0.000816048065, 0.00354279438, 0.0366345495, 0.0192466397, 0.0155413849, 0.0179917105, 0.000886563968, 0.00350893801, 0.0292285532, 0.023497317, 0.020502843, 0.027400393, 0.000989673077, 0.00357368123, 0.037909817, 0.0208640229, 0.0157986283, 0.0191392638, 0.000913602882, 0.00346125686, 0.0262975395, 0.0244284198, 0.0192969032, 0.0300512966, 0.000809546211, 0.00355330901, 0.0366527922, 0.0192855094, 0.0155718941, 0.0179026071, 0.000887979113, 0.00349749555, 0.029150717, 0.0234704278, 0.0205310881, 0.0273137558, 0.000986562576, 0.00357696344, 0.0378397033, 0.020876335, 0.0157243311, 0.0190838464, 0.000907263893, 0.00346093602, 0.0263338629, 0.0244096313, 0.0192193463, 0.0299727507, 0.000807647477, 0.00356791075, 0.0366770141, 0.0192866437, 0.0155457994, 0.0179072283, 0.000886543305, 0.00350207509, 0.029170474, 0.0235269815, 0.0204637162, 0.0273053963, 0.000987956533, 0.00358087546, 0.0378149226, 0.0209239367, 0.0157762226, 0.0190523863, 0.00090763747, 0.00347378594, 0.0262475833, 0.0244557261, 0.0192636754, 0.0298616383, 0.000807754521, 0.00356529979, 0.0365285426, 0.0193055756, 0.0156001588, 0.0178808421, 0.000884677575, 0.00351470686, 0.0291207135, 0.0235408917, 0.0204875693, 0.027251184, 0.000986111234, 0.00358578423, 0.0378322564, 0.0209074747, 0.0157777406, 0.0190136358, 0.000909444992, 0.00346748088, 0.0261929315, 0.0244545192, 0.019223284, 0.0298210029, 0.000810636033, 0.00356216542, 0.0365400277, 0.0193525273, 0.0155067211, 0.0178508274, 0.000884014065, 0.00350684114, 0.0291757602, 0.023594724, 0.0204382185, 0.0271940753, 0.000983927399, 0.00359353609, 0.0377825573, 0.0209883992, 0.0157069527, 0.0190162268, 0.000905393448, 0.00345667568, 0.0262897443, 0.0245427843, 0.0191742983, 0.0298119336, 0.000803690695, 0.00355247152, 0.0365211591, 0.019377809, 0.0154475393, 0.0179160014, 0.000878023158, 0.00351381348, 0.0291802585, 0.0236141309, 0.020421125, 0.0272920989, 0.00097906054, 0.00357693247, 0.0377551578, 0.0209857337, 0.0157135073, 0.0190509893, 0.00090429245, 0.00345608126, 0.0263587926, 0.0245419163, 0.0191834699, 0.0298431795, 0.000800537353, 0.00356130721, 0.0365967341, 0.0194096845, 0.0154658929, 0.0179857053, 0.000876647246, 0.00350499921, 0.0291866697, 0.0236911047, 0.0204507355, 0.0273276605, 0.000977126881, 0.0035688926, 0.0377901867, 0.0210020598, 0.015729785, 0.0190918446, 0.000901904597, 0.00346317003, 0.0262153614, 0.0245410502, 0.0192484763, 0.0299496502, 0.000802323688, 0.00355847599, 0.0366389714, 0.0194737483, 0.0154619636, 0.0180267319, 0.000876124017, 0.00350687117, 0.0290814005, 0.0236359332, 0.0205225237, 0.0273789149, 0.00097765401, 0.00357596413, 0.0377125666, 0.021029599, 0.0157465208, 0.019127747, 0.000900948653, 0.00345749571, 0.026238855, 0.024496058, 0.019216923, 0.030007666, 0.000801569142, 0.00354894251, 0.036641866, 0.0194086563, 0.0155272558, 0.0180155858, 0.000877361279, 0.00351651921, 0.0291291792, 0.0236211699, 0.0205092728, 0.0274220053, 0.000980350538, 0.00357883633, 0.0377826951, 0.0209543761, 0.0157686435, 0.0191850532, 0.000906493631, 0.00344982999, 0.0263103992, 0.0245189667, 0.0192224327, 0.0299571678, 0.00080157927, 0.00355714886, 0.0366214216, 0.0194324404, 0.015518073, 0.017950736, 0.000875983736, 0.00349741266, 0.0291913636, 0.0236202236, 0.0204861909, 0.0273420643, 0.000976975309, 0.00356862973, 0.0377564356, 0.0209708381, 0.0157797318, 0.0191079676, 0.000900473213, 0.00344745046, 0.0262565687, 0.0245026685, 0.0192216523, 0.0299080331, 0.000801770017, 0.00354385329, 0.0365743227, 0.0193960778, 0.0155580416, 0.0179331917, 0.000873950368, 0.0034882694, 0.0291148424, 0.0236257445, 0.0204492025, 0.0273359884, 0.000975834671, 0.00356001826, 0.037784528, 0.0209623836, 0.0158013422, 0.0191049539, 0.000899715989, 0.00346459565, 0.0262819491, 0.024470279, 0.0192543287, 0.0299304426, 0.000801768096, 0.00354731549, 0.0366009772, 0.0193942115, 0.0155446921, 0.0179260056, 0.000875222904, 0.00349938869, 0.0291361269, 0.0236231871, 0.0204502642, 0.0272422247, 0.000973961316, 0.00354961026, 0.0377895422, 0.0209856443, 0.0157398824, 0.0191006456, 0.000900860701, 0.003453115, 0.0262806639, 0.0245154481, 0.0192572735, 0.0299784821, 0.000800853653, 0.00355662662, 0.0366621241, 0.0193811674, 0.0155822784, 0.017989926, 0.000874931051, 0.00349335978, 0.0291990004, 0.0236189645, 0.0204353761, 0.0273835622, 0.000978310825, 0.0035632553, 0.0380772315, 0.021017734, 0.0157746822, 0.0191824846, 0.000900419196, 0.00343924249, 0.0262955371, 0.0245391484, 0.0191863105, 0.0299380049, 0.000801792543, 0.0035411655, 0.0366675332, 0.019421177, 0.0155224577, 0.0178772919, 0.000875583268, 0.00348588452, 0.0290479325, 0.0235867295, 0.0204294007, 0.0272541419, 0.000979291042, 0.00355358934, 0.0377614312, 0.0209800042, 0.0156901088, 0.0190792829, 0.000899232167, 0.00344274822, 0.0261730421, 0.024495488, 0.0191343874, 0.0298682321, 0.000800194219, 0.00354641094, 0.0366004147, 0.0193834044, 0.0154883862, 0.017923791, 0.000876916165, 0.00348584494, 0.029112868, 0.0236658752, 0.0204323195, 0.0273022298, 0.000978372525, 0.00356181175, 0.0377413221, 0.0210106038, 0.0157118347, 0.0190793015, 0.000902975153, 0.00345326448, 0.0261737816, 0.0245269686, 0.0191448592, 0.0298606995, 0.000801130373, 0.00355298514, 0.036512915, 0.0194658656, 0.0154346805, 0.0179192089, 0.000877610466, 0.00349206547, 0.0290082321, 0.0235951208, 0.0203517806, 0.0272876378, 0.00097784074, 0.00356477755, 0.0376568027, 0.0209550224, 0.0156293362, 0.0190488603, 0.000901576423, 0.00345012452, 0.0260993578, 0.0244882181, 0.0190853532, 0.029852286, 0.000801590446, 0.00355230155, 0.036442738, 0.0193825662, 0.0154748745, 0.0179033112, 0.000874690129, 0.00349254324, 0.0289865751, 0.0235737525, 0.0203739759, 0.0272698235, 0.000977140386, 0.00354843028, 0.0375585333, 0.0209034234, 0.015631238, 0.0190586355, 0.000901098945, 0.003439344, 0.0260863658, 0.0244517829, 0.0191453714, 0.029916944, 0.000801632064, 0.0035369629, 0.0364184603, 0.0193421319, 0.015463626, 0.0179555025, 0.000874427264, 0.00348305516, 0.0289364196, 0.0235389732, 0.0203964021, 0.0273640119, 0.000972424925, 0.00355524453, 0.037577346, 0.0208901875, 0.0157197043, 0.0190766156, 0.000894366356, 0.00343207992, 0.0260555428, 0.0244622603, 0.019161148, 0.0300438609, 0.000795179978, 0.00353205786, 0.0364412852, 0.0193469822, 0.0154854413, 0.0179673713, 0.000872343895, 0.0034774805, 0.0290269647, 0.0235397052, 0.0204101056, 0.0272985119, 0.000970054243, 0.00354228145, 0.0376793556, 0.0209063105, 0.0157020725, 0.0191442259, 0.000895565317, 0.00343070901, 0.0261795558, 0.0244727898, 0.0191525277, 0.0299094319, 0.000797608111, 0.00353285135, 0.0364918262, 0.0193741545, 0.0154795675, 0.0179062821, 0.000870582764, 0.00347935478, 0.0290916283, 0.0235569049, 0.020428542, 0.027315015, 0.000973974296, 0.00356155285, 0.0376933292, 0.0209386982, 0.015731493, 0.0191136003, 0.00089717604, 0.00344887096, 0.0262886006, 0.0244843028, 0.0191899184, 0.0300403126, 0.000798285939, 0.00354768499, 0.0366211906, 0.0193857737, 0.0154715767, 0.0179468449, 0.000871752272, 0.00349002331, 0.0290588271, 0.0235356521, 0.020407496, 0.027354788, 0.00097507867, 0.00357290567, 0.0377403684, 0.020850746, 0.0157120861, 0.0190708674, 0.000894544355, 0.00344241457, 0.0261539109, 0.0244115144, 0.0191221032, 0.0299083386, 0.000797841873, 0.00353918271, 0.0365505479, 0.0193192512, 0.0154354107, 0.0179075655, 0.000871763972, 0.00348604051, 0.0290809292, 0.023491567, 0.0203679446, 0.0273413137, 0.000974234194, 0.00355693419, 0.0376820303, 0.0208482668, 0.0156455636, 0.0191047098, 0.000898054452, 0.00344375637, 0.0261713862, 0.0244232733, 0.0190967936, 0.0299361218, 0.000798092457, 0.00354678812, 0.0364561975, 0.0192943811, 0.0154502233, 0.0178992394, 0.000873404322, 0.0034800258, 0.0290860031, 0.023490753, 0.0204410814, 0.0273252856, 0.000977068325, 0.00355922477, 0.0376426205, 0.0208709165, 0.0156902503, 0.0190786775, 0.000899087812, 0.00342640746, 0.026080871, 0.0243522394, 0.0191134047, 0.0299380273, 0.00080114603, 0.00353056961, 0.0364368185, 0.01929163, 0.0154196285, 0.0179414339, 0.000873734767, 0.00347698596, 0.0290535688, 0.0234250948, 0.0203836616, 0.027338095, 0.000976527634, 0.00354661443, 0.0376998261, 0.0207945164, 0.0156697743, 0.0191097241, 0.000898045895, 0.00343745505, 0.0261435453, 0.0243561454, 0.0191137902, 0.0300020203, 0.000801912858, 0.00353795011, 0.0366187617, 0.0192972086, 0.0154437684, 0.0179185271, 0.000875340134, 0.00347889541, 0.0290844217, 0.0234814752, 0.0204307195, 0.0273622684, 0.000980296405, 0.00356093678, 0.0377268121, 0.0208046455, 0.0156916995, 0.0191177707, 0.000904385699, 0.00344733405, 0.0261833724, 0.0243278928, 0.019103447, 0.0300069991, 0.00080324657, 0.00353672309, 0.0365478285, 0.0192416627, 0.015402481, 0.0179366525, 0.000876945385, 0.00348653435, 0.0291029811, 0.0234146658, 0.020381365, 0.0273478385, 0.000978411874, 0.00356747024, 0.0377039872, 0.0207621977, 0.0156754162, 0.0191653371, 0.00090429245, 0.00345957605, 0.0262132138, 0.0243393295, 0.0191501752, 0.030044632, 0.000805282907, 0.00356380921, 0.0366422087, 0.0192369036, 0.0154356156, 0.0179460309, 0.000876377861, 0.0035048204, 0.0290856138, 0.0234115813, 0.0203484166, 0.0273387674, 0.00097915763, 0.00357951154, 0.0377713107, 0.0208247919, 0.015636608, 0.0190703515, 0.000900483516, 0.00345122651, 0.0261931811, 0.0243303832, 0.0190758295, 0.0299289729, 0.000801928167, 0.00354410615, 0.0365568809, 0.0192432217, 0.0154269701, 0.0179453585, 0.000877911865, 0.00348565285, 0.0291157719, 0.0234134737, 0.020313222, 0.0272760671, 0.000980012584, 0.00356621435, 0.0377284065, 0.0207720641, 0.0156447217, 0.0190398712, 0.000899336301, 0.00342954206, 0.0261353925, 0.0243101735, 0.0190597046, 0.0299368538, 0.000802085153, 0.00354240439, 0.036570821, 0.0192087349, 0.0153829837, 0.0178277288, 0.000876121921, 0.00347855478, 0.0290595815, 0.0233801175, 0.0203013178, 0.0272220522, 0.000977099873, 0.003544871, 0.0377067626, 0.0207875408, 0.015583084, 0.018959811, 0.000902024098, 0.00343739009, 0.0261677317, 0.0243065618, 0.0190381072, 0.029895803, 0.000801561459, 0.00352611113, 0.0364171937, 0.0192322079, 0.0154051501, 0.0178287048, 0.000873177138, 0.00348302373, 0.0290574953, 0.0233878326, 0.0202809367, 0.0272063855, 0.000975916453, 0.00355066801, 0.0377706587, 0.0208159853, 0.0156211881, 0.0190250129, 0.000897837977, 0.00343036326, 0.0261741616, 0.024360761, 0.0190723687, 0.0299346056, 0.000799808768, 0.00353081571, 0.0365724936, 0.0192620102, 0.0154322665, 0.0178874657, 0.000873763056, 0.00348644773, 0.0291342773, 0.0234395079, 0.020403102, 0.0272463821, 0.000972919806, 0.00355475629, 0.0377133265, 0.0207852945, 0.0156689584, 0.0190417189, 0.000898254686, 0.00343191554, 0.0261766966, 0.024431238, 0.0190834235, 0.0299110748, 0.000798177964, 0.00353564601, 0.0365184806, 0.0192796923, 0.0154162198, 0.017884668, 0.000871519733, 0.00348009891, 0.0290713571, 0.0234785173, 0.0202941876, 0.0272948649, 0.000973339309, 0.00354542327, 0.0378561094, 0.0208394155, 0.0156001793, 0.0190873481, 0.000896570971, 0.00343599846, 0.0262694731, 0.0244194791, 0.0190502759, 0.0300067607, 0.000798876863, 0.00353264017, 0.0366930105, 0.0193515178, 0.0154000372, 0.0178894941, 0.000870591437, 0.00348025444, 0.0292936619, 0.0235143676, 0.0203007329, 0.0273003597, 0.00097821583, 0.00355634303, 0.0379128382, 0.0209274627, 0.0156133734, 0.0191008206, 0.000899417675, 0.00343207223, 0.0263206139, 0.0244476888, 0.0190819111, 0.0300077237, 0.000798733439, 0.00354690594, 0.0367383137, 0.0193247069, 0.0154541396, 0.0179086979, 0.000877346203, 0.00347634056, 0.0291682594, 0.0234454665, 0.0202986039, 0.0273214951, 0.000984239043, 0.00355735328, 0.0378856659, 0.020823976, 0.0156503394, 0.0190490633, 0.000905140711, 0.00343596423, 0.0262325164, 0.0243915878, 0.0190883931, 0.030036062, 0.000803621719, 0.00353450351, 0.036613971, 0.0192643851, 0.0154033853, 0.017965015, 0.000881468761, 0.00348616973, 0.0292134378, 0.0234545097, 0.020305723, 0.0273920074, 0.000983726699, 0.00355617539, 0.0378443561, 0.020819284, 0.0156151634, 0.0191249568, 0.00090647157, 0.00343797985, 0.026242774, 0.0244137421, 0.0190582573, 0.0301159881, 0.000809621764, 0.00353946118, 0.036662478, 0.0192624331, 0.0153855626, 0.0179740004, 0.000879825035, 0.00348205562, 0.0291998424, 0.0234688427, 0.0203086194, 0.0273754857, 0.000983416103, 0.00356168789, 0.0377681926, 0.0208568834, 0.0156026706, 0.0191592984, 0.00090646639, 0.00344232284, 0.0261616483, 0.024391314, 0.0190341976, 0.0300565511, 0.000807205157, 0.00354521442, 0.0365627892, 0.0193245355, 0.0153536592, 0.0179753304, 0.000877915649, 0.00349140447, 0.0291156434, 0.0234268159, 0.0202674698, 0.02735704, 0.000985780032, 0.0035654942, 0.0377209447, 0.0208623502, 0.0156150535, 0.0192118566, 0.000906367088, 0.00345372874, 0.0261793621, 0.0243658256, 0.0189926289, 0.0301363468, 0.000806656142, 0.00353353447, 0.0365417898, 0.0192679986, 0.0153855188, 0.0180057343, 0.000880014384, 0.00348771107, 0.0290336292, 0.0234567486, 0.0202232413, 0.0273936111, 0.000983596896, 0.00356114144, 0.0377694443, 0.0208362639, 0.015589186, 0.0191268623, 0.000906747184, 0.00344801508, 0.0262095015, 0.0244302936, 0.0189978443, 0.0299178287, 0.000804991403, 0.00354902004, 0.036616493, 0.0192998461, 0.0153600406, 0.0179485865, 0.000881838379, 0.00349975307, 0.0291245673, 0.0235343017, 0.0202332065, 0.0273377728, 0.000984789687, 0.00356954033, 0.0377861597, 0.0208712518, 0.0155874519, 0.0190967564, 0.000907876121, 0.00344711915, 0.0261125471, 0.0244510435, 0.0190605726, 0.0299306456, 0.000808716577, 0.00354042673, 0.0366009511, 0.0193604268, 0.0154140061, 0.0178920571, 0.000881844724, 0.00348856905, 0.029043667, 0.0234914683, 0.0202992298, 0.0273103397, 0.00098503218, 0.0035534713, 0.0377722271, 0.0208238196, 0.0156732742, 0.0191435628, 0.000905948284, 0.00344605767, 0.0262017995, 0.0244484432, 0.0190710574, 0.0299308989, 0.000811517879, 0.00355338375, 0.0367160439, 0.0193419419, 0.015415227, 0.0179319847, 0.000880448963, 0.00349129876, 0.0291516799, 0.0235695019, 0.0202881489, 0.0272831824, 0.00098404882, 0.00356195355, 0.0378259383, 0.0209208149, 0.015636947, 0.0191636477, 0.000904273649, 0.00344843301, 0.0262558144, 0.0245353933, 0.0190677047, 0.0300413053, 0.000805539603, 0.00355197419, 0.0367080197, 0.0193622448, 0.0153909018, 0.0179627612, 0.000878842198, 0.00349298283, 0.0291704051, 0.0235912204, 0.020283021, 0.0273847003, 0.000982216559, 0.0035652488, 0.0379377306, 0.0209166799, 0.0155834062, 0.0191629939, 0.000905354216, 0.0034498265, 0.0262492429, 0.0244760662, 0.0189931784, 0.030072175, 0.000800776994, 0.00353694311, 0.0367864594, 0.0193321761, 0.0153868254, 0.0179456007, 0.000877602026, 0.00348781678, 0.0292081703, 0.023484353, 0.0202723183, 0.0272239521, 0.000979496166, 0.00355096976, 0.0379720442, 0.0208819769, 0.0156277698, 0.01906606, 0.000901526655, 0.00344394916, 0.0263431929, 0.0244839601, 0.0189974345, 0.0298190787, 0.000805484771, 0.00354182324, 0.0368550494, 0.0193534624, 0.0154755656, 0.0178853385, 0.000881194195, 0.00349682756, 0.0293264519, 0.0235292949, 0.020284934, 0.0272406451, 0.000984585262, 0.00356335868, 0.0380064547, 0.0208939668, 0.0156571493, 0.0190619268, 0.000903954031, 0.00345948548, 0.026324762, 0.0244740359, 0.0190652516, 0.0298470128, 0.000804321899, 0.00353865093, 0.0368216261, 0.0193565339, 0.015451964, 0.0179205015, 0.000878128922, 0.00349798729, 0.0292204637, 0.023515081, 0.0202919375, 0.0272269957, 0.000982821337, 0.00354821398, 0.0379868895, 0.0208588298, 0.0156265926, 0.0190740544, 0.000903657754, 0.0034484365, 0.0263519529, 0.0244535822, 0.0190614574, 0.0299124029, 0.000805584597, 0.00354592223, 0.0367807858, 0.019313015, 0.0154372649, 0.0179101564, 0.000879256811, 0.00349032995, 0.029160589, 0.0235214774, 0.0203118138, 0.0272293892, 0.000979504199, 0.00356053561, 0.0379931331, 0.0207701977, 0.015630804, 0.0190043934, 0.000896454847, 0.00344715849, 0.026299784, 0.0244207978, 0.0190431084, 0.0298977271, 0.000799496425, 0.00355077418, 0.0366438888, 0.0193209276, 0.0155047039, 0.0179107357, 0.000874473481, 0.00350763067, 0.0291286651, 0.0235388242, 0.0203851629, 0.0271828864, 0.000978687545, 0.00356176589, 0.0378323756, 0.0208908189, 0.0157358982, 0.0190557167, 0.000897266611, 0.00346053788, 0.0262102205, 0.0244823862, 0.0191385467, 0.0298812892, 0.000803018862, 0.00355217815, 0.0367498398, 0.0194031931, 0.0154450601, 0.0179143492, 0.000874350197, 0.00351696857, 0.0292257406, 0.0235330965, 0.0203347262, 0.0271898471, 0.000979661476, 0.00357705145, 0.0378247797, 0.0208866335, 0.0156985074, 0.0190912783, 0.000898159691, 0.00346953608, 0.0262555089, 0.0244907513, 0.0191570707, 0.0298896953, 0.0008013224, 0.00355463987, 0.0367611572, 0.0193053931, 0.0154635599, 0.0179128833, 0.000873718935, 0.00352249946, 0.0292181484, 0.0235220101, 0.0203047227, 0.0271955077, 0.000978294061, 0.00357984845, 0.0379045457, 0.0208927877, 0.0156973861, 0.0189668536, 0.000901709602, 0.00347774802, 0.0262333415, 0.0244849212, 0.019112885, 0.0299708564, 0.00080181245, 0.00355341891, 0.0366678759, 0.0193702318, 0.0154937394, 0.0178753808, 0.000873996236, 0.00352523383, 0.0291489828, 0.0235198941, 0.0204291511, 0.0272508077, 0.000983492471, 0.00357790478, 0.0377949215, 0.0209295638, 0.0157439727, 0.0191391408, 0.000909072463, 0.00346369995, 0.0261595137, 0.0244500209, 0.0192058459, 0.0299286395, 0.000807455915, 0.00355494232, 0.0366018936, 0.0193666145, 0.0155015234, 0.0179464929, 0.000883066095, 0.00350821111, 0.029040698, 0.0235659387, 0.0203804169, 0.0272486936, 0.00098971359, 0.00358624407, 0.0377560258, 0.0208952762, 0.0157193057, 0.0190998651, 0.000905531575, 0.00347480131, 0.0261223465, 0.0244768448, 0.0191723909, 0.0299150944, 0.000808734156, 0.00355757982, 0.0364879705, 0.019343365, 0.0154732913, 0.017892234, 0.000883186411, 0.00351723749, 0.0291310679, 0.0234786253, 0.0203842111, 0.0271733459, 0.00099161861, 0.00356888911, 0.0376898721, 0.0208022166, 0.0156904627, 0.0190103371, 0.000910191389, 0.0034568992, 0.02619908, 0.0243891943, 0.0191584211, 0.0299523715, 0.000811048609, 0.00354622188, 0.0365466438, 0.0194007624, 0.0154815735, 0.0178420283, 0.00088852935, 0.00351929897, 0.0290901549, 0.0235910453, 0.0204042681, 0.02712873, 0.000995779177, 0.00358197675, 0.0378082246, 0.0208770595, 0.0157177206, 0.0190132614, 0.000911329, 0.00346198236, 0.0262360442, 0.0243429393, 0.0191621613, 0.0298136454, 0.000811185862, 0.00355417561, 0.0365445204, 0.0192942526, 0.0154887876, 0.017875934, 0.000885750458, 0.00353110302, 0.029171193, 0.0234519653, 0.0203495976, 0.0271377936, 0.000990315806, 0.00355913513, 0.037802238, 0.0208060537, 0.0156913903, 0.019067321, 0.000910508388, 0.00344305439, 0.0261858031, 0.0244542863, 0.0190894864, 0.0298862085, 0.000813706953, 0.00351829571, 0.0365589373, 0.0192644391, 0.015500294, 0.0178537369, 0.00088888075, 0.00348968664, 0.0291120373, 0.023395963, 0.020352032, 0.0271972958, 0.00098803849, 0.00353388907, 0.0376868956, 0.0207468588, 0.01568201, 0.0189975891, 0.000905938039, 0.00342662935, 0.0262230504, 0.0243235044, 0.0190770533, 0.0298412293, 0.000807812263, 0.0035111499, 0.0366224498, 0.0191864818, 0.0154058076, 0.0177438278, 0.000884339155, 0.00348270265, 0.029159056, 0.0234167222, 0.0202488489, 0.0271658152, 0.000988665153, 0.00353797874, 0.0377441645, 0.0207606386, 0.015625231, 0.0189516526, 0.000905095949, 0.00342385238, 0.0261986218, 0.0243105721, 0.0190847814, 0.0297450293, 0.00080440595, 0.00350995199, 0.0366570875, 0.0191626269, 0.0154132517, 0.0177384093, 0.000880177133, 0.00348531501, 0.0292133, 0.0233659111, 0.0202413388, 0.0270518567, 0.000984577695, 0.00353510329, 0.0378454886, 0.0207515564, 0.0156052476, 0.0189122502, 0.000900901447, 0.00341057079, 0.0262474045, 0.024307033, 0.0190524403, 0.0297225397, 0.000804309791, 0.0034895672, 0.0366934277, 0.0191532709, 0.0153483031, 0.0177210197, 0.00088056887, 0.00347075844, 0.0292569809, 0.0234082248, 0.020196652, 0.0270354524, 0.000983364647, 0.00352181634, 0.0378937982, 0.0207606554, 0.0155967223, 0.0188301783, 0.000905638561, 0.0034079412, 0.026275374, 0.0243648067, 0.0190342795, 0.0296858456, 0.000804386393, 0.0034948606, 0.0366458483, 0.0191943981, 0.0153860888, 0.0177023802, 0.000879652274, 0.00346417539, 0.0292593241, 0.0233719405, 0.0202370565, 0.0269931164, 0.00098814012, 0.0035229947, 0.037848033, 0.0207661595, 0.0156014105, 0.0188762639, 0.000904133136, 0.00340741035, 0.0263091419, 0.0243835617, 0.0190166682, 0.0296229832, 0.000804836454, 0.00348933507, 0.0365874805, 0.0192242004, 0.0153709557, 0.0176981427, 0.000881054439, 0.00346264313, 0.0292300582, 0.0233992115, 0.0201897267, 0.0270398129, 0.000983513659, 0.00351367448, 0.0378835611, 0.0207956433, 0.0155734681, 0.0188987087, 0.000900613959, 0.00340720941, 0.0262801461, 0.0242854618, 0.0190335233, 0.0296754669, 0.000800714421, 0.0034846263, 0.0366442241, 0.0191745851, 0.0153571339, 0.0176488627, 0.000881660788, 0.00346352579, 0.0292116869, 0.0232959595, 0.020197982, 0.0269565023, 0.000984358136, 0.00351392664, 0.0378022641, 0.0207294207, 0.0155711509, 0.0187966488, 0.000905783556, 0.0034035265, 0.026323067, 0.0242914613, 0.0190169346, 0.0295151155, 0.000807423959, 0.0034874524, 0.0365777686, 0.0191742368, 0.0153805288, 0.0175800789, 0.00088238559, 0.00345450477, 0.029269157, 0.0233384948, 0.0202656593, 0.0269070528, 0.000987334526, 0.00352497236, 0.0377777182, 0.0207183026, 0.0156825613, 0.0187905487, 0.000904411369, 0.00342083862, 0.0262008142, 0.0242240429, 0.019089397, 0.0295413788, 0.00080451672, 0.00349124568, 0.0366740152, 0.0191861764, 0.0154343611, 0.0175896771, 0.000880162523, 0.00346133392, 0.0291829258, 0.0232582334, 0.0202914476, 0.0269294698, 0.000985705759, 0.00351986405, 0.0376434997, 0.0206412096, 0.0156246861, 0.0187797882, 0.000901669206, 0.00341278035, 0.0261416715, 0.024143694, 0.0190323684, 0.029600976, 0.000801577058, 0.00350430585, 0.0365411937, 0.0191134047, 0.0154224951, 0.0175991133, 0.000878653373, 0.00348049449, 0.0291775074, 0.0232577659, 0.0202884544, 0.0269342531, 0.000985380961, 0.00351396529, 0.0376752019, 0.020660935, 0.0156430304, 0.0187573843, 0.000901095918, 0.00340910419, 0.0262419321, 0.0242634844, 0.0190795772, 0.0295786168, 0.000803056464, 0.00352113368, 0.0365698487, 0.0191778783, 0.0154395644, 0.0176364016, 0.000876780017, 0.003488407, 0.0291668009, 0.0233335402, 0.0202684812, 0.0269407034, 0.000985842897, 0.00353032793, 0.0376376919, 0.0206933711, 0.0156510379, 0.0188235678, 0.000906851725, 0.00341088674, 0.0261652302, 0.0242599063, 0.0191073064, 0.0296047833, 0.000809371355, 0.003500222, 0.0365804806, 0.0191882793, 0.0154761625, 0.0176330134, 0.000883246888, 0.00348357949, 0.0292314924, 0.0233518127, 0.0203819536, 0.0269854888, 0.00098875782, 0.00352452369, 0.0377360396, 0.0207279772, 0.015675813, 0.0188197251, 0.000905816327, 0.00341263134, 0.0262872465, 0.024281431, 0.0191333126, 0.029563522, 0.000806360273, 0.00349265593, 0.0366379023, 0.0191859342, 0.0154490918, 0.0176391918, 0.000881701475, 0.00346529693, 0.0291527472, 0.0233175289, 0.0202801693, 0.027011523, 0.00098601589, 0.00351774925, 0.0376075134, 0.02074291, 0.0156340618, 0.0188408848, 0.00090347178, 0.0033898477, 0.026172433, 0.0242362935, 0.0190592371, 0.0296872854, 0.000805993041, 0.00348478509, 0.0364525728, 0.0191288218, 0.0154286064, 0.0176537558, 0.000880079053, 0.00346110016, 0.0290955547, 0.0233208295, 0.0202873908, 0.0270283204, 0.000986740575, 0.00350808771, 0.0375544429, 0.020653028, 0.0156424325, 0.0188235212, 0.00090409955, 0.00339318067, 0.0261387639, 0.0241898447, 0.0190480407, 0.0296799578, 0.000802576018, 0.00348922913, 0.0363930501, 0.0191728901, 0.0153908646, 0.0176044889, 0.000880323176, 0.00346661103, 0.029089611, 0.0232611783, 0.0201396253, 0.0269755144, 0.000988226733, 0.00350488513, 0.0375642888, 0.0206965376, 0.0155748427, 0.018817788, 0.000904635468, 0.00340807415, 0.026181452, 0.0242265631, 0.0190153178, 0.029698493, 0.000805367366, 0.003501812, 0.0363660157, 0.0191836283, 0.0153382039, 0.0176852066, 0.000877139857, 0.00346887182, 0.0291117094, 0.0232976414, 0.0201626215, 0.0270571746, 0.000986144412, 0.00351651921, 0.0374730155, 0.0207463782, 0.0155430213, 0.0188614149, 0.000902230036, 0.00339567638, 0.0261343103, 0.0242569949, 0.0190140698, 0.0298284329, 0.000808332057, 0.0034857553, 0.0364248157, 0.0192223229, 0.0153779704, 0.0176565778, 0.000883406901, 0.00345209218, 0.0291726589, 0.0234089103, 0.0201437771, 0.0270537995, 0.000987533131, 0.00350276078, 0.0375654101, 0.0207530819, 0.0155513547, 0.0188014619, 0.000905126974, 0.00339894695, 0.0262227841, 0.0243294109, 0.0189475939, 0.0296738315, 0.000807202072, 0.00348343095, 0.0364489928, 0.0192176718, 0.0153486002, 0.0176309962, 0.000883002125, 0.00345184351, 0.0292170607, 0.0233844388, 0.0202045161, 0.0270088501, 0.000987178064, 0.00350154121, 0.0375605486, 0.0208051428, 0.0155569697, 0.0187923238, 0.000903139124, 0.00337847415, 0.0262046456, 0.0242936034, 0.0189706869, 0.0296416134, 0.000806361786, 0.00345897628, 0.0364549197, 0.0191647504, 0.0153501071, 0.0176138263, 0.000881356245, 0.00344407372, 0.0291884802, 0.0233702306, 0.0201639719, 0.0269881822, 0.000985883409, 0.00349421822, 0.037568599, 0.0208123103, 0.0155439181, 0.0188013483, 0.000904227956, 0.00337982643, 0.0262932666, 0.0243042037, 0.018941218, 0.0296624806, 0.000806688447, 0.00347322971, 0.0364759639, 0.0191901904, 0.0153668141, 0.017620774, 0.000882336812, 0.00344971335, 0.029187493, 0.0233207159, 0.0202024151, 0.0270022713, 0.000989917316, 0.0035040793, 0.0375654958, 0.0207080245, 0.0155517133, 0.0188849196, 0.000903896347, 0.00338781835, 0.0262489747, 0.0242680795, 0.0189518034, 0.0296958257, 0.000806812663, 0.00347859296, 0.0365575328, 0.0192852467, 0.0154019669, 0.017667124, 0.000879274448, 0.00345212524, 0.0292498358, 0.0233766343, 0.0201971177, 0.0270568468, 0.000983598293, 0.00350805605, 0.0375776067, 0.0207304414, 0.0155990524, 0.0189165771, 0.000899087347, 0.00340197398, 0.0262794327, 0.0242758784, 0.018967554, 0.0296790209, 0.000799738744, 0.00348284189, 0.0365299322, 0.0192431565, 0.0152881183, 0.0176300239, 0.000875963713, 0.00345127238, 0.0292479899, 0.0232935958, 0.0201260261, 0.0270052217, 0.000980847632, 0.00349153089, 0.0375305898, 0.020730678, 0.0155154364, 0.0188925751, 0.000891425763, 0.0033988161, 0.0262916964, 0.0242596231, 0.0189295728, 0.0298409127, 0.000800878042, 0.00350459735, 0.0364216231, 0.0192687456, 0.0153335743, 0.0177635532, 0.000875669648, 0.00347107812, 0.0292113163, 0.0233420283, 0.0201680344, 0.0270951111, 0.000982646248, 0.00353292562, 0.0375562049, 0.0207642522, 0.0155889643, 0.0189753305, 0.000898027851, 0.00342960702, 0.0263130739, 0.0243626051, 0.0189890005, 0.029842237, 0.000801447663, 0.00352408132, 0.0365591645, 0.019327037, 0.0153400898, 0.0177186206, 0.000875959464, 0.00347907213, 0.029257033, 0.0234468132, 0.0202145986, 0.0271354951, 0.000980307115, 0.00352708856, 0.0375581272, 0.0208504759, 0.0155603504, 0.0189319849, 0.000896117534, 0.00341852685, 0.0262640323, 0.0243963711, 0.0189305749, 0.0298218243, 0.000798363937, 0.00351363653, 0.0365203321, 0.0193294957, 0.0153655224, 0.0177540611, 0.000872214208, 0.00347071211, 0.0292644687, 0.0234461017, 0.020154329, 0.0270775128, 0.00097937684, 0.00351932435, 0.0376567505, 0.0208187737, 0.0156001644, 0.0189160146, 0.000894598081, 0.00340687553, 0.0263571925, 0.024333084, 0.0189725868, 0.0297919922, 0.000799632107, 0.00351703214, 0.0365442485, 0.0192986261, 0.0153962066, 0.0177194513, 0.000874896068, 0.0034658371, 0.0292876568, 0.0234838352, 0.0202851407, 0.027145043, 0.000979856472, 0.00352547667, 0.0376772843, 0.0208413377, 0.015625529, 0.0189663582, 0.000895732548, 0.00341981323, 0.0262961965, 0.0244423356, 0.019050613, 0.0298274197, 0.000797083077, 0.00351761724, 0.0364794806, 0.0193673875, 0.0153527362, 0.0176058523, 0.000872026081, 0.00347173959, 0.029240977, 0.0234284643, 0.0202122573, 0.027055826, 0.000974786584, 0.00352416374, 0.0374717005, 0.0208168793, 0.0155375069, 0.0188405421, 0.000892340497, 0.00341311493, 0.0262119379, 0.0243331119, 0.0189858023, 0.029716175, 0.000793318963, 0.00351660745, 0.0362350643, 0.0193115305, 0.0153870713, 0.0175974146, 0.00086906011, 0.00347424648, 0.0289896, 0.0233834852, 0.0201878566, 0.0269635376, 0.000975460571, 0.00352689251, 0.037229754, 0.020787457, 0.0155652538, 0.0187409054, 0.00088871381, 0.00340757496, 0.0261350404, 0.024328474, 0.0190059431, 0.0295936186, 0.000792010687, 0.00351215387, 0.0362576358, 0.0193238482, 0.0153728034, 0.0176399518, 0.000868124072, 0.00349635258, 0.0289817434, 0.0234356336, 0.0202025566, 0.0270878505, 0.000973107468, 0.00354347634, 0.0372665003, 0.0208461303, 0.0155627606, 0.0188097004, 0.000891641481, 0.00343205291, 0.0260953829, 0.0243904945, 0.0189911146, 0.0295516588, 0.000793761632, 0.00352309528, 0.0362275913, 0.0193702895, 0.0153520601, 0.0175328534, 0.000870085089, 0.00347901089, 0.0290337075, 0.0235047806, 0.0201630238, 0.026896175, 0.000973673596, 0.00353803858, 0.0372916088, 0.020861201, 0.0155398985, 0.0187005848, 0.000890249619, 0.00341970613, 0.0261597242, 0.0244680997, 0.0189450737, 0.0294906646, 0.000794760359, 0.00351871224, 0.036251165, 0.019403087, 0.0153059512, 0.0175220296, 0.000867662544, 0.00347189978, 0.029059656, 0.0235371199, 0.0201835781, 0.0268376041, 0.000974497758, 0.00353934523, 0.0373609811, 0.020906372, 0.0155112194, 0.0187089946, 0.000890814757, 0.00343380473, 0.026175689, 0.0244374927, 0.0189260114, 0.0294702146, 0.000792712846, 0.0035252017, 0.0363344923, 0.0194018874, 0.0153047238, 0.0175694749, 0.000867679133, 0.00348866521, 0.0290800389, 0.0235339683, 0.0201057773, 0.0269362647, 0.000973726565, 0.00353580713, 0.037302617, 0.0209112857, 0.0154837994, 0.0187619813, 0.000889828196, 0.00342001487, 0.0261850748, 0.0244910661, 0.0189522468, 0.0295777787, 0.000796112523, 0.00353074726, 0.0363879316, 0.0194417089, 0.0152757252, 0.0175516736, 0.000867949508, 0.00347673683, 0.0291378647, 0.0235917699, 0.0201084316, 0.0269168001, 0.000974475115, 0.00353435893, 0.0374582224, 0.0209619943, 0.0155206602, 0.0187100191, 0.000890919182, 0.0034263148, 0.0261960197, 0.0245527402, 0.0189653989, 0.0294397883, 0.000793969259, 0.00352632068, 0.0363337807, 0.0194520336, 0.0153599037, 0.0175175834, 0.000868497184, 0.00349045917, 0.0290434007, 0.0235834122, 0.0201579724, 0.0269586407, 0.000974590715, 0.00354075641, 0.0374214724, 0.0209735036, 0.0155594321, 0.0186833143, 0.000889489951, 0.00344605767, 0.0261357073, 0.0245309398, 0.0189966634, 0.0294881929, 0.000794137246, 0.00353166834, 0.0364117995, 0.0194771271, 0.0153303845, 0.0175382905, 0.000869630894, 0.00350060128, 0.0291532595, 0.0235983431, 0.0200982708, 0.0269587766, 0.000975094503, 0.00356508279, 0.0373787358, 0.0210192055, 0.0155185601, 0.0187863316, 0.000890916621, 0.00345434039, 0.026243249, 0.0245417859, 0.0189557169, 0.0295750666, 0.00079510198, 0.00355987274, 0.0365590304, 0.0195289683, 0.0153535577, 0.0176035985, 0.00086334208, 0.00351254316, 0.0291007813, 0.0236452203, 0.0201653317, 0.0269770846, 0.00097205257, 0.00356480991, 0.0374785177, 0.0209931023, 0.0154905096, 0.0187483504, 0.00088834943, 0.00343722152, 0.0262471959, 0.0245218631, 0.0189423002, 0.0295594838, 0.00079311186, 0.0035358863, 0.036317125, 0.0195031352, 0.0153253898, 0.0175828487, 0.000867937168, 0.00348644773, 0.0291430876, 0.0236475766, 0.0201626476, 0.0270052031, 0.000974279596, 0.00355296116, 0.0373235643, 0.0209831558, 0.0154915573, 0.0187700577, 0.000888823532, 0.00344116683, 0.0261918865, 0.0245207734, 0.0189319402, 0.0295961052, 0.000798900495, 0.00351757533, 0.0363538899, 0.0194476154, 0.015283159, 0.0175897982, 0.000873465848, 0.00349041959, 0.0290725082, 0.0235806108, 0.0201514103, 0.0270371716, 0.000977339107, 0.00353532331, 0.0373656638, 0.0210001897, 0.0154797286, 0.0188178718, 0.000889549206, 0.00343545945, 0.0261833724, 0.0245953389, 0.0189652219, 0.0296425875, 0.000795619679, 0.00352997077, 0.0364781097, 0.0194853265, 0.0153312562, 0.0176351089, 0.000871097145, 0.00349107315, 0.0291750282, 0.0236430857, 0.0201678518, 0.0269848127, 0.000979955425, 0.00354324398, 0.0375747345, 0.0210875105, 0.0155293243, 0.0187867433, 0.000892408891, 0.00344120758, 0.0263435859, 0.0245990213, 0.0190077033, 0.0295974016, 0.000798715919, 0.0035314199, 0.0365878567, 0.0195238423, 0.0153426258, 0.0176156666, 0.000875294209, 0.00350567489, 0.0292440094, 0.0236474089, 0.0201776661, 0.0269990396, 0.000979904202, 0.0035545656, 0.0377617888, 0.0210925788, 0.0155148758, 0.0187801775, 0.000896951184, 0.00345669221, 0.0264348816, 0.024659764, 0.0190118682, 0.0296299029, 0.000799602305, 0.00355271134, 0.0367614962, 0.0196165051, 0.0153523479, 0.0176011249, 0.000874123652, 0.00351606798, 0.0293525252, 0.0236927252, 0.0201797746, 0.027000783, 0.00097911281, 0.00356659223, 0.0377280489, 0.0210810024, 0.015505068, 0.0187993869, 0.000897937221, 0.00345391245, 0.0264486279, 0.0246612821, 0.0190228075, 0.029639123, 0.00080140488, 0.00355633115, 0.036798019, 0.0195885655, 0.0153949419, 0.0175959151, 0.000878292194, 0.00351879909, 0.0292756241, 0.0237525944, 0.0202828553, 0.0270358287, 0.000985269668, 0.00357793528, 0.0378453285, 0.0211309753, 0.0155967223, 0.0187870581, 0.000898517435, 0.00347412075, 0.0264565237, 0.0246551484, 0.0190731045, 0.0295702666, 0.000800778507, 0.00355495093, 0.0368749648, 0.0196025185, 0.0153987426, 0.0176034421, 0.000878822058, 0.00352137489, 0.0294603705, 0.0237045027, 0.0202048924, 0.0270599239, 0.000983966165, 0.00357843353, 0.038008742, 0.0211238712, 0.0155869601, 0.0188354366, 0.00089813146, 0.00348171662, 0.0264591128, 0.0247057304, 0.0189896785, 0.0296009984, 0.000797416549, 0.00355917425, 0.0366652459, 0.0196836349, 0.0153313344, 0.0175824668, 0.000874222722, 0.00352148339, 0.0293197352, 0.0238269735, 0.0201818328, 0.0269879252, 0.000982620521, 0.00358049688, 0.0378382541, 0.0212058835, 0.015474759, 0.0188639667, 0.000899499166, 0.00346705411, 0.026464751, 0.0247602612, 0.0189660564, 0.0296674743, 0.000801083457, 0.00355466688, 0.0367476866, 0.019642951, 0.0152913425, 0.0176114012, 0.000876724487, 0.00353409071, 0.02943011, 0.0237272624, 0.0200743414, 0.0270177349, 0.000981397112, 0.00358576351, 0.0378224738, 0.021178579, 0.0154687669, 0.0187936686, 0.000897488615, 0.00348627567, 0.0264677666, 0.0247693434, 0.0189017858, 0.029658718, 0.000800335314, 0.00356758549, 0.0367016345, 0.0196046401, 0.0152404895, 0.0175337251, 0.000873365556, 0.00352697424, 0.0294751935, 0.0237490106, 0.0200448986, 0.0269543324, 0.000978791504, 0.00359020475, 0.0378036536, 0.0211573243, 0.0154462047, 0.0187462289, 0.000895148958, 0.00348872505, 0.0265499298, 0.0246798135, 0.0188685115, 0.02956081, 0.000803132134, 0.00356428698, 0.036855489, 0.0196183491, 0.0152225168, 0.0175112225, 0.000878783583, 0.00354461814, 0.0294895601, 0.0237240139, 0.020016117, 0.0268815495, 0.000984592596, 0.00359761389, 0.0379693471, 0.0211000126, 0.0153822331, 0.0187006537, 0.000898496015, 0.00348551362, 0.0265765861, 0.0246107634, 0.0187727362, 0.0296049193, 0.000803340052, 0.00355888996, 0.0368039869, 0.0195451509, 0.0152040711, 0.0174690075, 0.000879398372, 0.00354072987, 0.0294809751, 0.023625439, 0.0199633203, 0.0269346703, 0.000982566737, 0.00357648404, 0.037849199, 0.0210919958, 0.0153886527, 0.0187008772, 0.000896746584, 0.00349720963, 0.0266049895, 0.0245840233, 0.0188356005, 0.0295092314, 0.000802532013, 0.00356946071, 0.0368931219, 0.0195673387, 0.0152087333, 0.0175203234, 0.000879295345, 0.00354035641, 0.0295664035, 0.023690071, 0.0200283732, 0.0269497037, 0.000982091296, 0.00359770074, 0.0379881188, 0.0210994016, 0.0154781593, 0.0187607501, 0.000898987579, 0.00349239027, 0.0267303884, 0.0246282928, 0.018860383, 0.0294614285, 0.000797109329, 0.00356303714, 0.0369800776, 0.0195396971, 0.0152507694, 0.0174832195, 0.000879247615, 0.00352727761, 0.0296766888, 0.0236263406, 0.0200241432, 0.026881, 0.000980356126, 0.00357256434, 0.0380640291, 0.0210667383, 0.015419092, 0.0186352711, 0.000899462262, 0.00347002596, 0.0266765635, 0.0245999061, 0.0188974198, 0.029502634, 0.000796961947, 0.00354613457, 0.0369412862, 0.0195745379, 0.0152437249, 0.0174876042, 0.00087592873, 0.00352117722, 0.029586345, 0.0236284956, 0.0200772565, 0.0268563665, 0.000978444121, 0.00357509032, 0.0379155017, 0.0209841505, 0.0154243205, 0.0186409559, 0.00089481636, 0.00346391089, 0.0265881643, 0.0244710706, 0.0188392028, 0.0294111166, 0.000795760541, 0.00353445858, 0.0367611088, 0.0194791518, 0.0152179487, 0.0174219999, 0.000874191057, 0.00350860786, 0.029469762, 0.0235795472, 0.0200293791, 0.0267428067, 0.000972631038, 0.00356954522, 0.0378969982, 0.020979017, 0.0154493814, 0.018648006, 0.000892425945, 0.00346504664, 0.0265514087, 0.0244457331, 0.0189081766, 0.0294682514, 0.00079378474, 0.0035247698, 0.0367301516, 0.0194960646, 0.0152776912, 0.0174309816, 0.000873488374, 0.0035100251, 0.0295572896, 0.0235814285, 0.0201392043, 0.0268785842, 0.000972797454, 0.00355509249, 0.0378937013, 0.0210034065, 0.0154667404, 0.0186579023, 0.000887260365, 0.00346404104, 0.0265719481, 0.0245330017, 0.0188518986, 0.0294299554, 0.000790418242, 0.00352392928, 0.0367380865, 0.019453628, 0.0152252549, 0.017410798, 0.000869929208, 0.00351503934, 0.0295175202, 0.0235191118, 0.0201016646, 0.0267783776, 0.000970272755, 0.0035547954, 0.0378538519, 0.0209537242, 0.0155491792, 0.0186467599, 0.000886896101, 0.00345414388, 0.0265736431, 0.0244463813, 0.0188447107, 0.0294420496, 0.000792569714, 0.0035270818, 0.0367866382, 0.0194264036, 0.0152146993, 0.0174772833, 0.000869607728, 0.00351205352, 0.0295030922, 0.0235003568, 0.0199943129, 0.0268230494, 0.000972338254, 0.00356636685, 0.0378817357, 0.0209424272, 0.0154008176, 0.0186694693, 0.000890126568, 0.00345162977, 0.0266505796, 0.0244093928, 0.018792985, 0.0294145551, 0.000791941595, 0.00352897239, 0.036871247, 0.0193804428, 0.015206133, 0.0174221806, 0.000869374955, 0.00351769547, 0.0296119042, 0.0234800242, 0.0199611634, 0.0267531127, 0.000972171139, 0.00356736523, 0.0378608778, 0.0209542103, 0.0153617868, 0.0185483694, 0.000885119778, 0.00346109201, 0.026641285, 0.0244550705, 0.0187835731, 0.0293748546, 0.000789272715, 0.00352384523, 0.0368343517, 0.0194195472, 0.0152209802, 0.0174392182, 0.000868797651, 0.0035218501, 0.0295828283, 0.0235443488, 0.0199895799, 0.0268008355, 0.00097050576, 0.00356563157, 0.0379538052, 0.0209479108, 0.0154343536, 0.0186251141, 0.000891459989, 0.00345772086, 0.0266657639, 0.0244819336, 0.0187887289, 0.0293367803, 0.000793559302, 0.00353221362, 0.0368826687, 0.0194827113, 0.0152421147, 0.0173798893, 0.000873535464, 0.0035127718, 0.0296461172, 0.0235610865, 0.0200411789, 0.0267835706, 0.000973638962, 0.00354756694, 0.0379081778, 0.0209447443, 0.0154721504, 0.0186399464, 0.000893192831, 0.00345377601, 0.0266493894, 0.0245016981, 0.018904116, 0.0294314437, 0.000791523256, 0.00350538502, 0.0368093587, 0.019436352, 0.0152520742, 0.0174589027, 0.000872669742, 0.0034933663, 0.0295947827, 0.0235046614, 0.019972939, 0.026821794, 0.000973059738, 0.00353987212, 0.0379256271, 0.0209804922, 0.0154779125, 0.0186737329, 0.000892321288, 0.00345303747, 0.0266180951, 0.0245089382, 0.0188659616, 0.0294268876, 0.000792654289, 0.00350393308, 0.0368632115, 0.0194788743, 0.0152274836, 0.0174406227, 0.000873148034, 0.00350107206, 0.0295465607, 0.0235102512, 0.0200054552, 0.0268452894, 0.000971891335, 0.00353193353, 0.03792914, 0.0209653806, 0.0154292258, 0.0186429676, 0.000888814684, 0.00344103109, 0.0266281497, 0.0245395359, 0.0188586731, 0.0294220876, 0.000790333201, 0.00351179019, 0.0368744023, 0.0194774345, 0.0152110048, 0.0174176097, 0.000870539574, 0.00349472091, 0.0295769647, 0.0235228576, 0.019961901, 0.0268088523, 0.000970834517, 0.00351420091, 0.0377917625, 0.0210080966, 0.0154489372, 0.0185653549, 0.000890523661, 0.00342812785, 0.0266182069, 0.0245422255, 0.0188083351, 0.0293319933, 0.000793344632, 0.00349596026, 0.0369757228, 0.0195308551, 0.0152219506, 0.0173854027, 0.000869244861, 0.00348285818, 0.0295830145, 0.0235696472, 0.0199911688, 0.0267071668, 0.000960356032, 0.00351988245, 0.038009055, 0.0210230816, 0.0154019892, 0.0185561571, 0.000882482738, 0.00343675306, 0.0267200693, 0.0245310292, 0.0188551266, 0.0292588361, 0.000784384843, 0.00349205709, 0.0369758233, 0.0195006542, 0.0152108688, 0.0173767544, 0.000863466237, 0.00347777409, 0.0296656489, 0.0235518105, 0.019970512, 0.0267615896, 0.000964008388, 0.00353512168, 0.037931107, 0.021025639, 0.0154410359, 0.0185634717, 0.000884533802, 0.00344006135, 0.0266992804, 0.0245014038, 0.0188327432, 0.0293499846, 0.00078635168, 0.00350255449, 0.0369340442, 0.0195139237, 0.0152423577, 0.017400058, 0.000864698843, 0.00349836471, 0.0296391696, 0.0234921668, 0.0199988429, 0.0267107859, 0.000967072556, 0.00352465082, 0.0379354283, 0.0209709257, 0.0154324332, 0.0185501277, 0.000886921363, 0.00344738457, 0.0267693996, 0.024589438, 0.0188885182, 0.0294172615, 0.000787244993, 0.0035024113, 0.0370429717, 0.0195354111, 0.0152494526, 0.0173746236, 0.000867179886, 0.00347892358, 0.0296888724, 0.0235309489, 0.0199834146, 0.0267089121, 0.000965519925, 0.00352630415, 0.0379917994, 0.0210197065, 0.0154137947, 0.0185154993, 0.000884480774, 0.00343585829, 0.0267420765, 0.0245526265, 0.0188651886, 0.029336093, 0.000786179327, 0.00350044807, 0.0370236859, 0.0195298921, 0.0152302319, 0.0173790678, 0.00086426799, 0.0034872531, 0.0296750423, 0.0235389788, 0.0200284012, 0.0267924741, 0.000969334913, 0.0035272995, 0.0382539369, 0.0210203547, 0.0154370852, 0.0184536073, 0.000887741859, 0.00344017916, 0.0268210843, 0.0245552771, 0.0188847538, 0.029303642, 0.000787052617, 0.00350632798, 0.0370950103, 0.0195785128, 0.0152674643, 0.0173563398, 0.000863231369, 0.00349272578, 0.0297992695, 0.0235922243, 0.019995233, 0.0266936999, 0.000963132479, 0.00352739007, 0.0382075943, 0.0210930817, 0.0154208243, 0.0184783917, 0.000883095548, 0.00344880344, 0.0267991647, 0.0245840587, 0.0188847277, 0.0293031782, 0.000783277152, 0.00351072568, 0.0370777696, 0.0195749905, 0.0152423372, 0.017394565, 0.000861104054, 0.00350516359, 0.0297463834, 0.0235683285, 0.0200257674, 0.0267324317, 0.000967565633, 0.00354409777, 0.0380815715, 0.0210337918, 0.0154273473, 0.0184954889, 0.000889693387, 0.00346035045, 0.0267700478, 0.0245312341, 0.0188257378, 0.029315507, 0.000784938573, 0.00352156232, 0.036984589, 0.0195314754, 0.0152456723, 0.0173592586, 0.000864928297, 0.00350250793, 0.0296634268, 0.0235215854, 0.0199801065, 0.0267497115, 0.000966658001, 0.00355796702, 0.0381062478, 0.0209999569, 0.0154558821, 0.0184383076, 0.00088376808, 0.00345774367, 0.0266995542, 0.0244774017, 0.0188311469, 0.0292905997, 0.000786124961, 0.00352034601, 0.0370150656, 0.0194725115, 0.0151996221, 0.0172739625, 0.000862825138, 0.00351397204, 0.0296827145, 0.0235144068, 0.0199387427, 0.0266708061, 0.000964130915, 0.00355142378, 0.0380387753, 0.0209709257, 0.0153585263, 0.0184677504, 0.000883183908, 0.00345612364, 0.0266540162, 0.0244767312, 0.0188170206, 0.0292613152, 0.00078403292, 0.00352924247, 0.0368891247, 0.0194440056, 0.0151523445, 0.0173167214, 0.000863402907, 0.00351656415, 0.029593166, 0.0235057641, 0.019937396, 0.0266679749, 0.000964873354, 0.00354052102, 0.0379456505, 0.0209542755, 0.0153889209, 0.0184429288, 0.000880461128, 0.00345288683, 0.0266602132, 0.0244801119, 0.0187961012, 0.0292344354, 0.000783460098, 0.00351256994, 0.0369069912, 0.0194709804, 0.0151998159, 0.0173103306, 0.000860851316, 0.0035069997, 0.0296344608, 0.0234944075, 0.0199575443, 0.0265717506, 0.000965621555, 0.00354986638, 0.0380026363, 0.0209133811, 0.0153725501, 0.0184536781, 0.000880759791, 0.00346402265, 0.0266294964, 0.0244740881, 0.0188403856, 0.0292825066, 0.000786201097, 0.00352550996, 0.0369145125, 0.0194522552, 0.0152174076, 0.0172980856, 0.00086305663, 0.00352384173, 0.029555779, 0.0234524552, 0.019968139, 0.0266311467, 0.000966349558, 0.00355773536, 0.0379451849, 0.0209419671, 0.0153868329, 0.0184142869, 0.000884403707, 0.00347842905, 0.0266502798, 0.0245174449, 0.0188601166, 0.0292782765, 0.000787816418, 0.00353826745, 0.0368332155, 0.0194782019, 0.0152309882, 0.0173702259, 0.000865788781, 0.00352219818, 0.0295835417, 0.0234739706, 0.019978635, 0.0266934372, 0.000968984503, 0.00355258328, 0.0378862694, 0.020912556, 0.0154279266, 0.0184664819, 0.000883426343, 0.00346344011, 0.0265312642, 0.0244789254, 0.0187956057, 0.0292565487, 0.000784714939, 0.00353055261, 0.0368132517, 0.0194195192, 0.015160352, 0.0173791721, 0.000865293026, 0.00351588754, 0.0295039397, 0.023454586, 0.0199872032, 0.0267103985, 0.000965318352, 0.00355120259, 0.0377884358, 0.0209769662, 0.0153623046, 0.0185076483, 0.000883392117, 0.0034743289, 0.0265560523, 0.024516657, 0.0187924039, 0.0292845927, 0.00078522478, 0.00352651207, 0.0368281417, 0.0194790401, 0.0151662473, 0.0173755344, 0.00086162606, 0.00351455645, 0.0294975303, 0.0234903377, 0.0199402068, 0.0267014503, 0.000963088416, 0.00354690291, 0.0377600752, 0.0209564697, 0.0154090058, 0.0184549484, 0.000881465443, 0.00346425315, 0.0265621562, 0.0244921912, 0.0188249499, 0.0293393452, 0.000784224132, 0.00352332974, 0.0368364416, 0.019505173, 0.0151816392, 0.0173421204, 0.000859617023, 0.00352051621, 0.0295377783, 0.0235199258, 0.0199596826, 0.0267528463, 0.000961727696, 0.00355167175, 0.0378548652, 0.0209699161, 0.0153778279, 0.018501373, 0.000883711618, 0.0034638613, 0.0265909508, 0.02453411, 0.0188173056, 0.0292947292, 0.000784156262, 0.00351240137, 0.0368321575, 0.0195043515, 0.0152311474, 0.0173453707, 0.000862339803, 0.00351479207, 0.0295189414, 0.0235278439, 0.0199853145, 0.0267594457, 0.00096192013, 0.00353907491, 0.0377427451, 0.0209521297, 0.0154356724, 0.0184892602, 0.000880789594, 0.00345663633, 0.0265193693, 0.0244876258, 0.0188155826, 0.0294058397, 0.000783641532, 0.00351092429, 0.0367520191, 0.019456448, 0.0151998792, 0.0174010266, 0.000863141322, 0.00350609468, 0.029523246, 0.0234933458, 0.0199277215, 0.0267694686, 0.000962746213, 0.00354513829, 0.0378556475, 0.0209301263, 0.0153739862, 0.0185223725, 0.000878224324, 0.00345657254, 0.0265722815, 0.0244929139, 0.0188435651, 0.0293232799, 0.000782807067, 0.00351674296, 0.0368627086, 0.0195211265, 0.0152307451, 0.0173774883, 0.000862607791, 0.00350457244, 0.0295062773, 0.0235245433, 0.0199546833, 0.0267881639, 0.000962699065, 0.00353492703, 0.0377526321, 0.0209864043, 0.0154192811, 0.0184862576, 0.000882130058, 0.00344648701, 0.0265224092, 0.0244964007, 0.0188366808, 0.0293222722, 0.00078395271, 0.00349664292, 0.0368069932, 0.0195205789, 0.0152540514, 0.0173819661, 0.000861068838, 0.00349200866, 0.0295039136, 0.0234858301, 0.0199612994, 0.0267423876, 0.000961168844, 0.00353577221, 0.0378452428, 0.0209277775, 0.0154193817, 0.0185098331, 0.000879896223, 0.00344684417, 0.0265400838, 0.0244727321, 0.0188596472, 0.029384356, 0.000782352174, 0.00350424601, 0.0368314162, 0.0194527861, 0.0152224377, 0.017459115, 0.000862816989, 0.00349402684, 0.0295116603, 0.0234553833, 0.0199536663, 0.0268755406, 0.000961662619, 0.00353221362, 0.0377772748, 0.0209241994, 0.0154013671, 0.0185702145, 0.000881548622, 0.00344720762, 0.0264942329, 0.0244063381, 0.018803753, 0.0295301713, 0.000783290656, 0.00350714102, 0.036720641, 0.0194478817, 0.0151867094, 0.0174344201, 0.00086324825, 0.00348534831, 0.0294561554, 0.0234768093, 0.0199369956, 0.0268846825, 0.000961795042, 0.00353352656, 0.0377261862, 0.0209030733, 0.0154437982, 0.0185715556, 0.000879111874, 0.00343912165, 0.0264995676, 0.0244530011, 0.0188014619, 0.0294746216, 0.000782136747, 0.00349079305, 0.0366854183, 0.0194837749, 0.0151996948, 0.0174136516, 0.000862754416, 0.00349303451, 0.0294047538, 0.0234775748, 0.0199057087, 0.0268815272, 0.000961943064, 0.00352478959, 0.037746843, 0.0209287237, 0.0154364686, 0.0185441617, 0.000881989719, 0.00343734724, 0.0265139099, 0.0244444888, 0.0188799761, 0.0294680651, 0.000783435418, 0.00348913926, 0.0367470272, 0.0194776915, 0.0152095603, 0.017466994, 0.000860017492, 0.00348826405, 0.0294023976, 0.0234880447, 0.0199510604, 0.0268580802, 0.000965641811, 0.00352634746, 0.0376492403, 0.0209567565, 0.0154204778, 0.0186024047, 0.000881767017, 0.00343489158, 0.0265090074, 0.0244110078, 0.0188316442, 0.0294462964, 0.000786181598, 0.00349030527, 0.0366979279, 0.0194832571, 0.0152661456, 0.0174409878, 0.000865167356, 0.00348629407, 0.0294064004, 0.0234840382, 0.0199993048, 0.0268606674, 0.000962883816, 0.00351526961, 0.0377273038, 0.020923445, 0.0154482797, 0.018575456, 0.00088400644, 0.00343499589, 0.0265009589, 0.024467146, 0.018873347, 0.0294482969, 0.000784299744, 0.00349541078, 0.03670834, 0.0194694865, 0.015238014, 0.0174629595, 0.000864020549, 0.00349598029, 0.029469626, 0.0234672744, 0.0200293176, 0.0269278325, 0.000967374304, 0.00352859334, 0.0377237573, 0.0209635533, 0.0154477051, 0.0185849648, 0.000882013293, 0.00345445541, 0.0264938064, 0.024521457, 0.0188578181, 0.0295182336, 0.000785405806, 0.00349989301, 0.0366672575, 0.0194541048, 0.0152288228, 0.0174267199, 0.000864405592, 0.00351435738, 0.0294197407, 0.023479566, 0.0200055763, 0.0268905591, 0.000964948384, 0.00353748072, 0.0377812572, 0.0209534671, 0.015428707, 0.0185902175, 0.000883227563, 0.00345077226, 0.0264136735, 0.024460407, 0.0188260544, 0.0294374302, 0.000784540433, 0.00350042456, 0.0366889611, 0.0194422062, 0.0151878512, 0.0174238048, 0.000861683511, 0.00349803735, 0.0294191055, 0.0234742742, 0.019966118, 0.0268225353, 0.000960867212, 0.00353222387, 0.0376298353, 0.020929886, 0.0154402656, 0.0185345896, 0.000878814491, 0.00345806568, 0.0265021287, 0.0244361535, 0.0188401286, 0.0294714756, 0.000783900672, 0.00351399207, 0.0366299711, 0.0194360018, 0.015215734, 0.0174812544, 0.000863596215, 0.0035058849, 0.0293762926, 0.0233980436, 0.0200229473, 0.0268487018, 0.000960789912, 0.00352990511, 0.0376332924, 0.0209327992, 0.0154533852, 0.0185653865, 0.000880611653, 0.00344698364, 0.0264451634, 0.0244410243, 0.0188869629, 0.0294650439, 0.000785546552, 0.00349516631, 0.0365785994, 0.0194646809, 0.0152076986, 0.0174220838, 0.000860863656, 0.00349346106, 0.0293347351, 0.0234369803, 0.0200011171, 0.0268017296, 0.000961373211, 0.00353524601, 0.0374990217, 0.0208864976, 0.0154980086, 0.0185503848, 0.00088034576, 0.00344822672, 0.0264507309, 0.0243860483, 0.0188689586, 0.0294042882, 0.000784355681, 0.00349560962, 0.036500901, 0.0194174685, 0.0152702322, 0.0174576286, 0.000861787878, 0.00349386106, 0.0293410085, 0.023416236, 0.0200294107, 0.0268514678, 0.000961270125, 0.0035193006, 0.0375850871, 0.0209165048, 0.0155362524, 0.0185524691, 0.000880058913, 0.00345105096, 0.0263592899, 0.0245174207, 0.0189284291, 0.0294531304, 0.000784307951, 0.00349027687, 0.0365176834, 0.0194498077, 0.0153076705, 0.017455712, 0.000862430199, 0.00349432603, 0.0292860791, 0.0233991686, 0.0199775994, 0.0268557314, 0.00095975236, 0.00352303497, 0.0375235677, 0.0209260993, 0.015483303, 0.0185587015, 0.000875679252, 0.00343353371, 0.0263434127, 0.0244199894, 0.0188769009, 0.0294593442, 0.000782095012, 0.00348976627, 0.0364913344, 0.0194598325, 0.0152331479, 0.0174171515, 0.000857995881, 0.00349216815, 0.0293720402, 0.0234460775, 0.020010978, 0.0268288869, 0.00095992157, 0.00353581388, 0.0376134925, 0.0209629945, 0.0154520581, 0.0185870975, 0.000877047773, 0.00344612682, 0.0264110602, 0.0244871452, 0.0188472643, 0.0294357408, 0.000780713453, 0.00349783106, 0.0365960225, 0.0194543302, 0.0152057558, 0.0174094196, 0.000858941465, 0.00348285818, 0.0293508954, 0.0234640986, 0.0200420134, 0.0267992243, 0.00095979264, 0.00351105607, 0.0375285074, 0.0209116116, 0.0154190138, 0.0185229443, 0.000876951264, 0.0034488067, 0.0263769105, 0.0244025756, 0.0188507698, 0.0294192284, 0.000779159658, 0.00348786637, 0.0365407988, 0.0194311738, 0.0152360536, 0.0174197815, 0.000860443863, 0.00349428947, 0.029403802, 0.0234389007, 0.0199457388, 0.0268408787, 0.000957905722, 0.0035341375, 0.0375834405, 0.0209213831, 0.0154606728, 0.0185485985, 0.000877193175, 0.00344555033, 0.0264577288, 0.0244102776, 0.0188463964, 0.0294099096, 0.000780730101, 0.00348953065, 0.0366480462, 0.0194322001, 0.0151970619, 0.0173953958, 0.000859643274, 0.00348004582, 0.0293616634, 0.0234145187, 0.0199696179, 0.0267900359, 0.000960544625, 0.00352871581, 0.0375010297, 0.020938389, 0.0154431965, 0.0185487308, 0.000876662671, 0.00343580591, 0.0263872948, 0.0244334452, 0.0188682489, 0.0294257496, 0.000779620197, 0.0034903367, 0.0364775062, 0.0194363054, 0.0152280508, 0.0174262151, 0.000856320374, 0.00348234014, 0.0293506365, 0.0234470703, 0.0199614149, 0.0268374868, 0.000956227828, 0.00351282512, 0.0375383757, 0.0209602863, 0.0154832741, 0.0186112262, 0.000875529833, 0.00342851388, 0.0264224019, 0.0244502611, 0.0188362282, 0.0294615831, 0.000779262162, 0.0034736786, 0.0365292579, 0.0194312669, 0.0152029842, 0.0174197312, 0.000857942854, 0.00348483492, 0.0292703062, 0.0234394521, 0.0199618824, 0.0268233865, 0.000955674157, 0.00351498555, 0.0375406444, 0.020959964, 0.0154331289, 0.0185614768, 0.000872375967, 0.00342617626, 0.0264212973, 0.0244733803, 0.0188436899, 0.0294899289, 0.000777981128, 0.00347762904, 0.0364917219, 0.0194579493, 0.0152083263, 0.0174609721, 0.000856091036, 0.00346825062, 0.029278161, 0.0234471858, 0.0199532323, 0.0268660039, 0.000955267577, 0.00352313719, 0.037582323, 0.0209996942, 0.0154903866, 0.0186227225, 0.000873458339, 0.00342426542, 0.0263534673, 0.0244879723, 0.0188256726, 0.029513862, 0.000779180496, 0.00348121673, 0.0365607254, 0.019512374, 0.0151680484, 0.0174797643, 0.000859761203, 0.00346131134, 0.029297635, 0.0234187488, 0.0199686699, 0.0269320179, 0.000955162977, 0.00349784456, 0.0375461839, 0.0210039634, 0.0153829902, 0.0186129827, 0.000875273778, 0.00342639466, 0.0263929963, 0.0244650953, 0.0188449249, 0.029580202, 0.00077798299, 0.00346635911, 0.0365677141, 0.019509295, 0.015161939, 0.0174927749, 0.000857264968, 0.00347265392, 0.0293205921, 0.0234385561, 0.0199058466, 0.0269412193, 0.000955639058, 0.00351751829, 0.0376535356, 0.0209504068, 0.0154163633, 0.0186107978, 0.000873534242, 0.0034387263, 0.0264222454, 0.0244430155, 0.0188073646, 0.0294915196, 0.000777157955, 0.00348645472, 0.0365243256, 0.0195066631, 0.0152173191, 0.0174262468, 0.000855757098, 0.00347849983, 0.0293977465, 0.0233838558, 0.0199348778, 0.0268484186, 0.000954182877, 0.00351871527, 0.0376901217, 0.0209644921, 0.0154241696, 0.018515816, 0.000874307239, 0.00343640684, 0.0264743678, 0.0244454052, 0.0187718105, 0.0293475408, 0.000777980429, 0.00347307115, 0.0365535207, 0.0194675308, 0.0151358889, 0.0173925739, 0.000858225627, 0.00348919583, 0.0294898599, 0.023328064, 0.0199280959, 0.0268521663, 0.000957611774, 0.00353203248, 0.0377805233, 0.020766357, 0.0153844366, 0.0185400937, 0.000877717917, 0.00343771349, 0.0265260804, 0.0243095551, 0.0187362675, 0.029384926, 0.000777910289, 0.00349098025, 0.0366557389, 0.0194517914, 0.0151441135, 0.0173846483, 0.000861403241, 0.0035019787, 0.0294409599, 0.0231984742, 0.0198472794, 0.0268361978, 0.000962013146, 0.00354173919, 0.0375699773, 0.020769123, 0.0153298015, 0.0185685325, 0.000879629748, 0.00348175294, 0.0265186001, 0.0242532287, 0.0187291056, 0.0295433644, 0.000784517964, 0.0035130654, 0.036467921, 0.0191401541, 0.0150039755, 0.0173305459, 0.000862920133, 0.00354305189, 0.0293409731, 0.0231832881, 0.0197149757, 0.0266428217, 0.000961470243, 0.00354597578, 0.0374636948, 0.0206953231, 0.015233106, 0.0183776412, 0.000882180524, 0.00347320316, 0.0263534226, 0.0241851751, 0.0186173804, 0.0292888749, 0.000781427545, 0.00351174059, 0.036424607, 0.0192079227, 0.0150312725, 0.0173041262, 0.000863572874, 0.00352588855, 0.0293367747, 0.0232187081, 0.0197002962, 0.0265652649, 0.000960459351, 0.0035366572, 0.0374438874, 0.0206442308, 0.0152460076, 0.018405214, 0.000881752756, 0.00346526364, 0.0263992064, 0.0241210442, 0.0186210107, 0.0292218179, 0.000785547309, 0.0035281661, 0.0364354886, 0.0191743262, 0.0150108701, 0.0172998756, 0.000861351087, 0.00351258111, 0.0292957965, 0.0231134668, 0.0196788609, 0.0266869981, 0.000960321689, 0.00353294867, 0.0375252776, 0.0206311028, 0.0152317686, 0.0184125006, 0.000879966305, 0.00346633419, 0.0264660828, 0.0240765456, 0.0186597463, 0.0292951409, 0.000784837233, 0.00353391236, 0.0364748426, 0.0191227365, 0.0150459716, 0.0172259714, 0.00086117757, 0.00351714902, 0.0293763522, 0.0230874568, 0.0198195633, 0.0266182777, 0.000959276105, 0.00353118149, 0.0374704674, 0.0205837209, 0.0153230298, 0.0183759984, 0.000878215651, 0.00346242636, 0.0264659598, 0.024143165, 0.0187151469, 0.0291874371, 0.000783474301, 0.00349929417, 0.0364619084, 0.0191233419, 0.0150193954, 0.0172623452, 0.000865861308, 0.00351546309, 0.0293620899, 0.0231113192, 0.0197625477, 0.0265917387, 0.00096334354, 0.00352219818, 0.0373374447, 0.0206001978, 0.0152656008, 0.0183150414, 0.000880361651, 0.00345121021, 0.0264634471, 0.0240738727, 0.0186877083, 0.0290940162, 0.000781889423, 0.0034878531, 0.036341656, 0.0190933775, 0.0150400437, 0.0171247832, 0.000860696426, 0.00350581505, 0.0292738266, 0.0231129359, 0.0197711065, 0.0265575107, 0.00096019695, 0.00351137319, 0.0373254642, 0.0206397716, 0.0153171318, 0.0182714965, 0.000881628424, 0.0034534398, 0.0264517684, 0.0241303742, 0.0187444836, 0.0290819369, 0.00078333955, 0.00348243117, 0.0361045524, 0.0191888232, 0.0151013387, 0.0171484128, 0.000865708746, 0.0035186552, 0.029185649, 0.0231492594, 0.0198710561, 0.0265528187, 0.000961138692, 0.00352042448, 0.037127886, 0.0206448995, 0.0152941281, 0.0182458591, 0.000880169217, 0.00345943472, 0.0262427349, 0.0241937246, 0.0187117532, 0.0291203484, 0.000783869997, 0.00348284841, 0.0362463742, 0.0191332921, 0.0150106242, 0.0170948431, 0.000865813519, 0.00350045157, 0.0293656923, 0.0232058074, 0.0197110064, 0.0265347753, 0.000965912302, 0.00350575824, 0.037227124, 0.0205732007, 0.0152266985, 0.0181821883, 0.000884714245, 0.00343596935, 0.0264339224, 0.0240915194, 0.0186759122, 0.029036114, 0.000785443292, 0.00348600419, 0.0361288041, 0.0190823749, 0.0150258103, 0.01706223, 0.000870049058, 0.00351225235, 0.0293755475, 0.0231398493, 0.0197666455, 0.0263993628, 0.000980049954, 0.00354431313, 0.0372418948, 0.0205329638, 0.015224182, 0.0181579478, 0.000901751686, 0.00342117553, 0.0264493749, 0.0241461713, 0.0187307093, 0.0290431976, 0.000803459436, 0.0034734162, 0.0363214612, 0.0191905927, 0.0151677299, 0.0170352142, 0.000887845585, 0.00350386626, 0.0294882897, 0.0232477542, 0.0200061668, 0.0263918675, 0.00098595093, 0.00350506534, 0.0373149328, 0.0206659175, 0.0155134182, 0.0181207582, 0.000906955451, 0.003433723, 0.0265146699, 0.0242363941, 0.0189155508, 0.0288831685, 0.00080629834, 0.00348148821, 0.036405243, 0.0191792771, 0.0152144628, 0.0170023069, 0.000886788708, 0.00350145786, 0.0294911433, 0.023243919, 0.020035129, 0.0263738781, 0.000986873754, 0.00350040151, 0.0372843407, 0.0206596088, 0.0154590905, 0.0181615241, 0.000903942797, 0.00341479667, 0.0265181381, 0.0241938196, 0.0188613646, 0.0289782342, 0.000805768766, 0.00344826607, 0.0363601446, 0.0191975608, 0.0151517345, 0.0169675387, 0.000887256116, 0.00348394061, 0.0293653309, 0.0232943632, 0.0200369563, 0.026345294, 0.000984607148, 0.00349217304, 0.03718872, 0.0207482576, 0.0154613163, 0.0180586148, 0.000904841581, 0.0034114134, 0.0263436455, 0.0242342856, 0.0189306885, 0.028795125, 0.000803800591, 0.00344705721, 0.0362159647, 0.0191946309, 0.015225484, 0.0169367883, 0.000887523696, 0.00347268488, 0.0293881036, 0.0232514106, 0.0199611187, 0.0263627227, 0.000986364903, 0.00348671293, 0.0372099839, 0.0207108259, 0.0155197056, 0.0180796459, 0.00090415217, 0.0034086504, 0.02640526, 0.0242585875, 0.0189381465, 0.0288533177, 0.000804290583, 0.00344471727, 0.0362415649, 0.0192424469, 0.0152654061, 0.0169388689, 0.00088673085, 0.00347369676, 0.0294495858, 0.0233085677, 0.0200509597, 0.0262542516, 0.000987377367, 0.00347963907, 0.0371763445, 0.0207427479, 0.015490829, 0.0180392489, 0.000901286199, 0.00339901657, 0.0263186358, 0.0242672879, 0.0189076364, 0.0288017467, 0.00080222392, 0.00344079896, 0.0361799151, 0.0192326494, 0.0152522521, 0.0169095863, 0.000884964713, 0.00346747739, 0.029418081, 0.0233551953, 0.0200319681, 0.0262846481, 0.00098444114, 0.0034843348, 0.0371596925, 0.0207496956, 0.0154664423, 0.0180561319, 0.000903264387, 0.00339218904, 0.0263061859, 0.0242864452, 0.0189334955, 0.0287073962, 0.000800849171, 0.003438076, 0.0362244137, 0.0192621183, 0.0151942344, 0.01691458, 0.000889479765, 0.00347095449, 0.0293487087, 0.0232641697, 0.0199921466, 0.0262204334, 0.000985748135, 0.00347935641, 0.0370441154, 0.0207238179, 0.0154372295, 0.0180547144, 0.00090389722, 0.00339967408, 0.0263780858, 0.024337057, 0.0188761316, 0.0287953764, 0.000801512564, 0.00343479379, 0.0361605026, 0.0192481987, 0.0152105615, 0.0168927182, 0.000884868554, 0.00346189342, 0.0293522682, 0.0233077034, 0.0200172123, 0.0262425039, 0.000985238235, 0.00347597711, 0.0370512344, 0.0207585301, 0.0154647576, 0.0180107597, 0.000902838481, 0.00339582632, 0.0263950154, 0.0242992416, 0.0188974198, 0.0288088061, 0.00079860969, 0.0034397752, 0.0361036435, 0.0192672852, 0.0152045349, 0.016926717, 0.000885928108, 0.00345851248, 0.0293632336, 0.0233513452, 0.0200135708, 0.0263101663, 0.000981093384, 0.00347237801, 0.0370362662, 0.0207475219, 0.0154407388, 0.0180244278, 0.000900476181, 0.003384182, 0.0262922402, 0.024301514, 0.018938031, 0.0287745744, 0.000803402741, 0.00342733623, 0.0360499918, 0.0192310382, 0.0152175063, 0.0168827046, 0.000883420405, 0.00345106237, 0.0294020381, 0.0233330838, 0.0200864673, 0.0262208171, 0.00098163751, 0.0034816307, 0.0370569192, 0.0207660813, 0.0154943848, 0.0180316195, 0.000899388629, 0.00339113967, 0.0263210703, 0.0243447907, 0.0189457797, 0.0287772473, 0.000801538117, 0.00343530602, 0.0360356979, 0.0192666724, 0.0152639737, 0.0169159379, 0.000886207505, 0.00346770533, 0.0293204002, 0.0232836716, 0.0200989675, 0.0262702033, 0.000983924605, 0.00347852148, 0.0369831845, 0.020731736, 0.0155569622, 0.0180579852, 0.000902663742, 0.00339659117, 0.02629284, 0.0243089534, 0.0189858992, 0.0288105235, 0.000804765092, 0.00345216156, 0.036043901, 0.0192283522, 0.0152883912, 0.0169363208, 0.000887296628, 0.00346438307, 0.0292730331, 0.0232210867, 0.0201118663, 0.0262524001, 0.000985073042, 0.00348321744, 0.0369004719, 0.0207314473, 0.0155503545, 0.0180347525, 0.000902443659, 0.00338336499, 0.0262646656, 0.0242566112, 0.0189768225, 0.0288679637, 0.000798987283, 0.00342161418, 0.0360273868, 0.0191854499, 0.0152525594, 0.0168830734, 0.000887520728, 0.00345715717, 0.0292482004, 0.023234548, 0.0200183038, 0.0262772534, 0.000982644386, 0.00347213214, 0.0370940305, 0.0207198504, 0.0155131062, 0.0180085842, 0.000899436476, 0.00338086719, 0.0262285173, 0.0242273398, 0.0190082546, 0.0287977178, 0.00080113986, 0.00342600723, 0.0360338911, 0.0191717874, 0.0152360182, 0.0169013981, 0.000882907421, 0.00345075945, 0.0292976424, 0.0232482255, 0.0200269725, 0.0262339618, 0.000979840173, 0.00345292944, 0.0370719098, 0.020667322, 0.0154548436, 0.0180317201, 0.000900647428, 0.00338502158, 0.0263256785, 0.024261158, 0.0188850276, 0.0288158078, 0.000803023868, 0.00342543935, 0.0359638631, 0.0192153696, 0.015206947, 0.0168623123, 0.000886710943, 0.00345563935, 0.0292679965, 0.0232688207, 0.0199879427, 0.02621397, 0.00098718598, 0.00348519417, 0.0369397178, 0.0207281578, 0.0154404985, 0.0180664062, 0.000902135915, 0.00338161294, 0.0262807813, 0.0241865907, 0.0188892987, 0.0285936836, 0.000802326307, 0.00343717262, 0.0359111913, 0.019154029, 0.0151947625, 0.0167864114, 0.000885335379, 0.00345179392, 0.0292911027, 0.0232060235, 0.019992521, 0.0261252839, 0.000982902828, 0.00345011475, 0.0369228125, 0.0206609089, 0.0154563095, 0.01794824, 0.000903316017, 0.00336973555, 0.0263315514, 0.0242113974, 0.0188919548, 0.0285586733, 0.000801051327, 0.00341871311, 0.03595604, 0.0191173218, 0.0152107617, 0.0167829879, 0.000883339497, 0.00345517462, 0.029311724, 0.0232246872, 0.0200073402, 0.0261640009, 0.00098163751, 0.00347883254, 0.036942102, 0.0206750203, 0.0154322311, 0.0179785825, 0.000899400096, 0.00338447164, 0.0263144188, 0.0242030565, 0.0189149398, 0.028678773, 0.000800337933, 0.0034157543, 0.0360073969, 0.0191624369, 0.0152221173, 0.016861869, 0.000883329485, 0.00345051987, 0.0292782243, 0.0231979843, 0.020051755, 0.0261333529, 0.000978815253, 0.00346726342, 0.0370110199, 0.020632524, 0.0154444203, 0.0179735962, 0.000895869976, 0.00338194217, 0.0262624454, 0.0241607949, 0.0189252775, 0.0286637004, 0.000797971094, 0.00342729385, 0.0360353962, 0.0191294383, 0.0151400678, 0.0168398302, 0.000881731394, 0.00344989193, 0.0292841457, 0.0231925771, 0.0199767761, 0.0262139067, 0.000979890698, 0.00346792606, 0.0368939154, 0.0206787232, 0.0154194711, 0.018000342, 0.000896272948, 0.00337890652, 0.0262353308, 0.0241858605, 0.0188944135, 0.0286748856, 0.000797784072, 0.00341577851, 0.0359589979, 0.0191291161, 0.0151603669, 0.0168585666, 0.000882454566, 0.00344355986, 0.0292622782, 0.0231806692, 0.0199741907, 0.0262658317, 0.000979359495, 0.00345757441, 0.0369124562, 0.0206240676, 0.0154517479, 0.0179991182, 0.000898121099, 0.00337043055, 0.0262122303, 0.0241974313, 0.0189394038, 0.0286884718, 0.000798537745, 0.00341558876, 0.0358669013, 0.0191407967, 0.0152188353, 0.0168773383, 0.00088169222, 0.003435486, 0.0291485768, 0.0232465044, 0.0200383756, 0.0261829477, 0.000981087796, 0.00347485393, 0.0369481593, 0.0207194015, 0.0154683888, 0.0180168077, 0.000897880644, 0.00337194582, 0.0261260457, 0.024229819, 0.0189549401, 0.028644694, 0.000797618763, 0.00341977901, 0.0358954072, 0.0191972703, 0.015161748, 0.0168744102, 0.000882295659, 0.00343861827, 0.0292095467, 0.0233176686, 0.0199878272, 0.0261294637, 0.000979247969, 0.00346423639, 0.0368250832, 0.0207233876, 0.0154499486, 0.0179584194, 0.000896884594, 0.00336230663, 0.02621294, 0.0242313221, 0.0189035181, 0.0286250692, 0.000798683963, 0.00340152462, 0.0359441154, 0.0192040894, 0.015179622, 0.0168844368, 0.000880981388, 0.00342823192, 0.0291797295, 0.0232808851, 0.020024376, 0.0262791086, 0.000977237127, 0.00345410267, 0.036850825, 0.0207219925, 0.0154346656, 0.0180820283, 0.000897024234, 0.00335918739, 0.0261671226, 0.0242425799, 0.0188940782, 0.0287040174, 0.000796606531, 0.00340698566, 0.0358879119, 0.0191708878, 0.0151563939, 0.0168869067, 0.000883029017, 0.00342490501, 0.0291630588, 0.0232809167, 0.0200041477, 0.0263288449, 0.000979834585, 0.00345748407, 0.0368264578, 0.020725809, 0.0154157933, 0.0180735048, 0.000898651895, 0.00337127619, 0.0261331946, 0.0242667012, 0.0188894495, 0.0287526716, 0.000796521548, 0.0033996175, 0.0357164033, 0.0192384869, 0.0151369823, 0.0169236138, 0.000881080865, 0.00342933042, 0.0291651227, 0.0232905801, 0.0200125258, 0.0263216887, 0.000980351004, 0.00346586667, 0.0369539075, 0.0207270756, 0.0154108433, 0.0180996209, 0.000897480524, 0.00338071608, 0.0262145977, 0.0242118016, 0.0187932029, 0.0287770629, 0.00079502986, 0.003426512, 0.0360115655, 0.0191488191, 0.0151279923, 0.0169260353, 0.000881125336, 0.00342879049, 0.0291642305, 0.0232523587, 0.0199567433, 0.026256673, 0.000973770628, 0.00345502375, 0.0368350036, 0.0206451695, 0.0154401567, 0.0181180257, 0.000892465468, 0.00337121403, 0.0261674896, 0.0242281407, 0.018859582, 0.0289188344, 0.000796255888, 0.00340926624, 0.0358639881, 0.0190966949, 0.0151547147, 0.016960185, 0.000877566112, 0.00343525084, 0.0292212944, 0.0232021548, 0.0199727919, 0.0263936799, 0.000977075309, 0.00347289629, 0.0368145667, 0.0206677914, 0.0154206278, 0.0181820188, 0.000894182187, 0.00336099183, 0.026179092, 0.0241699293, 0.0188984778, 0.0289078802, 0.000794767169, 0.00341504323, 0.0359867886, 0.0191722754, 0.0151682422, 0.0169842839, 0.000875609054, 0.00343675609, 0.0292338319, 0.0232557375, 0.0200025495, 0.026303729, 0.000975143281, 0.00346491835, 0.0369126201, 0.0207112078, 0.0154229738, 0.0181252975, 0.000891225645, 0.00335419574, 0.0262006801, 0.02419197, 0.0188319087, 0.028863661, 0.000792387407, 0.00340571813, 0.0359230489, 0.0191205218, 0.0151187675, 0.0170681663, 0.00087665685, 0.00342090544, 0.0291599669, 0.0231993124, 0.0199717171, 0.0263461061, 0.00097665505, 0.00345332827, 0.0368285887, 0.0206617005, 0.0154130571, 0.0182017908, 0.00089229882, 0.00333129801, 0.0262418464, 0.0241291486, 0.018772034, 0.0291389972, 0.000795253902, 0.00340408599, 0.0358560607, 0.0191110447, 0.0150569929, 0.0171329733, 0.000878493011, 0.0034184223, 0.0292159207, 0.0231883917, 0.0198792592, 0.0265779458, 0.00097867439, 0.00346826529, 0.0368901379, 0.0207321756, 0.0154863773, 0.0182438958, 0.000896480458, 0.00337844389, 0.0262793042, 0.024229167, 0.018910639, 0.028972432, 0.000798385998, 0.00340187387, 0.0360358283, 0.0192192085, 0.0151454723, 0.0170121044, 0.000879983883, 0.00341367093, 0.0292811655, 0.0232995823, 0.0199693702, 0.0263303183, 0.000979656354, 0.00346423313, 0.0367199779, 0.0207023881, 0.0154015766, 0.0180722997, 0.000898282102, 0.00336652761, 0.0261587761, 0.0243195072, 0.0189623795, 0.0284732729, 0.00079564465, 0.00341106369, 0.0358186401, 0.0190952923, 0.015240619, 0.0168499444, 0.000879978412, 0.00341219967, 0.0290980339, 0.0233734772, 0.0199451502, 0.0263504852, 0.00097567105, 0.003450169, 0.0367223173, 0.020789722, 0.0154160168, 0.0180831105, 0.000893209013, 0.00335720531, 0.0262419917, 0.0242577977, 0.0189198218, 0.0288490169, 0.000796253618, 0.0034200279, 0.0357623659, 0.0191698074, 0.0151303029, 0.0169415046, 0.000881914457, 0.00340720615, 0.0291716456, 0.0232460741, 0.019970281, 0.0264034588, 0.000979502802, 0.00344391633, 0.0367297828, 0.0207984094, 0.0154411225, 0.0179448612, 0.000898484897, 0.00333632505, 0.026255168, 0.0242870655, 0.0188507512, 0.0285480265, 0.000799400441, 0.00340991956, 0.0358765684, 0.0192004479, 0.0151280481, 0.0168408304, 0.000878376712, 0.00345545379, 0.0292110182, 0.0232754312, 0.0200682636, 0.0262565054, 0.000981724006, 0.00346765411, 0.0366712883, 0.0206920803, 0.0154323541, 0.0179496612, 0.000894940924, 0.0033658545, 0.0263309721, 0.0242263712, 0.0189731196, 0.0286952667, 0.000797279528, 0.0034315323, 0.0357151888, 0.019242283, 0.0152362539, 0.0167873539, 0.000881625863, 0.00343178189, 0.0291655958, 0.0233770553, 0.0201291498, 0.0262563955, 0.00098144263, 0.0034578687, 0.036785394, 0.0208724309, 0.0155288288, 0.0178005211, 0.000897775462, 0.00336011639, 0.026300149, 0.024417676, 0.0190445744, 0.0285425112, 0.000799550558, 0.00340713165, 0.0358592607, 0.0193349663, 0.015262383, 0.0167985111, 0.000880697335, 0.00342142698, 0.0292180013, 0.0234440062, 0.0200756378, 0.0261801649, 0.000986141618, 0.00347833335, 0.0367365256, 0.021013584, 0.0156093873, 0.0178888738, 0.000899655046, 0.0033797652, 0.0263423081, 0.0243809558, 0.019032266, 0.028613301, 0.0008027156, 0.00343393045, 0.0359107181, 0.0192546528, 0.0152123831, 0.0168600753, 0.000882342691, 0.00344053376, 0.0292312056, 0.0234055333, 0.0201274492, 0.0261934865, 0.000978461932, 0.00345857511, 0.0365029015, 0.0207504518, 0.0154308099, 0.0179662779, 0.000897685706, 0.00338242599, 0.026328519, 0.0242481958, 0.0190763567, 0.0286870096, 0.000796841574, 0.00344479084, 0.0358403437, 0.0193042532, 0.0152879739, 0.01680208, 0.000877754996, 0.00345769408, 0.0295095462, 0.0233623348, 0.0203285683, 0.0259531327, 0.000982546015, 0.00348782516, 0.0366121717, 0.020713741, 0.0155335031, 0.0178115387, 0.00089714874, 0.00337379891, 0.0260387287, 0.0241966862, 0.0191217903, 0.0286944043, 0.000801460585, 0.003462828, 0.0358057283, 0.0191467088, 0.0152970217, 0.016820766, 0.000884903944, 0.00343903038, 0.0291445833, 0.0233070944, 0.0202341918, 0.0259586126, 0.000983856618, 0.00348869525, 0.0365163572, 0.0208111554, 0.0155392122, 0.0177405942, 0.00090121181, 0.00337385992, 0.0258595143, 0.0242735799, 0.0190624688, 0.0282925405, 0.000799803413, 0.00343991886, 0.0351376683, 0.0191370193, 0.015245772, 0.016593989, 0.000876071048, 0.00344243087, 0.0286988374, 0.0232670512, 0.0201257486, 0.0258707106, 0.000970986206, 0.00347948866, 0.03620857, 0.0207025725, 0.0154364621, 0.0176747162, 0.000886032358, 0.00337092369, 0.0259336364, 0.0241697654, 0.0189713184, 0.028375024, 0.000788755424, 0.00341638247, 0.0354218557, 0.0191581771, 0.015163023, 0.0166453607, 0.000865792506, 0.00338029233, 0.0290799178, 0.0232562181, 0.0200812817, 0.0258310977, 0.000965931627, 0.00344553893, 0.0366708152, 0.0207092371, 0.0154670617, 0.0176522657, 0.000883880886, 0.00331102638, 0.0259578787, 0.0242205858, 0.019077342, 0.0280386843, 0.000790392281, 0.00337945879, 0.0354259945, 0.0191749986, 0.0152904, 0.0165649876, 0.000870261632, 0.00336390804, 0.0289285462, 0.0232231673, 0.0202691667, 0.0257924367, 0.000969483983, 0.00340514071, 0.0364835411, 0.0207038205, 0.0155333197, 0.0177220199, 0.000887082424, 0.00329918438, 0.0259604305, 0.0241271164, 0.0191644374, 0.0281969626, 0.000789989834, 0.00337242987, 0.0354010239, 0.0191920362, 0.0153338052, 0.0165507086, 0.000869134325, 0.00336026843, 0.028849354, 0.0232471395, 0.0202540252, 0.0256815869, 0.000969325716, 0.00343606062, 0.0362097695, 0.020663524, 0.0155513855, 0.0175732113, 0.000887374103, 0.00330340001, 0.0258046575, 0.0241096821, 0.0190506559, 0.0283951033, 0.000786320947, 0.00334743108, 0.0352508239, 0.0191249382, 0.0153056495, 0.0167452823, 0.000868019823, 0.00332329934, 0.0288117584, 0.0232086461, 0.0202879198, 0.0260637254, 0.000968022097, 0.00339949806, 0.0362066329, 0.0207278449, 0.0154828466, 0.0179240145, 0.000881065382, 0.00325271371, 0.0257659573, 0.0240691956, 0.0190777238, 0.0286810976, 0.000788930687, 0.00333032245, 0.0350610055, 0.0190636478, 0.0153038958, 0.0167277399, 0.000864540634, 0.00330038881, 0.0284609031, 0.0232145805, 0.0201817509, 0.0260255355, 0.000962525257, 0.00335579854, 0.0363804996, 0.0206846688, 0.0154945739, 0.0177760776, 0.000882212829, 0.0032476671, 0.025813939, 0.0241602696, 0.0190450009, 0.0283479393, 0.000785196258, 0.00332251959, 0.0352127217, 0.0190815721, 0.015263428, 0.0166138653, 0.000864927075, 0.00329660624, 0.0287750047, 0.0231992286, 0.0201783255, 0.0259148087, 0.00096255407, 0.00338276359, 0.0362281762, 0.0206338633, 0.0155322477, 0.0178332645, 0.00088231283, 0.00324800517, 0.0258473568, 0.0241363477, 0.0191286355, 0.0284341481, 0.00078583404, 0.00332413986, 0.0351858288, 0.019175265, 0.0153467832, 0.0164234638, 0.000865916663, 0.00330723636, 0.0286941156, 0.023331333, 0.0202856548, 0.0256945137, 0.00096368551, 0.00338533707, 0.0362517796, 0.0207454525, 0.015532664, 0.0174370352, 0.000884118432, 0.00328240241, 0.0258195773, 0.0242607053, 0.0191910323, 0.0279500447, 0.000788884354, 0.0033415216, 0.035258159, 0.0191404112, 0.0153845437, 0.0162951238, 0.000868667674, 0.00335248769, 0.0290732533, 0.0233794581, 0.0202868022, 0.0256227739, 0.000966520689, 0.00339384517, 0.0362843722, 0.0207023695, 0.0155595038, 0.0175589342, 0.000886853843, 0.0032991718, 0.0257971156, 0.0243514236, 0.0191828925, 0.0279384311, 0.000790278893, 0.00336102094, 0.035344515, 0.0192663893, 0.0154050179, 0.0162573773, 0.000874486868, 0.00334554515, 0.0289771967, 0.0234922878, 0.0204576049, 0.0254139341, 0.00096849585, 0.00341786724, 0.0363939852, 0.020856699, 0.0157015342, 0.0171911567, 0.000880412932, 0.00328315445, 0.0259181429, 0.0243981779, 0.019344829, 0.0275369119, 0.000784434669, 0.00333437067, 0.0351058207, 0.0192402806, 0.015413736, 0.0161086991, 0.000867331109, 0.0033474341, 0.0286535807, 0.0234369207, 0.0203581303, 0.0252447724, 0.000960093457, 0.00338533358, 0.0362599418, 0.0208599512, 0.0157136396, 0.0171492174, 0.000881017884, 0.00329713873, 0.0258340221, 0.0243220609, 0.0193308964, 0.0275525171, 0.000785832584, 0.00338091888, 0.0351773463, 0.0192301497, 0.0153817255, 0.0162137616, 0.000867553055, 0.00338856247, 0.0286470912, 0.0234625824, 0.0204549637, 0.025307294, 0.000962841557, 0.00342193106, 0.0362321772, 0.0208190009, 0.0156464688, 0.0172302909, 0.000876412087, 0.00331754936, 0.0256054904, 0.0244031549, 0.0192262363, 0.0277632084, 0.000785156561, 0.00334553211, 0.0351499394, 0.0192541182, 0.0153560685, 0.0163359307, 0.000867211318, 0.0033493347, 0.0286968481, 0.0233308002, 0.0203817561, 0.0253848191, 0.000964600942, 0.00339758256, 0.0361903235, 0.0207664352, 0.0156340841, 0.0172475632, 0.000878594292, 0.00329188211, 0.0259319283, 0.0243134052, 0.0192532465, 0.0276971813, 0.000784798642, 0.00336262304, 0.0351586416, 0.0192196406, 0.0154483952, 0.0163296089, 0.000864231784, 0.00338943559, 0.0288372636, 0.0233250018, 0.020472886, 0.0254795197, 0.000968207896, 0.00342608034, 0.0363302603, 0.0208139718, 0.0156251471, 0.0172991175, 0.000879044936, 0.00336186867, 0.0257920977, 0.02437675, 0.0192565788, 0.0279921554, 0.000791158702, 0.00341986213, 0.0354045406, 0.0192058384, 0.0153854387, 0.0163387097, 0.000866485352, 0.00340765482, 0.0286895614, 0.0233925972, 0.0203632638, 0.0254620239, 0.000954603485, 0.00344119454, 0.0359304063, 0.0207947399, 0.015574214, 0.0173506644, 0.000880474166, 0.00335399178, 0.0256538894, 0.024192363, 0.0192299243, 0.0276408177, 0.000788753212, 0.0033950808, 0.0349580273, 0.0192027912, 0.0154383313, 0.0161843002, 0.000863133464, 0.00340865506, 0.0285363104, 0.0233956836, 0.0203309953, 0.0253549051, 0.000951917784, 0.00351998792, 0.0360056721, 0.0207230598, 0.0156091312, 0.017265005, 0.00088029966, 0.00335074472, 0.0262388457, 0.024344122, 0.0192243569, 0.027531201, 0.000785748649, 0.00347227766, 0.0359076932, 0.0193162672, 0.0153964711, 0.0161389429, 0.00086773542, 0.00363631663, 0.0298858844, 0.0235451031, 0.0202922616, 0.0252383184, 0.000958410092, 0.00366130052, 0.036713995, 0.0209070444, 0.0156751499, 0.0171891078, 0.000884602952, 0.00361189363, 0.0268548932, 0.0246804953, 0.0192802735, 0.0276516117, 0.000788039819, 0.00366641628, 0.0361373201, 0.0194852781, 0.0153542291, 0.0161752645, 0.000872706412, 0.00370744662, 0.0300023705, 0.023667654, 0.0203673039, 0.0253682099, 0.000954174262, 0.0036685192, 0.0368290432, 0.0209269617, 0.0157418009, 0.0172254797, 0.000883873319, 0.00363320461, 0.0269764774, 0.0245597083, 0.0194404442, 0.0277163517, 0.000786498131, 0.0036715006, 0.0360807888, 0.019404456, 0.0154788559, 0.0161752962, 0.000874394376, 0.00370682636, 0.0300618, 0.0235721488, 0.0206418782, 0.0252787527, 0.000959147175, 0.00367554999, 0.0368403643, 0.0209959894, 0.0157056265, 0.0171631444, 0.000884334906, 0.003637132, 0.0269211959, 0.0245025661, 0.0194074027, 0.0276723169, 0.000785506913, 0.00364930555, 0.0361816585, 0.0193631705, 0.0154547496, 0.016089499, 0.00086805789, 0.00369927776, 0.0301351864, 0.0236505792, 0.0205226112, 0.0252336971, 0.000955260824, 0.00366636016, 0.0369656906, 0.0209859405, 0.0156570841, 0.0171148833, 0.000883286586, 0.00362134818, 0.0269222576, 0.024486186, 0.0193912014, 0.0275512915, 0.000783191412, 0.00366547913, 0.0360286906, 0.019383369, 0.0153479651, 0.0160210431, 0.000868401199, 0.00369687262, 0.0301050413, 0.0235826336, 0.0204181895, 0.0252115447, 0.000955333991, 0.00366222952, 0.0368657373, 0.0209478736, 0.0155412126, 0.0170829725, 0.000882086344, 0.00362851075, 0.0269788224, 0.0244484171, 0.0192594808, 0.0274653714, 0.000781401526, 0.00366431777, 0.0359886959, 0.0193022527, 0.015282806, 0.0160143543, 0.000869656564, 0.00369781046, 0.0299927406, 0.0235345233, 0.0204386748, 0.0251699388, 0.000952833332, 0.00365918572, 0.0368137583, 0.0208651926, 0.01559575, 0.0170381274, 0.000880990177, 0.00361621776, 0.0268904474, 0.0243866686, 0.0192850512, 0.0274537262, 0.000781365728, 0.00364882173, 0.0358987413, 0.0192552395, 0.0153509472, 0.0160158426, 0.000863610243, 0.00370955211, 0.0299283098, 0.0234942809, 0.0204114784, 0.0251751449, 0.000951318012, 0.00366223976, 0.0367372297, 0.0208272412, 0.0155513855, 0.0170327965, 0.000876530714, 0.00362539361, 0.0268957317, 0.0244115032, 0.0192145705, 0.027458312, 0.000780134054, 0.00365125854, 0.0359202698, 0.0192989707, 0.0153278727, 0.0159899984, 0.000867388269, 0.00370008452, 0.0299143568, 0.0234976653, 0.0204061288, 0.0251691546, 0.000952632807, 0.00365388044, 0.0367083959, 0.0208635554, 0.015573049, 0.0170334075, 0.000882738852, 0.0036168017, 0.0268696789, 0.0243947264, 0.0192757566, 0.0275299624, 0.000782360032, 0.00364748063, 0.0359970555, 0.0192653351, 0.0153065631, 0.0160368513, 0.000871222408, 0.00370371784, 0.0300072562, 0.0235280953, 0.0203576609, 0.0252457075, 0.000954426534, 0.00365614472, 0.0367731303, 0.0208413526, 0.0155155538, 0.0170511566, 0.000884638808, 0.00360870687, 0.0269323792, 0.0244603846, 0.0192451496, 0.0274945945, 0.000784639444, 0.00365147693, 0.0360743664, 0.0192907136, 0.0153203607, 0.0160249528, 0.000872094592, 0.00370564312, 0.0299830548, 0.0235688183, 0.0204076562, 0.0251863413, 0.000957722601, 0.00364854117, 0.0367704146, 0.020872362, 0.0155154653, 0.0170909557, 0.000883484317, 0.00361243635, 0.0269192103, 0.0244858209, 0.0192368757, 0.0274861604, 0.00078447233, 0.00364590203, 0.0360300057, 0.0193641447, 0.0152941709, 0.0159601644, 0.000875457248, 0.00369794387, 0.029987758, 0.0236040186, 0.0203847531, 0.0252388828, 0.00095978484, 0.0036405141, 0.0367664397, 0.0209352691, 0.0155734019, 0.0170811061, 0.000886421301, 0.00360503281, 0.0268717241, 0.0245118905, 0.0192196257, 0.0275104381, 0.000788202451, 0.0036217093, 0.0358796231, 0.0193865858, 0.0153014474, 0.0160561241, 0.000870030781, 0.00366463466, 0.0299151018, 0.0236090869, 0.020379087, 0.025273595, 0.000955185795, 0.00362554705, 0.0367329083, 0.0209302399, 0.0155299287, 0.0171208773, 0.000885078451, 0.00357836392, 0.0268888008, 0.0244401507, 0.0192070268, 0.0275214594, 0.000785700395, 0.0036070717, 0.0358559079, 0.0192946196, 0.0153718302, 0.0161183532, 0.000869326759, 0.00367191597, 0.0298804436, 0.0235028211, 0.0203985497, 0.0253100116, 0.000952973147, 0.00362677895, 0.0365823545, 0.0208655335, 0.0155797554, 0.0171898361, 0.00088187377, 0.00359681738, 0.0267024171, 0.0244702064, 0.0193622634, 0.027690785, 0.000783354917, 0.00363568077, 0.0358305164, 0.019270733, 0.0153955119, 0.0162378587, 0.000870710472, 0.00367047009, 0.029744111, 0.0233807862, 0.0202553999, 0.0252950545, 0.0009600505, 0.00360697415, 0.0364179537, 0.0206956156, 0.0154562509, 0.0171081442, 0.000885475019, 0.00355695956, 0.0265786164, 0.0241677854, 0.0190513711, 0.0275745131, 0.000788578822, 0.00359214447, 0.0356408209, 0.0190572646, 0.0152498242, 0.0160384905, 0.000867993338, 0.00363774225, 0.0296741202, 0.0232406445, 0.0202641673, 0.0252252854, 0.000951795373, 0.00357523677, 0.0363930017, 0.0205679499, 0.0154340984, 0.0170261394, 0.000880899548, 0.00355753954, 0.0267031211, 0.0242461525, 0.01915811, 0.0274970103, 0.000783678552, 0.00357384072, 0.035674274, 0.0190597586, 0.015239561, 0.0160201546, 0.000866899907, 0.00364135089, 0.0297556408, 0.0232170671, 0.0203213561, 0.0252206456, 0.000956079341, 0.00360874482, 0.0364103727, 0.0206053797, 0.0155746154, 0.0170937926, 0.000881542801, 0.00356871961, 0.0268122498, 0.0242681466, 0.0192582328, 0.027396312, 0.000783363124, 0.00360242324, 0.0357291959, 0.0191082023, 0.015403132, 0.0159777422, 0.000870172924, 0.00365035422, 0.0297197383, 0.0232649501, 0.0203619134, 0.0251742546, 0.000956037024, 0.00361879752, 0.0363903716, 0.0206355918, 0.0155118378, 0.0170235056, 0.000884980196, 0.00357086351, 0.0267214328, 0.0242766272, 0.019250527, 0.0274499394, 0.000786751101, 0.00359745952, 0.0357136913, 0.0191152692, 0.0153271388, 0.0159865245, 0.000873201352, 0.00364342052, 0.0298471805, 0.0233170278, 0.0203981921, 0.025158802, 0.000964213163, 0.00361996517, 0.0364324152, 0.0206309389, 0.0155462306, 0.0170289315, 0.000888946757, 0.00357129797, 0.0267237015, 0.0242864359, 0.0192881245, 0.0274373218, 0.000791704282, 0.00362572283, 0.0357873663, 0.0191504881, 0.0153365983, 0.0159057193, 0.000875726691, 0.00365697499, 0.0297715105, 0.0232907534, 0.0204127654, 0.025005646, 0.00096204388, 0.00360774342, 0.0364604145, 0.020604061, 0.0155347781, 0.0168818086, 0.000885838643, 0.00357929897, 0.0267507918, 0.024188716, 0.0192203056, 0.0272002295, 0.00079063297, 0.00361413765, 0.0357417874, 0.019090876, 0.0152859222, 0.0157407094, 0.000876571517, 0.00366011797, 0.029731784, 0.023317039, 0.0202893894, 0.0249597337, 0.000960973906, 0.0036199633, 0.03650821, 0.0206300281, 0.015510805, 0.016890239, 0.00088818738, 0.00359462667, 0.0267832726, 0.0242322795, 0.019216286, 0.0272295345, 0.00079175632, 0.00363724236, 0.0357870348, 0.0190774128, 0.0153399529, 0.0158453751, 0.000876287348, 0.00367102306, 0.0298259798, 0.0232384354, 0.0203897525, 0.0249292646, 0.000963508792, 0.00364312483, 0.03653327, 0.0206122417, 0.0155662242, 0.0168432724, 0.000891913252, 0.00360161904, 0.0267707966, 0.024168456, 0.0192676149, 0.0271779299, 0.00079343532, 0.00363668287, 0.0357773751, 0.0190944746, 0.0153485052, 0.0158482771, 0.000879124447, 0.0036745125, 0.029835308, 0.0232583713, 0.0203920119, 0.0249755643, 0.000962659542, 0.00362955383, 0.0365694091, 0.0205842741, 0.0155737977, 0.0168812871, 0.000890399795, 0.00360259274, 0.0267838556, 0.0241414923, 0.0192638151, 0.0272577181, 0.000792675128, 0.0036378114, 0.0358177237, 0.0190603919, 0.0153746586, 0.0158754904, 0.000876955048, 0.00366377505, 0.0297960471, 0.0232554916, 0.0204405691, 0.0249428283, 0.000964579813, 0.00362156169, 0.0365032367, 0.0206301305, 0.0155832963, 0.0168687645, 0.000889820105, 0.003583604, 0.0267782398, 0.0242163986, 0.0193188414, 0.0272155236, 0.000790805556, 0.00361961406, 0.0357501209, 0.0190982129, 0.0154116452, 0.0158611573, 0.00087783538, 0.00366918836, 0.0298581198, 0.0232960954, 0.0204602182, 0.0249764696, 0.000963082945, 0.0036240092, 0.0365258381, 0.0206934605, 0.0156314354, 0.0168634504, 0.000891728036, 0.00357908662, 0.0267945919, 0.0242492873, 0.0193110649, 0.0272268765, 0.000790792634, 0.00361259258, 0.0358138271, 0.0190857928, 0.0153842112, 0.015813658, 0.000875216268, 0.00366265071, 0.0298095886, 0.0233410727, 0.0204238128, 0.024930086, 0.000964593608, 0.00362009229, 0.0364203565, 0.0207019746, 0.0155652538, 0.0168535411, 0.00089199288, 0.00357891782, 0.0267601572, 0.0242646821, 0.0192756988, 0.027187461, 0.000793909596, 0.00361358654, 0.035677813, 0.0191073827, 0.015362096, 0.0158201139, 0.000875618716, 0.00366184302, 0.0297265183, 0.0233333111, 0.020441642, 0.0249464046, 0.000962849415, 0.00362082524, 0.0363966078, 0.0206404645, 0.01559895, 0.0168539733, 0.00089238456, 0.00358364824, 0.0266983211, 0.0242219921, 0.0193098802, 0.0272140652, 0.000794660416, 0.00361946435, 0.0355979353, 0.0190828629, 0.0153753944, 0.0158270281, 0.000878335733, 0.00365926395, 0.0296739712, 0.0233141836, 0.0205087308, 0.0249008257, 0.000963787839, 0.0036197931, 0.0363946781, 0.0206827354, 0.0156010296, 0.0167960543, 0.00089012488, 0.00357978418, 0.0266343523, 0.0242485423, 0.0193396229, 0.0269958433, 0.000791946892, 0.00362458406, 0.0356018171, 0.0191287026, 0.0154261161, 0.0157010108, 0.000874695135, 0.00366544258, 0.0296318363, 0.0233483259, 0.0204792563, 0.024869917, 0.000965705316, 0.00362451887, 0.036196813, 0.020625636, 0.0156020327, 0.0168321505, 0.0008900541, 0.00358675909, 0.0266393367, 0.0242221244, 0.0193001684, 0.0272228587, 0.000792275649, 0.00362071185, 0.035520196, 0.0190683287, 0.0153875491, 0.0158481058, 0.000875644968, 0.00366624002, 0.0296463426, 0.0232873354, 0.0204480421, 0.0250183567, 0.000966075226, 0.00362840062, 0.0363229997, 0.0206783023, 0.0155948373, 0.016917279, 0.000891832577, 0.00358411833, 0.0266589429, 0.0242373776, 0.0193024036, 0.0273769833, 0.000791587285, 0.00362014398, 0.0355665833, 0.0191290639, 0.0153916525, 0.0158839319, 0.000876783393, 0.00364655536, 0.0296703763, 0.0232749656, 0.0205011945, 0.0251166467, 0.000962646271, 0.00361635536, 0.0364169888, 0.0206431206, 0.0156481359, 0.016910594, 0.000892136479, 0.00358384219, 0.0266534146, 0.0242177453, 0.0193755589, 0.0273988806, 0.000791337807, 0.00361036859, 0.0356031954, 0.019092327, 0.0154371308, 0.0159152839, 0.000873599842, 0.00363493152, 0.029795114, 0.0233129077, 0.0204721391, 0.0251212083, 0.00096539763, 0.00360752386, 0.036398191, 0.0206380244, 0.0156429745, 0.0169771984, 0.000890429481, 0.00357049028, 0.0266607963, 0.0241557974, 0.0193418022, 0.0275163073, 0.000790672901, 0.00359168719, 0.0355943516, 0.0190984104, 0.0153956842, 0.0159715731, 0.000875642523, 0.00364647689, 0.029691672, 0.0233615693, 0.0204796549, 0.0251593683, 0.000962587481, 0.0036157507, 0.0362875313, 0.0206949078, 0.0157051254, 0.0169765875, 0.000891614705, 0.00356589584, 0.0266364049, 0.0242092535, 0.0194070321, 0.0274558142, 0.000791806611, 0.00360298133, 0.0354013592, 0.0191314463, 0.0154737206, 0.0158540327, 0.000872408738, 0.00363216922, 0.029626932, 0.0233272165, 0.0205900799, 0.024983583, 0.00096011546, 0.00362255261, 0.0363331996, 0.0206984058, 0.015696289, 0.0167987868, 0.000891739503, 0.00357623235, 0.0266213771, 0.0242555384, 0.0194284953, 0.0271947011, 0.000791581988, 0.00360312848, 0.0356504284, 0.0191498268, 0.0154874194, 0.015879849, 0.000878035731, 0.00363360508, 0.0296148788, 0.023273468, 0.0205408242, 0.0251080003, 0.000963957282, 0.003615072, 0.036262542, 0.020719029, 0.0157340188, 0.0169896018, 0.00089454354, 0.00357305328, 0.0266841054, 0.0242640264, 0.0194282383, 0.0274358802, 0.000795997214, 0.00360891619, 0.0356300026, 0.0191429965, 0.0154799754, 0.0159060638, 0.000877633342, 0.00365396542, 0.0295864306, 0.0233026017, 0.0205932166, 0.025057096, 0.000961869664, 0.00363527169, 0.0363891274, 0.0206407923, 0.0155786369, 0.0169295985, 0.000892711279, 0.00359870121, 0.0267898943, 0.0241108518, 0.0193263702, 0.0273692962, 0.000790876336, 0.00363157573, 0.0357084386, 0.0189758539, 0.015334229, 0.0159441531, 0.000879544998, 0.00366411591, 0.0296974424, 0.0231651794, 0.0203431454, 0.0250867195, 0.000965152518, 0.00362513564, 0.0363910682, 0.0205086879, 0.0154913589, 0.0169634447, 0.000897087564, 0.0035920525, 0.0266552903, 0.0240611378, 0.0192073286, 0.0273805782, 0.000795857748, 0.0036363476, 0.0356387869, 0.0189852007, 0.0152749363, 0.0160204936, 0.000880101754, 0.00367018068, 0.0297281947, 0.0232327208, 0.0203839727, 0.0251480304, 0.000965861254, 0.00364674535, 0.0363438353, 0.0205324497, 0.0154879298, 0.016994236, 0.00089596468, 0.0036038938, 0.0266291723, 0.0240499843, 0.0192756671, 0.0274631251, 0.000795425149, 0.00361699262, 0.0354531854, 0.0189537276, 0.0153721841, 0.0159497876, 0.000873920915, 0.00367580098, 0.0298769735, 0.0230410006, 0.0205233879, 0.0251075886, 0.00096938893, 0.00363865658, 0.0364982933, 0.0204903241, 0.0155738918, 0.0168173853, 0.000893061748, 0.00358503102, 0.0267228615, 0.0239708759, 0.0192962382, 0.027193889, 0.000794138003, 0.00362347742, 0.0355759636, 0.0188630987, 0.015295513, 0.0158278067, 0.00087596121, 0.00366310659, 0.0296697002, 0.023034839, 0.0203576908, 0.0249392353, 0.00095796911, 0.00361750298, 0.0363589041, 0.0202970542, 0.0153588876, 0.0167947058, 0.0008871436, 0.00359134935, 0.0267099161, 0.0239368435, 0.0191863738, 0.0272240322, 0.000795532775, 0.00361156603, 0.0356312357, 0.018829966, 0.0152278207, 0.0158332381, 0.000882679131, 0.00366639742, 0.0298474394, 0.0230385419, 0.0204461571, 0.0249305498, 0.000969777873, 0.00363042695, 0.0365056694, 0.0204955041, 0.0155398343, 0.0168935731, 0.00089928403, 0.00360452966, 0.0267567616, 0.0240058247, 0.0192674976, 0.0272087716, 0.00079756137, 0.00362197775, 0.0356200561, 0.0189151969, 0.0153094092, 0.0158195123, 0.000881614164, 0.00365176797, 0.0297090821, 0.0231040902, 0.0203938466, 0.0249488242, 0.000973922724, 0.00362740597, 0.0364709198, 0.0205118619, 0.0155101195, 0.0168475695, 0.000899556093, 0.00359857106, 0.0267876964, 0.0239754319, 0.0192633718, 0.0272379685, 0.000796932378, 0.00361425593, 0.0357250758, 0.0189359356, 0.0152726267, 0.0158366803, 0.000878710707, 0.00365511654, 0.0298629217, 0.0230949763, 0.0204420406, 0.0249672979, 0.000973738206, 0.00361769367, 0.0365670212, 0.020501364, 0.015540109, 0.0169070829, 0.000905424182, 0.00359652331, 0.0268072207, 0.0240465254, 0.0192764923, 0.0272975489, 0.000803322415, 0.00361616421, 0.0358335339, 0.0189493392, 0.0153810633, 0.0158960503, 0.000884700275, 0.00366137689, 0.0298633333, 0.0230995025, 0.020479558, 0.025028266, 0.000973974296, 0.00363343954, 0.0366059318, 0.0205713958, 0.015530549, 0.0169490818, 0.000905691239, 0.00359295355, 0.0268380102, 0.02397733, 0.0192896854, 0.0273390822, 0.000802375725, 0.00362414354, 0.0356980339, 0.0189618748, 0.015322634, 0.0158892535, 0.000887625094, 0.00364715792, 0.0297818352, 0.0231036153, 0.0203176457, 0.0249428414, 0.000977004529, 0.00360522838, 0.0364919044, 0.0205080323, 0.0154804261, 0.0169051941, 0.000904662244, 0.0035793907, 0.0267458502, 0.0239635408, 0.0191212464, 0.0272019561, 0.000801465532, 0.00361480238, 0.0356421173, 0.0189770591, 0.0151975891, 0.0158141814, 0.000886690628, 0.00363400229, 0.0298536699, 0.0231278166, 0.020331867, 0.0250157733, 0.000974771217, 0.003576827, 0.0366058834, 0.0206206646, 0.0153878005, 0.0169331208, 0.000900930667, 0.00355152483, 0.0267642383, 0.0239982344, 0.0191489086, 0.0272220653, 0.000798304216, 0.00359128648, 0.035689164, 0.0190526806, 0.0152121177, 0.015787635, 0.000884431822, 0.00362138078, 0.0298937093, 0.0231366809, 0.0202675574, 0.0249118134, 0.000968798529, 0.00358993514, 0.036753051, 0.0205994342, 0.0153778987, 0.0168473069, 0.000898363767, 0.00356480805, 0.0268636327, 0.0240757503, 0.0190888252, 0.0271635428, 0.00079696835, 0.00359388255, 0.0358501859, 0.0190318357, 0.0151251871, 0.0158165731, 0.000880942331, 0.00361626549, 0.0298371837, 0.0231861323, 0.020248238, 0.0248677414, 0.000968945737, 0.00359391468, 0.0366993062, 0.0205668956, 0.0154132517, 0.0168084372, 0.000899941428, 0.00354776741, 0.0268089026, 0.0241016336, 0.0191032067, 0.0271227937, 0.000800358946, 0.00358119747, 0.0356724672, 0.0190237239, 0.0151605643, 0.0158307031, 0.000885143352, 0.00363213825, 0.0298060328, 0.0231927801, 0.0202026293, 0.0249082465, 0.000972710317, 0.00358320586, 0.0365325101, 0.0205249991, 0.0153397154, 0.0168540534, 0.000898239668, 0.00358043541, 0.0268264227, 0.0240510162, 0.0190539137, 0.027106449, 0.000796168693, 0.00359975104, 0.0358204395, 0.0189790484, 0.0151333436, 0.0157642905, 0.000880650303, 0.00363016455, 0.0299209282, 0.0231689252, 0.020327609, 0.0248938557, 0.000970222347, 0.00360156805, 0.036455173, 0.0205061138, 0.0153519865, 0.0167655163, 0.000896750891, 0.0035636602, 0.0267772395, 0.024019815, 0.0190198682, 0.0269162618, 0.000794486259, 0.00359641411, 0.0355163142, 0.0190071873, 0.0150785269, 0.0156692602, 0.000877439044, 0.00364705734, 0.0296914522, 0.0231494009, 0.0200413298, 0.0248161796, 0.000962574326, 0.00358893047, 0.036468152, 0.0205386579, 0.0152192647, 0.0167376641, 0.000895517063, 0.00356301153, 0.0267304685, 0.0240275171, 0.018821273, 0.0268234126, 0.000787757221, 0.00359463366, 0.0354366824, 0.0187825337, 0.0148508428, 0.0156375021, 0.00086997071, 0.00363324606, 0.0296800677, 0.0229679942, 0.019858269, 0.0246491116, 0.000955843017, 0.00358222355, 0.0361001492, 0.0203497317, 0.0149604594, 0.0166145898, 0.000885836082, 0.003567626, 0.0265340842, 0.0238292236, 0.0186453871, 0.0268074442, 0.000788104779, 0.00359505415, 0.0352876931, 0.0188222248, 0.0147409644, 0.0156641845, 0.000871512224, 0.0036439586, 0.0295201987, 0.0229674708, 0.0197983328, 0.0247026291, 0.000956963806, 0.00358384219, 0.0361247584, 0.0203759465, 0.0149801401, 0.0167039614, 0.000887891685, 0.00358412508, 0.0264320858, 0.0238444488, 0.018619597, 0.026833808, 0.000786982884, 0.00360544608, 0.0353057124, 0.0187716726, 0.0147935636, 0.0156568848, 0.000873452635, 0.00363930687, 0.0296195783, 0.0229281355, 0.0198848061, 0.0246773213, 0.000954221585, 0.00360725378, 0.0360738933, 0.0202579927, 0.0150235081, 0.0166664142, 0.000885527232, 0.00358304242, 0.0265034847, 0.0237748493, 0.0187420119, 0.0268584434, 0.000790847407, 0.00359358708, 0.0353644006, 0.0187801961, 0.0148073658, 0.015630519, 0.000869595329, 0.00362865906, 0.0295332465, 0.0229523983, 0.0198743735, 0.0246229693, 0.000955436088, 0.0036001103, 0.0362374373, 0.0203600246, 0.0149874119, 0.0166594554, 0.000889571267, 0.00358737935, 0.0266770292, 0.0239388421, 0.0187423229, 0.0269108061, 0.000788677251, 0.00360426935, 0.0356141143, 0.0187649373, 0.0148423482, 0.015625624, 0.000871637254, 0.00362829561, 0.0296565648, 0.0230264179, 0.0198727753, 0.0247403849, 0.000960668665, 0.00359446835, 0.0361713469, 0.02027441, 0.0150379809, 0.0166773833, 0.000888550538, 0.0035661927, 0.0265887696, 0.0239614658, 0.0187205374, 0.0268449057, 0.000789443497, 0.00360393175, 0.0355640166, 0.0188468713, 0.0147857489, 0.0156068234, 0.000870072225, 0.00363439089, 0.0296745952, 0.0230121203, 0.0198851693, 0.0246525556, 0.000957775628, 0.00359314494, 0.0361880288, 0.0203347802, 0.015042657, 0.0167310573, 0.000890886469, 0.00358211994, 0.0266140252, 0.02385474, 0.0188225415, 0.0269198734, 0.000788434583, 0.00361272111, 0.0354632884, 0.0188334025, 0.0149010783, 0.0156701934, 0.000867886643, 0.00365548139, 0.0296568051, 0.0230240673, 0.0199728832, 0.0246821661, 0.000956468866, 0.0036126799, 0.0363514349, 0.0204229616, 0.015071163, 0.0165960826, 0.000892818382, 0.00359678664, 0.0266740862, 0.02401831, 0.0187737718, 0.02679573, 0.000789201993, 0.00363484817, 0.0355556309, 0.0189145394, 0.0148995044, 0.0156317875, 0.00086972455, 0.00366788474, 0.0296947118, 0.0230381619, 0.0199350901, 0.0246591475, 0.000956003321, 0.0036126629, 0.0362713933, 0.0203874093, 0.0150707886, 0.0166701283, 0.00088960689, 0.00360540836, 0.0266193748, 0.0238953345, 0.0188063178, 0.026884431, 0.000794333231, 0.00364282168, 0.0353546105, 0.0187953934, 0.0148644596, 0.0156028168, 0.000874758931, 0.0036794215, 0.0296732672, 0.0230017658, 0.019851407, 0.024594767, 0.000958205957, 0.00361926691, 0.036356546, 0.0203737393, 0.0150365345, 0.0165840685, 0.000892559008, 0.00360330008, 0.0266184732, 0.0239369906, 0.0186422393, 0.0267507639, 0.000791375816, 0.00362801761, 0.0353686512, 0.0187457111, 0.0147385066, 0.015563257, 0.000873152225, 0.00365937501, 0.0297600515, 0.0229724441, 0.0197839849, 0.0245650914, 0.000961929734, 0.00361243263, 0.0362815261, 0.02035168, 0.01498204, 0.0165900681, 0.000895885343, 0.0036042023, 0.026704831, 0.0238709394, 0.0186474863, 0.0267221406, 0.000795686268, 0.00362254214, 0.0356093757, 0.0188511573, 0.0148350075, 0.0156255607, 0.000877106329, 0.00363811036, 0.0296761822, 0.0229332875, 0.0197942983, 0.0247245803, 0.000967455038, 0.00361202774, 0.0364590585, 0.0202135406, 0.0149995163, 0.0166176688, 0.000898291881, 0.00358652719, 0.0267439764, 0.0238068178, 0.0187681708, 0.0266955346, 0.000798894791, 0.00359636638, 0.0355166532, 0.0187814422, 0.0148077616, 0.0154984156, 0.000875883619, 0.00362775428, 0.0297325272, 0.022887921, 0.0198160559, 0.0244750828, 0.000963043945, 0.00360687147, 0.0365385003, 0.0202238578, 0.0150456904, 0.0164945573, 0.000895034231, 0.00359713519, 0.0267260335, 0.023766268, 0.0186315197, 0.0265342481, 0.000791887986, 0.00360879488, 0.0357105695, 0.0187858138, 0.0147803379, 0.0155756688, 0.000879001745, 0.00366377318, 0.0298480783, 0.0229341425, 0.0198192354, 0.0246164594, 0.000967953762, 0.00362437963, 0.0367023982, 0.0203160252, 0.0151119661, 0.0165476538, 0.000895735517, 0.00360436179, 0.0267589372, 0.0237750169, 0.0186762605, 0.0267006084, 0.000797756773, 0.00362415728, 0.0357115194, 0.0188168641, 0.0147957206, 0.0156696867, 0.000880782085, 0.00368927931, 0.0297588464, 0.0229216497, 0.0198473912, 0.0246760715, 0.000967477506, 0.0036377355, 0.0365586691, 0.0204285141, 0.0151045229, 0.0167371593, 0.000896512123, 0.00364098093, 0.0267638285, 0.0239066258, 0.0187097825, 0.0267929714, 0.00079423259, 0.00363888475, 0.0357244164, 0.0187897366, 0.0148200812, 0.0156940911, 0.000875816506, 0.00367678958, 0.0298383161, 0.0228748675, 0.0198042654, 0.0246763695, 0.000963115948, 0.003620937, 0.0365310125, 0.020313831, 0.0150117511, 0.0166415051, 0.000897072605, 0.00362050207, 0.0267070681, 0.0238543507, 0.0186764766, 0.0266740769, 0.000796740234, 0.00365823344, 0.0356436893, 0.0188510437, 0.0148351407, 0.0155791398, 0.000880969979, 0.00367340608, 0.0297714118, 0.0229289364, 0.0198231302, 0.024576813, 0.000966101885, 0.00361658051, 0.0364916027, 0.0203013886, 0.0150145078, 0.0166006647, 0.000899604522, 0.00359806861, 0.0267828256, 0.0238045063, 0.0186713021, 0.0266668648, 0.00079696835, 0.0036339818, 0.0356430076, 0.0187449474, 0.0148017053, 0.0155383451, 0.000879284111, 0.00366038224, 0.0298101138, 0.0229274482, 0.0198002942, 0.0245691463, 0.000964565028, 0.00362165808, 0.036627885, 0.0203517843, 0.015009826, 0.0165844895, 0.000893974386, 0.00361393322, 0.0267164949, 0.0238364358, 0.0186335985, 0.0266431682, 0.000790234539, 0.00364464987, 0.0356229432, 0.0187370554, 0.0148008913, 0.0156111037, 0.000874723541, 0.00367692579, 0.0298316069, 0.0228587724, 0.0198397897, 0.0245941356, 0.000957166718, 0.00362695777, 0.0364995711, 0.0202924237, 0.0150418943, 0.016610954, 0.00089203479, 0.00360476761, 0.0267889518, 0.0237341393, 0.0187170673, 0.0266250223, 0.000787730911, 0.00363157573, 0.0357163846, 0.0187453534, 0.014825128, 0.0155751705, 0.000868972391, 0.00366531569, 0.0298318006, 0.0229161326, 0.0198037289, 0.0244990885, 0.000954433868, 0.0036197931, 0.0364591964, 0.0203316696, 0.0150445867, 0.0165168941, 0.000889646646, 0.00359829585, 0.0267872885, 0.0239148512, 0.0187357757, 0.0265980754, 0.000789824931, 0.0036423842, 0.0356418043, 0.0188923813, 0.0148639213, 0.0155634917, 0.000876427162, 0.00368678267, 0.0298848692, 0.0230645072, 0.0198486038, 0.0245605484, 0.000957433076, 0.00362974755, 0.0364859588, 0.0205320939, 0.0150268469, 0.0165309533, 0.000896007405, 0.00361406221, 0.026799053, 0.0241809078, 0.0186395086, 0.0267584138, 0.00079261919, 0.0036692007, 0.0357803889, 0.0190919973, 0.0147889648, 0.0156794935, 0.000877650571, 0.00367955421, 0.0300806798, 0.0231033675, 0.0197249372, 0.0245845839, 0.000939972175, 0.00366569334, 0.0368935429, 0.020403441, 0.0150237922, 0.0167827196, 0.000885508198, 0.00359580223, 0.0270035174, 0.0239667222, 0.0184922908, 0.0267779548, 0.00078191323, 0.00362454308, 0.0358037986, 0.0189103913, 0.0145511869, 0.0156987943, 0.000861136068, 0.00370270456, 0.0300170202, 0.0231155995, 0.0196206644, 0.0246642958, 0.000934455078, 0.00366470614, 0.0366720781, 0.0204810835, 0.0149439676, 0.0166021455, 0.000867499795, 0.00366885029, 0.0269030891, 0.0239567515, 0.0184832551, 0.0267225131, 0.000771673687, 0.00368422084, 0.0356277302, 0.0189320706, 0.0145651707, 0.0156070935, 0.000852982746, 0.00370016182, 0.0298638698, 0.0230654925, 0.0196122974, 0.024740696, 0.000932846568, 0.00362517638, 0.0362342224, 0.0205065925, 0.0147921601, 0.0167073514, 0.000876273902, 0.00360930036, 0.0266377646, 0.0239944346, 0.0184413102, 0.0266886875, 0.000772343192, 0.00363090984, 0.0354342386, 0.0189869832, 0.0145680867, 0.0155506311, 0.000854284968, 0.00368598895, 0.0297739767, 0.0232099909, 0.0197155941, 0.0246677566, 0.000944207888, 0.00366996112, 0.0364970528, 0.0206513032, 0.014975532, 0.0167162139, 0.000880673819, 0.00364197721, 0.0264438726, 0.0241145436, 0.0187248904, 0.0269602668, 0.000779212336, 0.00365500734, 0.0351079516, 0.0190805774, 0.0147837978, 0.0158096496, 0.000863659603, 0.00367356651, 0.0293697361, 0.0231997222, 0.019857984, 0.0248223841, 0.000951466733, 0.00365126366, 0.0358903259, 0.0205805171, 0.014932489, 0.016794581, 0.000877050741, 0.00361038418, 0.0262092575, 0.0240996536, 0.0186769068, 0.0268606413, 0.000788648671, 0.00367798097, 0.0350899622, 0.019047549, 0.01477559, 0.0156308468, 0.000871653552, 0.00372028025, 0.0293975957, 0.0232125893, 0.0195938163, 0.024718903, 0.000949600653, 0.00364364381, 0.036248032, 0.0205380972, 0.0148437293, 0.0165407769, 0.000862509187, 0.00361921708, 0.0263820626, 0.0238986667, 0.018293988, 0.026338324, 0.000758892798, 0.00353352656, 0.0350454375, 0.0189596768, 0.0145303076, 0.0154128466, 0.000849771022, 0.00362703693, 0.0292277262, 0.023068849, 0.0194844659, 0.024518583, 0.0009381501, 0.00357881398, 0.0356835127, 0.0203485955, 0.0147453556, 0.0164946727, 0.000861171749, 0.0035844997, 0.0263048951, 0.0238318536, 0.0182499457, 0.026546035, 0.000764042663, 0.00362179219, 0.03517868, 0.0188099965, 0.0146347126, 0.0155251333, 0.000844040595, 0.0036763656, 0.0293613151, 0.0229655765, 0.0195544995, 0.0246151444, 0.000930881768, 0.00360866613, 0.0357779264, 0.0203660671, 0.0149274981, 0.0165645704, 0.000863925961, 0.00361264544, 0.0265981443, 0.0237713084, 0.0185125805, 0.0264489595, 0.000763532415, 0.00364308478, 0.0350683443, 0.0187978186, 0.0147261079, 0.0155248642, 0.000859658699, 0.00371830491, 0.0292875078, 0.0230071079, 0.0197231807, 0.0247684121, 0.000947876833, 0.00367829227, 0.0357465819, 0.0204748306, 0.0149771012, 0.0167278349, 0.000885146786, 0.0036530681, 0.0264168587, 0.023950316, 0.0186713729, 0.0267964397, 0.000782874995, 0.00367971463, 0.034965232, 0.0187257063, 0.0146835381, 0.0156235639, 0.000861902838, 0.00374270836, 0.0292298887, 0.0230150111, 0.0195429269, 0.0248064175, 0.000942672137, 0.00365305459, 0.0358519256, 0.020316137, 0.0149871083, 0.016630264, 0.00086092524, 0.0035858287, 0.026129609, 0.0236086026, 0.0186938699, 0.0265545193, 0.000756884227, 0.00357596739, 0.0348046795, 0.0186469555, 0.0147494227, 0.0154936314, 0.000841052504, 0.00361779542, 0.0289999284, 0.0228986088, 0.0197717845, 0.0244605672, 0.000915402721, 0.00361730042, 0.0355742797, 0.0202617999, 0.0149070919, 0.0165376514, 0.00085955963, 0.00360085629, 0.0263708495, 0.0237550195, 0.018580297, 0.0265423134, 0.000755422923, 0.00360135897, 0.0350359753, 0.0187200606, 0.0148459869, 0.0154773956, 0.000841968984, 0.00370414206, 0.0295211636, 0.0229486227, 0.0195222646, 0.0244514421, 0.000920777151, 0.00359193981, 0.0354001261, 0.0201487914, 0.0149970427, 0.0165307056, 0.000860606553, 0.00360175944, 0.026442701, 0.0238569491, 0.0184908211, 0.0264129993, 0.000759191578, 0.00365694775, 0.034896221, 0.0186286792, 0.0146955187, 0.0154917389, 0.000852799043, 0.00367270457, 0.028991513, 0.0228353702, 0.0199119095, 0.0245779026, 0.000944027852, 0.0036597352, 0.0354410894, 0.0201975424, 0.0152063547, 0.0166184399, 0.000868773262, 0.0036229142, 0.0256882831, 0.0234211888, 0.0183447208, 0.0266044103, 0.000767064281, 0.00354955648, 0.035030704, 0.0186848138, 0.0146638965, 0.0156088164, 0.0008439417, 0.00362756639, 0.0288878605, 0.0229338687, 0.0195479598, 0.0243901983, 0.000925755186, 0.0035654183, 0.0357909203, 0.0204039477, 0.014799376, 0.0165624637, 0.000830423902, 0.00356285088, 0.0260617379, 0.0237569045, 0.0183150228, 0.0264595244, 0.000740415242, 0.00352981943, 0.0352103338, 0.018981304, 0.0146549419, 0.015564939, 0.000821006368, 0.00355025451, 0.0294447485, 0.0230044574, 0.019786194, 0.0249349829, 0.000909045106, 0.00347844232, 0.0362294838, 0.0202766918, 0.0149329249, 0.0169856939, 0.000851203396, 0.00345703401, 0.0264290757, 0.0234457087, 0.0184575301, 0.0272485223, 0.000735533889, 0.00346360472, 0.0353020579, 0.0185280163, 0.014826633, 0.0158309266, 0.000835522078, 0.00345127704, 0.0292091258, 0.0223089457, 0.0197342169, 0.0252531152, 0.000918092148, 0.00342171174, 0.0365297161, 0.020358013, 0.0149855241, 0.0171999577, 0.000835512124, 0.00341976434, 0.0266779959, 0.0237767641, 0.0180171076, 0.0264890064, 0.000723982812, 0.00349974656, 0.0355324, 0.0190100912, 0.0142914364, 0.0154614048, 0.000821120513, 0.00360127701, 0.0299348235, 0.0229596253, 0.0193611383, 0.0245364197, 0.000907867507, 0.00358698727, 0.0363868251, 0.0205431245, 0.0144574093, 0.0165935364, 0.000854604063, 0.00353062619, 0.0266378969, 0.0236674808, 0.0180170015, 0.0262917168, 0.000745636586, 0.0035452866, 0.0352457054, 0.0188287273, 0.0139555531, 0.0154848732, 0.000827961601, 0.00358373858, 0.0294622052, 0.0227061901, 0.0189752262, 0.024103472, 0.000888992567, 0.00356968981, 0.0361517072, 0.020289382, 0.0140667288, 0.0164589249, 0.000833222352, 0.00356906024, 0.025980901, 0.0235027745, 0.0175148081, 0.0262516104, 0.000733232533, 0.00356371421, 0.0345469676, 0.0187116917, 0.0138349282, 0.0152523657, 0.000820818241, 0.00364263495, 0.0288216285, 0.0227158945, 0.0190765839, 0.0243111588, 0.000865823822, 0.00357736414, 0.0359295383, 0.0203183349, 0.0141945137, 0.016512109, 0.0008038347, 0.00350997504, 0.0258410014, 0.0234080479, 0.0177564733, 0.0262076538, 0.000713017944, 0.00353698665, 0.0349681415, 0.0186504852, 0.0137560805, 0.0152780358, 0.000782646821, 0.00358999451, 0.0293363687, 0.0227105804, 0.0187477898, 0.024209423, 0.000850407698, 0.00353784906, 0.036087621, 0.0202869605, 0.0139560848, 0.0161343571, 0.000795582077, 0.00346044428, 0.0258012395, 0.0235088617, 0.0172846671, 0.0257531833, 0.00070569606, 0.00347200525, 0.0345062315, 0.0188473575, 0.0133371344, 0.0150942486, 0.000787715893, 0.00355253764, 0.0289763249, 0.0228023604, 0.018543439, 0.0238729566, 0.0008632018, 0.00352479611, 0.0355393291, 0.0205313656, 0.0138296476, 0.0162457284, 0.000806747645, 0.00346404896, 0.0259018485, 0.0236437246, 0.0176030621, 0.0257397387, 0.000716048118, 0.0035178226, 0.0346798487, 0.0187760126, 0.013716829, 0.0149966208, 0.000799938804, 0.00353140477, 0.029010864, 0.0225406345, 0.0187677499, 0.0236778501, 0.000865406008, 0.00349463639, 0.0355269909, 0.0203029867, 0.0139202159, 0.0160310213, 0.000811570499, 0.00348025281, 0.026091639, 0.0233482402, 0.0175534803, 0.0255525075, 0.000714548456, 0.00348555506, 0.0345256217, 0.0188128129, 0.013718944, 0.0149413804, 0.000793278799, 0.00353291538, 0.0288842265, 0.0226848591, 0.0187203512, 0.0237353053, 0.000859846303, 0.00349357212, 0.0351534002, 0.0204295292, 0.0138292303, 0.0160133149, 0.000805724296, 0.00346388109, 0.025835881, 0.0235958453, 0.0174320433, 0.0255081803, 0.000710670603, 0.00349753886, 0.034259662, 0.0187608451, 0.0135363005, 0.0150087904, 0.000789124577, 0.00352512463, 0.0287553072, 0.0227840077, 0.0184619315, 0.0236854255, 0.000859648979, 0.00346960407, 0.0350701399, 0.0203721933, 0.0137093617, 0.0160765145, 0.000803783711, 0.00345407659, 0.0257444866, 0.0235745832, 0.0173001681, 0.0255727936, 0.000699879951, 0.00348197785, 0.0342759453, 0.0187544934, 0.0133861983, 0.0150052104, 0.00077255955, 0.00353086111, 0.0285373051, 0.0227619465, 0.0182727091, 0.0237332508, 0.000836960739, 0.00348450686, 0.0351826213, 0.020195812, 0.0136308791, 0.0160889253, 0.000794400694, 0.00345465448, 0.0258618686, 0.0235232823, 0.0173213817, 0.0255882852, 0.000692805042, 0.00348026073, 0.0344381034, 0.0186540186, 0.0133741684, 0.0152161838, 0.000772065017, 0.00352543639, 0.028878754, 0.0224795695, 0.0184965823, 0.0237642229, 0.00082778011, 0.00348110939, 0.0351126045, 0.0200870819, 0.0137793953, 0.0160102826, 0.000786015298, 0.00347526697, 0.0259220805, 0.0231365766, 0.0173969585, 0.0256509893, 0.000688461063, 0.00348453992, 0.0345243514, 0.0186247602, 0.0135171665, 0.0152208377, 0.000774671731, 0.00352503429, 0.0288942959, 0.0226341411, 0.0185929872, 0.0239632186, 0.000831029902, 0.00348568265, 0.035306409, 0.0201713424, 0.0138075659, 0.0162606575, 0.000782197108, 0.00348114897, 0.0259221308, 0.0235812049, 0.0175413825, 0.0260074921, 0.000692371454, 0.00349921081, 0.0344389901, 0.0187851787, 0.013689735, 0.0152892228, 0.000773386448, 0.00352950441, 0.0287100021, 0.0228273589, 0.0188287776, 0.0239721648, 0.000836168474, 0.0035106393, 0.0352096111, 0.0204438213, 0.0140493456, 0.0162748899, 0.000787072058, 0.00349235209, 0.025798602, 0.0234061405, 0.0176585391, 0.0258151013, 0.0006916743, 0.00350018032, 0.0343735553, 0.0188416094, 0.0137977386, 0.0152258901, 0.000779152964, 0.00356090465, 0.0290385932, 0.0229480844, 0.0190185625, 0.024031058, 0.000838980486, 0.00351040554, 0.0354313813, 0.0203311536, 0.0141876042, 0.0163397603, 0.000794946624, 0.00353760552, 0.0259797238, 0.0237462595, 0.0178286694, 0.0259662066, 0.000691116205, 0.00352523895, 0.0343866535, 0.0188919213, 0.0138474507, 0.0153540485, 0.000775122084, 0.00355363335, 0.0288411919, 0.0229275394, 0.0189780891, 0.0239758138, 0.00083637319, 0.0034984895, 0.0353473909, 0.0203416962, 0.0140743302, 0.0162097439, 0.000785715762, 0.00350510725, 0.0258646533, 0.0237698853, 0.0176493805, 0.0258813184, 0.000688386906, 0.00351064559, 0.0343780257, 0.0188276507, 0.0137244491, 0.0153020071, 0.000772764382, 0.00354979583, 0.0287787765, 0.0227741245, 0.018895505, 0.0239288844, 0.000832693244, 0.00351377972, 0.0353195369, 0.0202456322, 0.0140109109, 0.0161420405, 0.00078510202, 0.00348264631, 0.0258756466, 0.0237204917, 0.0176921263, 0.0257709976, 0.00068609498, 0.00348231872, 0.034388952, 0.0187525637, 0.0137206363, 0.0151978033, 0.000768901256, 0.0035412868, 0.0287885312, 0.022934692, 0.0188313983, 0.0237865504, 0.000829762779, 0.00348945102, 0.0352259241, 0.0203629024, 0.0140877068, 0.0161708575, 0.000786317978, 0.00348628568, 0.0257683694, 0.023504395, 0.0176957827, 0.0257941056, 0.000682090526, 0.0035031538, 0.034344241, 0.018731866, 0.0136432769, 0.0151891271, 0.000768996833, 0.00351103907, 0.0287378896, 0.0227660984, 0.0185272656, 0.0238355398, 0.0008240795, 0.00346801151, 0.0352048613, 0.0202501416, 0.0137676382, 0.0161247924, 0.000784086646, 0.00344981323, 0.0256841257, 0.023517292, 0.0173855834, 0.0257383082, 0.000681901118, 0.00346956425, 0.0341461673, 0.0186530352, 0.0134760328, 0.0152180269, 0.000770054292, 0.00350295403, 0.0286861453, 0.0227688886, 0.0185827222, 0.0238222554, 0.000831456447, 0.00346268318, 0.0352499187, 0.0202920157, 0.0137772448, 0.0161489099, 0.000782020506, 0.00345374015, 0.0256882645, 0.0235525873, 0.0173067357, 0.0256086159, 0.000680513156, 0.00346711557, 0.0343519412, 0.0187032241, 0.0134134367, 0.0150702428, 0.000765703793, 0.00348052196, 0.0286004394, 0.0226251073, 0.0185113363, 0.023667898, 0.00082573609, 0.00345693552, 0.0350695141, 0.0200360771, 0.01360982, 0.0161017049, 0.000777506444, 0.0034390369, 0.0255486723, 0.0232925732, 0.0172393024, 0.025693113, 0.000684925122, 0.00346346945, 0.0339226425, 0.0185022429, 0.0133859906, 0.0150539093, 0.000769078615, 0.0035009291, 0.0285125002, 0.0226132292, 0.0183904879, 0.0236786753, 0.000828266959, 0.00347338174, 0.0351239257, 0.0200835615, 0.0136911916, 0.016103711, 0.000783242169, 0.00343335443, 0.0257153492, 0.0233741477, 0.0172250345, 0.0254713148, 0.00068352872, 0.00345978001, 0.0340542048, 0.0185053628, 0.0133729419, 0.0149875656, 0.000768280122, 0.00348031381, 0.0285823047, 0.0225410983, 0.0184449833, 0.0235932861, 0.000831301208, 0.00344871171, 0.0350659788, 0.020122271, 0.0136223091, 0.0160653777, 0.000784631993, 0.00344457477, 0.0256483238, 0.0233035833, 0.0171570797, 0.0254923403, 0.000687903899, 0.00345058367, 0.0339826867, 0.0185252149, 0.0133623332, 0.0151043953, 0.000769912032, 0.00348173454, 0.0284415465, 0.0225337129, 0.0184350405, 0.0237363763, 0.000832772988, 0.00344529189, 0.0350852124, 0.0200408902, 0.0136394529, 0.0161213558, 0.000788424804, 0.00342642888, 0.0256907828, 0.023364393, 0.0172217917, 0.0256447308, 0.000691203226, 0.00345401885, 0.0340167321, 0.0185079668, 0.0133743891, 0.0151201012, 0.000771854655, 0.00347622833, 0.0286026001, 0.0226545688, 0.0184556749, 0.0237303618, 0.000837964646, 0.00345717813, 0.0351210497, 0.0201013796, 0.0136827966, 0.0161782727, 0.000787956116, 0.00344222318, 0.0257180855, 0.0235352237, 0.0173919871, 0.0257276203, 0.000690093497, 0.00344394264, 0.0340810008, 0.0185698234, 0.0134089841, 0.0152195934, 0.000775271794, 0.00348297413, 0.0286233015, 0.022629505, 0.0185647309, 0.0238862932, 0.000833833066, 0.00344255171, 0.0351847112, 0.0200995225, 0.0138470866, 0.0162162706, 0.00078582589, 0.0034402234, 0.0257307719, 0.0233884118, 0.0173275676, 0.0255549308, 0.000687091844, 0.00344652007, 0.034225177, 0.0183912665, 0.0134536233, 0.0150663722, 0.000769503764, 0.0034898622, 0.028601326, 0.0225897394, 0.0185825769, 0.0238241926, 0.00082866603, 0.00345070474, 0.0351749323, 0.0200439524, 0.0137160029, 0.0162589327, 0.000773937558, 0.00341688935, 0.0256117955, 0.0230856519, 0.0172328819, 0.0255886987, 0.000681222416, 0.00341759413, 0.0340561718, 0.0181109719, 0.0133620305, 0.0151174609, 0.000768709346, 0.00347910821, 0.0286691673, 0.0225526746, 0.0187609196, 0.0238518659, 0.000837590254, 0.00345433899, 0.0352130309, 0.0200674273, 0.0139305275, 0.016305415, 0.000788020669, 0.00344101456, 0.025833251, 0.0232202671, 0.017470425, 0.0258497689, 0.000687441498, 0.00344570889, 0.0343959108, 0.0184029769, 0.0136293452, 0.0153052406, 0.000771944353, 0.00348032033, 0.0286751445, 0.0224293359, 0.0187879205, 0.0239580777, 0.000833113969, 0.00345800631, 0.0353106596, 0.0200227108, 0.0138632441, 0.0163042136, 0.000787496741, 0.00344313774, 0.025817994, 0.0231702626, 0.0174464751, 0.0258522537, 0.000685353531, 0.0034702851, 0.0342378691, 0.0184285045, 0.0134624746, 0.0151455645, 0.000768006837, 0.00349078467, 0.0286805052, 0.0224253815, 0.0185650978, 0.0239688382, 0.000832931779, 0.00346210715, 0.0352130458, 0.020024227, 0.0136885503, 0.0163112506, 0.000785029202, 0.00342396274, 0.0257715117, 0.0232448801, 0.0173110515, 0.0258842632, 0.00068660808, 0.00343913469, 0.0342878997, 0.0184267331, 0.0134643475, 0.015172095, 0.000771738822, 0.00349856587, 0.0286700074, 0.0225562304, 0.0185780711, 0.0238181259, 0.00083248195, 0.0034501031, 0.0352000259, 0.0200136174, 0.0136567969, 0.0161725264, 0.000786601973, 0.00345141673, 0.0257840548, 0.0231507532, 0.0173922572, 0.0257325824, 0.00068746414, 0.00345222722, 0.0341854468, 0.0184153542, 0.0135178454, 0.0151778888, 0.000768856553, 0.0034792372, 0.0286826249, 0.0223687794, 0.0187299382, 0.0238628034, 0.000832621939, 0.0034459075, 0.0352027044, 0.0201260429, 0.0138235213, 0.0164690111, 0.000785696262, 0.00345143653, 0.0253925435, 0.023687562, 0.0174037237, 0.0256848931, 0.000687279855, 0.0034445615, 0.034191981, 0.0184236336, 0.0134643735, 0.0150852064, 0.000770599756, 0.0034739594, 0.0284985006, 0.0224194862, 0.018641863, 0.0237545166, 0.000835321494, 0.00345305237, 0.0351628065, 0.0200300943, 0.0137610817, 0.0161924195, 0.000787892262, 0.00341423368, 0.0256037042, 0.023183411, 0.0173527952, 0.025657706, 0.000689475797, 0.00342936884, 0.0342412442, 0.0184214171, 0.0134856077, 0.0150866713, 0.000770952669, 0.00345579884, 0.0285191406, 0.022428453, 0.01863412, 0.0237844139, 0.000834500825, 0.00344016426, 0.0350811146, 0.0200421065, 0.0137696592, 0.0162298623, 0.000783598225, 0.00341969309, 0.02566115, 0.023174407, 0.0173532665, 0.0256799832, 0.000682797225, 0.00343214069, 0.0340039656, 0.0183317345, 0.0134660201, 0.0151146566, 0.000764085504, 0.00347308442, 0.0284519214, 0.0224039908, 0.0186292268, 0.0237196963, 0.000832638936, 0.00344770728, 0.0351315252, 0.0199563708, 0.0137414038, 0.0162012633, 0.000786575838, 0.00341753871, 0.0256996807, 0.023132829, 0.0173387341, 0.0256118327, 0.000683798222, 0.00343025103, 0.0341135003, 0.0183627438, 0.0134155508, 0.0151158413, 0.000768756203, 0.003477216, 0.0284766443, 0.0224283263, 0.0185912475, 0.0238079298, 0.000833423284, 0.00344928843, 0.0351675376, 0.0200285409, 0.0137586556, 0.0162052065, 0.00078536768, 0.00341851683, 0.0257013272, 0.0231476948, 0.0173600707, 0.025678603, 0.000684142928, 0.00344391377, 0.0341932885, 0.018385103, 0.0134976404, 0.0151123488, 0.000767149148, 0.00346618937, 0.0285143182, 0.0224284939, 0.0185990222, 0.0237511899, 0.000831075478, 0.00344785955, 0.0351098664, 0.0200713687, 0.0137247276, 0.0162154939, 0.000783760275, 0.00341580459, 0.0256789867, 0.0232064724, 0.0173098091, 0.0257033948, 0.000682018173, 0.00342363305, 0.0341451541, 0.0183983762, 0.0134572443, 0.0150835617, 0.000766985759, 0.0034590452, 0.0284993444, 0.0224416871, 0.0186175723, 0.0237722602, 0.000831201847, 0.00342945405, 0.0351462848, 0.0200179666, 0.0137674641, 0.0161598306, 0.000783037627, 0.0034122013, 0.0256695375, 0.0231398046, 0.0174237229, 0.0256204065, 0.000683459744, 0.00342040323, 0.0340929963, 0.0183726568, 0.0134678576, 0.0150723746, 0.000765759905, 0.00345797068, 0.0285328776, 0.0224433448, 0.0186480433, 0.0237466432, 0.000830647536, 0.00343405432, 0.0351442397, 0.0200344678, 0.0137944957, 0.0161528885, 0.000781504612, 0.00339896465, 0.0257530063, 0.023084607, 0.0173869208, 0.0255816374, 0.000682579295, 0.00340822968, 0.0341757201, 0.0183279347, 0.0134867132, 0.0150920665, 0.000768000202, 0.00344977062, 0.0285625216, 0.0223740563, 0.0185494721, 0.02373988, 0.000834507227, 0.00341679342, 0.0352965035, 0.0199388545, 0.0137129854, 0.0161907766, 0.000785650627, 0.00339147495, 0.0256739389, 0.0230085142, 0.0173837747, 0.0257002171, 0.000684127328, 0.00340453559, 0.0340718366, 0.0183586963, 0.0134411864, 0.0151473219, 0.000768345024, 0.0034521285, 0.0284501147, 0.0223343857, 0.0186228212, 0.023805378, 0.000827933138, 0.00342331082, 0.0350044258, 0.0199376792, 0.0138064036, 0.0162165742, 0.000785558543, 0.00340199028, 0.0255735479, 0.0231513921, 0.0174556132, 0.0257839523, 0.000684215629, 0.00341682089, 0.0339819118, 0.0183374733, 0.0135095138, 0.0151671376, 0.000766603218, 0.00345215504, 0.0283517092, 0.0223473925, 0.0187236723, 0.023907803, 0.000832646445, 0.00343810557, 0.034969531, 0.0200015586, 0.0138181737, 0.0163741149, 0.000788310601, 0.00341533893, 0.0256476048, 0.0231237765, 0.0174651295, 0.025851557, 0.000689454784, 0.00342416787, 0.0340185352, 0.018355649, 0.0135723026, 0.015219707, 0.000778199465, 0.00346036046, 0.0284946878, 0.0224832278, 0.0187488198, 0.0239602327, 0.000841398374, 0.00342979794, 0.0352603197, 0.0200303085, 0.0138136577, 0.0164226703, 0.000795034459, 0.00342787663, 0.025710132, 0.0231610779, 0.0174816232, 0.0259930007, 0.000697058975, 0.00344060408, 0.0343982615, 0.0184361879, 0.0135245053, 0.0152557259, 0.000778784044, 0.00346234743, 0.0284246746, 0.0225227606, 0.0186345745, 0.0239725988, 0.000846536772, 0.00343297585, 0.0351388715, 0.0200601891, 0.0137262903, 0.0163778793, 0.000799185247, 0.00341691193, 0.0255226269, 0.0231257379, 0.0173299927, 0.0258069821, 0.00069806003, 0.00341793196, 0.0341313593, 0.0184171498, 0.0133901015, 0.0152645763, 0.000779367227, 0.00347091816, 0.0282983892, 0.0223763119, 0.0185237676, 0.0240240991, 0.00085053005, 0.0034499967, 0.0350584574, 0.0200335626, 0.0137548, 0.0163651239, 0.000806862896, 0.00342192664, 0.0255492106, 0.0231259484, 0.0173338596, 0.0258983225, 0.000701586134, 0.00341505976, 0.0339025967, 0.0182835162, 0.0133821545, 0.0152381863, 0.000784981938, 0.00346576283, 0.0283558872, 0.022361178, 0.018486714, 0.0239450894, 0.000854749873, 0.0034406092, 0.0349748023, 0.0199817605, 0.0136483731, 0.01633632, 0.000803276489, 0.00341673987, 0.0255618878, 0.0230887178, 0.0173252188, 0.0257072262, 0.00070133846, 0.00343069248, 0.0340149477, 0.0183879789, 0.0134370644, 0.0152367903, 0.000783991069, 0.00347444159, 0.0282801539, 0.0224071536, 0.0185712203, 0.0238631461, 0.000849072472, 0.00346539239, 0.035032399, 0.0200189799, 0.0136791226, 0.0162276924, 0.000799994508, 0.00341455825, 0.0255280472, 0.0230897255, 0.0172993671, 0.0257773604, 0.000700348348, 0.00340961944, 0.0339827128, 0.0182740446, 0.0133763887, 0.0151856318, 0.00078207039, 0.00344385114, 0.0281502604, 0.022260746, 0.0185962841, 0.0238712784, 0.000847395859, 0.00342560653, 0.0349995308, 0.0199634302, 0.0137166036, 0.0163070913, 0.000802710245, 0.00340487366, 0.0254319347, 0.0230880566, 0.0173942037, 0.0256834347, 0.000701452431, 0.0034176202, 0.0338210352, 0.0183268283, 0.0134795327, 0.0151567357, 0.000782928662, 0.00344837108, 0.028210463, 0.0223260671, 0.0186077487, 0.0238257274, 0.000849687203, 0.00342524028, 0.0346818939, 0.0199535824, 0.013694372, 0.0162460711, 0.000805074582, 0.00338923535, 0.0253448319, 0.0230319854, 0.0173238479, 0.0256582089, 0.000701887067, 0.00341433915, 0.033781942, 0.0182099957, 0.0134371715, 0.0151854968, 0.000784577744, 0.00345828081, 0.0281344987, 0.0222751442, 0.0186585505, 0.0238211751, 0.000849395408, 0.00344000128, 0.0348334014, 0.0199205354, 0.0138014182, 0.0163233671, 0.000804930751, 0.00342129264, 0.0254084412, 0.0230279602, 0.0173899755, 0.0257430207, 0.000706580293, 0.00341848726, 0.0338723511, 0.0182747561, 0.0132934302, 0.0151529135, 0.000788765959, 0.00344869867, 0.0281180535, 0.0222904887, 0.0185330734, 0.0238815974, 0.000856481493, 0.00342292199, 0.0347546786, 0.019867532, 0.0136311157, 0.0162836332, 0.000804233016, 0.00340194651, 0.0253602713, 0.0229757018, 0.017203033, 0.0257621575, 0.000700459117, 0.00340938964, 0.0338628031, 0.018177392, 0.0133508071, 0.0151565513, 0.000781274925, 0.00346168433, 0.0281613395, 0.0222940762, 0.0185414702, 0.0238502771, 0.000848230673, 0.0034217413, 0.0348645858, 0.0199344549, 0.0136916488, 0.0162908155, 0.000800051959, 0.00339589734, 0.0253796484, 0.0229254756, 0.0172888134, 0.0258473158, 0.000700287521, 0.00340714934, 0.0338206254, 0.0181441177, 0.0133953067, 0.0152233597, 0.000783825992, 0.00343413395, 0.0280980878, 0.0221944917, 0.0186138786, 0.0239486285, 0.000851496647, 0.00343354349, 0.0347938128, 0.0198719911, 0.0137623111, 0.0162887871, 0.000801359303, 0.00341746723, 0.0254027173, 0.0228983518, 0.0173546895, 0.0258291308, 0.000699106953, 0.00341385393, 0.0339693241, 0.0181817673, 0.0134189092, 0.0152224666, 0.000781348499, 0.00350256474, 0.0284631383, 0.0222101342, 0.0185230225, 0.0238204226, 0.000848185446, 0.00342093338, 0.03493255, 0.0197868757, 0.0136491871, 0.0162301585, 0.000802839175, 0.00339520979, 0.0254786946, 0.0229079667, 0.0171876941, 0.0256933197, 0.000703609607, 0.00341209932, 0.0339101851, 0.0181817841, 0.0133088436, 0.0151425861, 0.000790133607, 0.00345361861, 0.0281811487, 0.0222156495, 0.0183563493, 0.0238523297, 0.000858174986, 0.0034273488, 0.0348343514, 0.019822605, 0.0135250604, 0.016227508, 0.000808287354, 0.00340223103, 0.0254936516, 0.0228236262, 0.0170347691, 0.0255297329, 0.000702712336, 0.00341415266, 0.0338411257, 0.0180943329, 0.0131946607, 0.0150575712, 0.00078300928, 0.00344559294, 0.0281857569, 0.0220213253, 0.0182287097, 0.0236531943, 0.00084625918, 0.0034415382, 0.034815792, 0.0196731873, 0.013485291, 0.0162460338, 0.000801808957, 0.00340526691, 0.0252579004, 0.0227790587, 0.0170315504, 0.0255912244, 0.000697702868, 0.00344038312, 0.0337960608, 0.0180986058, 0.0132070156, 0.0151906675, 0.000786989636, 0.00348356669, 0.0281139929, 0.0220606383, 0.0183289256, 0.0238199346, 0.000860255212, 0.00350136473, 0.0348182544, 0.0197484195, 0.0134901647, 0.0162716527, 0.000815505453, 0.00345654436, 0.0253860261, 0.0228091609, 0.017059816, 0.0257147606, 0.000707797764, 0.00345932762, 0.0338197052, 0.0181249026, 0.0131510161, 0.0149871651, 0.000777474197, 0.00345263886, 0.0281408168, 0.0220295992, 0.0182019677, 0.0236432906, 0.000862970308, 0.00344507885, 0.0345335826, 0.019710077, 0.0133543685, 0.016052518, 0.000819242501, 0.00342133478, 0.0252445005, 0.0227107387, 0.0169170611, 0.0254223607, 0.000712620444, 0.00343684084, 0.0335544348, 0.0180201232, 0.013093059, 0.0149243623, 0.000802071008, 0.00346718123, 0.0278849341, 0.0219418779, 0.0181062054, 0.0235533994, 0.000864357746, 0.00344534242, 0.0344321877, 0.0196114015, 0.013467174, 0.0159625299, 0.000820378016, 0.0034312096, 0.025069749, 0.0226567015, 0.0169790164, 0.0253545381, 0.000717265182, 0.00344666699, 0.0334036089, 0.0180031452, 0.0131345717, 0.0149019128, 0.000803884061, 0.00347034261, 0.0278771445, 0.0220247265, 0.0180975348, 0.0235246625, 0.00087183906, 0.00345616997, 0.0342994332, 0.0195913929, 0.013433449, 0.0159558728, 0.000826149713, 0.00343219121, 0.0247987248, 0.0227558743, 0.0169614907, 0.0253985077, 0.000720704091, 0.00342532853, 0.0332522579, 0.0180334467, 0.0131907314, 0.014931662, 0.000806700613, 0.00347039872, 0.0275399983, 0.0220470745, 0.0181818008, 0.0236755461, 0.000874680176, 0.00346334581, 0.0342570879, 0.0197425839, 0.0134613402, 0.015952915, 0.000819314271, 0.00345163327, 0.0247608833, 0.0227291584, 0.0169883203, 0.0253357589, 0.000717819727, 0.00343076466, 0.0329035781, 0.0180632006, 0.0131106311, 0.0148718422, 0.000812301587, 0.00347301527, 0.0273971278, 0.0220526028, 0.0182141401, 0.0234604832, 0.000876414997, 0.0034475273, 0.0340026543, 0.0197511651, 0.0134948473, 0.0158903133, 0.000829761557, 0.00342025701, 0.0247721151, 0.022729449, 0.0170468539, 0.0251991581, 0.000731462962, 0.00343950442, 0.0331209525, 0.0180554297, 0.0131835574, 0.014733064, 0.000812555489, 0.00346591277, 0.0274171624, 0.0220714137, 0.0182765182, 0.0233777147, 0.000882530992, 0.00345772086, 0.033984039, 0.0195107907, 0.0133563168, 0.0158667676, 0.000827378768, 0.00343957101, 0.0247707777, 0.0226659421, 0.0169447474, 0.0250889268, 0.000722589786, 0.00344483368, 0.0330381654, 0.0178841054, 0.0130350832, 0.0148527892, 0.000807451725, 0.00346003962, 0.0274109319, 0.021978749, 0.0181275569, 0.0233179294, 0.000874870282, 0.00345279789, 0.0338872522, 0.0194126852, 0.0134451389, 0.0157944746, 0.000824491901, 0.00342736696, 0.0246515758, 0.0224382468, 0.0170419626, 0.0251187086, 0.00071771536, 0.00346029457, 0.0331603326, 0.0178628042, 0.0130899837, 0.0146526638, 0.000803077477, 0.0034697128, 0.0273043886, 0.0217606984, 0.0181659069, 0.023240827, 0.000869698881, 0.00344059942, 0.0338947773, 0.0193627682, 0.0133537836, 0.0157053601, 0.000821857946, 0.00342979631, 0.0246567708, 0.0224758405, 0.0168582331, 0.0249953885, 0.000720127719, 0.00343588553, 0.0329327211, 0.0177517273, 0.0130379852, 0.0146013657, 0.000802952796, 0.00346302195, 0.0273423884, 0.0217948779, 0.0181285739, 0.0231853798, 0.000869936717, 0.00344044575, 0.0338307209, 0.0193436947, 0.013367217, 0.015725445, 0.000823504932, 0.00341467233, 0.0246145036, 0.0224937685, 0.0169224571, 0.0249766111, 0.000716631126, 0.00343768368, 0.0328941122, 0.0178248491, 0.0130983284, 0.0146161709, 0.000800710986, 0.00344705023, 0.0272841305, 0.0217888877, 0.0182102788, 0.0232351292, 0.000870617514, 0.00343159144, 0.0338724367, 0.0193607062, 0.0134241246, 0.0156940259, 0.000822120754, 0.00341171026, 0.0246766675, 0.02256242, 0.0169388279, 0.0249668695, 0.000720200129, 0.00341800484, 0.0329104066, 0.0178166684, 0.0131228529, 0.0146811707, 0.000802117633, 0.00344211049, 0.0273034126, 0.0218852814, 0.0181935951, 0.0233094692, 0.000869681418, 0.00342328474, 0.0337661766, 0.0194614697, 0.0134245101, 0.0157978199, 0.000821631285, 0.00340697635, 0.0245886594, 0.0225686226, 0.0169566739, 0.0250745788, 0.000719779579, 0.00341917947, 0.0328435451, 0.0178512055, 0.0131281512, 0.0147150913, 0.000807874661, 0.00342988432, 0.0272248033, 0.0218684431, 0.0181816909, 0.0234087575, 0.000872798671, 0.00342830527, 0.0337205902, 0.0194702502, 0.0134206321, 0.0158143938, 0.000826548203, 0.00342446263, 0.0246151835, 0.0226121414, 0.017001139, 0.0251429603, 0.000722096942, 0.00342457672, 0.0328726247, 0.0178622287, 0.0131704798, 0.0147519512, 0.000810886384, 0.00344217569, 0.0272531826, 0.0219057612, 0.0182655621, 0.0234050211, 0.000873374403, 0.00341376662, 0.0338153578, 0.0194684584, 0.0134780221, 0.0158050545, 0.000822694739, 0.00342633924, 0.0246038958, 0.0226480998, 0.0170706622, 0.0251237396, 0.000723014586, 0.0034136693, 0.0328594223, 0.0178362224, 0.0131702274, 0.0147593627, 0.00080989179, 0.00345499394, 0.0272327624, 0.0219241958, 0.0182728041, 0.0233637802, 0.0008772125, 0.00344289886, 0.0339055136, 0.0195334405, 0.0135523537, 0.0158557687, 0.000830650271, 0.00342304888, 0.0246501695, 0.0226508882, 0.0171003733, 0.0251215175, 0.000724084326, 0.00342875998, 0.0329273902, 0.0178952254, 0.0132195558, 0.0147318104, 0.000814171566, 0.00344749261, 0.0273581482, 0.0220136046, 0.018442858, 0.0233249459, 0.000881871209, 0.00345795578, 0.0340581946, 0.0195867345, 0.0135482503, 0.0157477725, 0.000830210338, 0.00343190739, 0.0247194767, 0.0226660166, 0.0171872079, 0.0250497535, 0.000723533856, 0.0034324422, 0.033110179, 0.0179390889, 0.0133273238, 0.0147142075, 0.000806631171, 0.00346211367, 0.0274652075, 0.0220583864, 0.0184284505, 0.0232909229, 0.000880803855, 0.00343801687, 0.0342400186, 0.019623274, 0.0136281149, 0.0158061851, 0.000829017488, 0.00343905971, 0.0248719137, 0.0227477159, 0.0171735212, 0.025178805, 0.000729786349, 0.00344252912, 0.0332503468, 0.0180073623, 0.0133800209, 0.0147962831, 0.000813552644, 0.00346500031, 0.0275416411, 0.0222082566, 0.0186087433, 0.0234689955, 0.000887142436, 0.00345369405, 0.0341396369, 0.0196869429, 0.0136868767, 0.0159067567, 0.000834589882, 0.00345250266, 0.0248391535, 0.0228000861, 0.0172791593, 0.024980478, 0.00073710893, 0.0034100879, 0.0330613814, 0.0180566534, 0.0133233797, 0.0145962052, 0.000813430932, 0.00348761445, 0.0273985825, 0.0221423302, 0.018472394, 0.0232223831, 0.000897849561, 0.00345876231, 0.034273345, 0.0195446108, 0.0136072291, 0.0157256294, 0.000834253966, 0.00342543097, 0.0250110626, 0.0226746164, 0.0172037855, 0.0248275828, 0.000727307983, 0.00341909844, 0.0331935994, 0.0178319775, 0.0131393997, 0.0146084884, 0.000816588639, 0.00348857068, 0.0274881087, 0.0220060498, 0.0185538996, 0.0236440767, 0.000885896035, 0.0034610033, 0.0342851542, 0.0197014846, 0.0135779139, 0.0159505494, 0.000832977879, 0.00343365106, 0.0246912409, 0.0227115285, 0.0173248705, 0.0253137182, 0.000729529071, 0.00336548453, 0.0331046246, 0.017753629, 0.013415223, 0.0147888036, 0.000815652369, 0.00339706265, 0.0273020416, 0.0216645431, 0.0186591968, 0.0235573575, 0.000892343058, 0.00338050257, 0.0340183005, 0.0193502977, 0.0137019278, 0.0159701426, 0.000841112866, 0.00340575236, 0.0247157887, 0.0224416927, 0.0174347572, 0.0253118873, 0.000741651107, 0.00337200379, 0.0329974256, 0.0176908672, 0.013551156, 0.0147388028, 0.000830425473, 0.00342059671, 0.0273405556, 0.0216609947, 0.0188216344, 0.0234549455, 0.000903244945, 0.00340029271, 0.0340710618, 0.0193878915, 0.0138904806, 0.0158943795, 0.000853684382, 0.00340678031, 0.0246758983, 0.0225821063, 0.0175863896, 0.0250429455, 0.000749753613, 0.00337957568, 0.0330978334, 0.0179001279, 0.0136725875, 0.0146988276, 0.000841408328, 0.00345075782, 0.0274182297, 0.021765532, 0.018796796, 0.0234465562, 0.000909373979, 0.00343701267, 0.0343227535, 0.0197696704, 0.0138989137, 0.0157598611, 0.000850627315, 0.00342818629, 0.0247069038, 0.0226154942, 0.0176602658, 0.0250594728, 0.000734877482, 0.00342119462, 0.0331310369, 0.0178412516, 0.0135881109, 0.0145435594, 0.000841844594, 0.00344414939, 0.0271334369, 0.0216129981, 0.0188227799, 0.0232054293, 0.000921450322, 0.00339909084, 0.0338416956, 0.0193866882, 0.0137614384, 0.0157961641, 0.000858508574, 0.00338790729, 0.0247110687, 0.0223851837, 0.0176087394, 0.0251796376, 0.000754097593, 0.00336171547, 0.032961905, 0.0175799653, 0.0132860215, 0.0147965457, 0.000833888713, 0.00339355832, 0.0272614323, 0.0215370338, 0.0186760277, 0.023300875, 0.00090154499, 0.00335182459, 0.0339398906, 0.0192884412, 0.0133834453, 0.0157159269, 0.000852298574, 0.00337582664, 0.0246171243, 0.0222791061, 0.0170156471, 0.0246774927, 0.000736983551, 0.00338785723, 0.0334843323, 0.0175030138, 0.0128864003, 0.0143475262, 0.000825824332, 0.00344065833, 0.0279923975, 0.0213018749, 0.0181868598, 0.022941526, 0.000896525802, 0.00335224229, 0.0347792096, 0.0188812185, 0.0130528649, 0.0153463809, 0.000862426066, 0.00339529361, 0.0249694008, 0.0218840018, 0.0174963083, 0.024440445, 0.000733566296, 0.00329502253, 0.0324728079, 0.0172180198, 0.0135019086, 0.0146017568, 0.000819761073, 0.00342406216, 0.0276361722, 0.0217144936, 0.0184426438, 0.0238993559, 0.000917246682, 0.00341104902, 0.0349563621, 0.0191013515, 0.0133319218, 0.0158015918, 0.000862431887, 0.00340058678, 0.0251213238, 0.0221841503, 0.017012991, 0.0252200142, 0.00075473683, 0.00339140883, 0.0337443091, 0.0176436808, 0.0133156404, 0.01475982, 0.000845773146, 0.00345811667, 0.0275851302, 0.0216145441, 0.0181035288, 0.0230094083, 0.000913894211, 0.00339939795, 0.0350910611, 0.0191849191, 0.0132357441, 0.0156599954, 0.000859420747, 0.00338603673, 0.0253088009, 0.0222150646, 0.0170172416, 0.0247988757, 0.000749967236, 0.00346490997, 0.0339226946, 0.017649442, 0.0128156636, 0.0143798208, 0.000827088661, 0.00356154423, 0.0280515216, 0.0218584407, 0.0180571396, 0.0230702925, 0.000906460336, 0.00347339455, 0.0350765437, 0.0191419423, 0.0132713402, 0.0155542754, 0.000851262186, 0.00347909331, 0.0253822487, 0.0220680665, 0.0167756956, 0.0245819986, 0.000748066755, 0.00342924846, 0.0338965245, 0.0173229054, 0.012785973, 0.014287319, 0.000825868337, 0.00348687242, 0.0278237294, 0.0213491526, 0.0179158691, 0.0227465443, 0.000889275572, 0.00342884474, 0.0347584747, 0.019099405, 0.0131462095, 0.0154497651, 0.000840464432, 0.00344807422, 0.0252006315, 0.0220626518, 0.0166652668, 0.0242994484, 0.000742384116, 0.00341868121, 0.0338787436, 0.017347062, 0.0126915835, 0.0142300026, 0.000837957428, 0.00348929851, 0.0279660635, 0.021404529, 0.0177849066, 0.0226020906, 0.000907343521, 0.00343725132, 0.0351012833, 0.0190242659, 0.0129117565, 0.0151141668, 0.000859063352, 0.00343258423, 0.0254996419, 0.0218812749, 0.0166123081, 0.024421636, 0.000752661377, 0.00341637759, 0.0339680724, 0.0172399431, 0.0128089581, 0.0142597184, 0.000840985507, 0.00348094921, 0.0280173104, 0.021148378, 0.017794203, 0.0227308068, 0.000903702516, 0.00346057094, 0.0350998044, 0.0189886317, 0.0130648874, 0.0154810492, 0.000840982713, 0.00343855005, 0.0253588427, 0.021648597, 0.0166296959, 0.0246319473, 0.000744772784, 0.00339227472, 0.0338122584, 0.0173250977, 0.0128248241, 0.0145908026, 0.000827459153, 0.00339943147, 0.0279816631, 0.0213171784, 0.0179312192, 0.0229537878, 0.000907544454, 0.00349684083, 0.035430897, 0.0192512032, 0.0131351026, 0.0153744267, 0.00085719995, 0.0034342322, 0.0255069677, 0.0217403024, 0.0166966952, 0.0241529439, 0.00074818125, 0.00346477958, 0.0341542736, 0.0171547141, 0.0129231494, 0.0139071438, 0.000834920036, 0.0035262187, 0.0279208571, 0.021033274, 0.0179238338, 0.0227256157, 0.000899289094, 0.00352158211, 0.0355429426, 0.0187727548, 0.0130568594, 0.015446878, 0.000845124712, 0.00351924356, 0.0255888272, 0.0217245016, 0.0167024471, 0.0245132539, 0.000744387042, 0.00353561901, 0.0340341479, 0.0175080318, 0.0126671381, 0.0142476037, 0.000817067339, 0.00361793418, 0.0280038342, 0.0212946534, 0.017658852, 0.0229842421, 0.000895526842, 0.00359813194, 0.0351244844, 0.0195172951, 0.0128154354, 0.0152264209, 0.000845814589, 0.0035247365, 0.0252132248, 0.0213629566, 0.0163435861, 0.0243305676, 0.000734256522, 0.00339923613, 0.0341240913, 0.0171570871, 0.0124560157, 0.0143382307, 0.000836524647, 0.00355186779, 0.0277145207, 0.0208901353, 0.0174703319, 0.0225616954, 0.000900857267, 0.0034405191, 0.035050299, 0.0185885169, 0.0126335714, 0.0152713573, 0.00085245131, 0.00340879313, 0.0255697593, 0.021145178, 0.0161501057, 0.0243293755, 0.000740677875, 0.00337627553, 0.0349066779, 0.0168708228, 0.0121992854, 0.0144193629, 0.000836035295, 0.00345624192, 0.0286055468, 0.0204868037, 0.0169889499, 0.0231019594, 0.000912956428, 0.00340302149, 0.0350428484, 0.0181235429, 0.0124782175, 0.0155381691, 0.000805485179, 0.00347054214, 0.0253711529, 0.0210498217, 0.0163764581, 0.0247413181, 0.000707375293, 0.00352416374, 0.0331415981, 0.0168639496, 0.0125205014, 0.0144609427, 0.000801774964, 0.00370641821, 0.0281487405, 0.0208020043, 0.0175719205, 0.0233924575, 0.000860230241, 0.00368352048, 0.0349498875, 0.0191823039, 0.0129680429, 0.0159061681, 0.000812262937, 0.00371388462, 0.0255581029, 0.0219852217, 0.016602667, 0.0250483546, 0.000712391688, 0.00368953869, 0.0334326662, 0.0176616963, 0.012550517, 0.0145870801, 0.000808886834, 0.00386302965, 0.0283163842, 0.0212778244, 0.017685242, 0.0234079082, 0.000857313571, 0.00362249766, 0.0338815153, 0.0188025981, 0.0129452776, 0.0159810875, 0.000809352496, 0.0036065937, 0.024983881, 0.0215243045, 0.0168334115, 0.025607435, 0.000706911727, 0.00344717666, 0.0327571817, 0.0164969377, 0.0124597233, 0.0146473758, 0.000792949344, 0.00358575676, 0.0276838411, 0.0206798501, 0.0178487562, 0.0229559857, 0.000863278634, 0.00343658286, 0.0340333804, 0.0187586341, 0.0127705876, 0.0157460198, 0.00083243422, 0.00346683175, 0.0250510834, 0.0216351002, 0.0165523533, 0.0263536405, 0.000722642173, 0.00351399067, 0.0326048695, 0.0172466245, 0.0126222931, 0.0153000243, 0.000817576365, 0.0035662856, 0.0278423447, 0.0208607838, 0.0175993871, 0.0234240703, 0.000941261358, 0.0033559131, 0.0338817351, 0.0175201669, 0.0125997299, 0.0163128357, 0.00080990186, 0.00364468223, 0.0241201762, 0.0198429301, 0.0158991013, 0.0257045776, 0.000708627573, 0.00342846988, 0.031404715, 0.0157641582, 0.0120950118, 0.0153620299, 0.000795674161, 0.00366326282, 0.0270826072, 0.0192884319, 0.0170981921, 0.0242817029, 0.000849629694, 0.00341865816, 0.0323634706, 0.017045157, 0.0124549828, 0.0162865799, 0.00079370226, 0.00345745101, 0.0242915582, 0.0196334161, 0.015998099, 0.025592858, 0.000700625649, 0.00338090421, 0.0314347222, 0.0156807005, 0.0120073333, 0.0149525283, 0.000790365215, 0.00359925511, 0.026929304, 0.0194911547, 0.0168139301, 0.0240818225, 0.000845383154, 0.00342702307, 0.0325456746, 0.0171970539, 0.0121955518, 0.0164685845, 0.000793512096, 0.00345049193, 0.0244311765, 0.0200335011, 0.0156931151, 0.0257562008, 0.000694905291, 0.00343806297, 0.0318994857, 0.0157657713, 0.0117993066, 0.0149875097, 0.000787020777, 0.00360197504, 0.0275196116, 0.0193949975, 0.0168675948, 0.0239217747, 0.000845935196, 0.00343305734, 0.0336508639, 0.0171280596, 0.0122588202, 0.0164871793, 0.000798334717, 0.00349681429, 0.0248297714, 0.0198804103, 0.0157906376, 0.0256984569, 0.000703038822, 0.00343717914, 0.0322174206, 0.0155749675, 0.0119395787, 0.0149841784, 0.000794160762, 0.00358120794, 0.0277100112, 0.019465249, 0.0170288831, 0.0240973607, 0.000864548027, 0.00345528964, 0.0335954688, 0.0173520278, 0.0123166414, 0.0164201893, 0.00081396359, 0.00344197149, 0.0249419119, 0.0198104046, 0.0157635212, 0.025541896, 0.000713189831, 0.00336305588, 0.0322342739, 0.0156377461, 0.0118756769, 0.0149056846, 0.000795317173, 0.00350974826, 0.0275379699, 0.0193880424, 0.0166437216, 0.0238347743, 0.000850020791, 0.00338588422, 0.0336675271, 0.0172910597, 0.0122191152, 0.016293304, 0.000812874292, 0.00344796455, 0.0248625875, 0.0200064834, 0.0155958682, 0.0255114473, 0.000704496226, 0.00332179479, 0.0323054753, 0.0156625081, 0.0114587564, 0.0147089129, 0.000799606496, 0.00345172198, 0.0275812987, 0.019196162, 0.0169171803, 0.0239652023, 0.000854537298, 0.00333893881, 0.0337146744, 0.0171437282, 0.0122864628, 0.0163377151, 0.000807097065, 0.003347205, 0.0249620639, 0.0196667444, 0.0157672949, 0.0253129415, 0.000698430056, 0.00328134792, 0.0322204083, 0.0157295186, 0.0118240025, 0.0147915771, 0.000794179679, 0.00343220565, 0.027884556, 0.0192461908, 0.0167403538, 0.0242130514, 0.000866305432, 0.00331189646, 0.0337363072, 0.0170632806, 0.0119573912, 0.0160992034, 0.000812170794, 0.00335442065, 0.0250005312, 0.0196593907, 0.015505068, 0.0250494778, 0.000711160188, 0.00327447755, 0.0321250968, 0.0154404789, 0.0115512982, 0.0147561105, 0.000802433409, 0.0033919136, 0.0275814086, 0.0189246666, 0.0164559856, 0.0235646181, 0.000856827246, 0.00332516641, 0.0331632942, 0.0170583129, 0.0119854789, 0.0162273813, 0.000819480221, 0.00328336051, 0.0238791816, 0.019727584, 0.0156251919, 0.0257410724, 0.000722870871, 0.00324708829, 0.0312473103, 0.0158720259, 0.0117807621, 0.0149621246, 0.00079854764, 0.00339172641, 0.0265835132, 0.0193299931, 0.0165663175, 0.0237802602, 0.000866624061, 0.00330692506, 0.0322321579, 0.0174599588, 0.0119764525, 0.0162498206, 0.000811250415, 0.00332779111, 0.0238135923, 0.0199609157, 0.0155463479, 0.0256817415, 0.000711744942, 0.00325111463, 0.0309587605, 0.0158838369, 0.0116702737, 0.0149273491, 0.000796492328, 0.00340766297, 0.0261762347, 0.019449519, 0.0164318141, 0.0238144565, 0.000862838817, 0.00331180845, 0.0318602808, 0.0173767004, 0.0119509315, 0.0162862297, 0.0008158696, 0.00335196173, 0.0236941017, 0.0200687125, 0.0154531086, 0.0254885908, 0.000720513868, 0.00326678297, 0.0308298599, 0.0160746053, 0.0115924552, 0.0149714891, 0.000800987182, 0.00341449678, 0.0265078004, 0.0194358397, 0.0163808446, 0.0237703454, 0.000874352758, 0.00332786096, 0.0322036669, 0.0173558407, 0.0118370084, 0.0161898937, 0.00081661361, 0.0033297434, 0.0240079258, 0.0201527178, 0.0153371682, 0.0254331063, 0.000718706171, 0.00324911252, 0.0312162116, 0.0158766601, 0.0114699602, 0.0149747515, 0.000799782982, 0.00341144134, 0.0267047342, 0.0193220228, 0.0162106492, 0.0237872247, 0.000864990521, 0.00332710473, 0.0324879102, 0.0172812343, 0.0117728496, 0.016200114, 0.000811824924, 0.00332742091, 0.0240454338, 0.0198258068, 0.0153070949, 0.0253668912, 0.000714191701, 0.00326860044, 0.0309960451, 0.0158001687, 0.0114506846, 0.0149434078, 0.000791851431, 0.00340317213, 0.0264590885, 0.0191351995, 0.016122371, 0.0238068327, 0.000856322295, 0.00334617775, 0.0320922695, 0.0170284044, 0.0117029659, 0.0163170211, 0.000810373458, 0.00337605597, 0.0238550063, 0.0195899904, 0.0152413631, 0.0254998673, 0.00072199502, 0.00328890048, 0.0310956091, 0.01557694, 0.0114677865, 0.0149414921, 0.000801881135, 0.00343613047, 0.0266785193, 0.0191778131, 0.0162171666, 0.023977628, 0.000873251993, 0.0033469412, 0.0323061012, 0.0172889791, 0.0117666209, 0.0163145941, 0.000812725106, 0.00330244703, 0.0241425075, 0.0199648868, 0.0153390383, 0.0256462209, 0.000723100617, 0.00324643543, 0.0313290134, 0.0156668033, 0.0115166698, 0.0150524043, 0.000807352073, 0.00339341466, 0.0270240437, 0.0194564182, 0.0162861831, 0.0239108279, 0.00087911397, 0.00329196081, 0.0328119732, 0.0174992401, 0.011866929, 0.0161949471, 0.000827136799, 0.00325931422, 0.0242595673, 0.0200248957, 0.015472943, 0.0256051701, 0.000729595777, 0.00320526562, 0.0313475728, 0.0159057416, 0.0116778985, 0.0150366612, 0.000809940335, 0.00338307559, 0.0266489182, 0.0196215231, 0.0164177027, 0.0239929147, 0.000890095718, 0.00328672049, 0.0321823806, 0.0175067354, 0.0118949851, 0.016312141, 0.000827294367, 0.00331479427, 0.0239068959, 0.0201330446, 0.0154355625, 0.02571702, 0.000737160502, 0.00325586786, 0.0313331112, 0.0159755144, 0.0115784761, 0.0150134433, 0.000813075691, 0.00341903185, 0.0268355981, 0.0193542354, 0.0163188223, 0.0239342991, 0.000884024077, 0.00333213061, 0.0326162279, 0.0173485577, 0.0118069164, 0.0162785072, 0.000837238389, 0.0033341425, 0.0239441991, 0.020078918, 0.0154312747, 0.0255799796, 0.000738767791, 0.0032800897, 0.0312490929, 0.0157987624, 0.0115385987, 0.0149815548, 0.000808652549, 0.0034117687, 0.0267999098, 0.019223392, 0.0162294731, 0.0238572285, 0.000882014981, 0.00332910707, 0.0323330797, 0.0174055118, 0.0117617417, 0.0162369385, 0.000824157323, 0.00334698567, 0.0240687933, 0.0198313948, 0.0153977666, 0.0256166123, 0.000725816994, 0.00326004857, 0.031360209, 0.0157382842, 0.0114887189, 0.0150115462, 0.000805731222, 0.00342321466, 0.0267683715, 0.0191416312, 0.0161954463, 0.0239233449, 0.000876115228, 0.00335655897, 0.0326154679, 0.0171367303, 0.0118930247, 0.0163371172, 0.000822372676, 0.00335973827, 0.0241806172, 0.0197446998, 0.015367168, 0.0255794711, 0.00072753412, 0.00327728037, 0.031344302, 0.0156432521, 0.0115411058, 0.014981688, 0.000806129712, 0.00341900927, 0.026790645, 0.0191069506, 0.0163453668, 0.0239676684, 0.000881593151, 0.00329695712, 0.0320958048, 0.0174892843, 0.0119614583, 0.0163143445, 0.000819023175, 0.0033310384, 0.0238732006, 0.0199745912, 0.0154859796, 0.0255997498, 0.00072392833, 0.00328229461, 0.0312574171, 0.0157422721, 0.011572605, 0.0150069222, 0.000805539603, 0.00344682136, 0.0263615157, 0.019300377, 0.0162155014, 0.0237698033, 0.000876125239, 0.00335536432, 0.0325878784, 0.0171652511, 0.0117755737, 0.0163487382, 0.000830607198, 0.00337417447, 0.0243039224, 0.0197476353, 0.0154069513, 0.0256386828, 0.000741462107, 0.00330648036, 0.0316537395, 0.015640771, 0.0115111554, 0.015021096, 0.00081844005, 0.00342915254, 0.0269053616, 0.019108545, 0.0163345728, 0.0239897352, 0.000887768518, 0.00334796589, 0.0332069136, 0.0171401519, 0.0119032282, 0.0162400976, 0.000825889583, 0.00335715245, 0.0245242417, 0.0197672136, 0.0154341152, 0.0255098827, 0.000728959567, 0.00331292348, 0.0319613218, 0.0157334115, 0.0115426332, 0.0148992157, 0.000810762693, 0.00345631619, 0.0271064695, 0.0192026589, 0.016317673, 0.0238045882, 0.000884703244, 0.00335923093, 0.0329954177, 0.0172220971, 0.0118549578, 0.0161693115, 0.000829579658, 0.00337942154, 0.0244020354, 0.0199546572, 0.0155447135, 0.025528403, 0.000731045555, 0.00329501624, 0.0317704566, 0.0157481693, 0.011523922, 0.014936774, 0.000813162012, 0.00345920934, 0.0271870717, 0.0190919414, 0.0162127558, 0.0239501633, 0.000876348582, 0.0033529466, 0.0333491713, 0.01718539, 0.0117063187, 0.0163666289, 0.000826235104, 0.00334332301, 0.0244916007, 0.0197696351, 0.015394398, 0.0255305748, 0.000727416947, 0.00329546863, 0.0318308137, 0.0157331005, 0.0113654854, 0.0149202123, 0.000810853962, 0.0034368753, 0.0270340443, 0.0192838032, 0.0160772838, 0.0238915272, 0.0008809063, 0.0033615171, 0.0330190919, 0.0172535684, 0.0113923606, 0.0161740743, 0.000828164339, 0.00337021262, 0.0242232848, 0.0197735894, 0.0153631354, 0.0255998764, 0.000735426031, 0.00329995551, 0.0320474729, 0.015879849, 0.0112959687, 0.015040651, 0.000818514032, 0.0034490244, 0.0278025642, 0.0193239562, 0.015787961, 0.0240868777, 0.000895586272, 0.00337900268, 0.0339139737, 0.0176395793, 0.0115622682, 0.0164296813, 0.000836073305, 0.00337164802, 0.024994744, 0.0198336188, 0.0153166354, 0.0256502628, 0.000728902232, 0.00330579537, 0.0323209539, 0.0156844836, 0.0112031056, 0.0150214266, 0.000813144201, 0.00347573427, 0.0277953073, 0.0194765255, 0.0161436088, 0.0241655093, 0.000887882314, 0.00342769129, 0.0335229486, 0.0173258446, 0.01143259, 0.0163117051, 0.000836659805, 0.00341061968, 0.0250871647, 0.0196960419, 0.0147157153, 0.0256762356, 0.000734245987, 0.00330205844, 0.0324920192, 0.0155246602, 0.010676519, 0.0148944156, 0.000802903029, 0.00344390702, 0.0276182164, 0.0190080572, 0.0152050555, 0.0237450097, 0.000877470768, 0.00335929752, 0.0336076729, 0.0169990808, 0.0109201847, 0.0160405301, 0.000821186288, 0.00336503726, 0.0249351058, 0.0193297863, 0.0144383917, 0.0253562611, 0.000721188437, 0.00331211393, 0.0325009674, 0.0154703353, 0.0106760757, 0.0148370564, 0.000800575945, 0.00345250918, 0.027595466, 0.0188966617, 0.015286359, 0.0239432845, 0.000880130101, 0.00338439597, 0.0337097272, 0.0169164985, 0.0109204212, 0.0161538422, 0.000823298178, 0.00339150731, 0.0250104833, 0.0192323439, 0.0144157922, 0.0253241789, 0.000724847196, 0.00330235297, 0.0322081298, 0.0152044483, 0.0107111363, 0.0147579052, 0.000802120368, 0.00346160377, 0.0274327043, 0.0186131839, 0.0152876591, 0.0237297378, 0.000874871912, 0.00336643355, 0.0334935226, 0.0172291286, 0.0109103573, 0.0161512271, 0.000820497575, 0.00336392713, 0.0248945355, 0.0193278156, 0.0145130781, 0.0255047251, 0.000722503813, 0.00329227513, 0.0321187563, 0.0154543947, 0.0106932633, 0.0149037177, 0.000800237351, 0.00344822672, 0.0274911765, 0.0190288853, 0.0153260091, 0.0239501521, 0.000874871912, 0.0033433612, 0.0335546397, 0.0169012342, 0.0109542441, 0.016311612, 0.000820630463, 0.00333288428, 0.0250987727, 0.0198370591, 0.0145144062, 0.0257559177, 0.000719851872, 0.0032866064, 0.0324531272, 0.0156954937, 0.0107041644, 0.0151387323, 0.000800342881, 0.00341117522, 0.0274806786, 0.0188334025, 0.0153574003, 0.024025999, 0.000871349126, 0.00335340225, 0.0335241556, 0.0168743469, 0.0108962581, 0.016241705, 0.000819969631, 0.0033380047, 0.0249376968, 0.0192606598, 0.0145372339, 0.0253848527, 0.000721525983, 0.00327050546, 0.0320184976, 0.0152747286, 0.0108256768, 0.0147990556, 0.00079953036, 0.00340187387, 0.0273330174, 0.0186247565, 0.0153616276, 0.0237506907, 0.000872338132, 0.00333490456, 0.0333430283, 0.0167977624, 0.0110586733, 0.0160692222, 0.000817621127, 0.00332071166, 0.0246139225, 0.0192255974, 0.0144678159, 0.0253130216, 0.00071925699, 0.00326357409, 0.0317402333, 0.0152634857, 0.0108120767, 0.0147528099, 0.000798000838, 0.0034084986, 0.0273744762, 0.0185635965, 0.0152631989, 0.0235198196, 0.000872036384, 0.00332286675, 0.0332813337, 0.0168206412, 0.0109597947, 0.0160045587, 0.000819120731, 0.00331933447, 0.0245631225, 0.0191876404, 0.0143774226, 0.0251656212, 0.000720551587, 0.00325645413, 0.0316517092, 0.0153467758, 0.0106463423, 0.0147227896, 0.000797705783, 0.00337001588, 0.026921846, 0.0186235681, 0.0150249703, 0.0235935226, 0.000871322001, 0.00329377572, 0.0330611058, 0.016880963, 0.0108631393, 0.0159862228, 0.000800575945, 0.00326965051, 0.0244953185, 0.0192052349, 0.014249051, 0.0252234973, 0.000718817115, 0.00321060233, 0.0319373272, 0.0152111752, 0.0106019638, 0.0148379141, 0.000804658572, 0.00334545597, 0.0269060228, 0.018467024, 0.015031145, 0.0237189475, 0.000883795496, 0.00327070104, 0.0329331011, 0.0166453291, 0.0109311491, 0.016015999, 0.000832613208, 0.00325879687, 0.0241870005, 0.0190342795, 0.0145127764, 0.0249707736, 0.000731169188, 0.00321299001, 0.0319549777, 0.0152035477, 0.0108481515, 0.0146192471, 0.000807529723, 0.00335014053, 0.0273524188, 0.0185133033, 0.0152844777, 0.0232071318, 0.000884489156, 0.00327701867, 0.0337237865, 0.0166528709, 0.0109036034, 0.0159325283, 0.000839753484, 0.00338494964, 0.0250015426, 0.0192318298, 0.0145616187, 0.0253551044, 0.000740196207, 0.00323210354, 0.0326257721, 0.015370138, 0.0108180707, 0.0150037156, 0.000821867317, 0.0034149508, 0.0274583604, 0.0187045764, 0.0155015523, 0.0237505361, 0.000894052733, 0.0033332, 0.0335644707, 0.0168591738, 0.0111512365, 0.0162539538, 0.000836650608, 0.00328669697, 0.0249315128, 0.0191021338, 0.0147764422, 0.0255313087, 0.000742479868, 0.00325937313, 0.0321432389, 0.0152623616, 0.0109589314, 0.0149190985, 0.000819789071, 0.00336456997, 0.0271836035, 0.0186897274, 0.0154369911, 0.0238363277, 0.000893277931, 0.00333249522, 0.0339136906, 0.0169026293, 0.0112321628, 0.0163303763, 0.000831549638, 0.0033270542, 0.0248297863, 0.0192783549, 0.0147600565, 0.0255638622, 0.000734177826, 0.00329226698, 0.032068897, 0.0153573947, 0.0108749708, 0.0149900233, 0.000817243359, 0.00337978452, 0.0273489989, 0.0184803326, 0.0155335162, 0.0239036884, 0.0008981477, 0.00334035, 0.0334560946, 0.0169755835, 0.0112339519, 0.0164096802, 0.000838381529, 0.00331609091, 0.0250250455, 0.0195124503, 0.0148598719, 0.025799457, 0.000732788525, 0.00325560477, 0.0323131457, 0.0154346367, 0.0110551519, 0.0152706038, 0.000811316888, 0.00335692265, 0.0277963635, 0.0185973756, 0.0157435667, 0.0242460482, 0.000881535991, 0.00327637675, 0.0340231657, 0.0170784015, 0.0114668338, 0.0165721122, 0.000819422887, 0.00327324541, 0.0253675152, 0.019408755, 0.0152586205, 0.0261435863, 0.000730734202, 0.00317339459, 0.0329784267, 0.0153016774, 0.0112534389, 0.0152272061, 0.000812160084, 0.00332921138, 0.0281409621, 0.0184671991, 0.0158089139, 0.0243238192, 0.000873237033, 0.00325241266, 0.0348367356, 0.0169410519, 0.0116630718, 0.0168001819, 0.000821885362, 0.00323657505, 0.0267811324, 0.0198705737, 0.0155748921, 0.0261531305, 0.000718827709, 0.00321310759, 0.0335284881, 0.0156338792, 0.0115981605, 0.0154392179, 0.000812751125, 0.00329738809, 0.0286361054, 0.0193253923, 0.0165462997, 0.0245522726, 0.000866174931, 0.00331109087, 0.0361897275, 0.0172163676, 0.0121587003, 0.0168399662, 0.00082205527, 0.00327041536, 0.0267969463, 0.0205488838, 0.0162026659, 0.0267641433, 0.000715117902, 0.00326709356, 0.0346829928, 0.0158126839, 0.0119372783, 0.0160105731, 0.000831379206, 0.00336474902, 0.0280299857, 0.0197819881, 0.0173496641, 0.0247984156, 0.000890775758, 0.00330161396, 0.0337833762, 0.0172144175, 0.0115717761, 0.016901629, 0.000823140843, 0.0032809393, 0.0253013447, 0.01992172, 0.0155199673, 0.0264433492, 0.000722206605, 0.00326500111, 0.0327891968, 0.0159840025, 0.0115969246, 0.0158173759, 0.000823639508, 0.00339057925, 0.0282752402, 0.0198356751, 0.0162980743, 0.0252157338, 0.000885340443, 0.00346794096, 0.0349801034, 0.0179038253, 0.0118276523, 0.0171417259, 0.000832366874, 0.00330999284, 0.0259698778, 0.0217457227, 0.015719343, 0.0280172061, 0.000740408897, 0.00332839508, 0.0321706384, 0.017544603, 0.0115811219, 0.0168414097, 0.00082959194, 0.00333407242, 0.0269301962, 0.02112047, 0.0166117754, 0.0271229465, 0.00090380758, 0.00330032595, 0.0328295045, 0.0188456643, 0.0119095324, 0.0182059146, 0.000836507883, 0.00324503006, 0.0241615754, 0.0217125472, 0.0156688113, 0.029667614, 0.000728042796, 0.00328943017, 0.0322415866, 0.0176994968, 0.0116821751, 0.0172527544, 0.000811893085, 0.00336572807, 0.0269469768, 0.0210000109, 0.0167338569, 0.027248377, 0.000896975631, 0.00340022193, 0.033463683, 0.0192453507, 0.0121905431, 0.0182053447, 0.000831338752, 0.00332559994, 0.0244679507, 0.0218645893, 0.0158494525, 0.0295133144, 0.000737185066, 0.00330043398, 0.0327188, 0.0178677235, 0.0118913772, 0.017327046, 0.000819636858, 0.00337032485, 0.0276826303, 0.0210972186, 0.0167892054, 0.027172843, 0.000911078125, 0.00339996326, 0.0339819491, 0.0193553288, 0.0122351656, 0.0181441903, 0.000845975417, 0.00330446777, 0.0246896502, 0.0217366498, 0.0160050169, 0.0295147356, 0.000745505211, 0.00330386334, 0.0329215005, 0.0175375119, 0.0120711783, 0.0170988739, 0.00082082802, 0.0033693111, 0.0275834799, 0.0210705157, 0.0169858225, 0.0267321616, 0.000907786714, 0.0034023975, 0.0338067152, 0.0189714804, 0.0121229123, 0.0179524515, 0.000836152467, 0.00330488407, 0.0246046986, 0.0223052371, 0.015781533, 0.0289764553, 0.000741671305, 0.00333078019, 0.0330103561, 0.018477913, 0.0118151084, 0.0171356779, 0.000824579154, 0.00336275715, 0.0273846146, 0.0218861755, 0.0167024247, 0.0270441361, 0.000916036137, 0.00337202009, 0.0333410949, 0.0197204761, 0.0119259395, 0.0181535687, 0.000847004703, 0.00327976234, 0.0246413983, 0.0225370619, 0.0157687962, 0.0295829661, 0.000758008915, 0.00326783955, 0.0329522155, 0.0181065649, 0.0115521476, 0.0172235332, 0.000828316726, 0.00332110329, 0.0273964796, 0.0212609656, 0.016192995, 0.027113352, 0.000914954988, 0.00330827851, 0.0332809575, 0.0192005485, 0.0115049379, 0.0181651432, 0.000841251167, 0.00323038502, 0.0245092269, 0.0221170448, 0.0153039321, 0.0294868965, 0.000736832852, 0.00319783227, 0.0324942097, 0.0179150794, 0.011240311, 0.0172275212, 0.000818943197, 0.00326785771, 0.0273699518, 0.0213172361, 0.016314825, 0.0271740481, 0.00089538435, 0.00324770273, 0.0336354114, 0.0192888919, 0.0117160222, 0.018116245, 0.000828172255, 0.00312829367, 0.024414748, 0.0219453778, 0.0154519863, 0.0293379948, 0.000741241267, 0.0031785001, 0.0330631882, 0.0178221166, 0.0113424594, 0.0170801859, 0.000819905021, 0.00324985362, 0.0273886807, 0.0209300779, 0.0164242946, 0.0266008563, 0.000897221442, 0.00328537729, 0.0341716595, 0.0190758221, 0.0115970178, 0.0179934893, 0.000834745821, 0.00315420562, 0.0246797912, 0.0217761248, 0.0152657153, 0.0294163637, 0.000734432193, 0.00316371815, 0.0333952531, 0.0180646945, 0.0114335008, 0.0172455665, 0.000829307712, 0.00321914698, 0.0276573226, 0.0210945383, 0.0166766942, 0.0270504393, 0.000923096086, 0.00327315228, 0.0344201252, 0.0193591621, 0.0116705596, 0.0179438852, 0.000845869828, 0.00319857686, 0.0248561837, 0.0220532864, 0.015568031, 0.0296581425, 0.000755009823, 0.00323295151, 0.0335983783, 0.0179980714, 0.0113508953, 0.0169747807, 0.000827187498, 0.00330279884, 0.0276447181, 0.0209195334, 0.0164040476, 0.0263182558, 0.000918380043, 0.00335416268, 0.0351094678, 0.019097399, 0.0117279636, 0.0176670738, 0.000848920841, 0.00318445265, 0.0249320287, 0.0212983806, 0.0154391211, 0.0288549028, 0.000761619711, 0.00311375735, 0.0323129334, 0.0176249295, 0.0112093547, 0.0169422682, 0.000846054463, 0.00318773254, 0.0267523658, 0.0210278518, 0.0161815677, 0.0272240918, 0.000930106908, 0.00323186559, 0.0336916745, 0.0192060173, 0.0114424247, 0.0181267913, 0.000856124097, 0.00312702544, 0.0243554134, 0.0214810632, 0.0152301816, 0.0294685494, 0.00076112384, 0.0031776207, 0.0324421376, 0.0178372487, 0.0115136141, 0.0170157664, 0.000845159229, 0.00326864235, 0.0269111302, 0.0205141976, 0.0162352771, 0.0268481318, 0.00093467586, 0.00321915024, 0.0335864834, 0.0190255493, 0.0116758011, 0.0182414893, 0.000862538698, 0.00317229377, 0.0243532304, 0.0215217583, 0.0155476406, 0.0303269848, 0.000763799471, 0.00318524078, 0.0330057852, 0.0181639958, 0.0119301546, 0.0175095256, 0.000846801209, 0.00329199363, 0.0276260134, 0.0210700687, 0.0164824221, 0.0274522379, 0.000933633593, 0.00330082164, 0.0332110934, 0.0190244522, 0.0113723353, 0.0184700359, 0.000837151427, 0.00315532414, 0.0243288986, 0.0217091236, 0.0148685742, 0.0297318399, 0.000731038919, 0.00317870104, 0.0325391926, 0.0178464316, 0.0111376476, 0.0174067672, 0.000809462392, 0.00317716342, 0.0270901192, 0.0207604095, 0.016060546, 0.0274179149, 0.000892230775, 0.00320486794, 0.0325683169, 0.0192194954, 0.0114641599, 0.0182560366, 0.000820107933, 0.00307982019, 0.0239602514, 0.0216032751, 0.0150195584, 0.029786732, 0.000720281387, 0.00319278962, 0.0320749581, 0.0179718286, 0.0113434596, 0.0172822531, 0.000803431903, 0.00318332925, 0.0269688349, 0.0205641277, 0.0158849414, 0.0270663258, 0.000895613455, 0.00320089166, 0.0327135473, 0.0189978592, 0.0114013003, 0.0182641502, 0.00082646939, 0.00304556545, 0.0240043234, 0.0217352267, 0.0150094386, 0.0294418745, 0.000722068362, 0.0031727415, 0.0319001563, 0.0184184685, 0.0112426002, 0.0173530877, 0.000795212167, 0.00317493663, 0.0268612653, 0.0209721737, 0.0162350163, 0.0271626934, 0.000878245337, 0.00324836187, 0.0328629538, 0.0194431711, 0.011672128, 0.0185217559, 0.000819589943, 0.00315205031, 0.0240382217, 0.0221794322, 0.0152695365, 0.029292319, 0.000726052851, 0.00324296416, 0.0320748463, 0.0182664115, 0.0117563121, 0.0171692483, 0.000805177435, 0.00326741184, 0.0274457317, 0.0213184878, 0.0170276612, 0.0276218764, 0.000899142644, 0.00333929621, 0.0327863283, 0.0205061026, 0.0120952344, 0.0185013805, 0.000818729808, 0.00307822484, 0.0240017138, 0.0225452203, 0.0158250742, 0.0295459535, 0.000716565584, 0.00313125108, 0.0321668461, 0.0190932639, 0.0121561643, 0.0175718274, 0.000801189162, 0.00319379009, 0.0269201584, 0.0218712371, 0.0172367021, 0.0277054347, 0.000893177465, 0.0031698083, 0.0335847698, 0.0202762038, 0.0122291679, 0.0183368567, 0.000821007881, 0.00307146902, 0.0253616087, 0.0231380109, 0.0162309669, 0.0317728557, 0.00072617468, 0.00312498515, 0.0340335965, 0.0196378175, 0.0122735584, 0.018442696, 0.000825056166, 0.0032634004, 0.0277801957, 0.0227733087, 0.017865425, 0.0280650966, 0.000913594617, 0.00331144943, 0.0339257531, 0.0192170404, 0.0122376308, 0.0188739337, 0.000832994934, 0.00309164147, 0.0247956831, 0.0209538843, 0.0149084711, 0.0302077848, 0.000697688898, 0.00311599323, 0.0328264423, 0.0184301212, 0.0109129809, 0.0184104312, 0.000828501361, 0.00324532809, 0.0279047266, 0.0216224845, 0.0158850867, 0.031395629, 0.000860068365, 0.00329749449, 0.0349699631, 0.0219088197, 0.0108021321, 0.0210048668, 0.000794780382, 0.00312849623, 0.0257896073, 0.021728605, 0.0145579865, 0.0339025818, 0.000728436571, 0.00311764958, 0.0333705544, 0.0183827635, 0.0107758781, 0.0192554742, 0.000777509413, 0.0039060032, 0.0291919988, 0.0210298002, 0.0189969297, 0.0287715904, 0.000830693054, 0.00355898286, 0.0345670693, 0.0189220607, 0.0112644695, 0.0196446422, 0.000824203657, 0.00339534227, 0.024714075, 0.0224564727, 0.0151246106, 0.0311012547, 0.000727135164, 0.00363832107, 0.0349139236, 0.018180605, 0.0131854508, 0.0179245789, 0.00080398866, 0.0036232071, 0.0288746376, 0.020131778, 0.0195770115, 0.0284863226, 0.000891535659, 0.00387374521, 0.0355152376, 0.0194811076, 0.0146803986, 0.0191505626, 0.000867109688, 0.00343965599, 0.0260150414, 0.0209898725, 0.0176446307, 0.0302395355, 0.000751049374, 0.00390992127, 0.0349675231, 0.017845545, 0.0143417092, 0.0173660368, 0.000814581232, 0.00375913712, 0.03000593, 0.0198357701, 0.0189894084, 0.0283331834, 0.000885257323, 0.00378839672, 0.0357581899, 0.0189780109, 0.0154169081, 0.0195185225, 0.000810975325, 0.00360885775, 0.0256173424, 0.0206421893, 0.0184987318, 0.0312892087, 0.000743158744, 0.00384785119, 0.0356419869, 0.0179566052, 0.0151812909, 0.0181702357, 0.000769023609, 0.00361925992, 0.0289425291, 0.0196591932, 0.0191201083, 0.0278618801, 0.000823169947, 0.00368009415, 0.0365041643, 0.0190181267, 0.0153038688, 0.0194912385, 0.000795803091, 0.00368836429, 0.0266328231, 0.0212648418, 0.0169416796, 0.030397851, 0.000708641775, 0.00351996603, 0.0362358168, 0.017634565, 0.0149094174, 0.0178473424, 0.000794379856, 0.00356387021, 0.0298301112, 0.0198171847, 0.0196498781, 0.0281502288, 0.000866729708, 0.0036880367, 0.0376455635, 0.0192515478, 0.0156076364, 0.0195628125, 0.000817187247, 0.00366071938, 0.0273303539, 0.021132065, 0.0183455683, 0.030711595, 0.0007130304, 0.00366488914, 0.0370076224, 0.0179223213, 0.0154924588, 0.0176869221, 0.000799865986, 0.00372668006, 0.0295692552, 0.0201005172, 0.019939078, 0.0281250421, 0.00085944368, 0.00375987845, 0.0373399742, 0.0189725943, 0.015863806, 0.0196051523, 0.000821752241, 0.00360698276, 0.027198771, 0.0207532197, 0.0183125194, 0.0306722708, 0.000721934601, 0.00359487627, 0.0366534479, 0.0176978949, 0.0150334956, 0.017324945, 0.000806487747, 0.00356237683, 0.0310757142, 0.0197900888, 0.0199856199, 0.0276827775, 0.000853647827, 0.00350181386, 0.0378329493, 0.0183861963, 0.0159533024, 0.0191219412, 0.00082641514, 0.00367392227, 0.0283349548, 0.0205980837, 0.0193195976, 0.0306757987, 0.000721810095, 0.00373990368, 0.0376931764, 0.0175355058, 0.0158404093, 0.0175643489, 0.000790139311, 0.00373222912, 0.0306213871, 0.0196768455, 0.0207179338, 0.0281892195, 0.000884414127, 0.00366821908, 0.0393738747, 0.0188865028, 0.0165971313, 0.0195220187, 0.00082503102, 0.00367951556, 0.0285460576, 0.0210779626, 0.0196638536, 0.0313992463, 0.000738844916, 0.00373730203, 0.0379315428, 0.0181271341, 0.0163129438, 0.0178053174, 0.000821712252, 0.0036651534, 0.0313734822, 0.0208392441, 0.0216263682, 0.0277058482, 0.000906720816, 0.00358162611, 0.0411016718, 0.0197153669, 0.0172375031, 0.019044796, 0.000839016924, 0.00357578043, 0.0300455336, 0.0215823762, 0.0195566043, 0.0302855652, 0.000736649265, 0.00353172049, 0.0403654948, 0.0185373556, 0.0160347074, 0.0170724392, 0.000803142495, 0.00359954615, 0.034305729, 0.0205401741, 0.020941643, 0.0277631208, 0.00085664558, 0.00346983178, 0.0432912856, 0.019586781, 0.0159895103, 0.0188304689, 0.000822650851, 0.00347936153, 0.031489417, 0.0216264073, 0.018688621, 0.0302768815, 0.000740649935, 0.00344878715, 0.0414377749, 0.018666774, 0.015104034, 0.0173794851, 0.000841153844, 0.00347598689, 0.0339558721, 0.0216902941, 0.0208912473, 0.0279931482, 0.000960300269, 0.00348368916, 0.0431605689, 0.0205092784, 0.0159369782, 0.0193541609, 0.000922990614, 0.00356056611, 0.0312570408, 0.0226392969, 0.0177418925, 0.0313755348, 0.000798252877, 0.00355802104, 0.0423189066, 0.0190478601, 0.0150817344, 0.0176925827, 0.000890148629, 0.00348140043, 0.0341588669, 0.0218304452, 0.0210788772, 0.0288639832, 0.000974417955, 0.00358153437, 0.0427354872, 0.0200226549, 0.0162027813, 0.0199602675, 0.000898512313, 0.00355628529, 0.0316325985, 0.0223226286, 0.0184361786, 0.0317853466, 0.000792491599, 0.00357346376, 0.0417202413, 0.0181808397, 0.0149544794, 0.0184174534, 0.000894884579, 0.00351635553, 0.0333661102, 0.0207649954, 0.0197526924, 0.029878594, 0.000986558851, 0.0037161943, 0.0413848534, 0.0200482048, 0.0154388901, 0.0204582494, 0.000932077179, 0.00365836895, 0.0309935547, 0.0225383639, 0.018305989, 0.0326268822, 0.000836713123, 0.00369121274, 0.0434392467, 0.0192678031, 0.0146791795, 0.0183476564, 0.000891869131, 0.00361665757, 0.0344664492, 0.021571381, 0.0205008145, 0.0299089067, 0.00100943074, 0.00364026497, 0.0437863953, 0.0206170455, 0.0160256866, 0.0208354238, 0.000927071786, 0.00359908771, 0.030467499, 0.0228032302, 0.0187004954, 0.0325308219, 0.000889321265, 0.00369955017, 0.0418705642, 0.0195874106, 0.0151285753, 0.0176363196, 0.000903376203, 0.00367577677, 0.0330809653, 0.0223168358, 0.0199204814, 0.0288119484, 0.000997692579, 0.00366492709, 0.0446942374, 0.0207828395, 0.0156153534, 0.0195817035, 0.000918913982, 0.00360466959, 0.03234981, 0.0234061759, 0.0181417931, 0.0319566652, 0.000832059188, 0.00368473539, 0.0430575684, 0.0190721452, 0.0147521673, 0.0174202472, 0.000866209972, 0.00389545714, 0.0350704603, 0.0215883218, 0.0204278715, 0.0288143829, 0.000992750749, 0.00380460615, 0.0457914174, 0.0214913934, 0.0159709938, 0.0195279978, 0.000929538102, 0.00378882512, 0.0330289267, 0.0238057356, 0.0183219258, 0.0319684371, 0.000861819368, 0.00361956959, 0.0427967943, 0.019729659, 0.0148601318, 0.0176721159, 0.000920108869, 0.0036001103, 0.0351013467, 0.0221325289, 0.0198702309, 0.0285583306, 0.00101963826, 0.00357932295, 0.0436323993, 0.0212658644, 0.0153297875, 0.0194513611, 0.000954613846, 0.0036809633, 0.0325015225, 0.0237128194, 0.0179731268, 0.0315429755, 0.000906448695, 0.00365636032, 0.0428240858, 0.0191542823, 0.014718784, 0.0173444711, 0.000948033063, 0.00397309056, 0.0362467319, 0.0208838359, 0.019972967, 0.0283572283, 0.00107826851, 0.00373666058, 0.0440064147, 0.0201665349, 0.0158045609, 0.0197347812, 0.000959383906, 0.00386274303, 0.0340167657, 0.0213836003, 0.0188982915, 0.0322749764, 0.000917239697, 0.00375570264, 0.0447914079, 0.0185965039, 0.015102474, 0.0178096797, 0.000896235346, 0.00365280965, 0.0370442271, 0.0201456267, 0.0197893959, 0.0284744855, 0.00103251624, 0.00356958155, 0.0456530452, 0.0196681488, 0.0154648162, 0.0196387563, 0.000938051264, 0.00378158246, 0.0351967588, 0.0209165532, 0.0181146432, 0.0317341313, 0.000889898511, 0.00367718074, 0.0448307097, 0.0182622503, 0.0147084845, 0.0175583996, 0.00092665269, 0.0037075982, 0.0368200988, 0.0201535653, 0.0197684467, 0.0282541439, 0.00108876929, 0.00367995258, 0.0449220873, 0.0197056029, 0.0158473551, 0.0190851931, 0.000983379548, 0.00372969639, 0.0338935107, 0.0208841469, 0.0186444987, 0.0311711729, 0.000923507905, 0.00361411367, 0.0436521471, 0.018450059, 0.0151048917, 0.0172471348, 0.000921592582, 0.00359924836, 0.0368258804, 0.0201268867, 0.0201508068, 0.0272097066, 0.00104897178, 0.00344120758, 0.0447242148, 0.0196645968, 0.0158118811, 0.0188800171, 0.000957135169, 0.0036494371, 0.0337261148, 0.0211147834, 0.0189342275, 0.03042938, 0.000928868831, 0.003579702, 0.0444599837, 0.0185782276, 0.0156388171, 0.0169769842, 0.000946909655, 0.00361273484, 0.0363172442, 0.0201581325, 0.0207470022, 0.0278958026, 0.00110698945, 0.00359553564, 0.0435691327, 0.0194622427, 0.0166621655, 0.0190455355, 0.000999750802, 0.00371867954, 0.0329131223, 0.0209184922, 0.0194849856, 0.0311708413, 0.000931040558, 0.00362034864, 0.0426805243, 0.0183385909, 0.016104145, 0.0174052585, 0.000951911905, 0.00355875632, 0.0357096195, 0.0201502703, 0.0208927877, 0.0283251703, 0.00109396537, 0.00353203923, 0.0435260758, 0.0195709653, 0.0160285532, 0.0196351726, 0.000976791838, 0.0035856613, 0.0332157724, 0.0208693612, 0.0189213417, 0.031740848, 0.000924818101, 0.00353880576, 0.0431688949, 0.0186817106, 0.0156000052, 0.0171161108, 0.0009531221, 0.00363405398, 0.0358897671, 0.0196584258, 0.0203239564, 0.0274776202, 0.00109342055, 0.00345653435, 0.042831935, 0.0190637708, 0.0163223185, 0.018619651, 0.000962702616, 0.00367171713, 0.0326252952, 0.0205422547, 0.0192336868, 0.0299412254, 0.00092236948, 0.00355053158, 0.0432315432, 0.0185880028, 0.0159609262, 0.0166179165, 0.00093253958, 0.00363751943, 0.0358991884, 0.0193346348, 0.0205695126, 0.0267697182, 0.00108300627, 0.00365089392, 0.0441636927, 0.0190666858, 0.016626399, 0.0186775308, 0.000967985659, 0.00375562441, 0.0340169668, 0.0203299969, 0.0191821866, 0.0301819816, 0.000919059268, 0.00365936104, 0.0454989076, 0.0173773896, 0.0152835455, 0.0164117981, 0.000929474365, 0.00371964416, 0.0373112969, 0.0197969433, 0.0203977171, 0.0263926499, 0.00110249605, 0.00367127941, 0.0451927073, 0.0189666394, 0.0162539128, 0.0185074061, 0.000983353239, 0.00374331651, 0.0346331187, 0.0208011176, 0.019434616, 0.0298919473, 0.000966117543, 0.00367944757, 0.0463760793, 0.0181630272, 0.0159035381, 0.0166411679, 0.000963332539, 0.00376269943, 0.0381025635, 0.0194566641, 0.0209250543, 0.0275216233, 0.00108043826, 0.00340350182, 0.0475627035, 0.018722577, 0.0156641509, 0.019335201, 0.000976744341, 0.00347105507, 0.0358664468, 0.0215953961, 0.0197205562, 0.0325017348, 0.000938354759, 0.00365644717, 0.0488465428, 0.0207067505, 0.0173974968, 0.0184695777, 0.000999155571, 0.00386358891, 0.0380188711, 0.0214870106, 0.0223506652, 0.0302256532, 0.00111900992, 0.00373156252, 0.0468096472, 0.0201800335, 0.0158664845, 0.0200069416, 0.0009621465, 0.00377579546, 0.0352487639, 0.0216007549, 0.0187125076, 0.0318162888, 0.000922051899, 0.00373386778, 0.0437615737, 0.0192792714, 0.0164613966, 0.0201279037, 0.000891078729, 0.00364837819, 0.0365560278, 0.0197439715, 0.0207916629, 0.027651025, 0.000994796865, 0.00351318903, 0.0465128571, 0.0206817519, 0.0168835726, 0.0190694053, 0.000933391566, 0.00360228331, 0.0355907343, 0.0219472777, 0.0193741731, 0.0326385461, 0.000844220747, 0.0035572045, 0.0480880737, 0.0193040874, 0.0171885379, 0.020253621, 0.000925317931, 0.00367701659, 0.0398472212, 0.0221827589, 0.0235269871, 0.0310355127, 0.00102066074, 0.00351100601, 0.0494039208, 0.0194965042, 0.0164212603, 0.0205846708, 0.000935672899, 0.00363144814, 0.0363678262, 0.0226093866, 0.0191998612, 0.0349064209, 0.000906509638, 0.00365326763, 0.0482374169, 0.0183440745, 0.0148508279, 0.0195356943, 0.000901658088, 0.00361982221, 0.0394892506, 0.0207019523, 0.0201666299, 0.031684041, 0.0010073391, 0.00364788598, 0.0504709631, 0.0195440259, 0.0161348544, 0.0223873071, 0.0008919877, 0.00365899783, 0.0367997438, 0.0218792465, 0.0195806548, 0.0344754644, 0.000879026484, 0.00370821427, 0.0487749726, 0.0182762109, 0.0158133321, 0.0187823661, 0.000894076598, 0.00371279614, 0.0391706862, 0.020829821, 0.0218103863, 0.0284115672, 0.00110668188, 0.0036242709, 0.0485930815, 0.0193896051, 0.0164143387, 0.0201360434, 0.000903593202, 0.00344146602, 0.0363117643, 0.0215992685, 0.0196141787, 0.0321860947, 0.000868618023, 0.00359678501, 0.0492942221, 0.0193907581, 0.0151003534, 0.0177933536, 0.000901950174, 0.00372931338, 0.0400509536, 0.0212326013, 0.0203643367, 0.0269686803, 0.00103005301, 0.00365931122, 0.04885827, 0.0190781299, 0.0154947275, 0.0193141252, 0.000958023884, 0.00375774433, 0.0369770378, 0.021046089, 0.0178900547, 0.0302178971, 0.000944546657, 0.00375313452, 0.0500135683, 0.0168109741, 0.0141605791, 0.0169407818, 0.000969694287, 0.00379469758, 0.0422223136, 0.0193804875, 0.0189406089, 0.026444111, 0.00111608335, 0.00377589208, 0.0513867661, 0.0188776944, 0.0150455916, 0.0183964316, 0.00101778749, 0.00377293699, 0.03905892, 0.020180231, 0.017639704, 0.0294486806, 0.000949495705, 0.00378754782, 0.0522157513, 0.0163646434, 0.0138716949, 0.0168360546, 0.000942530227, 0.00380185642, 0.0424037129, 0.0192287639, 0.0192319844, 0.0265538171, 0.00114595483, 0.00390264625, 0.0526201688, 0.0170349907, 0.0139658591, 0.018723866, 0.00106207409, 0.00367708318, 0.038650196, 0.01967334, 0.0171552766, 0.0300251041, 0.000952793402, 0.00380772655, 0.0513151214, 0.0160018094, 0.0130071379, 0.0179843977, 0.00099277054, 0.00397289032, 0.0425307639, 0.018463742, 0.0174793899, 0.0274402741, 0.00122899143, 0.00383904483, 0.051392775, 0.0162017085, 0.0138014713, 0.0195486508, 0.00108366669, 0.00417914335, 0.0406731516, 0.0196280535, 0.0169701017, 0.0308847874, 0.00104997167, 0.00411475264, 0.0543618239, 0.0142593225, 0.0124312993, 0.0175422523, 0.00100138457, 0.00414851261, 0.0414301343, 0.0175660178, 0.017604351, 0.0274399668, 0.00113658572, 0.00390318199, 0.051421538, 0.0156390611, 0.0130843734, 0.0188679397, 0.000981375691, 0.00369954691, 0.03876945, 0.0175555125, 0.0160641186, 0.0290625151, 0.00097450614, 0.00378897833, 0.0500885695, 0.0135727292, 0.0127796633, 0.0168570969, 0.000994102331, 0.00404561544, 0.0431989692, 0.0168140028, 0.0178183727, 0.0265659448, 0.00113224366, 0.00383642688, 0.0508334972, 0.0150681678, 0.0136090005, 0.0186597817, 0.00101815455, 0.00390674686, 0.0392083526, 0.0191980954, 0.0164527893, 0.0290065929, 0.000973003742, 0.00415308913, 0.0508955047, 0.0142440284, 0.0131015275, 0.0163760204, 0.00102196645, 0.00424631592, 0.0432080552, 0.0175333116, 0.0184772126, 0.0268859733, 0.00124563801, 0.00395903084, 0.0512425974, 0.0163024645, 0.0140310219, 0.0187756643, 0.00102778373, 0.00373371504, 0.0391316824, 0.0197446682, 0.0170607921, 0.0289591383, 0.000971967354, 0.00397534436, 0.0506823547, 0.0153005477, 0.0131686274, 0.0171020404, 0.000945703709, 0.00383346318, 0.0421859808, 0.0193369091, 0.0184784643, 0.0269470401, 0.00120574515, 0.00375092798, 0.0520657152, 0.0171176586, 0.013963934, 0.0188026763, 0.00102136098, 0.00376126799, 0.0388025045, 0.0190877728, 0.0171099249, 0.0291437972, 0.000975286355, 0.00380092137, 0.0502848625, 0.0148206437, 0.0131717026, 0.0163994171, 0.000960890611, 0.00367761077, 0.0412073769, 0.0184723083, 0.019186642, 0.0252691451, 0.00110687176, 0.00372683234, 0.0486765839, 0.0167205781, 0.0140617425, 0.0185299423, 0.000919155078, 0.00351553364, 0.0370448045, 0.0193948038, 0.0170113947, 0.0293161944, 0.000920842111, 0.00372095569, 0.0489883274, 0.015449062, 0.0137924338, 0.0172878429, 0.000971079164, 0.00360614993, 0.0398887731, 0.0199144743, 0.0195776075, 0.0270098299, 0.00112556457, 0.00358013599, 0.0484048948, 0.0180966258, 0.0148683069, 0.0192322265, 0.000989627792, 0.00341913733, 0.0359247737, 0.0209338684, 0.0177033748, 0.0300697945, 0.000943409861, 0.00354934554, 0.0482694581, 0.0161261968, 0.0139547, 0.0167493764, 0.000951429945, 0.00346693746, 0.0397687182, 0.0199205708, 0.0195789058, 0.0266084131, 0.00111609185, 0.00345607451, 0.048904337, 0.0180305187, 0.0148922689, 0.0190153234, 0.000969941437, 0.00335453986, 0.0360816717, 0.0206528921, 0.0176279917, 0.029995231, 0.000919416547, 0.00346548459, 0.0486131646, 0.0163598917, 0.0142098218, 0.0172087699, 0.000928728026, 0.0034415836, 0.0391120948, 0.0198598132, 0.019649107, 0.0269361604, 0.00108783552, 0.00345389755, 0.0483045205, 0.0181418527, 0.0149560627, 0.0192157291, 0.000960238918, 0.00333162234, 0.0357712097, 0.0206558257, 0.0176372267, 0.030179495, 0.000886448252, 0.00342907594, 0.0485622548, 0.0164910462, 0.0137611795, 0.0171559379, 0.000888188661, 0.0034487315, 0.0390946455, 0.0195051115, 0.0190742519, 0.0264656693, 0.00104836479, 0.0034084206, 0.0480213277, 0.0178066324, 0.0147091746, 0.0192149915, 0.00094737031, 0.0033232111, 0.0355977416, 0.0199946649, 0.0174964536, 0.030215133, 0.000863882655, 0.00343905971, 0.0472565629, 0.0162471458, 0.0134139974, 0.0170508791, 0.000885527232, 0.00336639327, 0.038201049, 0.0191289429, 0.0186481234, 0.0266780388, 0.00103667378, 0.00336256577, 0.0475433059, 0.0170932729, 0.0137912659, 0.0193487052, 0.000872856996, 0.00315371389, 0.0351681709, 0.0191574562, 0.0164754912, 0.029994389, 0.000852835597, 0.00332891732, 0.0463664457, 0.0151314959, 0.0127761681, 0.0169688929, 0.000847691321, 0.0032850604, 0.0384335667, 0.0180604588, 0.0182614885, 0.0269154999, 0.000992299058, 0.00322634494, 0.0483746678, 0.0166908167, 0.0139336465, 0.0197877418, 0.000916502322, 0.00317692012, 0.0356462188, 0.0195988081, 0.0170083512, 0.030628141, 0.00086568977, 0.00316448044, 0.0485906415, 0.0147880549, 0.0136155058, 0.0174255837, 0.000872779172, 0.00322752912, 0.0387285985, 0.0165864024, 0.0189170726, 0.0281088091, 0.00102960761, 0.00318740983, 0.0493487716, 0.01511232, 0.013813924, 0.020178739, 0.000898680999, 0.00296877208, 0.0358252078, 0.0165629983, 0.0161998942, 0.0304356012, 0.000869515818, 0.00319783064, 0.0462288707, 0.0136568481, 0.0127071096, 0.0175635982, 0.000876490143, 0.00327709946, 0.0384979993, 0.0173877086, 0.0179315303, 0.028245477, 0.00115182577, 0.0032536292, 0.0475043915, 0.0161328167, 0.0138342064, 0.0193361584, 0.000923700514, 0.00329952291, 0.0352238864, 0.0191933382, 0.017135147, 0.0306568053, 0.000859106018, 0.00324707432, 0.047576569, 0.0146694714, 0.0147202834, 0.01778703, 0.000764202094, 0.00328053068, 0.038712848, 0.0196950324, 0.0191127677, 0.0267587248, 0.00105303794, 0.00330553297, 0.0478495285, 0.017947793, 0.0143496506, 0.0195727851, 0.000943480816, 0.00334143918, 0.036355067, 0.0210510548, 0.0163550954, 0.030916689, 0.000932609255, 0.00354294269, 0.0481510423, 0.0170432329, 0.0129452357, 0.0171907842, 0.0009375675, 0.00342685403, 0.0404256061, 0.0197700318, 0.017388355, 0.0268896502, 0.00109326222, 0.0034239369, 0.0496543944, 0.0183361098, 0.0129870875, 0.0189682636, 0.000959190656, 0.0033732825, 0.0378629901, 0.0205249693, 0.0164108966, 0.0304056872, 0.00095081469, 0.00353592122, 0.047852125, 0.0165354498, 0.0130051859, 0.0171006918, 0.00095098, 0.0034562815, 0.0401947498, 0.0198238622, 0.019245632, 0.026504647, 0.00108958315, 0.00360635179, 0.0475218482, 0.0177364741, 0.0148488898, 0.0188234486, 0.000951375638, 0.00335491332, 0.0365296304, 0.0202621482, 0.0174620114, 0.0296754949, 0.000937300385, 0.00348448381, 0.0466241352, 0.016350355, 0.0141925141, 0.0168297905, 0.000935622025, 0.00352613651, 0.039744582, 0.0194795132, 0.0200546142, 0.0268181097, 0.00108008564, 0.00346882571, 0.0476513654, 0.0177788083, 0.0152249308, 0.0186085515, 0.000993071357, 0.0032526874, 0.0354551487, 0.0205934998, 0.0179328062, 0.0290247425, 0.000989313819, 0.00330006867, 0.0459862985, 0.0169398449, 0.0147386659, 0.0165572688, 0.000901694119, 0.00339001045, 0.0377277657, 0.0204111841, 0.02125475, 0.0264873486, 0.00104615849, 0.00330949575, 0.0455486812, 0.0185032319, 0.0157243032, 0.0186775569, 0.000894194178, 0.00312096812, 0.0345112868, 0.0214339718, 0.0196452383, 0.0291587412, 0.000856644358, 0.00328378961, 0.0447147153, 0.0176400505, 0.0164077412, 0.016723346, 0.000873218814, 0.00343406247, 0.0369663052, 0.0217228476, 0.0222429242, 0.0270729698, 0.00105499814, 0.00344649702, 0.0468888991, 0.0196956918, 0.0157288332, 0.0190655831, 0.000965969346, 0.00330334529, 0.0362793766, 0.0239903331, 0.0193929151, 0.0313615911, 0.000959586003, 0.00354456389, 0.0459340811, 0.0183859132, 0.0161626451, 0.017293198, 0.000872760371, 0.00329653849, 0.0383804217, 0.0224250443, 0.0222231224, 0.0268140025, 0.00113190513, 0.00391478837, 0.0449543446, 0.0200746953, 0.0162118003, 0.018798409, 0.000966729887, 0.00356828724, 0.0353211798, 0.0235020444, 0.0200096909, 0.0290850885, 0.000929613481, 0.00370322727, 0.0450583734, 0.0186437909, 0.0151961045, 0.016675381, 0.000874391058, 0.00350999343, 0.0389562137, 0.0211692993, 0.020465875, 0.026585307, 0.00100966822, 0.00358722731, 0.0449277498, 0.0184125546, 0.0147056375, 0.0180853959, 0.000909104536, 0.00336123933, 0.0351455882, 0.0230550021, 0.0178772658, 0.0301064905, 0.000888519979, 0.00350411632, 0.04466445, 0.0179237574, 0.0140388012, 0.0165484436, 0.000867669238, 0.00339490455, 0.0387864038, 0.0214117374, 0.0190736167, 0.0267675351, 0.000987748615, 0.00352769671, 0.0450724065, 0.0189998765, 0.0151807908, 0.0189155601, 0.000880432141, 0.00322935637, 0.0360282436, 0.0225142147, 0.017841259, 0.0302885454, 0.000813171733, 0.00349048944, 0.0450351983, 0.0173791796, 0.0144165922, 0.0169380922, 0.000822536356, 0.00339557952, 0.0391994193, 0.0208518058, 0.0194559153, 0.026923148, 0.00100104208, 0.00355142867, 0.0462621003, 0.018095566, 0.0150822448, 0.0191233046, 0.000871464901, 0.00347748701, 0.0377087966, 0.0229186863, 0.0176878422, 0.0294927545, 0.000848452211, 0.0037877236, 0.0457305051, 0.0165037625, 0.0137929907, 0.0165546443, 0.000853603065, 0.0033857245, 0.0394676588, 0.0198604446, 0.0190526806, 0.0264752619, 0.00103488623, 0.00349954679, 0.0448235869, 0.0168391187, 0.0143472813, 0.0190291516, 0.000863939407, 0.00319254515, 0.0342758857, 0.0215223022, 0.0177855399, 0.0296885837, 0.000881589775, 0.00336145028, 0.0442015789, 0.0163469128, 0.013587811, 0.0169152152, 0.000862086716, 0.00328908931, 0.0379034318, 0.0197847877, 0.0185195468, 0.0272955857, 0.000961015059, 0.00338965631, 0.0444698483, 0.0178743694, 0.0142659387, 0.0194962509, 0.000919746468, 0.00327998376, 0.0353963971, 0.0215942971, 0.017770607, 0.030070914, 0.000906613306, 0.00343897473, 0.0454847477, 0.016825648, 0.0149495704, 0.0169604644, 0.000910195289, 0.00331511535, 0.038726408, 0.0210452285, 0.0198095832, 0.0268983115, 0.00102740014, 0.00365550211, 0.0437477045, 0.0189147405, 0.0151956277, 0.0197621752, 0.000905197696, 0.00329333451, 0.034517277, 0.0230040886, 0.0178752728, 0.0317828618, 0.000968031818, 0.00396759948, 0.0424484052, 0.0183830652, 0.0151164094, 0.0180059299, 0.00101820554, 0.00399972918, 0.0390326753, 0.0225874521, 0.0219554212, 0.0276650172, 0.00122628454, 0.00394746661, 0.0436265022, 0.0206136294, 0.0168104004, 0.0193495266, 0.00105182664, 0.00364722055, 0.0341077931, 0.0245484021, 0.0201193653, 0.0295395497, 0.00107265206, 0.00350115355, 0.0427444167, 0.0196592957, 0.0159433279, 0.0172703285, 0.00102147867, 0.00343085267, 0.0380573422, 0.0224883631, 0.0223357379, 0.02688968, 0.00118788332, 0.00370852463, 0.0436329618, 0.0209965482, 0.0179329645, 0.0197251011, 0.00126753352, 0.0038595337, 0.0360829942, 0.0239066109, 0.0203316379, 0.0299561191, 0.0012557673, 0.00377229764, 0.0441353582, 0.0183152296, 0.0162342563, 0.0162551217, 0.00118487689, 0.00388307613, 0.0392816626, 0.0219567325, 0.0224332325, 0.0264117736, 0.00140806241, 0.00416977517, 0.042165596, 0.0198997948, 0.0166918486, 0.019159792, 0.0014594947, 0.00420685345, 0.0356965885, 0.023882525, 0.0197503902, 0.0281858072, 0.001118624, 0.00390073564, 0.0443726741, 0.0200474374, 0.016143864, 0.0167524442, 0.00121075392, 0.0039260895, 0.0380235873, 0.0235704239, 0.0241197515, 0.027075287, 0.0013749951, 0.0042173937, 0.0428612232, 0.0216343142, 0.0184794832, 0.018573666, 0.00135740009, 0.00421733782, 0.034078788, 0.0241807997, 0.0220792368, 0.0295932479, 0.00144379993, 0.00453907344, 0.043901436, 0.0208143312, 0.0165502355, 0.0170819405, 0.00129948684, 0.00454315217, 0.0396513119, 0.0243071727, 0.0242418423, 0.0262874626, 0.00142451096, 0.00467865542, 0.0443278328, 0.021646414, 0.0182628501, 0.0191573408, 0.00132683839, 0.00455595367, 0.037036024, 0.0243447237, 0.0193051249, 0.0268148761, 0.00117973622, 0.00440485077, 0.0438462198, 0.0210578293, 0.0145584987, 0.0176113676, 0.00103001692, 0.00392185897, 0.0398462266, 0.0249004047, 0.0204212368, 0.027361799, 0.00118296477, 0.00394323561, 0.0412141569, 0.0234758686, 0.0167694427, 0.0196913965, 0.00108164665, 0.0039516855, 0.0350712873, 0.0257501639, 0.0199317746, 0.0306032915, 0.00107457594, 0.00477756327, 0.0420672409, 0.0225750674, 0.0155874221, 0.018033579, 0.00113769283, 0.00405273633, 0.0431024395, 0.0246105362, 0.0239648912, 0.0305162147, 0.00133775, 0.00433969824, 0.0476321541, 0.0240621958, 0.0190223958, 0.0213120971, 0.00128075329, 0.0041642664, 0.0380318128, 0.0269564949, 0.0246942639, 0.0329852328, 0.00144762534, 0.00448342925, 0.0455643088, 0.0219896194, 0.0189942028, 0.0209752619, 0.00131214759, 0.00402449584, 0.0396997146, 0.0224462654, 0.0241365787, 0.0299546216, 0.00153765362, 0.00429480476, 0.0446452014, 0.0220937077, 0.0184297748, 0.0217229724, 0.00133642124, 0.00382860634, 0.0354078561, 0.0240359418, 0.0249684826, 0.0306076873, 0.00140341825, 0.00448852545, 0.0440495461, 0.0198553037, 0.0169562567, 0.0200353693, 0.00144788239, 0.00418351125, 0.0374760702, 0.0224161334, 0.0235382821, 0.0270416737, 0.00161149015, 0.00485926634, 0.0444677211, 0.020045016, 0.0193018652, 0.0227151345, 0.00137948862, 0.00456882128, 0.0363334008, 0.023469625, 0.0252351463, 0.0330914855, 0.00136988575, 0.00494361389, 0.041445829, 0.0191423986, 0.0183866881, 0.0195553787, 0.00130287127, 0.00399043038, 0.0378851891, 0.0219259169, 0.0247036275, 0.0253271163, 0.00142786629, 0.00463221455, 0.0413470939, 0.0170000531, 0.0171464197, 0.0195661411, 0.00138757681, 0.00472296914, 0.0336479098, 0.0203728154, 0.0224806443, 0.0288026519, 0.00120482047, 0.00536084222, 0.0399477221, 0.0175228342, 0.0174100716, 0.0185034163, 0.00129205966, 0.00491407188, 0.0362107195, 0.0194759071, 0.0236378349, 0.0278517026, 0.00133057707, 0.00523368781, 0.0367810428, 0.018317638, 0.0175797082, 0.0210558623, 0.00132590614, 0.0051069092, 0.0332009941, 0.022070976, 0.0234973039, 0.0305333808, 0.00136320782, 0.00621381775, 0.0360818841, 0.0191408154, 0.01735612, 0.0184271187, 0.00129574805, 0.00580937462, 0.0346329622, 0.0218616147, 0.0239929017, 0.0269790124, 0.0014786988, 0.00617601536, 0.0400010981, 0.0191362277, 0.017594751, 0.0192672666, 0.00130808738, 0.00520715723, 0.0358818695, 0.0233613309, 0.0237967819, 0.0306316633, 0.00128343632, 0.00649357401, 0.0398049168, 0.0190711915, 0.0173004121, 0.0189243462, 0.00123787264, 0.00535557093, 0.0348809846, 0.0227772053, 0.0239157751, 0.0289547183, 0.00133299921, 0.00579938572, 0.0407919399, 0.0188869871, 0.0174518023, 0.0199494418, 0.00157613936, 0.00492390059, 0.0345130041, 0.0208993535, 0.0223726388, 0.0272779185, 0.00137818395, 0.00591460522, 0.0378724895, 0.0179142244, 0.0156613421, 0.0171357989, 0.00128010032, 0.00515225111, 0.0346821062, 0.0205249786, 0.0246008746, 0.0267057903, 0.00146291836, 0.00588544691, 0.0400498174, 0.0181579832, 0.0179794561, 0.0214601718, 0.00156252354, 0.00555295451, 0.0344336405, 0.0217761304, 0.0244154781, 0.0317646749, 0.00158023799, 0.00820706133, 0.0373064503, 0.0180988349, 0.0164550897, 0.0208504479, 0.0015223904, 0.00668067671, 0.0343850255, 0.0206323992, 0.0260803588, 0.0321511999, 0.00168682786, 0.00729230093, 0.03974526, 0.0204305667, 0.0166272633, 0.0235067941, 0.0017825918, 0.00631070929, 0.0339103453, 0.0219952259, 0.0238081515, 0.0334683396, 0.00164422579, 0.00694399234, 0.0368505865, 0.0181746744, 0.0166958887, 0.0223418195, 0.00142539921, 0.0052895695, 0.0327840075, 0.0180304348, 0.0310684741, 0.0332236364, 0.00160423887, 0.0062495633, 0.0376021378, 0.0186252277, 0.0221816432, 0.0270256586, 0.00170154124, 0.00578920543, 0.0349754803, 0.0226015858, 0.0316989012, 0.0396682583, 0.0017238697, 0.00832774118, 0.0403030924, 0.0206803214, 0.0246159323, 0.0251998827, 0.00149910245, 0.00748095941, 0.0355403423, 0.0282506347, 0.0388437696, 0.0374903493, 0.00188505661, 0.00919024646, 0.0400011539, 0.0249611586, 0.0348987579, 0.0297190826, 0.00177356624, 0.00826565456, 0.0376902893, 0.030416958, 0.0402061045, 0.0485027358, 0.0018367077, 0.0116056185, 0.0528705455, 0.0292368643, 0.0377223119, 0.037843056, 0.00156719482, 0.0108845457, 0.0461811535, 0.0280531943, 0.0453738123, 0.0485644042, 0.00174998853, 0.0131929098, 0.0627213344, 0.0261170957, 0.0392111838, 0.0379186496, 0.00188908994, 0.0112014078, 0.0495994054, 0.0292574335, 0.0450171232, 0.0485213362, 0.00166269613, 0.0139956614, 0.0633195266, 0.0263881031, 0.0369373672, 0.0335311331, 0.00142713077, 0.0114283497, 0.045219481, 0.0243767463, 0.0390703864, 0.0458921976, 0.00149843376, 0.0131620113, 0.0622553341, 0.025122514, 0.0369776525, 0.0371013694, 0.00156010012, 0.011739051, 0.0492310189, 0.0252677333, 0.0417942405, 0.0485680699, 0.0012850723, 0.0141047593, 0.0615669079, 0.0220198017, 0.0361073501, 0.0348152705, 0.00134980527, 0.0113937249, 0.0491985753, 0.0247192774, 0.0468601435, 0.0468316004, 0.00140708988, 0.0147731602, 0.0644155517, 0.0242575835, 0.0419194959, 0.0358588435, 0.00159543275, 0.0143137816, 0.0457482152, 0.0245776251, 0.0416195542, 0.045314081, 0.00132699008, 0.014989296, 0.0622880794, 0.022665523, 0.0333955251, 0.0353391021, 0.00138523639, 0.0127555076, 0.0480823554, 0.0259796008, 0.0391106047, 0.0442124717, 0.00148871192, 0.0151708573, 0.0652988181, 0.024971202, 0.0361108705, 0.0347093455, 0.0018172398, 0.012185704, 0.0527306907, 0.0254715867, 0.0418097414, 0.0404434428, 0.00154900004, 0.0158980489, 0.059090808, 0.0236591138, 0.0341543406, 0.0301053487, 0.00166689651, 0.0125614638, 0.0436334983, 0.0249765292, 0.0382292606, 0.0425185636, 0.00150634011, 0.0145405056, 0.0570724122, 0.0235407818, 0.0337200351, 0.0312841572, 0.00169816916, 0.0132274264, 0.0442261547, 0.0232473686, 0.0344346277, 0.042189464, 0.00154661469, 0.0147116426, 0.0591883585, 0.0201306269, 0.0268833879, 0.0281053521, 0.00137243606, 0.0103699183, 0.0433806442, 0.0231488496, 0.0309822839, 0.0397873521, 0.00162566418, 0.0140285874, 0.0618013218, 0.0251958054, 0.0294851456, 0.0314664617, 0.00192859164, 0.0126495808, 0.0521762669, 0.0265623406, 0.0370502137, 0.0408207849, 0.00204863097, 0.0166557934, 0.0665655211, 0.0269664917, 0.0255593546, 0.0304821189, 0.00192472746, 0.0142109394, 0.0523136742, 0.0270393211, 0.0362151451, 0.0502399206, 0.0028090605, 0.0161608011, 0.0772247314, 0.0293135736, 0.0342723019, 0.0349883921, 0.00314298109, 0.014283184, 0.0468462594, 0.0331951715, 0.0390215702, 0.0426367447, 0.00251341867, 0.0113042854, 0.0831964388, 0.0425017178, 0.0419364125, 0.0374520645, 0.00229839934, 0.00937299617, 0.060484536, 0.040568497, 0.0486342572, 0.0441031829, 0.00311935158, 0.0136384191, 0.0856355429, 0.0402512215, 0.0402506702, 0.0304497313, 0.00264529348, 0.0117197866, 0.0616438463, 0.0328177176, 0.0424088426, 0.0463052206, 0.00252435938, 0.0148109347, 0.090949811, 0.0303315576, 0.0391636714, 0.0311374702, 0.00233611139, 0.00968120061, 0.0606714897, 0.0318655483, 0.0374166295, 0.0327247158, 0.00241385913, 0.0118410867, 0.0737529472, 0.0347415321, 0.041651547, 0.0393742025, 0.00306229433, 0.0111207087, 0.0654828325, 0.0390374511, 0.047859814, 0.0536215827, 0.00251821824, 0.0139763821, 0.0859100074, 0.0653236806, 0.0631403923, 0.0504918061, 0.00312288851, 0.0154793952, 0.0716781095, 0.0652543381, 0.0695110857, 0.0691035464, 0.0106767491, 0.0213543531, 0.0626454055, 0.0440504067, 0.0492897369, 0.0420989171, 0.00327664474, 0.00478970679, 0.0255556069, 0.0199318025, 0.0871379972, 0.0617131591, 0.0387546718, 0.0389432199, 0.0411131084, 0.0765792876, 0.0554479584, 0.00264240149]
```
