## Supplementary data files for "Systematic contextual biases in SegmentNT potentially relevant to other nucleotide transformer models": ecm1_pos1747.txt (part 3 of 6)

```
5UTR=[0.271691889, 0.255454451, 0.282148123, 0.315705806, 0.248651519, 0.284210801, 0.28684628, 0.242385849, 0.295413554, 0.332410604, 0.218795717, 0.243195936, 0.249932855, 0.19552736, 0.221948639, 0.307914466, 0.178303823, 0.205770701, 0.238638073, 0.189149499, 0.203632116, 0.239121094, 0.175299227, 0.18079634, 0.207142517, 0.193752334, 0.190524265, 0.241319939, 0.168899477, 0.172222212, 0.217856869, 0.222928107, 0.210128054, 0.257831901, 0.19997932, 0.185181722, 0.205923632, 0.195924059, 0.182757899, 0.222019196, 0.168762356, 0.164015964, 0.207305312, 0.201476991, 0.190132007, 0.239278793, 0.152986899, 0.170854598, 0.189280927, 0.142757624, 0.128352404, 0.170687675, 0.106186919, 0.12788564, 0.167272091, 0.157072067, 0.133147702, 0.198336512, 0.111058213, 0.146265551, 0.171535492, 0.128215089, 0.107550025, 0.172301725, 0.0953983068, 0.121612765, 0.168120191, 0.141401872, 0.12348824, 0.205640107, 0.10786128, 0.146262601, 0.15046224, 0.146696299, 0.121002741, 0.195566371, 0.124523476, 0.145408511, 0.160990492, 0.168590516, 0.122546017, 0.212455288, 0.132022604, 0.171124995, 0.144222647, 0.151695415, 0.109211437, 0.1832847, 0.140572786, 0.165151849, 0.173024446, 0.160042644, 0.102205426, 0.183546245, 0.127068967, 0.143603638, 0.161496401, 0.150002927, 0.101056464, 0.194893003, 0.149530441, 0.181853011, 0.18211329, 0.174611032, 0.121072419, 0.214149237, 0.151082605, 0.18478702, 0.153201178, 0.135193974, 0.125677153, 0.178263158, 0.103131272, 0.146191835, 0.134597778, 0.101844892, 0.0964860246, 0.133675754, 0.0811451599, 0.128734618, 0.118139818, 0.0958554968, 0.0559494048, 0.111898407, 0.0580335371, 0.10736265, 0.115011394, 0.0816282779, 0.0651695579, 0.10366109, 0.0611642264, 0.111810975, 0.103896797, 0.0650160462, 0.0621975325, 0.0974697769, 0.0644968227, 0.100723945, 0.104887329, 0.0713932738, 0.0703043193, 0.102004685, 0.0730252042, 0.108053632, 0.0884748325, 0.0677229315, 0.0549558066, 0.0781771392, 0.0464039184, 0.0917900875, 0.0715039074, 0.0636794046, 0.0437853523, 0.0707839206, 0.0362318605, 0.0796013921, 0.0682300255, 0.0547014177, 0.0390872881, 0.0636361837, 0.0331737585, 0.0736510381, 0.0820927396, 0.0590657368, 0.0382501744, 0.0631032288, 0.0261657722, 0.0712688491, 0.077164121, 0.0554561242, 0.0305254739, 0.0539484173, 0.0210929662, 0.0620450974, 0.0613478832, 0.0537939444, 0.0322524384, 0.0616089925, 0.0200602673, 0.0751692057, 0.0701384693, 0.0509141646, 0.0313677639, 0.0630522519, 0.0191086512, 0.0761367083, 0.0777804926, 0.0568306446, 0.0326412022, 0.0633453801, 0.0192134492, 0.0842469633, 0.0783763379, 0.0579304956, 0.0284450632, 0.0641326755, 0.0173387807, 0.0821368769, 0.074619092, 0.0554827079, 0.0363081582, 0.068050243, 0.0211885702, 0.0973127633, 0.0814066455, 0.0503968969, 0.0338662639, 0.0712240189, 0.0219443142, 0.0975949541, 0.0847905725, 0.0576702431, 0.0402258113, 0.0786288977, 0.0249062702, 0.132382855, 0.0970572382, 0.061058417, 0.0371371508, 0.0781706423, 0.0239702407, 0.110216931, 0.0937155783, 0.0637472197, 0.039376162, 0.0783495605, 0.0249059349, 0.12104594, 0.0945787504, 0.0601273514, 0.0407504104, 0.0802382678, 0.0274391733, 0.121285953, 0.102077089, 0.0606874377, 0.0462645739, 0.0845426694, 0.0233605169, 0.128044784, 0.0823151395, 0.0537493527, 0.0313336104, 0.0779708773, 0.0169273186, 0.108529098, 0.0657061264, 0.0477710553, 0.0334440283, 0.076954782, 0.0167303346, 0.0969867185, 0.0681857094, 0.0484551936, 0.0296946876, 0.0846743658, 0.0171134416, 0.0994859338, 0.074575603, 0.0527997725, 0.034421768, 0.0852758363, 0.0185907017, 0.107470579, 0.0781591013, 0.0492081046, 0.0301615745, 0.0811862722, 0.0173646286, 0.0940572172, 0.0670211092, 0.0466620661, 0.035064023, 0.0745787695, 0.0174121261, 0.0943631008, 0.0686019957, 0.0449505672, 0.0289437938, 0.0725937486, 0.0135219926, 0.0845089033, 0.0611565672, 0.0424972549, 0.0262130871, 0.0664629638, 0.0117001589, 0.0879853517, 0.0624514595, 0.0376327336, 0.0201392788, 0.0566949174, 0.00987097435, 0.0719128326, 0.0553263128, 0.03458203, 0.0213307254, 0.0608269349, 0.0109696286, 0.0740898177, 0.0560076497, 0.03162295, 0.0182809345, 0.0566790923, 0.0112190414, 0.0733876675, 0.0588133819, 0.0377962366, 0.020698702, 0.0531032756, 0.0120315291, 0.0817731991, 0.0600513928, 0.0392501727, 0.0174722243, 0.0487721749, 0.00983094238, 0.0714871734, 0.0526453257, 0.037306387, 0.017415911, 0.0465584695, 0.00990659092, 0.0628368631, 0.0467642657, 0.0313891023, 0.0150932698, 0.0432844684, 0.00898963213, 0.0601049773, 0.0486993007, 0.0325616598, 0.0174181666, 0.0453921929, 0.00950230006, 0.0637126416, 0.0478500687, 0.0326633379, 0.0154277245, 0.0438455492, 0.00862415787, 0.0631871447, 0.0452038087, 0.0311492328, 0.0169615205, 0.0441550352, 0.00989532936, 0.0673577189, 0.0465775765, 0.0290004835, 0.0148718422, 0.0421328917, 0.00951685198, 0.0649173483, 0.0459012203, 0.0295685362, 0.0159457456, 0.0394751281, 0.00920673925, 0.0701840445, 0.0477076136, 0.0303232353, 0.0139130317, 0.0392292663, 0.00833093934, 0.0700824186, 0.0429088697, 0.0296818223, 0.0156643707, 0.0414773971, 0.00976940431, 0.0718881115, 0.0422118343, 0.0284974072, 0.0137209315, 0.0387949646, 0.00850087125, 0.067949526, 0.0431950949, 0.0304390229, 0.0176219661, 0.0452628694, 0.008966011, 0.0765140802, 0.0438679606, 0.0286954623, 0.0157553107, 0.0405459069, 0.00782236736, 0.0777580515, 0.0411322713, 0.0284037031, 0.0184533242, 0.0428702235, 0.00861863513, 0.0708060041, 0.0365916975, 0.0254429094, 0.0166137014, 0.0510783866, 0.00882474985, 0.0685051531, 0.0426152647, 0.029353926, 0.0187670477, 0.0482423864, 0.00887424499, 0.0706030503, 0.0417509526, 0.0275435634, 0.0166608524, 0.043599464, 0.00902281236, 0.0698679611, 0.0417613611, 0.0280432329, 0.0190389659, 0.044670023, 0.0104420707, 0.071767427, 0.0427589528, 0.0265994258, 0.017593788, 0.0455168784, 0.0102584297, 0.0712924004, 0.0427801684, 0.0298840944, 0.0209991392, 0.0491420664, 0.0104159554, 0.0730460808, 0.0426843353, 0.0319185518, 0.0176514834, 0.0454925485, 0.0100426516, 0.0684634969, 0.0416600145, 0.0323599763, 0.0212487932, 0.0511913188, 0.0106921839, 0.0650832281, 0.0399855115, 0.030448148, 0.0187925659, 0.0499208793, 0.0105646756, 0.0663344264, 0.0480983108, 0.032349553, 0.021181751, 0.0467290245, 0.0113800904, 0.0748144761, 0.0453429744, 0.0293464512, 0.0180954803, 0.0431514159, 0.00931064226, 0.0678699911, 0.0417338088, 0.0281597171, 0.0180526003, 0.0375732444, 0.00996748358, 0.0638102293, 0.0415140614, 0.0254547261, 0.0165779833, 0.0372315198, 0.00961970445, 0.0642953441, 0.0440410897, 0.0282878876, 0.0185207818, 0.044528842, 0.00919542275, 0.0669320598, 0.0384968407, 0.0290911626, 0.0162486471, 0.0358257741, 0.00847530831, 0.0608706176, 0.0359513126, 0.026923174, 0.0159550719, 0.03504356, 0.00862222537, 0.0536359623, 0.0347798653, 0.0229343139, 0.0137637155, 0.0365562066, 0.00873796456, 0.0603107996, 0.0392778777, 0.0266152974, 0.0177209023, 0.0372696482, 0.00865524262, 0.0642849505, 0.03900465, 0.0275841337, 0.0155740324, 0.0378567353, 0.0082906764, 0.0614423379, 0.0345627554, 0.0262676161, 0.0175869241, 0.0380754359, 0.00884743035, 0.0603298023, 0.0339521766, 0.0260503963, 0.0150287459, 0.0391717404, 0.00884167477, 0.0608661287, 0.0355857201, 0.0309125744, 0.0242440682, 0.065584071, 0.00896007288, 0.0718589649, 0.036771521, 0.0276248511, 0.0165365823, 0.0434876606, 0.00885759667, 0.0734684169, 0.0347550474, 0.0277808197, 0.0184080694, 0.0485651828, 0.00951541774, 0.0728564486, 0.0336408056, 0.0244531371, 0.0156023409, 0.0457124449, 0.00864032097, 0.0698801428, 0.035595417, 0.0270821638, 0.0185235981, 0.0498069935, 0.00876647048, 0.0732598752, 0.0351837538, 0.0274022631, 0.0169331059, 0.0510864146, 0.00832353625, 0.0675347, 0.0326626524, 0.0266970247, 0.0180801433, 0.0488591753, 0.00916879997, 0.0689637959, 0.0320387632, 0.0246081892, 0.0159079749, 0.0486529507, 0.00883549731, 0.0692382753, 0.0365874097, 0.0267657898, 0.0181098133, 0.0485018119, 0.00872882828, 0.0730144978, 0.0355696194, 0.0267213602, 0.0161896665, 0.0428141057, 0.00820293278, 0.0704615638, 0.0356808007, 0.0277615227, 0.0187443644, 0.0463878997, 0.00895140599, 0.0692059323, 0.0327171721, 0.0246085823, 0.0160780307, 0.0446251668, 0.00833774544, 0.0673239678, 0.0356255621, 0.0259851739, 0.0183627009, 0.0453431569, 0.00824053213, 0.0716017187, 0.0339227058, 0.0264925845, 0.016024027, 0.0448501036, 0.00792174321, 0.0679047555, 0.0322499499, 0.0264947284, 0.0183090307, 0.044448182, 0.00860141031, 0.0673112869, 0.0309945755, 0.0242555514, 0.015755957, 0.0446623862, 0.00854072906, 0.0671759173, 0.0332242474, 0.0269156266, 0.0188226067, 0.0500092208, 0.00874404144, 0.0739627481, 0.0327721313, 0.027558919, 0.01700156, 0.0469560735, 0.00804898329, 0.0665451363, 0.0293685552, 0.0267914087, 0.0180320591, 0.0459238254, 0.00827385578, 0.063196525, 0.0274447016, 0.0239006616, 0.0157420058, 0.043727573, 0.00798955187, 0.064437598, 0.0305947606, 0.0262869745, 0.0186482277, 0.0459646806, 0.00831168983, 0.0727798492, 0.0306137893, 0.0267599709, 0.0171438549, 0.0456479378, 0.00844528247, 0.0715726465, 0.0302347839, 0.0269843563, 0.0239192024, 0.0526215471, 0.0112159476, 0.0774650797, 0.0316162929, 0.0275228918, 0.0207029376, 0.0587089844, 0.0105740689, 0.0753075033, 0.0356372558, 0.0300062876, 0.0248251706, 0.0681584999, 0.0106230658, 0.0844434872, 0.0352837779, 0.0313177221, 0.0249835569, 0.064406544, 0.0105254008, 0.0801905915, 0.0338597894, 0.0292897578, 0.0227373336, 0.0593410693, 0.0103698308, 0.0801783279, 0.030032631, 0.0256087165, 0.018733928, 0.0499592721, 0.00985882245, 0.0745804608, 0.0329100639, 0.0291080289, 0.0229376405, 0.0535438433, 0.0092071481, 0.076408729, 0.0322238877, 0.0271561146, 0.0195462126, 0.0481932834, 0.00867170189, 0.0665324852, 0.0289460029, 0.0260579996, 0.0200586077, 0.0480426252, 0.00937771332, 0.0640824363, 0.0276843403, 0.0268548504, 0.0179164205, 0.0475887507, 0.00922227558, 0.0634689853, 0.0305862073, 0.0271627679, 0.020401895, 0.051999297, 0.00967951398, 0.0721497908, 0.0317709185, 0.0282815415, 0.0176087953, 0.0487405211, 0.00883599371, 0.0669449866, 0.0305640288, 0.0290221628, 0.0204809569, 0.0537651628, 0.00919723138, 0.064531073, 0.0287489239, 0.0281957444, 0.0196692124, 0.0503798239, 0.00908414461, 0.0666420385, 0.0332992412, 0.0307653453, 0.0231359676, 0.0523616634, 0.00878739171, 0.0686609596, 0.0327266902, 0.031061247, 0.0211548023, 0.0515756533, 0.00889944006, 0.0643385202, 0.0336971618, 0.0355097912, 0.0275376756, 0.0546254702, 0.00887518935, 0.0621375442, 0.0316599682, 0.0293134246, 0.0226315148, 0.0567383692, 0.00876572542, 0.0703660697, 0.0345111601, 0.0320183262, 0.0269388501, 0.0626914874, 0.00875378679, 0.0761365667, 0.0341650844, 0.0340957269, 0.0228119772, 0.0633051544, 0.00854808092, 0.0707898811, 0.0320002027, 0.0344510414, 0.0266651809, 0.0680291429, 0.00957315136, 0.0762796625, 0.0324876048, 0.0349917524, 0.0258149002, 0.0714897439, 0.00981773064, 0.0776326805, 0.0362972021, 0.0354579017, 0.0295845699, 0.0771364197, 0.00966440607, 0.0832902193, 0.0360937975, 0.035445746, 0.0256252382, 0.0728613213, 0.00923593994, 0.0755949393, 0.033312209, 0.0343747251, 0.0265890323, 0.0687977374, 0.00988098886, 0.0764300302, 0.0314462557, 0.0322981477, 0.0244717766, 0.0708706453, 0.00964320544, 0.0760078728, 0.035191007, 0.0344184265, 0.0273698457, 0.073340334, 0.00897561666, 0.0774817914, 0.0336413272, 0.0326940417, 0.024353046, 0.0685557276, 0.008839163, 0.0697562918, 0.0319833942, 0.0311310589, 0.02585846, 0.0680125728, 0.00942880567, 0.0692057908, 0.0304109752, 0.0291389041, 0.0230916291, 0.0711404607, 0.0095350733, 0.066704601, 0.0352840163, 0.0320503302, 0.0265613664, 0.0770046413, 0.00929483864, 0.0713822693, 0.033684995, 0.0316549242, 0.0227869526, 0.0687873662, 0.00872930232, 0.064675875, 0.0312469937, 0.029783221, 0.0236396883, 0.0655975789, 0.00882569235, 0.0598954484, 0.0276100542, 0.0275744367, 0.0212623011, 0.0619174726, 0.00849219039, 0.0582659133, 0.0312706195, 0.0287470315, 0.024073476, 0.0605516657, 0.00829708949, 0.062775515, 0.0307095349, 0.0285675749, 0.021774767, 0.0601378605, 0.00810872391, 0.0583346225, 0.0295107253, 0.0274387952, 0.02332085, 0.0581160858, 0.00848864578, 0.0567451566, 0.026958989, 0.0257810671, 0.021040123, 0.0600147322, 0.00840945821, 0.0571926683, 0.030494459, 0.028338762, 0.0241532624, 0.0634827316, 0.00811800268, 0.0629767105, 0.0299841072, 0.0296153463, 0.0221794322, 0.061799705, 0.00815752149, 0.0569214188, 0.0278719943, 0.0274868123, 0.0236485414, 0.0585900918, 0.00860212557, 0.0575908981, 0.0263062399, 0.0244556814, 0.0205270853, 0.0572242364, 0.00849331077, 0.0576005131, 0.0295724757, 0.0257845409, 0.0232383944, 0.0606452674, 0.00814654212, 0.0627269372, 0.0290600583, 0.0256348569, 0.0205391888, 0.0576175638, 0.0080590304, 0.0592665114, 0.0286534671, 0.0256268326, 0.0220672917, 0.0568953864, 0.00872642733, 0.0574515611, 0.0265172478, 0.023352379, 0.0202271082, 0.0545751341, 0.00854022708, 0.0587290153, 0.0303309411, 0.0251697861, 0.0232675299, 0.0564214922, 0.00857497565, 0.0630294159, 0.0291187968, 0.0256218836, 0.0203593783, 0.0529552512, 0.00826361403, 0.0572836176, 0.0281661525, 0.0247500911, 0.0217784178, 0.0520231985, 0.00896785036, 0.05782713, 0.0264998712, 0.0228656381, 0.0197421052, 0.0510775819, 0.00878394861, 0.0624965094, 0.031371709, 0.0261225663, 0.0235414375, 0.0535552129, 0.00871858932, 0.0690333247, 0.0307713021, 0.0280315392, 0.0216663666, 0.051870767, 0.00860524178, 0.0650454387, 0.0287093315, 0.027208142, 0.0240898468, 0.0532029197, 0.00903173536, 0.061481908, 0.0258504208, 0.0247764904, 0.0211715344, 0.0475925431, 0.00857879966, 0.06113258, 0.0295960698, 0.0275494903, 0.0239565801, 0.0518025942, 0.00856998656, 0.0630279183, 0.0290210731, 0.0266083162, 0.0215154327, 0.0493735224, 0.00810683332, 0.0562444702, 0.0282171741, 0.0257589072, 0.0228507482, 0.0463822447, 0.00883445609, 0.0560513549, 0.0259941723, 0.0253168698, 0.0209387485, 0.0466278195, 0.00866944995, 0.05693084, 0.0300872792, 0.0278741717, 0.024294965, 0.0467549972, 0.00849997159, 0.0579046607, 0.0284498557, 0.0276385285, 0.0217062961, 0.0425368734, 0.00810903404, 0.0566741116, 0.0271664206, 0.0263766013, 0.0236360971, 0.039782837, 0.00902763102, 0.0568765067, 0.0238476917, 0.0250589121, 0.0213256087, 0.0436255708, 0.00919598714, 0.0575223044, 0.027905168, 0.0286315884, 0.0246898904, 0.0454522595, 0.00894496124, 0.0639315248, 0.0268798172, 0.02929263, 0.0228811707, 0.0434499793, 0.00852942187, 0.0578325465, 0.026199257, 0.0274774954, 0.0240348, 0.0432771668, 0.00903768651, 0.0581647083, 0.0232238006, 0.0255581141, 0.0216001514, 0.0422123894, 0.00865497626, 0.0605693348, 0.0279089287, 0.0273198672, 0.0245117787, 0.0449243411, 0.00859576836, 0.06438566, 0.0265838765, 0.0275919922, 0.0218123142, 0.0434294604, 0.00830563158, 0.0594207831, 0.0261360463, 0.0264561716, 0.0234616883, 0.0412231982, 0.00923534576, 0.0598279163, 0.0244222395, 0.0251649879, 0.0213552658, 0.042910859, 0.00933848508, 0.0618376359, 0.0288473833, 0.0280550979, 0.0243159998, 0.0466337502, 0.00896358024, 0.0639757365, 0.0272401515, 0.0280936863, 0.0216876827, 0.0433120616, 0.00829046126, 0.0589855649, 0.0263068806, 0.026866274, 0.0228595044, 0.042068243, 0.00908892229, 0.0580096357, 0.0238109231, 0.0252789985, 0.0208109207, 0.042225901, 0.00893400703, 0.0604903027, 0.0284444112, 0.0277123544, 0.0240246784, 0.044068858, 0.0087653026, 0.0653959438, 0.0274667405, 0.0276355799, 0.0216718502, 0.040937122, 0.0082953088, 0.0598659404, 0.0265480969, 0.0268128216, 0.0238167364, 0.0415314287, 0.00898513105, 0.0596745834, 0.0240133349, 0.025218267, 0.0215919781, 0.041785039, 0.0087397024, 0.062057972, 0.0285184365, 0.0275218319, 0.0245138779, 0.044181183, 0.00861530378, 0.0668521672, 0.0279354919, 0.0279686656, 0.0219427515, 0.0417729057, 0.00836582854, 0.0614108481, 0.0268288385, 0.0262932908, 0.0233199373, 0.0408846959, 0.00908728596, 0.0630043, 0.025798453, 0.0252823215, 0.022152314, 0.0430071801, 0.00924977846, 0.0655592009, 0.0294841286, 0.0273573231, 0.0246761236, 0.0455381274, 0.0089118015, 0.0710187554, 0.028268259, 0.0270816162, 0.0224286187, 0.0430653766, 0.00852437876, 0.0661870763, 0.0267781783, 0.0256015398, 0.0232103597, 0.0412299335, 0.00927019864, 0.0677952766, 0.0246520005, 0.0245694183, 0.0212559272, 0.0418413505, 0.00935316365, 0.0698295757, 0.0291571338, 0.0259916186, 0.0240982734, 0.0449784249, 0.00931232143, 0.0756410733, 0.0290657301, 0.0270000678, 0.0225765407, 0.0436072201, 0.00919074472, 0.0682428852, 0.0278181154, 0.0256590173, 0.0230681747, 0.0415000059, 0.00971179642, 0.0655560195, 0.0250015017, 0.0243294332, 0.0211823676, 0.0435892269, 0.00933626667, 0.0664685667, 0.028697744, 0.0260344744, 0.0233873427, 0.0446080379, 0.00888952333, 0.0710968748, 0.0280587357, 0.0266624168, 0.0212330148, 0.0410294868, 0.00863276049, 0.0654178113, 0.0269009341, 0.0251439176, 0.0224686265, 0.0397916362, 0.00936310086, 0.0647081509, 0.0248398799, 0.0240944736, 0.0206514336, 0.0398721173, 0.00933882501, 0.0655741543, 0.0290087014, 0.0260949563, 0.0236320868, 0.0435593128, 0.00912781432, 0.0702694282, 0.0274236314, 0.0263583381, 0.0214423444, 0.0416884162, 0.00868491363, 0.0660358071, 0.0261671357, 0.0252318084, 0.0227186941, 0.0404572822, 0.00944291614, 0.0657037944, 0.0239158012, 0.0243074391, 0.020738963, 0.0406839959, 0.00909431931, 0.0659556836, 0.0276567582, 0.026216371, 0.0235585216, 0.0431126468, 0.00905901846, 0.0711017027, 0.0269418657, 0.0265094489, 0.0214258358, 0.040382266, 0.00863680057, 0.0647540241, 0.0262294635, 0.0255026333, 0.0227307696, 0.0398233458, 0.00931252912, 0.0641806796, 0.0237097852, 0.0247321595, 0.020932667, 0.040993765, 0.00897277985, 0.0643571094, 0.027858885, 0.0269218907, 0.0238913968, 0.041878026, 0.00857952982, 0.066968672, 0.0269656647, 0.0276087262, 0.021939924, 0.0406196043, 0.00852253288, 0.0618321709, 0.0268373191, 0.0264121834, 0.0232515931, 0.0401251465, 0.00957164168, 0.0622147322, 0.024431007, 0.0251056086, 0.021340536, 0.0417924561, 0.0094061587, 0.0629348084, 0.0283105969, 0.026673397, 0.0243160948, 0.0441936813, 0.0091442829, 0.0669335872, 0.0270930156, 0.0267710742, 0.0219393559, 0.0413038284, 0.0086652562, 0.0612878166, 0.026181709, 0.0255007204, 0.0234669391, 0.0400175452, 0.00938249193, 0.0611295253, 0.0242763124, 0.0244719237, 0.0213903058, 0.0410210975, 0.00916459505, 0.0637151301, 0.028386509, 0.0266106538, 0.024250919, 0.0434734598, 0.00894795451, 0.0666194782, 0.02741847, 0.0266248118, 0.0219543707, 0.0400737375, 0.00846694503, 0.0612303801, 0.0265741348, 0.0258142445, 0.0233632457, 0.0396768674, 0.00921512395, 0.0614433959, 0.0243117493, 0.0244690776, 0.0212750267, 0.041581925, 0.0091980258, 0.0627855211, 0.0280650426, 0.0263358336, 0.0240439232, 0.0440850705, 0.00902385637, 0.0688015446, 0.0273340438, 0.0265234429, 0.0219697598, 0.0413883515, 0.00872129388, 0.0638965592, 0.0266952012, 0.0260103606, 0.0237559229, 0.0407390855, 0.00960199069, 0.0646172389, 0.0247808136, 0.0244372617, 0.021541629, 0.0421624109, 0.00945227779, 0.0667160973, 0.0295060482, 0.0261373445, 0.0245263092, 0.045231048, 0.00907362625, 0.0716849118, 0.0285507087, 0.0265817046, 0.0221135281, 0.0433282517, 0.00875701942, 0.0661788136, 0.0270974357, 0.0250590742, 0.0238123909, 0.0435688235, 0.00982762501, 0.0692461282, 0.0248569101, 0.0240505915, 0.021774143, 0.0443952233, 0.00947309285, 0.0691371858, 0.0288412422, 0.0260255989, 0.0248333961, 0.0458805896, 0.00950517319, 0.0750084817, 0.0278415829, 0.0262936056, 0.0221733507, 0.0423112512, 0.00908626057, 0.0666039288, 0.0268786345, 0.0257793441, 0.023547167, 0.0418127775, 0.00955584273, 0.0659911186, 0.0252970159, 0.024688337, 0.0212465003, 0.0438602008, 0.00953418668, 0.0678744987, 0.0295252167, 0.0269062221, 0.0242426768, 0.0451227017, 0.00908875186, 0.0710369796, 0.0278259441, 0.026815258, 0.0220661685, 0.0428320095, 0.00864366349, 0.0655431002, 0.0273174066, 0.0260921139, 0.0238746684, 0.0413990319, 0.00950158574, 0.0675153136, 0.0252059046, 0.0258026775, 0.0216920227, 0.0428562798, 0.00943102315, 0.069996208, 0.0292637926, 0.0274876952, 0.0245122164, 0.0434934907, 0.00907932967, 0.0741911083, 0.0279050358, 0.0274386965, 0.0222613364, 0.0428731218, 0.00881910603, 0.0684933439, 0.0273334477, 0.0262995176, 0.0239358731, 0.0422540456, 0.00953903235, 0.0716947764, 0.0258996952, 0.0252176002, 0.0216539428, 0.044050023, 0.0093434481, 0.0724143684, 0.0304434448, 0.0276119709, 0.0247199647, 0.0460446067, 0.00905018672, 0.0769191533, 0.0284248851, 0.0266983639, 0.0223307963, 0.0427819118, 0.00868607219, 0.0689427033, 0.0278431661, 0.0258795172, 0.0240872409, 0.0431799367, 0.00943468511, 0.0676192939, 0.0254011173, 0.0234272089, 0.0213414319, 0.0403505191, 0.00925821159, 0.0662843361, 0.0294916127, 0.0252449382, 0.0252298974, 0.045553036, 0.00928900111, 0.0721057281, 0.0286481138, 0.0252285171, 0.0225772802, 0.0420557894, 0.00883885473, 0.0651710182, 0.0276853628, 0.0233655628, 0.0242781639, 0.0416056626, 0.00952225737, 0.0705723539, 0.0284090452, 0.021513097, 0.0224548336, 0.0431150459, 0.00964070205, 0.0709560812, 0.0335767791, 0.0235297959, 0.028904086, 0.0471188575, 0.0107555538, 0.102579683, 0.0340846181, 0.0243840273, 0.0265900102, 0.052053988, 0.0096437661, 0.0887312219, 0.034639962, 0.0264175907, 0.0295594987, 0.0458713509, 0.0103526684, 0.0877854005, 0.0319851674, 0.0252481401, 0.0261862017, 0.04966731, 0.00984295364, 0.0779267251, 0.03701967, 0.0289767254, 0.0354840793, 0.053258732, 0.0111658629, 0.093115136, 0.0396934003, 0.0306706522, 0.0291564185, 0.0501578376, 0.0102732992, 0.0901415721, 0.0409900807, 0.0301165264, 0.0281868372, 0.0457528234, 0.0113749253, 0.0634884909, 0.0292142164, 0.0222613662, 0.0212554894, 0.0378976427, 0.0101079913, 0.0742038488, 0.0340133198, 0.0248091575, 0.0253396425, 0.0424715132, 0.0105060404, 0.0838989988, 0.0333275571, 0.0251879264, 0.0209143367, 0.0375129506, 0.00987427775, 0.0946483612, 0.0349311568, 0.0251007229, 0.0228470992, 0.0360531695, 0.0110373832, 0.0894716829, 0.0304106642, 0.0221622493, 0.0195120182, 0.0337191932, 0.0115437768, 0.0771988556, 0.0357432887, 0.0235900544, 0.0238244273, 0.0372132957, 0.012744288, 0.0919062644, 0.0352272168, 0.0262773689, 0.0209339391, 0.0357393734, 0.0116636427, 0.0802918598, 0.0348804072, 0.0253629051, 0.0233370978, 0.0343466215, 0.0137718413, 0.079350017, 0.0334218293, 0.0238938779, 0.0188636091, 0.0354936719, 0.012730184, 0.077399008, 0.0385293029, 0.0257676691, 0.0234864652, 0.0374135971, 0.0140269529, 0.0861704946, 0.0390770398, 0.0271232538, 0.0189331844, 0.0313405097, 0.01140266, 0.0797963738, 0.0366886407, 0.0241143331, 0.0205862336, 0.0292572118, 0.0143191498, 0.0676317587, 0.0333272144, 0.0224385783, 0.0177969206, 0.0290916711, 0.0126916608, 0.0694047511, 0.0386104546, 0.0237446912, 0.0223027896, 0.0315444879, 0.0145501336, 0.0721682832, 0.0373596735, 0.024587689, 0.0193552189, 0.0301774424, 0.0118641332, 0.0694804043, 0.0358387493, 0.0237265024, 0.0223012865, 0.0298338309, 0.0143155362, 0.063357003, 0.0344475321, 0.0217622109, 0.0180086587, 0.0303248502, 0.0131362574, 0.0654488653, 0.039514143, 0.0243703835, 0.0240800232, 0.0338483118, 0.0129403071, 0.0712157488, 0.037038561, 0.0247987323, 0.0173734743, 0.029052062, 0.0106908977, 0.0625357106, 0.0355716757, 0.0234629549, 0.0192657374, 0.030430913, 0.0117300255, 0.0567031093, 0.0316690579, 0.0221276525, 0.0163778737, 0.0356418826, 0.0108552612, 0.0619392097, 0.0358445682, 0.024673637, 0.0206751823, 0.0347399972, 0.0113689099, 0.0352976173, 0.034747377, 0.0237740353, 0.0169501882, 0.0321096927, 0.00986406021, 0.0449453183, 0.0312414002, 0.0215880219, 0.0180384554, 0.031639006, 0.011655082, 0.0409689695, 0.030258242, 0.0215491243, 0.0165698975, 0.0326363184, 0.0119346362, 0.0476402678, 0.0348617993, 0.0224550869, 0.0184549876, 0.031137256, 0.0129472706, 0.0399551839, 0.0320749395, 0.0219093915, 0.0153578976, 0.0308157802, 0.0118815983, 0.0401503034, 0.0289998781, 0.0220051613, 0.0165053122, 0.0292478669, 0.0138863912, 0.0350811593, 0.0281116366, 0.0211577471, 0.0146574471, 0.0304205697, 0.0124034258, 0.0389206, 0.0312046241, 0.0231566746, 0.0185966603, 0.0344117694, 0.0138036255, 0.0435700193, 0.0289753862, 0.0255446266, 0.0191372205, 0.0335282832, 0.0116449185, 0.0421795212, 0.0281594936, 0.025247436, 0.0245350394, 0.0408201776, 0.0165140294, 0.0544469953, 0.0272898898, 0.0245597307, 0.0222316403, 0.0453406982, 0.0149502875, 0.0648535267, 0.0308689326, 0.0276028104, 0.0267621931, 0.0474576801, 0.015526481, 0.0615396239, 0.0299321022, 0.0257531758, 0.0250902809, 0.050687924, 0.0150482748, 0.0591788366, 0.0288155582, 0.0256350283, 0.0284939017, 0.0493834727, 0.0187237747, 0.0610219985, 0.0284399334, 0.024773879, 0.0299786497, 0.0500529818, 0.0173124708, 0.0594350323, 0.0338233039, 0.0282540526, 0.0353208296, 0.0529041439, 0.0202394705, 0.0576377325, 0.0300084986, 0.0268462524, 0.0285175592, 0.0494688489, 0.0151143577, 0.0591573864, 0.0295772888, 0.0251926109, 0.033349067, 0.0534730591, 0.0178973693, 0.0562476069, 0.0281077269, 0.0243809689, 0.0305105578, 0.0529315732, 0.0170919579, 0.0628395975, 0.033894293, 0.0271556731, 0.0328609683, 0.0537745468, 0.0174582079, 0.0557365492, 0.031926889, 0.0258285739, 0.0283560697, 0.0512522906, 0.0161477122, 0.0579763465, 0.0294965822, 0.0245885104, 0.032703653, 0.050644964, 0.0174040291, 0.0573866293, 0.0274770726, 0.0243422873, 0.0280973725, 0.0531728044, 0.0156556088, 0.0595734231, 0.0302825123, 0.0257604532, 0.0334004015, 0.0528822541, 0.0169032775, 0.0538525395, 0.0277550668, 0.0265004262, 0.0291053224, 0.0530454665, 0.0156527478, 0.057970766, 0.0281039551, 0.0251248628, 0.0315872096, 0.0537416823, 0.0176654868, 0.0575096495, 0.0271369014, 0.022932142, 0.0268102325, 0.0504095778, 0.0153080169, 0.0573027283, 0.0301020071, 0.0241248142, 0.0280574728, 0.0515473969, 0.0160944313, 0.0562120266, 0.0302962437, 0.0254116803, 0.0259596501, 0.0463816971, 0.0135700358, 0.0559629165, 0.027480131, 0.0252749864, 0.026249297, 0.045850046, 0.0158936176, 0.0500628687, 0.0253447909, 0.0227025393, 0.0227258001, 0.0440819152, 0.0138011584, 0.0526616164, 0.0296241995, 0.0238898601, 0.0257529933, 0.046750769, 0.0140508981, 0.0512546003, 0.0281444006, 0.0234009083, 0.0218756609, 0.041988831, 0.0123036783, 0.0503556319, 0.0271609649, 0.0233928151, 0.022926813, 0.0422903746, 0.014205195, 0.0470611714, 0.025934184, 0.0217872765, 0.0206710622, 0.0429642573, 0.0132590448, 0.0510551929, 0.0306732692, 0.0245316252, 0.0251210667, 0.0480027124, 0.0148411067, 0.0564670116, 0.0305356048, 0.0242184345, 0.0222578105, 0.0432818867, 0.0117363958, 0.0473629907, 0.0274935868, 0.0221081134, 0.0208600238, 0.0395764224, 0.0125644756, 0.0447851866, 0.0251666009, 0.0206911098, 0.017816769, 0.0395632684, 0.0118820136, 0.0457936712, 0.0293844491, 0.0231255237, 0.0209586732, 0.0422754511, 0.012471023, 0.0484196022, 0.0287578832, 0.0233648065, 0.0196554773, 0.0380109809, 0.0116487453, 0.0453885086, 0.0290548187, 0.0227555372, 0.0209796671, 0.0383530557, 0.0133407367, 0.0435622558, 0.0257132947, 0.0197174214, 0.0178752914, 0.035987962, 0.0130590908, 0.0448414721, 0.0292664655, 0.0219999682, 0.0213018004, 0.0383399017, 0.0133548081, 0.0462759584, 0.0283081736, 0.0218380075, 0.0195126925, 0.036788471, 0.0122966031, 0.0444464833, 0.0270973984, 0.0215934124, 0.0212425422, 0.0377240628, 0.0140951667, 0.042711515, 0.0252159461, 0.0191763379, 0.0178229455, 0.0366144404, 0.0134038171, 0.0452805869, 0.0283927899, 0.0213050898, 0.0209544078, 0.0393941738, 0.014191498, 0.0461548679, 0.0264007263, 0.0212928429, 0.0187602509, 0.0364073515, 0.0128858313, 0.0439227298, 0.0262317099, 0.0211608279, 0.0204172451, 0.0378106423, 0.0145430863, 0.0435753949, 0.0256642848, 0.0194369424, 0.0178619418, 0.036667265, 0.0135860406, 0.0454833135, 0.0287496988, 0.0219722316, 0.0212959759, 0.039887283, 0.0144435549, 0.0494927131, 0.0283648483, 0.0216841921, 0.0200393088, 0.0383337885, 0.0132918814, 0.0473583415, 0.0283097439, 0.0216679052, 0.0218959879, 0.0395757593, 0.0153162675, 0.0453309491, 0.0263623372, 0.0191696994, 0.0186474733, 0.0383164585, 0.014289978, 0.045237951, 0.0286771115, 0.0219197907, 0.0219766516, 0.0403247513, 0.0149682462, 0.0477502905, 0.0278891232, 0.0217009112, 0.0201690421, 0.0373693891, 0.013642488, 0.046435874, 0.0276121553, 0.0214101113, 0.0214673299, 0.0380797274, 0.0152471047, 0.0433657579, 0.0257146936, 0.0193565488, 0.0185433757, 0.0371806286, 0.0139649138, 0.0444297828, 0.0293231551, 0.0221114084, 0.0218201745, 0.0401537418, 0.01465338, 0.0458273515, 0.0281371251, 0.0213426575, 0.0196311213, 0.0368485004, 0.0133893592, 0.0444719903, 0.0278827231, 0.0214446727, 0.0214537922, 0.0377990156, 0.0152404457, 0.0417545475, 0.0259226151, 0.0194729287, 0.0185929444, 0.0376078077, 0.0139350556, 0.0441710763, 0.0293336008, 0.0219252054, 0.0219435897, 0.0404413119, 0.0146656474, 0.0462225452, 0.0280696098, 0.0216038823, 0.0198711026, 0.0377475843, 0.013445829, 0.0444397256, 0.0276423823, 0.0218116064, 0.0218124259, 0.0389933623, 0.0153471017, 0.0429175422, 0.0257820673, 0.0194114968, 0.0185653865, 0.0377045721, 0.0141028287, 0.0435833782, 0.0288156103, 0.0216929112, 0.0217184648, 0.039553199, 0.0147117805, 0.0455246158, 0.0279769786, 0.0218672585, 0.0201967414, 0.0372416265, 0.0133650219, 0.0430923849, 0.0274116732, 0.0220763013, 0.0218473282, 0.038854409, 0.0152336871, 0.0418012999, 0.0258408412, 0.0198104512, 0.0186410435, 0.0372882187, 0.0139247729, 0.0428724363, 0.029020628, 0.0217808057, 0.0216149539, 0.040485438, 0.0147046698, 0.0457922146, 0.0276710428, 0.021424694, 0.0200613849, 0.0378373377, 0.0133764911, 0.0435459949, 0.027043771, 0.0215427354, 0.0217357036, 0.039034538, 0.0150091005, 0.0416148975, 0.0255119745, 0.0195110198, 0.018906964, 0.0381586663, 0.0139974654, 0.0426590927, 0.0293842778, 0.0220629964, 0.0222148038, 0.040833164, 0.0146438535, 0.0450187288, 0.0280116592, 0.0217253529, 0.0201029368, 0.0379094109, 0.0129764257, 0.043093536, 0.0271768272, 0.0215525273, 0.0219821204, 0.0393483303, 0.014935513, 0.0412596799, 0.0253644045, 0.0194218364, 0.0189390052, 0.0379714929, 0.0137526458, 0.0424927808, 0.0285207499, 0.0216606464, 0.0220235549, 0.0403759517, 0.0143462578, 0.0434908681, 0.027178647, 0.0213002935, 0.0200291574, 0.0382362716, 0.0129984301, 0.0416710153, 0.0272024944, 0.021464685, 0.021541385, 0.040181376, 0.0148569392, 0.0501528159, 0.0263267551, 0.0205426347, 0.0181624535, 0.0395040624, 0.0145641845, 0.0498357713, 0.0292937458, 0.0235754959, 0.0200085081, 0.0414674468, 0.01446776, 0.0471957885, 0.0268941168, 0.0227627419, 0.018336406, 0.039012827, 0.0129169999, 0.0446060486, 0.0259190593, 0.0238431841, 0.0199802816, 0.0399409719, 0.0149374139, 0.0422110371, 0.0241877381, 0.0212331507, 0.0176779013, 0.0391883217, 0.0143610332, 0.0434581339, 0.0290355664, 0.0244842004, 0.0209277775, 0.0443885699, 0.0155866025, 0.0457086749, 0.0279300939, 0.0237151217, 0.019566901, 0.0411854722, 0.0139827961, 0.0441779457, 0.027302539, 0.0236402415, 0.0214386769, 0.0425197072, 0.0160627253, 0.0423959866, 0.0255432278, 0.0209931172, 0.018567469, 0.0410957076, 0.0148867639, 0.043305248, 0.0289859436, 0.0232393146, 0.0211976692, 0.0428291336, 0.0151907969, 0.0452864356, 0.0275649652, 0.0226654019, 0.0192620512, 0.0398538075, 0.0134232091, 0.0437215939, 0.027225405, 0.0227836836, 0.0210705157, 0.0411680862, 0.0154868448, 0.0430159122, 0.0256426707, 0.0204612762, 0.0184353534, 0.0403976291, 0.0146921361, 0.0448745824, 0.0294806771, 0.0229089484, 0.0215434432, 0.0435168669, 0.0153062688, 0.0469645038, 0.0281010196, 0.0227350686, 0.0198413413, 0.0403254367, 0.0138911661, 0.0451768301, 0.0277036224, 0.023006225, 0.0214660335, 0.0415329784, 0.0156875011, 0.043741852, 0.0256917793, 0.0207068902, 0.0189604014, 0.0409065373, 0.0148932198, 0.0442682765, 0.0290276874, 0.0234562363, 0.021841988, 0.0439645462, 0.015533071, 0.0472257026, 0.0275616273, 0.0230408516, 0.0202435497, 0.0411482789, 0.0139985457, 0.0456668921, 0.0270556919, 0.0232899711, 0.0216880627, 0.0424426869, 0.0159376208, 0.0437258594, 0.0251222625, 0.0207814109, 0.0185139831, 0.0408265889, 0.0148859806, 0.044690989, 0.0286369417, 0.0232380405, 0.0214049146, 0.0433051512, 0.0154815298, 0.0459171161, 0.0273602121, 0.0229107421, 0.0195646286, 0.0404115878, 0.0141031677, 0.0435694717, 0.0268326625, 0.0229102075, 0.021251183, 0.04183672, 0.0161708631, 0.0427587405, 0.0251052082, 0.0206364077, 0.01841815, 0.0410192423, 0.0150481276, 0.0447802395, 0.0289999135, 0.0230879076, 0.0212095398, 0.0433800556, 0.0154662887, 0.0464722626, 0.0275737103, 0.0225568786, 0.0194367059, 0.0400931574, 0.0138316173, 0.0443853326, 0.0267118309, 0.0228046253, 0.0209937114, 0.0413664989, 0.0157297198, 0.0437140167, 0.0251297969, 0.0204902142, 0.0185136367, 0.0398230553, 0.014741553, 0.0452504456, 0.0292388815, 0.023046067, 0.021473065, 0.0424211062, 0.0153222177, 0.0473977253, 0.0278271902, 0.0225945804, 0.0195357632, 0.0395491458, 0.013935837, 0.0461079441, 0.0272320937, 0.0228447877, 0.0213600826, 0.0410346054, 0.0158007722, 0.0440092422, 0.0253791064, 0.0205810312, 0.0185529459, 0.0397741012, 0.0148023181, 0.0454874821, 0.029103186, 0.0231744703, 0.0214245692, 0.0422755443, 0.0152795855, 0.0476705022, 0.0277219359, 0.0227529109, 0.0195628535, 0.0394306332, 0.013905948, 0.0459612757, 0.0272830427, 0.0229958426, 0.0215020869, 0.0404313654, 0.015854124, 0.0431411415, 0.0253882557, 0.0208394211, 0.0187607016, 0.0396814346, 0.0147963092, 0.0442493111, 0.0291435495, 0.0233145766, 0.0217301808, 0.0423266999, 0.0153467972, 0.0461006425, 0.0276564825, 0.0226799827, 0.0198424775, 0.0394869335, 0.0138783567, 0.0439059734, 0.0265138801, 0.0229625534, 0.0215150714, 0.0405646339, 0.0159553345, 0.0416896567, 0.0248551276, 0.0207920019, 0.0187714491, 0.0394258834, 0.0149391685, 0.0434204265, 0.0284885373, 0.0232642461, 0.021595506, 0.0416816324, 0.015392879, 0.0449288785, 0.0274760518, 0.022916615, 0.0200208183, 0.0388687104, 0.0140064703, 0.0430735648, 0.0267341714, 0.0232008621, 0.0216917787, 0.040299993, 0.016004635, 0.0418809354, 0.025145676, 0.0210074987, 0.0189323667, 0.0394088775, 0.0149967829, 0.0437850952, 0.0289536044, 0.0233728997, 0.0218269601, 0.0421456993, 0.0155514423, 0.0455937833, 0.0275845882, 0.0229174383, 0.0200135354, 0.039421048, 0.014064488, 0.0438828841, 0.0270626657, 0.0231851824, 0.0216749702, 0.040858347, 0.0159048699, 0.0424438454, 0.025203241, 0.0209348463, 0.018940188, 0.0397121944, 0.0149120642, 0.0443069115, 0.0290884543, 0.023424156, 0.0218735244, 0.0426224247, 0.0154386647, 0.0459873863, 0.0278925654, 0.0230684951, 0.0200619325, 0.0399555229, 0.0140250549, 0.0446348339, 0.0272525866, 0.0234121047, 0.0217746496, 0.0408614576, 0.0161964893, 0.0432498083, 0.0254367162, 0.0209427103, 0.0189810041, 0.0396588333, 0.0151764005, 0.0452745296, 0.0293642115, 0.0234861057, 0.0218085703, 0.0423661061, 0.0157708768, 0.0479005203, 0.0279653035, 0.0233417992, 0.0201513246, 0.0398835801, 0.0144518251, 0.047028359, 0.0279480852, 0.023753019, 0.0221707392, 0.0417683832, 0.0166092291, 0.0454261564, 0.0261899512, 0.0215020068, 0.0192267783, 0.040752653, 0.0155217955, 0.0467988104, 0.0300068334, 0.0241262745, 0.0224007573, 0.0438109748, 0.0160857998, 0.0492192544, 0.0287120361, 0.0239808671, 0.0206028149, 0.0415003709, 0.0145740965, 0.0476179235, 0.0281193666, 0.0242220107, 0.0222328566, 0.0424710512, 0.0165950395, 0.0449467897, 0.0261705741, 0.0216929968, 0.0194600299, 0.0414385013, 0.0157585144, 0.0468475111, 0.0301368181, 0.0242184028, 0.0222714264, 0.0450074151, 0.0165395979, 0.0489603914, 0.028741885, 0.0239554718, 0.0201125722, 0.0415794179, 0.0147765903, 0.0461155325, 0.0279067401, 0.0242313426, 0.0213038325, 0.0422569662, 0.0171073303, 0.0439489372, 0.0257586464, 0.0219786353, 0.0186927039, 0.0412954651, 0.0156771541, 0.045094274, 0.0300496593, 0.0245163366, 0.0215207487, 0.0444739349, 0.0163677037, 0.0475328229, 0.0288489219, 0.0239232052, 0.0200513061, 0.0420152061, 0.0148171084, 0.0452656299, 0.0280882716, 0.0241590999, 0.0216784626, 0.0432345197, 0.0170772485, 0.0442635976, 0.0266197231, 0.0219250806, 0.0189879071, 0.041904442, 0.0158910155, 0.0453508757, 0.0305241179, 0.0245219935, 0.0218491592, 0.0442574695, 0.0164892823, 0.04764916, 0.0288474821, 0.023968339, 0.0199354496, 0.0409188122, 0.0147711467, 0.0450636074, 0.028340172, 0.0241671074, 0.0214904398, 0.0424072556, 0.0167834051, 0.043759048, 0.0264081601, 0.0217070747, 0.0187267978, 0.0410423279, 0.0155695854, 0.0453645773, 0.0301762596, 0.0241922196, 0.021181114, 0.0431963168, 0.0162235536, 0.0476849489, 0.0287830662, 0.0236255135, 0.0196460932, 0.040412046, 0.0146989981, 0.0461165421, 0.0286320448, 0.0240277238, 0.0213282257, 0.0425195768, 0.0169167519, 0.044938419, 0.0267728716, 0.0217015892, 0.0186510291, 0.0412371419, 0.0156301428, 0.04645871, 0.0306905899, 0.0244311467, 0.0211633015, 0.0438657515, 0.0165303014, 0.0480914675, 0.0287480708, 0.023819292, 0.019548405, 0.0407087877, 0.0149147129, 0.0461220481, 0.0279401615, 0.023635326, 0.0210408457, 0.0417438485, 0.0169562567, 0.0442478694, 0.0258373134, 0.0215174593, 0.0184596051, 0.0404382683, 0.0157869104, 0.0456126109, 0.0300013833, 0.0240770206, 0.0212235916, 0.0430370569, 0.0165793579, 0.0475058928, 0.0284334663, 0.0238034576, 0.0193555932, 0.0402097329, 0.0146960504, 0.0456025451, 0.0281600263, 0.0244224984, 0.0214369893, 0.0421751924, 0.0169296358, 0.0448773392, 0.0263255388, 0.0221854858, 0.0187382661, 0.0409078039, 0.0156627744, 0.0466034934, 0.0304826386, 0.0246197972, 0.0219062846, 0.0436258279, 0.0165646002, 0.0483504273, 0.0286690556, 0.0238553826, 0.0201512072, 0.0412401445, 0.0149480766, 0.0459825695, 0.0283894334, 0.0241650138, 0.0217363574, 0.0421267599, 0.0171368252, 0.0450766794, 0.026515333, 0.0216848925, 0.0191358831, 0.0406548865, 0.0159948971, 0.0465835631, 0.0306791421, 0.024361657, 0.0221551303, 0.0439426452, 0.016786309, 0.0492230952, 0.0289189536, 0.0239203833, 0.0202726442, 0.0409369916, 0.0150595382, 0.0468311012, 0.028371783, 0.0239941142, 0.0217852779, 0.0421199761, 0.0171914306, 0.0456072986, 0.0264734775, 0.0215452667, 0.0190551691, 0.0410017073, 0.0158906486, 0.0474602878, 0.0306096841, 0.0243208259, 0.0221238956, 0.0438627936, 0.0167110953, 0.0489742197, 0.0288120061, 0.0239201449, 0.0202642847, 0.0412558615, 0.0150713688, 0.0467242263, 0.0281173009, 0.0239823647, 0.0216595381, 0.0428326279, 0.0173474681, 0.0449602418, 0.0262045674, 0.0213790517, 0.0188254844, 0.0422640592, 0.0160452351, 0.0459019616, 0.030295169, 0.0239814818, 0.0217358004, 0.0450913347, 0.0167557541, 0.0469800979, 0.0280624945, 0.0232075546, 0.0192481074, 0.0415589698, 0.0150680142, 0.0449649058, 0.0277815424, 0.023447061, 0.0208508838, 0.0432666801, 0.017194042, 0.0441277176, 0.025823798, 0.0210941695, 0.0184459593, 0.0415511094, 0.0159108099, 0.0461733378, 0.0301303361, 0.0236289129, 0.021872079, 0.0438834354, 0.0165595841, 0.0475388803, 0.0282434095, 0.0228116103, 0.0191271603, 0.0405086279, 0.014884253, 0.0451756343, 0.0273128785, 0.0232886579, 0.0209273659, 0.0423372164, 0.0172683951, 0.0431710482, 0.0251105651, 0.02059648, 0.0178642944, 0.0403628089, 0.0159039814, 0.0441865548, 0.0292515829, 0.0234411173, 0.0205845907, 0.0423052497, 0.0167316217, 0.045650132, 0.0280706454, 0.0232457127, 0.0184602384, 0.0391430184, 0.0148616871, 0.0436479636, 0.0270610079, 0.0229807738, 0.0202885717, 0.0407713875, 0.0172677953, 0.0420304276, 0.0246290639, 0.0203108117, 0.0181118939, 0.0406066887, 0.0159443766, 0.0443149358, 0.0291753449, 0.022824157, 0.0211550742, 0.0433427691, 0.0168903824, 0.0457251258, 0.0279079657, 0.0228640363, 0.0191378109, 0.0403090306, 0.0151131945, 0.0430986658, 0.0270657372, 0.0230446495, 0.0205208063, 0.0412681177, 0.0175690316, 0.0416368991, 0.0246512666, 0.0207017809, 0.0180260651, 0.039545428, 0.0162640139, 0.0429714955, 0.0287106205, 0.0233604927, 0.0204471257, 0.0420069657, 0.0170944259, 0.0451982021, 0.0275408048, 0.0233229361, 0.0187451541, 0.0402189307, 0.0153482743, 0.0440504514, 0.027028719, 0.0228937455, 0.0195889492, 0.0409899615, 0.017506253, 0.0417474806, 0.0248365588, 0.0205474235, 0.0175258406, 0.0393802598, 0.015996892, 0.0427307598, 0.0285427626, 0.022918513, 0.0199385285, 0.0426697806, 0.016929321, 0.0446606129, 0.0274179615, 0.0228692237, 0.018199835, 0.0402726717, 0.014995628, 0.0436668992, 0.0268472079, 0.023173837, 0.0197091904, 0.041194737, 0.0172819868, 0.0422184765, 0.0248819403, 0.0209129397, 0.0173735395, 0.0404003672, 0.015987318, 0.0443535559, 0.0289835837, 0.0233071912, 0.0203847829, 0.043983344, 0.0170625038, 0.0457939692, 0.0272706077, 0.0231568906, 0.0185225271, 0.0411529094, 0.0151911816, 0.0433671176, 0.0266693532, 0.0230549462, 0.0202010181, 0.0416758433, 0.0175300129, 0.0413765088, 0.0246953573, 0.0206154957, 0.0177008808, 0.040114183, 0.0161879975, 0.0433068275, 0.0286437217, 0.0232155267, 0.0206478946, 0.0429654531, 0.0171072986, 0.0449071378, 0.0273900256, 0.0230210871, 0.0188248046, 0.0395797864, 0.015340711, 0.0444101021, 0.0265510567, 0.0230579898, 0.0203123391, 0.0408258811, 0.0177186001, 0.042386394, 0.0246507246, 0.0208090656, 0.0179809034, 0.0401707441, 0.0163637996, 0.0436618216, 0.0285758227, 0.0232302807, 0.0203275625, 0.042711053, 0.0170955155, 0.045355536, 0.0273842346, 0.0231359117, 0.0183917098, 0.0399699733, 0.0152996061, 0.0434022993, 0.0266230442, 0.0229287129, 0.0196479838, 0.0409028642, 0.0175584648, 0.0420660339, 0.0245979, 0.0205268767, 0.0173175018, 0.0399239734, 0.0162033886, 0.0437243804, 0.028408302, 0.0231327154, 0.0199844614, 0.0425797962, 0.0171189532, 0.0453882851, 0.0270269252, 0.0229918901, 0.0181546807, 0.0393934548, 0.015270289, 0.0441414751, 0.0264091473, 0.0227834359, 0.0194056593, 0.0406284854, 0.0174997244, 0.0419242047, 0.0244037379, 0.0205641091, 0.0171695445, 0.0395157337, 0.0162066817, 0.0439629592, 0.0285319015, 0.0229326673, 0.0197505224, 0.042008251, 0.0170959327, 0.0453923829, 0.0273128059, 0.022936346, 0.0178827569, 0.0390407443, 0.0153442323, 0.0432850271, 0.0267446414, 0.0228145588, 0.0191519782, 0.0401469022, 0.0176353101, 0.0417989939, 0.0247179139, 0.0204556417, 0.016781453, 0.0392353572, 0.0162516739, 0.0437596068, 0.028506076, 0.0228376575, 0.0194327608, 0.0417145751, 0.0170850866, 0.0453718267, 0.0272884369, 0.0229056831, 0.017686218, 0.0390160829, 0.0152568156, 0.0433122516, 0.0266221371, 0.0228286833, 0.0191377196, 0.0403596014, 0.0175317116, 0.0419716015, 0.0245538335, 0.0206455793, 0.0169853419, 0.0395171568, 0.0161820147, 0.0444067009, 0.0285711512, 0.0231643431, 0.0196127743, 0.0424719751, 0.0171935968, 0.0463564694, 0.0274535492, 0.023010375, 0.0177787654, 0.0396467783, 0.0154182687, 0.0444428325, 0.026636472, 0.02291153, 0.0192516446, 0.0407572053, 0.0175768174, 0.0435201786, 0.024547182, 0.0206831712, 0.0170884095, 0.0395904332, 0.0162165985, 0.0452926457, 0.0286923982, 0.0230132025, 0.0198303591, 0.0423206203, 0.0171281062, 0.0468481109, 0.0273328312, 0.0230639577, 0.0180513784, 0.039528206, 0.0152862724, 0.0446342044, 0.0268814005, 0.0231217239, 0.0195290558, 0.040784467, 0.0176021643, 0.0432137661, 0.024808554, 0.0206518434, 0.0172032136, 0.0398672409, 0.0162944831, 0.0451960787, 0.0288056284, 0.0231346432, 0.019807104, 0.0426228791, 0.0172416717, 0.0469712652, 0.0274834596, 0.0231502354, 0.0180009082, 0.039874047, 0.0154213896, 0.0450618491, 0.0269052573, 0.0232221894, 0.0192142427, 0.0411447994, 0.0176798478, 0.0435685366, 0.0248427093, 0.0208949447, 0.0170242395, 0.0400700681, 0.0163149256, 0.0452096798, 0.028977938, 0.0234347619, 0.0196787398, 0.0429511592, 0.0171997137, 0.0469274484, 0.027618276, 0.0234598629, 0.0179056786, 0.0399152078, 0.0153406328, 0.0451040454, 0.0271411613, 0.0234470144, 0.0191917028, 0.040814884, 0.0176332295, 0.0435269661, 0.0247760303, 0.0210972242, 0.0170284752, 0.0397839099, 0.0162602756, 0.0451792628, 0.0290953554, 0.02363161, 0.0197859071, 0.042821981, 0.0172120854, 0.0473468713, 0.0280348193, 0.0237307493, 0.0180320702, 0.039869599, 0.0153580867, 0.0453513749, 0.0276068952, 0.0236830935, 0.0193049852, 0.0412521288, 0.0176974386, 0.0439665131, 0.0253880862, 0.0212875288, 0.0171000678, 0.0400624685, 0.0164290015, 0.046225626, 0.029437393, 0.0237002689, 0.0197576061, 0.0429480933, 0.0173279326, 0.0482606739, 0.0274236314, 0.0236353502, 0.0180916898, 0.040413402, 0.0154393045, 0.0465793461, 0.0270682182, 0.0235274211, 0.0194310974, 0.0415660702, 0.0178040415, 0.0451755077, 0.0247589145, 0.0211473349, 0.0172679666, 0.0404530466, 0.0164223537, 0.0468044989, 0.029197216, 0.0234328937, 0.0197825655, 0.0435156152, 0.0174825657, 0.0485815145, 0.0278455727, 0.0236609299, 0.0180766489, 0.0408315174, 0.0156794395, 0.0467767231, 0.0276096519, 0.0235375166, 0.0193261169, 0.042454116, 0.0179047715, 0.0450985022, 0.0248703174, 0.0209733564, 0.017258266, 0.0413872451, 0.0165369622, 0.0467034876, 0.0288033262, 0.0230540894, 0.0196527764, 0.0437262543, 0.0173823833, 0.0485155545, 0.0270404853, 0.0229361914, 0.0179707203, 0.0413066819, 0.0156483334, 0.0466933139, 0.0268907901, 0.0228817482, 0.0192871559, 0.04223511, 0.0180386938, 0.0455248989, 0.0244025569, 0.0206782781, 0.0171295833, 0.0402780101, 0.0164072104, 0.0465627499, 0.0288565177, 0.0228598453, 0.0196040887, 0.0437286347, 0.0174549446, 0.0485711768, 0.0274488069, 0.0228851475, 0.0178100709, 0.0406914093, 0.0155338515, 0.046097789, 0.0269083213, 0.0229677726, 0.0189768933, 0.0422327816, 0.0178923327, 0.0449369326, 0.0248804204, 0.0207076203, 0.0168015845, 0.041226849, 0.0165790617, 0.0464082062, 0.0293441787, 0.0232299063, 0.0192311034, 0.0440065637, 0.0176697485, 0.0484654754, 0.02781827, 0.023297403, 0.0175071154, 0.0409257114, 0.0158025119, 0.0465131924, 0.0273900256, 0.0231006145, 0.0187589452, 0.0421940312, 0.0182128977, 0.0456606112, 0.0253125429, 0.0206764881, 0.0167427957, 0.0407579839, 0.0166471545, 0.0471098907, 0.0296618342, 0.0231581349, 0.0191331282, 0.0436520055, 0.0177055486, 0.0491262302, 0.0278940666, 0.023197135, 0.0177268907, 0.0408006422, 0.015771661, 0.0469026119, 0.0274271425, 0.0230548941, 0.0191107746, 0.0422247984, 0.0181123447, 0.0456975698, 0.0253305938, 0.0207974315, 0.0169420838, 0.0410402641, 0.0166008845, 0.0471049212, 0.0295106582, 0.0232188907, 0.0193675328, 0.0438910462, 0.017542053, 0.0495798439, 0.0281998701, 0.0232242104, 0.0178225599, 0.0412606299, 0.0156890936, 0.0472025424, 0.0277129002, 0.0231363866, 0.019077044, 0.0429925621, 0.0180494245, 0.0455954932, 0.0253118295, 0.0207183678, 0.016902376, 0.0416161716, 0.0166049618, 0.04713149, 0.0295765251, 0.0229736548, 0.0193015207, 0.0441338494, 0.0176414978, 0.0495177954, 0.0281835124, 0.0230040196, 0.0175990481, 0.0411334932, 0.0157375615, 0.0473179147, 0.0277000293, 0.0228827652, 0.0191176292, 0.0438597463, 0.0182781182, 0.046741344, 0.0258407053, 0.0204586424, 0.0171262138, 0.0426018275, 0.0170494486, 0.0482105352, 0.029883381, 0.0230628606, 0.0197657105, 0.0450630747, 0.0179936159, 0.0503528044, 0.0281924605, 0.0230529495, 0.0177722145, 0.0418892987, 0.0159845743, 0.0477548055, 0.0276213437, 0.022908479, 0.0191722102, 0.0436044149, 0.0183081571, 0.0463683009, 0.0254682023, 0.0207006652, 0.0169775486, 0.042591013, 0.0168543831, 0.0479302891, 0.0298887044, 0.0230438355, 0.0194005836, 0.0451608635, 0.0178857744, 0.050031472, 0.028147107, 0.0230641738, 0.0177076049, 0.0424253792, 0.0159983113, 0.0478169397, 0.027919326, 0.0231118407, 0.0191975459, 0.0436480716, 0.0183913726, 0.0464092791, 0.0252788402, 0.0207322631, 0.0168347936, 0.042357713, 0.0168143269, 0.0475733839, 0.0293023568, 0.0230934601, 0.0192375425, 0.0449917167, 0.0179653596, 0.0503612868, 0.0277764946, 0.0230741836, 0.0176959466, 0.0417985842, 0.0160596445, 0.0476593673, 0.0274486113, 0.0230731368, 0.0190141276, 0.0432058088, 0.0184432007, 0.0464787558, 0.0249742754, 0.0206119157, 0.0168337673, 0.0420953892, 0.0168505851, 0.0482361503, 0.0292913392, 0.0231158454, 0.0193375591, 0.0448621884, 0.0180279762, 0.0503415838, 0.0277337097, 0.0232494529, 0.0176346302, 0.0419177189, 0.0159989577, 0.0477259718, 0.0274132341, 0.0230338499, 0.0189608429, 0.0434143655, 0.0183910001, 0.0462443158, 0.0250950661, 0.0206533298, 0.0168445036, 0.0424207561, 0.0167866535, 0.0475996397, 0.0292939674, 0.0230212342, 0.0192288253, 0.0449029654, 0.0179229993, 0.0503765345, 0.0278404336, 0.0230993293, 0.0176622272, 0.0422383174, 0.0158504415, 0.0475915149, 0.0273209941, 0.0229111165, 0.0189656615, 0.0432938375, 0.0184203517, 0.0463203117, 0.0249580201, 0.020627806, 0.0168121085, 0.0423568003, 0.016788993, 0.0479748286, 0.0290984064, 0.0230104029, 0.019240845, 0.0449831262, 0.0179316495, 0.0504134968, 0.0278317481, 0.0229988415, 0.0176855382, 0.0421870761, 0.0159839671, 0.047692664, 0.0273330584, 0.0229764283, 0.0189803727, 0.043485757, 0.0184788294, 0.0464008451, 0.0249750242, 0.0207301024, 0.0169344787, 0.0423890091, 0.0167695396, 0.0481247082, 0.0294198059, 0.0232539047, 0.0195577685, 0.0451972596, 0.0179707464, 0.0511048846, 0.0278378278, 0.0233092848, 0.0177232362, 0.0422947221, 0.016015444, 0.0482170843, 0.0273329448, 0.0232486818, 0.0189925656, 0.0435394943, 0.0184133854, 0.0469000377, 0.024894895, 0.0207742378, 0.0167860407, 0.0421949998, 0.0169102438, 0.0481371619, 0.0291378926, 0.0233532395, 0.0192754362, 0.0450834706, 0.0179225393, 0.050548356, 0.0276762024, 0.0232963394, 0.017626239, 0.0422688872, 0.0159960371, 0.048099868, 0.0272167102, 0.0232124459, 0.019030178, 0.0434907749, 0.0184641406, 0.0469362326, 0.0250404757, 0.0209148731, 0.0169820935, 0.0425081998, 0.0169644151, 0.0485726446, 0.0292179473, 0.023397807, 0.0194313787, 0.0451308116, 0.0180603955, 0.0510195345, 0.0276871677, 0.0233523399, 0.0178551003, 0.0423481613, 0.0160679109, 0.0487463288, 0.0273629148, 0.023176562, 0.019036822, 0.0436788686, 0.0186141003, 0.0473681241, 0.0251693632, 0.0207738932, 0.0169408787, 0.0423848368, 0.0169383753, 0.0490041897, 0.029399544, 0.0232435428, 0.0193585642, 0.0451187752, 0.0180882681, 0.0513225198, 0.0279873814, 0.0232862532, 0.0177996382, 0.042149581, 0.0161382146, 0.0486378781, 0.0275429841, 0.0230506398, 0.0189887565, 0.0434683226, 0.0186172798, 0.0475568809, 0.0251385886, 0.0208212622, 0.0169499014, 0.0424169004, 0.0170460455, 0.0487142093, 0.0292628612, 0.0233883616, 0.0193647072, 0.0451284908, 0.0180616789, 0.0513555445, 0.0279660746, 0.02341008, 0.0179255027, 0.0421300977, 0.016114369, 0.0490917079, 0.0273935124, 0.0233513284, 0.0194129348, 0.043658454, 0.0185887273, 0.047877986, 0.0252149217, 0.0209787898, 0.0169460867, 0.0424414538, 0.0171078909, 0.0496701561, 0.0295397975, 0.0235205442, 0.0193309002, 0.0454662368, 0.0182702616, 0.0522051044, 0.0280040149, 0.0236160569, 0.0177001394, 0.0422329977, 0.0162124299, 0.0493885875, 0.0274325684, 0.0235216171, 0.0189584717, 0.0436667986, 0.0187194273, 0.0478640534, 0.0251786839, 0.0211414266, 0.0168180633, 0.0426224247, 0.0170901492, 0.0492544398, 0.0296448972, 0.0237248875, 0.0193666629, 0.0452849343, 0.0181053095, 0.0514991246, 0.0281651188, 0.0237359367, 0.0177421663, 0.0423311442, 0.0162156466, 0.0490759984, 0.0276605897, 0.0236061532, 0.0190160666, 0.0438425764, 0.0188295841, 0.0476758704, 0.0254490599, 0.0212374497, 0.016809715, 0.042630285, 0.0170959625, 0.0490721352, 0.0297895446, 0.0238006935, 0.019305652, 0.0452673696, 0.0181676056, 0.0514596589, 0.0281444378, 0.0236399826, 0.0177202486, 0.0423079468, 0.0162110385, 0.0491852798, 0.0276134368, 0.0235678796, 0.0190588068, 0.0438640416, 0.0187520962, 0.0476588309, 0.0254007056, 0.0212186351, 0.0169555414, 0.0427256115, 0.0171181075, 0.0493598022, 0.0296278447, 0.0236961469, 0.0193897039, 0.0454451926, 0.0181988031, 0.0518533811, 0.0281372704, 0.0237528253, 0.0177660231, 0.0426340848, 0.0162546076, 0.0493981689, 0.0276243147, 0.0235808752, 0.0191168431, 0.0439322926, 0.0187218823, 0.0478457175, 0.025447648, 0.0211845208, 0.0170228966, 0.0427319743, 0.017128896, 0.0494925566, 0.0296645146, 0.0238511432, 0.0194831099, 0.0453493521, 0.0181928333, 0.0516505837, 0.0280786771, 0.0238429625, 0.017676346, 0.0425391458, 0.0162114408, 0.0489413105, 0.0275897086, 0.0237403065, 0.0189409945, 0.0439511798, 0.018725602, 0.0480317436, 0.0253036357, 0.0213569254, 0.0170597676, 0.0429927967, 0.0170438886, 0.0495667756, 0.0295299552, 0.0238537304, 0.0195447896, 0.0454581231, 0.0180528555, 0.0518118292, 0.027928032, 0.0239959769, 0.0178785641, 0.0423187912, 0.0160506275, 0.0493030027, 0.0276929922, 0.0236928239, 0.0192355048, 0.0435612239, 0.0185575765, 0.0480240956, 0.025283007, 0.0213503484, 0.0170424581, 0.0424427949, 0.016930392, 0.0496982671, 0.0294409599, 0.0238890853, 0.0194541998, 0.0454841703, 0.0180536546, 0.0521697551, 0.0280050728, 0.0238514561, 0.0179134514, 0.0427818932, 0.016130399, 0.0497031547, 0.0275766086, 0.0237281695, 0.0192759242, 0.044367779, 0.0186910331, 0.0482153147, 0.0252978057, 0.0214188471, 0.0172349494, 0.0431839228, 0.0170740783, 0.0500095859, 0.0294559654, 0.0240219906, 0.0196084306, 0.0459236652, 0.0180665813, 0.0522140972, 0.0279145613, 0.0238937717, 0.0178202894, 0.0426331088, 0.0160274636, 0.0497422926, 0.0275700781, 0.0238679219, 0.0188720133, 0.0439209454, 0.0184313729, 0.0480392724, 0.0252270959, 0.0214569848, 0.0167512298, 0.0429291949, 0.0168909281, 0.0495822541, 0.0293772966, 0.0240854658, 0.0191551447, 0.0456686914, 0.0180579312, 0.051604148, 0.0277926773, 0.0241068993, 0.0174622647, 0.0425249152, 0.015873285, 0.0492112488, 0.0274266675, 0.0239219423, 0.018794585, 0.0439241678, 0.0183171704, 0.0480184481, 0.025204435, 0.0216799453, 0.0167700406, 0.042949453, 0.0168957133, 0.04968049, 0.0294519085, 0.0244371928, 0.019262664, 0.0454432778, 0.0179590341, 0.0519087203, 0.0278280415, 0.0242458824, 0.0175760109, 0.0425175577, 0.0159079283, 0.0490141362, 0.0272441581, 0.0238358974, 0.018880954, 0.0440191105, 0.0183941182, 0.0478572175, 0.0249041915, 0.0214284956, 0.0167849399, 0.0425829217, 0.0168126468, 0.049586907, 0.0292017553, 0.024038475, 0.0193138123, 0.0454614125, 0.0178187955, 0.0519491471, 0.0278146043, 0.0240551308, 0.017703142, 0.0423941277, 0.0158868991, 0.0498892777, 0.0274305288, 0.0240326971, 0.019117903, 0.0439142287, 0.0183780342, 0.048319187, 0.02512227, 0.0216234922, 0.016973706, 0.04275994, 0.016931517, 0.0502260588, 0.0294260569, 0.0242741331, 0.0195060391, 0.0453310609, 0.0180143286, 0.0523075536, 0.0278920829, 0.0242009275, 0.0178007539, 0.0423594341, 0.0159943569, 0.049554538, 0.027331762, 0.0239700992, 0.0190175306, 0.0435762703, 0.0183204804, 0.0485203937, 0.0249558184, 0.0215109251, 0.0168887358, 0.0425179973, 0.0167402755, 0.0506935008, 0.0294871051, 0.0242306441, 0.0193518419, 0.0450944155, 0.0177130792, 0.0523504503, 0.0279298164, 0.0240976699, 0.0176299103, 0.041956123, 0.0158124976, 0.0497563146, 0.0273324475, 0.0239553284, 0.0188362375, 0.0434076637, 0.018294245, 0.0480729714, 0.0249618087, 0.0215825122, 0.0167383365, 0.0423202105, 0.0167732574, 0.0495808348, 0.0294415485, 0.0242524575, 0.0191248674, 0.044804398, 0.0178722199, 0.051644627, 0.0279427934, 0.0240914859, 0.0173105411, 0.041561462, 0.0158225726, 0.0487856343, 0.0273866896, 0.0237807985, 0.0187149867, 0.0429243185, 0.0182068236, 0.0470486432, 0.0249439999, 0.0214621332, 0.0166259669, 0.0416688547, 0.0166228339, 0.0486471206, 0.0292623881, 0.023947861, 0.0190661009, 0.0444063134, 0.0176838245, 0.0506681949, 0.0278334711, 0.0241354834, 0.0175793227, 0.0417205654, 0.0156411678, 0.0483107455, 0.0272502229, 0.0237875134, 0.0188352428, 0.0429055505, 0.0180510581, 0.0469649881, 0.0249143057, 0.0215197597, 0.0167892538, 0.0417141989, 0.0165752582, 0.0488548428, 0.0292197894, 0.0241885036, 0.0191682484, 0.0443979204, 0.0177037418, 0.0508659109, 0.0277029816, 0.0241950788, 0.0175743327, 0.0415212885, 0.0157590397, 0.0486302003, 0.0271085054, 0.0239259172, 0.0188186429, 0.0428415313, 0.0181691609, 0.0471586548, 0.0246907994, 0.0213884003, 0.0167160239, 0.0418388844, 0.0166688934, 0.0489068404, 0.0291203614, 0.0239843167, 0.0191686172, 0.0445524752, 0.0177283268, 0.0507441424, 0.0276315194, 0.0240545608, 0.0175834801, 0.0416254885, 0.0157427695, 0.0484448522, 0.0271471832, 0.023799276, 0.0189541522, 0.0429551639, 0.0181082953, 0.0470849909, 0.024831688, 0.0214039553, 0.0167980082, 0.041774869, 0.0165391788, 0.048711475, 0.029159544, 0.0240358338, 0.0192149654, 0.0446275137, 0.0177284349, 0.0506297201, 0.0276223905, 0.0240291115, 0.0176582541, 0.0415266193, 0.0157898888, 0.0482611544, 0.0270621702, 0.0237579551, 0.0190464444, 0.0428596213, 0.0182498507, 0.0472407453, 0.0247312505, 0.0213447735, 0.0168963373, 0.0417757705, 0.0167708136, 0.0490346663, 0.0290837884, 0.024005793, 0.0190312155, 0.0443753488, 0.0178425126, 0.0509733595, 0.0276763961, 0.0241309348, 0.0175324008, 0.0414650477, 0.0158796851, 0.0487432331, 0.0271101594, 0.0239209644, 0.0188415553, 0.0427955054, 0.0183728337, 0.0475779921, 0.0249873176, 0.0215261783, 0.0167446714, 0.0417347588, 0.0168942939, 0.0492502153, 0.0294061936, 0.0241879579, 0.0190563146, 0.0443188623, 0.0179455932, 0.0514288843, 0.0279056467, 0.0241786446, 0.0174193475, 0.0412697047, 0.0159228668, 0.048628062, 0.0273647346, 0.0238997675, 0.018471159, 0.0425187014, 0.0185475647, 0.0460238941, 0.0250425357, 0.0212456565, 0.0163671281, 0.0412362106, 0.0169227179, 0.0475001633, 0.0291016102, 0.0232357122, 0.0186186545, 0.0438530855, 0.0181436427, 0.0498061627, 0.0278881099, 0.0232119951, 0.0170510225, 0.0406495854, 0.0159000773, 0.0469088331, 0.0273653548, 0.0230861977, 0.018357804, 0.0418941379, 0.0184016526, 0.0457823165, 0.0251143016, 0.0207320396, 0.0162565839, 0.0405470207, 0.0167059638, 0.0473070368, 0.0292642824, 0.023147136, 0.0185821112, 0.0432811156, 0.0178615432, 0.049223762, 0.0279257521, 0.0231432598, 0.0169276297, 0.0403741784, 0.0157564878, 0.0465018526, 0.0271825194, 0.0228412375, 0.0183048304, 0.0416420437, 0.0182039291, 0.0450259261, 0.0251489338, 0.0205826033, 0.0161930099, 0.0403179638, 0.0166492555, 0.046498701, 0.0293804165, 0.0229800567, 0.0185181126, 0.0431788974, 0.0179925188, 0.0485807732, 0.0278942883, 0.0231143702, 0.0170021411, 0.0402791351, 0.0157244261, 0.04634789, 0.0274533331, 0.0229226574, 0.018468352, 0.0414858945, 0.0180431623, 0.0449105389, 0.0250962265, 0.0206368882, 0.0163053405, 0.0402944759, 0.0165155008, 0.0462840721, 0.0290526804, 0.0230057016, 0.0185955185, 0.0429938324, 0.0174183529, 0.047965657, 0.0278791264, 0.0230798479, 0.0169443246, 0.0400820859, 0.0153390188, 0.0456681512, 0.0273719802, 0.0227338988, 0.0182329863, 0.0413493402, 0.0177253895, 0.0442911834, 0.0251678415, 0.0204222891, 0.0161018018, 0.0400990508, 0.016236851, 0.0456005521, 0.0295423158, 0.0228331499, 0.0182734914, 0.0420446284, 0.0170692615, 0.0472134165, 0.0280819852, 0.0230090022, 0.0163326897, 0.0390521735, 0.0149883181, 0.0451674275, 0.0272222906, 0.0226942506, 0.0173405781, 0.040059831, 0.0174599178, 0.0436310507, 0.0252324138, 0.0205528717, 0.0156420991, 0.0389450751, 0.0160788242, 0.0451913476, 0.0292363372, 0.0228902716, 0.0178129133, 0.0417697355, 0.0169031266, 0.0469268486, 0.0279924273, 0.0230299421, 0.0163065847, 0.0387146659, 0.0150139574, 0.0449243635, 0.0274003856, 0.0228416789, 0.0175871979, 0.0399760827, 0.017291829, 0.0435474366, 0.0253399424, 0.0206127334, 0.0157402493, 0.0385260954, 0.0158587899, 0.0448824205, 0.0291646402, 0.022951223, 0.0178604871, 0.0411895923, 0.0168007817, 0.0464872122, 0.027914254, 0.0230190158, 0.0163503494, 0.03837464, 0.0149174873, 0.0445809364, 0.027409697, 0.0227652807, 0.0176779851, 0.0396199226, 0.0173529573, 0.0432900898, 0.0252032857, 0.0205102712, 0.0155747915, 0.038658984, 0.015968021, 0.0446747839, 0.0293207876, 0.023053987, 0.0178769492, 0.0411870703, 0.0168571416, 0.0465418696, 0.0280838963, 0.0232167896, 0.0163452867, 0.0385646373, 0.0148747209, 0.0444176011, 0.027410578, 0.0230306759, 0.0178265851, 0.0396440662, 0.0172432624, 0.0435260534, 0.0252351593, 0.0207056887, 0.015767768, 0.0387604609, 0.0158879962, 0.045086544, 0.0293459389, 0.0232438575, 0.0181109179, 0.0414557047, 0.0167845394, 0.0467679501, 0.0282410141, 0.0234324895, 0.0165216997, 0.0384484194, 0.0149609931, 0.0449328199, 0.027619794, 0.0231608097, 0.017859159, 0.0396767445, 0.0173425749, 0.0437943228, 0.0257930979, 0.0209030025, 0.0159214027, 0.0386419892, 0.0160155185, 0.0449096151, 0.0297852606, 0.023548428, 0.0182325151, 0.0412979275, 0.0169918016, 0.04674403, 0.0284411069, 0.0236274488, 0.0166751482, 0.0385271497, 0.0151023613, 0.0449703336, 0.0277272705, 0.0233955011, 0.0181210246, 0.0396808833, 0.0176903512, 0.0436624512, 0.0257602613, 0.0210601799, 0.0159660503, 0.0387437381, 0.016164327, 0.0449986272, 0.0297332015, 0.023694545, 0.0183025543, 0.0412237681, 0.0171226021, 0.0466469936, 0.0281637926, 0.0236889552, 0.0166968498, 0.038422551, 0.0151119661, 0.0447810329, 0.0275395792, 0.0233605932, 0.0180610418, 0.0395793356, 0.0174949933, 0.043162249, 0.0256719999, 0.020969566, 0.0159210749, 0.03862321, 0.0160474647, 0.0446744189, 0.0296453778, 0.0234755315, 0.0183521714, 0.041272752, 0.0171051901, 0.0464584157, 0.0283493735, 0.0235391688, 0.0167911239, 0.0383062661, 0.0151006021, 0.0443342403, 0.0276929177, 0.0232605617, 0.0181618854, 0.0393936448, 0.0174888261, 0.0429609865, 0.0256992802, 0.0209908765, 0.0159890354, 0.0387436375, 0.0161296856, 0.0443149023, 0.0295548774, 0.0235703494, 0.0183857232, 0.0412882939, 0.0170675088, 0.046247758, 0.0283589028, 0.023664372, 0.0167245064, 0.0385189615, 0.0151228076, 0.0442542136, 0.0277985949, 0.0234130044, 0.018141333, 0.0393834934, 0.0175592471, 0.0431535877, 0.0258437898, 0.0211253539, 0.0160640068, 0.0385298803, 0.0160661116, 0.0445237197, 0.0299617313, 0.0236437712, 0.0183125343, 0.0409936085, 0.0171395354, 0.046198979, 0.0285401195, 0.0236712433, 0.0166958235, 0.0380891077, 0.0151618626, 0.0442110598, 0.028061701, 0.0233460944, 0.0181274787, 0.0392322615, 0.0175643638, 0.0429645106, 0.0259075742, 0.0210796893, 0.0159714445, 0.0385523178, 0.0161153078, 0.0442094877, 0.0298891347, 0.0235425662, 0.0182627086, 0.0410130918, 0.0170739517, 0.0460457243, 0.0285596661, 0.0237352941, 0.0167041719, 0.038279064, 0.0152072422, 0.0442090072, 0.0281893704, 0.0235045813, 0.0181632657, 0.0394572429, 0.0176998526, 0.0428906605, 0.0260370243, 0.02118049, 0.016005503, 0.0387240015, 0.0162518639, 0.0442846082, 0.0301846694, 0.0235959869, 0.0182404015, 0.0411386862, 0.0171947256, 0.0461006425, 0.0284802523, 0.0236770585, 0.0167376958, 0.038481392, 0.0152493734, 0.0440456308, 0.0279085431, 0.0232977197, 0.01810457, 0.0397729538, 0.017750876, 0.0428975448, 0.0257538296, 0.0210401639, 0.0160476137, 0.0388356075, 0.016168857, 0.0441761948, 0.0297033638, 0.0234677177, 0.0182923693, 0.0416046306, 0.0172798634, 0.0460167788, 0.0283799395, 0.0236265585, 0.0168062393, 0.0388829783, 0.0152766434, 0.0442497805, 0.0278479066, 0.0234021954, 0.0183298923, 0.0399829, 0.0177499205, 0.0433986895, 0.0258121639, 0.021176802, 0.0161815938, 0.0390625373, 0.0162626002, 0.0446641594, 0.0299289953, 0.0235495623, 0.0184772965, 0.0413799956, 0.0172670465, 0.0464445762, 0.0283597615, 0.0236529075, 0.0168756768, 0.0384880044, 0.0152451145, 0.0442616716, 0.0277818348, 0.0233501755, 0.0183493402, 0.0397260077, 0.0176842958, 0.0430746563, 0.0256799106, 0.0210458618, 0.0161808822, 0.0387732163, 0.0161641147, 0.0443841033, 0.0299190097, 0.0235832464, 0.0184689071, 0.0413674079, 0.0171922762, 0.0463437252, 0.0284139626, 0.0237769075, 0.0169623476, 0.0385430567, 0.0152459871, 0.0444057509, 0.0278560799, 0.0235532895, 0.0184867512, 0.0398415141, 0.0177839287, 0.0432694256, 0.0257175714, 0.0211863592, 0.0162637904, 0.0389252007, 0.0163088422, 0.0447325036, 0.0298636835, 0.0238286015, 0.0186877325, 0.0417247005, 0.017446097, 0.0467457473, 0.0286526568, 0.0237377491, 0.0170651264, 0.0390014425, 0.0154021922, 0.0448741578, 0.0279681869, 0.0233750921, 0.0185225364, 0.0402337462, 0.0179421064, 0.043726638, 0.025805153, 0.021129068, 0.016406972, 0.0394079797, 0.0163312238, 0.0452389196, 0.0298430752, 0.0236931611, 0.0187749546, 0.042023126, 0.017467713, 0.0468887873, 0.0283767059, 0.0237806421, 0.0171188135, 0.0392830223, 0.0154091138, 0.0448908396, 0.0277498495, 0.0235721152, 0.0185450502, 0.0407654457, 0.0179111287, 0.0437311046, 0.0255274083, 0.0212945659, 0.0163570084, 0.0397841856, 0.0163315013, 0.045019079, 0.0298035685, 0.0237127151, 0.0186545122, 0.042357482, 0.0175276306, 0.0469911583, 0.0284323767, 0.0239136256, 0.0171481892, 0.0397462957, 0.0154751362, 0.0451866351, 0.0278892331, 0.0236098673, 0.0186255146, 0.0407230109, 0.0179631729, 0.0440330468, 0.0257110987, 0.0213954169, 0.0164484698, 0.0397436619, 0.0163454879, 0.0453366153, 0.0300117843, 0.0238650925, 0.0187616814, 0.0423566774, 0.0175178144, 0.0472665876, 0.0285780467, 0.0239535384, 0.0171172824, 0.0396040194, 0.0154942404, 0.0450750925, 0.0278356615, 0.0236847289, 0.0186085142, 0.0406450331, 0.0179923177, 0.0438499264, 0.0254949089, 0.0213126428, 0.0164256655, 0.0398337767, 0.0163557697, 0.0452376232, 0.0296607502, 0.0238293242, 0.0187324192, 0.0424804464, 0.0174973719, 0.0473281071, 0.0283568874, 0.0239044018, 0.0171419848, 0.0395676233, 0.0154393334, 0.0453196838, 0.0276783984, 0.0235830937, 0.0185643826, 0.0407063514, 0.0180024803, 0.0441770181, 0.025477482, 0.0213101692, 0.0165253319, 0.039784655, 0.0164414886, 0.0456537269, 0.0296831951, 0.0238177292, 0.0188425388, 0.0423644222, 0.0175742656, 0.0475581847, 0.0283890199, 0.0239319783, 0.017169755, 0.039467115, 0.0154755013, 0.0455272496, 0.0277016331, 0.0236106683, 0.0185991488, 0.0406645425, 0.0180186294, 0.0443130434, 0.0254363474, 0.0213453863, 0.0164580755, 0.0397581384, 0.0164112188, 0.0458462574, 0.0295260195, 0.023937881, 0.0188165475, 0.0422839932, 0.0176586621, 0.0476521477, 0.0281474255, 0.0240662619, 0.0171604808, 0.0394091755, 0.0155924065, 0.0456580073, 0.0276085194, 0.0236884467, 0.0186379347, 0.0404702835, 0.018087294, 0.0443297103, 0.0253549125, 0.0213207956, 0.0163988639, 0.0393839553, 0.0164547265, 0.0457954817, 0.0294677746, 0.0238051694, 0.0187653452, 0.0421168208, 0.0175438374, 0.0476638898, 0.0278596953, 0.0238856394, 0.0172018614, 0.03919724, 0.0155381933, 0.0456860662, 0.0274206065, 0.0235870238, 0.0186399464, 0.0405539647, 0.018100081, 0.0444968492, 0.0252053943, 0.0212600958, 0.0165064875, 0.0396951139, 0.0165110156, 0.0459747352, 0.0292438436, 0.0237459037, 0.0187869985, 0.0423139781, 0.017679086, 0.0477204695, 0.0278983284, 0.0238762666, 0.0171362478, 0.039296519, 0.0155628854, 0.0458022803, 0.0272693317, 0.0235187057, 0.0186697226, 0.0405060127, 0.0180397239, 0.0447162092, 0.0252571329, 0.0213558171, 0.0164299812, 0.0395994522, 0.0164458696, 0.0462298989, 0.0294997357, 0.023909064, 0.0187687278, 0.042506285, 0.0176256876, 0.0482256226, 0.0281423181, 0.0240749214, 0.017143704, 0.03942715, 0.0154985385, 0.0460721664, 0.0275399983, 0.0236641001, 0.0185581557, 0.0406740643, 0.0181534514, 0.044788029, 0.025871085, 0.0212524831, 0.0163063463, 0.0397306383, 0.0164705552, 0.0461276583, 0.0298464783, 0.0237299241, 0.0184930954, 0.0423435532, 0.017433783, 0.0477666222, 0.0285267048, 0.0238121841, 0.0170140453, 0.0396485589, 0.0155152669, 0.0459379256, 0.0278012343, 0.023599349, 0.0185729098, 0.0408499092, 0.0180999152, 0.0448737331, 0.0257947315, 0.0213701185, 0.016390698, 0.0399842188, 0.016509477, 0.0461366884, 0.0300247557, 0.0238499437, 0.0186710265, 0.0427150987, 0.01765012, 0.0474431105, 0.0285470728, 0.0236230288, 0.0169953778, 0.0397338122, 0.0154968519, 0.0452347808, 0.027617082, 0.0231419969, 0.0182732865, 0.0404083282, 0.0180376917, 0.0440091006, 0.0257106367, 0.0208451599, 0.0161076263, 0.0397253819, 0.0164630394, 0.0449995436, 0.0296529159, 0.0234583933, 0.0185308959, 0.0425377525, 0.0176168736, 0.0474210307, 0.0284178313, 0.0235291589, 0.0168539044, 0.039732866, 0.0156100104, 0.0458831601, 0.0279051773, 0.0232615825, 0.0183391552, 0.0410128459, 0.0182224698, 0.0444277152, 0.0262525529, 0.0210464653, 0.016104551, 0.0399774201, 0.0165606067, 0.045293048, 0.0302959271, 0.0234542228, 0.0185401198, 0.0425958075, 0.0176026598, 0.0470393896, 0.0286645629, 0.0234272219, 0.0168794133, 0.0397756994, 0.0155696142, 0.0451019146, 0.0281023066, 0.0231668632, 0.0183680989, 0.0409639478, 0.0182034243, 0.0439552665, 0.0258345101, 0.0209694002, 0.0163264312, 0.0401171371, 0.0166030321, 0.0453341492, 0.0294822883, 0.023407314, 0.0186064932, 0.0426567197, 0.0177192949, 0.0472781993, 0.0285450257, 0.0235631615, 0.0169681534, 0.0399571173, 0.0156603251, 0.0452656038, 0.0276827235, 0.0232129004, 0.0184734203, 0.0408721603, 0.0181805342, 0.0439248718, 0.0257707033, 0.0209558457, 0.0162826236, 0.039911516, 0.0166324489, 0.0451655723, 0.0296136532, 0.023310069, 0.0186328031, 0.0426630899, 0.0177594014, 0.0468909889, 0.0286285132, 0.0234133024, 0.0169889256, 0.0397255123, 0.0156800598, 0.04498953, 0.0277583282, 0.0231026039, 0.0184466075, 0.0406561121, 0.0182797518, 0.0438112617, 0.0258439928, 0.0208892394, 0.0162929371, 0.0396888629, 0.0166162327, 0.0452124774, 0.0299743041, 0.023208905, 0.0186188649, 0.0423141792, 0.0176794678, 0.0470002778, 0.028482357, 0.0232198741, 0.0170043856, 0.0394078158, 0.0156083899, 0.0450660847, 0.027916031, 0.0229308065, 0.018375501, 0.0404702835, 0.0180734824, 0.043949686, 0.0258399546, 0.020759454, 0.016238993, 0.0396517478, 0.0165205896, 0.0450608358, 0.0295626745, 0.0231114086, 0.0185679365, 0.0423049368, 0.0176355075, 0.0469384305, 0.0283560269, 0.0231852494, 0.0169586912, 0.0394182838, 0.0156340469, 0.0449152701, 0.0278323237, 0.0229136664, 0.0183913223, 0.0405504256, 0.0181708317, 0.0435018502, 0.0256523415, 0.0205158163, 0.0161898732, 0.0396871902, 0.0166077595, 0.0449257493, 0.0297751296, 0.0229247101, 0.0186279844, 0.0423984267, 0.0177176353, 0.0466929823, 0.0282762349, 0.0231147781, 0.0170142595, 0.0394260176, 0.0156396683, 0.0449889749, 0.0276422389, 0.0227933154, 0.0184410363, 0.040375717, 0.0180308223, 0.0436283201, 0.0254873373, 0.0206789877, 0.0163010862, 0.0395524465, 0.0165575314, 0.0447971709, 0.0294696391, 0.0231317002, 0.0186096728, 0.0425244272, 0.0177707579, 0.0466826931, 0.0281240083, 0.0232636668, 0.0170305446, 0.0396152474, 0.0156066604, 0.0445430577, 0.0275773667, 0.0227165036, 0.0182733834, 0.0406668261, 0.0181414373, 0.0432365723, 0.025620712, 0.020617554, 0.0162200201, 0.0397076383, 0.0164652951, 0.0444550812, 0.0294943023, 0.0229787417, 0.0185689367, 0.042307429, 0.017647, 0.0467695817, 0.0284776036, 0.0230693221, 0.0169288591, 0.0394784361, 0.0156441424, 0.0450541489, 0.027949512, 0.0227832012, 0.0183635987, 0.0404843204, 0.0181954205, 0.0439084694, 0.0260592196, 0.0206549056, 0.0162805077, 0.0397220254, 0.0165433213, 0.0452073589, 0.0299622919, 0.0230299421, 0.0186037626, 0.0423518419, 0.0176562704, 0.0471555218, 0.0286214463, 0.023169836, 0.0169125982, 0.0396043397, 0.0155821536, 0.0452623144, 0.0280417241, 0.0229262896, 0.0183683187, 0.0405583493, 0.0180959348, 0.0440331176, 0.0261661317, 0.0207541343, 0.0162829366, 0.0399461277, 0.0164899789, 0.045600228, 0.030515207, 0.0231725611, 0.0185757037, 0.0424820669, 0.0176572222, 0.047593303, 0.029490063, 0.0232981034, 0.0168980006, 0.0397101305, 0.0155810649, 0.0455126278, 0.0288288761, 0.0230377354, 0.018341139, 0.0405804291, 0.0181582626, 0.0441318378, 0.0265829377, 0.0208221171, 0.0162000079, 0.0397522375, 0.0164855383, 0.0455141142, 0.0310039017, 0.0232663788, 0.0184492599, 0.0426628292, 0.0175873525, 0.047422938, 0.0294578597, 0.0233738907, 0.0168251675, 0.0395806879, 0.0154381208, 0.0455021448, 0.0288123339, 0.0231002364, 0.0182673801, 0.0404381678, 0.0179855544, 0.0442919023, 0.026630614, 0.020865649, 0.0162398014, 0.039794296, 0.0165344644, 0.0456518754, 0.0310074054, 0.023316931, 0.018666489, 0.0425556675, 0.0177519172, 0.0475286543, 0.0290291738, 0.023279896, 0.0168272331, 0.0395280011, 0.0155132581, 0.0451738313, 0.0281953271, 0.0230348166, 0.0182359647, 0.0404007696, 0.0180742908, 0.0436954647, 0.0259958301, 0.0206188522, 0.0161747206, 0.039568942, 0.0163944345, 0.0449156463, 0.029775735, 0.0230829623, 0.0185390878, 0.0423378535, 0.0176343173, 0.0470437258, 0.0284404904, 0.0230933484, 0.0168315731, 0.0394726172, 0.0155252563, 0.0449150316, 0.0278580301, 0.0228943527, 0.0182862431, 0.0404398851, 0.0179777406, 0.0438481271, 0.0258145984, 0.0206598248, 0.0161775276, 0.0397654064, 0.016532518, 0.0454595126, 0.0296439026, 0.0232067499, 0.0186782386, 0.0423509032, 0.0175269227, 0.0471836217, 0.028171625, 0.023163572, 0.0169608612, 0.0393794328, 0.0154834427, 0.045303423, 0.0275118519, 0.0229093991, 0.0183567889, 0.0403344966, 0.017933622, 0.0439911038, 0.0256609097, 0.0207179692, 0.0162096992, 0.0395522825, 0.016433971, 0.0453740768, 0.02958088, 0.0232216902, 0.0187142175, 0.0423950925, 0.0175386537, 0.047520373, 0.0282559805, 0.0231266581, 0.0170339439, 0.0393860564, 0.0154713439, 0.0454065055, 0.0275473129, 0.0228757504, 0.0184414424, 0.0404381678, 0.018004626, 0.0444116183, 0.0255721863, 0.0206675977, 0.0163126681, 0.0397191159, 0.0164450593, 0.0456384383, 0.0295111891, 0.0230488423, 0.0186871793, 0.0423974097, 0.0177047346, 0.0479062386, 0.0284050722, 0.0230315439, 0.0170331541, 0.0393269546, 0.0156459473, 0.0456387289, 0.027880922, 0.0228078421, 0.018519327, 0.0402614661, 0.0181329977, 0.0444718301, 0.0258268472, 0.0205707476, 0.0163454581, 0.0393748134, 0.0165764187, 0.0457261167, 0.0296779126, 0.0230461322, 0.0188514609, 0.0422058553, 0.0176642705, 0.0475352965, 0.0282985773, 0.023039652, 0.0171265025, 0.0391762294, 0.015524813, 0.0454979278, 0.0277171489, 0.0228497311, 0.0185874198, 0.0401908159, 0.0180695206, 0.044409249, 0.0258444324, 0.0206583049, 0.016440928, 0.0395179614, 0.0165034849, 0.0457387082, 0.0296954717, 0.0230935439, 0.0187898912, 0.0421587266, 0.0176041909, 0.0476283506, 0.0283438694, 0.0230876822, 0.0170695819, 0.0392676815, 0.0155773284, 0.0456949845, 0.0276889931, 0.0228484645, 0.0185594708, 0.040324349, 0.0181353819, 0.0445321724, 0.0257529244, 0.0206013191, 0.0163500644, 0.0395001285, 0.0164863896, 0.0459463485, 0.0296072122, 0.0230351929, 0.0187796596, 0.0424392, 0.0175658613, 0.0477849133, 0.0282239821, 0.0229662508, 0.0171115138, 0.0393864997, 0.0154936733, 0.0456631109, 0.0275062043, 0.0227254648, 0.0184875093, 0.040317867, 0.0179940946, 0.0442769229, 0.0255362634, 0.0204937514, 0.0163292941, 0.0395811051, 0.0165042598, 0.0456398465, 0.0292720385, 0.0229351353, 0.0187901184, 0.0421627089, 0.0174567029, 0.0478075072, 0.0280313473, 0.0228884015, 0.017096404, 0.0393724293, 0.0155072454, 0.0458308868, 0.0273980144, 0.0227369796, 0.0185747072, 0.0404129922, 0.0180526301, 0.0448339507, 0.0255297609, 0.0205757823, 0.0164149608, 0.0395629406, 0.0165097956, 0.0460452959, 0.029301621, 0.0229757708, 0.0188137069, 0.042245768, 0.0175802112, 0.0480564386, 0.0280620754, 0.0228800736, 0.0171255376, 0.0393853188, 0.0155321164, 0.0461202338, 0.0274009723, 0.022808915, 0.0186426155, 0.040428143, 0.0180604812, 0.0447227396, 0.0254776701, 0.0205292832, 0.016438812, 0.0397402681, 0.0164497271, 0.0458900407, 0.0292152055, 0.022989396, 0.0188575033, 0.0424647443, 0.0176016428, 0.0479722954, 0.0280717779, 0.0229199994, 0.0171491038, 0.0394729562, 0.0155407824, 0.045877941, 0.0275549572, 0.0227193572, 0.0186368711, 0.0404517315, 0.0180550423, 0.0448127985, 0.0255244542, 0.0205109622, 0.0163938198, 0.0395704992, 0.0165440831, 0.0460483283, 0.0294527337, 0.0229792632, 0.018795386, 0.0422305465, 0.0175776426, 0.0478781648, 0.0282139909, 0.022898268, 0.0171354618, 0.0393468663, 0.0155348936, 0.0461588055, 0.0277337153, 0.0227208734, 0.018508533, 0.0402378142, 0.0180158149, 0.0447985642, 0.0256525986, 0.0205065645, 0.0163225252, 0.03932162, 0.0164451376, 0.0461433381, 0.0292871539, 0.0230117254, 0.0186843593, 0.0418262593, 0.0174703021, 0.0477426834, 0.0282462109, 0.0229032505, 0.0169895384, 0.0392475836, 0.0154608022, 0.0457583033, 0.0276738945, 0.0227354653, 0.0184187945, 0.0400884077, 0.0179947447, 0.0443880074, 0.0257212631, 0.0204718541, 0.0160186365, 0.0385933258, 0.0163522661, 0.0450506248, 0.0294857323, 0.0228192359, 0.018523911, 0.0404174849, 0.0173932109, 0.0462712795, 0.0280123353, 0.022728743, 0.0168948323, 0.0384254754, 0.0154756811, 0.0450324453, 0.0274361689, 0.0227094833, 0.0183406696, 0.0392243154, 0.0179708637, 0.0439574905, 0.0256290082, 0.0204118621, 0.0161958281, 0.0384426229, 0.0164974015, 0.0453818478, 0.0293493867, 0.0228256732, 0.0185479354, 0.0408557318, 0.0175440032, 0.0473568998, 0.0281202663, 0.0227034204, 0.0169058926, 0.0380167291, 0.0154993115, 0.0452843495, 0.0272826068, 0.0225572605, 0.0182658881, 0.0389764421, 0.0179251842, 0.043993935, 0.0253785402, 0.0203273762, 0.0160979256, 0.0382304341, 0.0163292941, 0.0451596752, 0.0289439913, 0.0226437189, 0.0184563212, 0.0408307202, 0.0174043458, 0.0472084731, 0.0277300347, 0.0225758553, 0.0168433189, 0.0381079055, 0.0153728696, 0.0453846827, 0.0269536059, 0.0224000849, 0.0182390343, 0.0391394123, 0.0178543143, 0.043869853, 0.0251445659, 0.0201113578, 0.0159955639, 0.0383466184, 0.0162473284, 0.0451310389, 0.0288146157, 0.0224285237, 0.0183459986, 0.0408854373, 0.0174057409, 0.0467706472, 0.0274738576, 0.0223213639, 0.016622318, 0.0382085554, 0.0152742835, 0.04476678, 0.0268627536, 0.0222828817, 0.0181788169, 0.039301157, 0.0177757107, 0.0438218266, 0.0251870751, 0.0201244429, 0.0159952175, 0.0384490974, 0.0162120797, 0.0448336601, 0.0288784672, 0.0224763118, 0.0182836205, 0.0408723429, 0.0172948763, 0.0468869656, 0.0275909752, 0.0223874636, 0.0165886655, 0.0381296463, 0.0153162042, 0.0450197943, 0.0269818418, 0.0222806577, 0.0181346405, 0.0392329544, 0.0177785251, 0.0439135283, 0.0251954738, 0.0201283358, 0.0159530938, 0.0384770073, 0.0162348188, 0.0449654385, 0.0288142934, 0.0224925168, 0.0182892159, 0.0409459844, 0.0172803588, 0.04698902, 0.0274861678, 0.0224515479, 0.0166863948, 0.0381989405, 0.015224061, 0.044993069, 0.0267681144, 0.0222320352, 0.0180712454, 0.0391569845, 0.0176918078, 0.0436989628, 0.0250924248, 0.0201345012, 0.0159551315, 0.0382587239, 0.016152449, 0.0448937565, 0.0287865996, 0.0224841014, 0.0182653982, 0.0407438949, 0.0171357524, 0.0466914997, 0.0273871925, 0.0223646499, 0.0166327842, 0.0379390791, 0.0151490076, 0.0446355082, 0.026777884, 0.0222697947, 0.0180886202, 0.0390769467, 0.017575739, 0.0435040258, 0.0249848738, 0.0201412346, 0.0159374047, 0.0382917337, 0.016150333, 0.0448048897, 0.0288066044, 0.0225431826, 0.0183457453, 0.0407888182, 0.0171511061, 0.0467754528, 0.0274246633, 0.0224666744, 0.0166157503, 0.0380327366, 0.0152304946, 0.0447787642, 0.0269417427, 0.0223353095, 0.018125562, 0.0389817692, 0.017739689, 0.0435116664, 0.0251224395, 0.0202143155, 0.0159267653, 0.0380651727, 0.0161974765, 0.0448545031, 0.0286891647, 0.0225530658, 0.0183454212, 0.0405811742, 0.0172855109, 0.0468305238, 0.0274405405, 0.0225831904, 0.0166575257, 0.0379706994, 0.015286495, 0.0450224392, 0.0268642306, 0.022446217, 0.0181438457, 0.0389381535, 0.0177389085, 0.0439068377, 0.0250745509, 0.0202204753, 0.0159203168, 0.038047675, 0.0162359625, 0.0451834872, 0.0288411956, 0.0226019565, 0.0183828156, 0.0405616164, 0.017232731, 0.0470008403, 0.0275235064, 0.0224962477, 0.0167114176, 0.0378088504, 0.0151667697, 0.0451977812, 0.0268451571, 0.0223280527, 0.0181578454, 0.0387438498, 0.017600663, 0.0438257121, 0.0250564702, 0.0201989561, 0.0159680266, 0.0379741788, 0.0161316227, 0.0452154502, 0.0287493449, 0.0225678384, 0.0183461886, 0.0404293239, 0.0172028262, 0.0470868312, 0.0274683349, 0.0225503314, 0.0165871885, 0.0376960598, 0.0151843419, 0.0449309871, 0.0268894117, 0.0223809741, 0.0180259347, 0.0387107432, 0.0176667273, 0.0438335426, 0.0250754748, 0.0202890988, 0.0159358587, 0.038009543, 0.016226124, 0.0450327024, 0.0288254116, 0.0227039736, 0.0183520727, 0.0405595675, 0.0172749907, 0.0470734313, 0.0275124665, 0.0226405077, 0.0166903064, 0.0377960131, 0.0152770374, 0.0450374186, 0.0268826876, 0.0224987455, 0.0181477275, 0.0387261547, 0.0177382603, 0.0437848158, 0.0249176715, 0.0203456022, 0.0159470178, 0.0379346237, 0.0162343401, 0.0448539108, 0.0285527762, 0.0226596948, 0.0183074456, 0.040087793, 0.0171616469, 0.046667859, 0.0272857342, 0.0226072371, 0.0165738445, 0.0373916402, 0.0151541457, 0.0446941257, 0.0265800655, 0.0224207118, 0.0180951972, 0.0386389866, 0.0176318064, 0.0435191579, 0.0247618482, 0.0202227365, 0.0158900619, 0.0378862023, 0.0161561705, 0.0446852297, 0.0283715613, 0.0225058533, 0.0182398539, 0.0405456573, 0.0171601828, 0.0466231108, 0.0270658154, 0.0224836469, 0.0165616162, 0.0374252908, 0.0151657294, 0.0445976555, 0.0265770424, 0.0223530196, 0.0180187598, 0.0385074876, 0.0176129192, 0.0434131883, 0.0246905349, 0.0202204455, 0.01585887, 0.0377775319, 0.0161421467, 0.0446265377, 0.0282871798, 0.0225079693, 0.0182725862, 0.040364746, 0.0171070416, 0.0463949107, 0.0269694943, 0.0224421099, 0.0165852979, 0.037662331, 0.0151193058, 0.044297047, 0.0263402835, 0.0222697146, 0.0180260353, 0.0386417098, 0.0175035391, 0.0430952944, 0.0245264359, 0.0200818144, 0.0158440378, 0.0379118957, 0.016049182, 0.0444456153, 0.0282596014, 0.0224823877, 0.0181955192, 0.0402156338, 0.0170712881, 0.0462066345, 0.0270737931, 0.0223975461, 0.0164865814, 0.0374863148, 0.0151048489, 0.0443527661, 0.0265207235, 0.0222815163, 0.0179436263, 0.0384090208, 0.0174939297, 0.0432047062, 0.0246489681, 0.0200825036, 0.0158038624, 0.0376355834, 0.016024366, 0.0444216765, 0.0282215104, 0.0223701969, 0.0181802642, 0.0402091704, 0.0170735028, 0.0464518964, 0.0268172417, 0.0223746616, 0.0164769217, 0.0374771915, 0.0150729464, 0.0443858132, 0.0263255201, 0.0222832337, 0.0178650972, 0.0384014994, 0.0175245348, 0.0431708507, 0.0245271921, 0.0201040097, 0.0157248024, 0.0375633426, 0.0160417054, 0.0445525125, 0.0279071983, 0.0223801397, 0.0180846956, 0.0398254357, 0.0170329455, 0.0464671813, 0.0266558602, 0.0222926233, 0.0163877457, 0.0370992273, 0.0149932979, 0.0442683771, 0.0261589587, 0.0221441612, 0.0178131983, 0.0381249264, 0.017393576, 0.0431112349, 0.0243244916, 0.0199926477, 0.0156602003, 0.0373132452, 0.0159122292, 0.0443280935, 0.027825037, 0.0222804509, 0.0180016253, 0.0397863686, 0.0168514773, 0.0463067777, 0.0266750548, 0.0222750437, 0.0163468756, 0.0371374004, 0.0149989529, 0.0442154929, 0.0262225587, 0.0222269576, 0.0178166684, 0.0381899737, 0.0174597688, 0.04295348, 0.0243766885, 0.0200297665, 0.0156680681, 0.0373993479, 0.0160043761, 0.0444161892, 0.0280216914, 0.0223415699, 0.0181508604, 0.0399822108, 0.0170090608, 0.0464633256, 0.0269590691, 0.0224174857, 0.0165271536, 0.037212003, 0.0150323603, 0.0445631742, 0.0263412055, 0.0222544018, 0.0179941077, 0.0381800421, 0.0174728632, 0.0432478972, 0.0245038196, 0.0200913008, 0.0158326514, 0.0374080352, 0.0160224698, 0.0443727374, 0.028092334, 0.0224208385, 0.018201286, 0.0399286114, 0.017019093, 0.0464379825, 0.0268962383, 0.022408586, 0.016528409, 0.0372097045, 0.0150601659, 0.0443098955, 0.0264516398, 0.0222674292, 0.0180087276, 0.0384138636, 0.0175095834, 0.0430872403, 0.0245145578, 0.0200808179, 0.0158463139, 0.0375515334, 0.0160386413, 0.0442321077, 0.0280310903, 0.0223831628, 0.0181763228, 0.0399622619, 0.0170801058, 0.0462090671, 0.0268636569, 0.0223736838, 0.0164934583, 0.0373153724, 0.0150611736, 0.0441326536, 0.0263999049, 0.0222131759, 0.0179511327, 0.038253516, 0.0175019298, 0.0428997278, 0.0244535822, 0.0200519618, 0.0157996509, 0.0375385135, 0.0160390791, 0.0442678183, 0.0279584285, 0.0223946963, 0.0181454625, 0.0399709828, 0.0170005392, 0.0462065302, 0.0267487429, 0.022312196, 0.0164365787, 0.037165612, 0.0150387157, 0.0442124903, 0.0263346359, 0.0221832898, 0.0179674886, 0.0381113216, 0.017484583, 0.0431176275, 0.024448894, 0.0200151149, 0.0157741047, 0.0372615345, 0.0160377771, 0.0444067568, 0.0280428361, 0.0223541856, 0.0181715246, 0.0397844389, 0.0169789735, 0.0463301055, 0.0267802328, 0.0222799852, 0.0164282862, 0.0371051431, 0.0150115117, 0.0440706722, 0.0263063814, 0.0221694037, 0.0179143567, 0.0380940028, 0.0174438916, 0.0430690795, 0.0243298933, 0.0199742261, 0.0157075133, 0.0373531692, 0.0160084497, 0.0442133322, 0.0278518498, 0.0222912244, 0.0180560369, 0.0396867506, 0.0170190204, 0.0460522696, 0.0266664531, 0.0222196002, 0.016380446, 0.0369921438, 0.0150410887, 0.0441119, 0.0261502434, 0.022099847, 0.0178218931, 0.0378135033, 0.0174336284, 0.0429901704, 0.0242945366, 0.0199072249, 0.0156785082, 0.0370776542, 0.0159832984, 0.0443307497, 0.0278434791, 0.022273073, 0.0180216245, 0.0395830236, 0.0169581119, 0.0462805443, 0.0266215503, 0.0222085174, 0.0163230095, 0.0369054638, 0.0149611337, 0.0443914458, 0.0261923485, 0.0221232027, 0.0177951194, 0.0379885547, 0.0174160916, 0.0431445166, 0.0243179873, 0.0199509617, 0.0156019833, 0.0368927903, 0.0159437843, 0.0444060415, 0.0279038828, 0.0223143473, 0.0180509277, 0.0394045636, 0.0169524923, 0.0463599302, 0.0266936421, 0.0222412311, 0.0163304452, 0.0368495174, 0.015002517, 0.0442941301, 0.0262503885, 0.0220948495, 0.0178632233, 0.0377059206, 0.017410798, 0.0430822521, 0.024247935, 0.0199716054, 0.0157479197, 0.0370323583, 0.0159046836, 0.0443917811, 0.027768923, 0.0222938247, 0.018087903, 0.0395682529, 0.0169290975, 0.0461452231, 0.0265394859, 0.0222380813, 0.0163627379, 0.0367467105, 0.0149379903, 0.0439690948, 0.0260944515, 0.0221089516, 0.0178638436, 0.0377817675, 0.0173728894, 0.0429091007, 0.0241407938, 0.0199525189, 0.0156750549, 0.0370469503, 0.0159251522, 0.0441654436, 0.0276806578, 0.0222204309, 0.018034542, 0.0394866653, 0.0169236548, 0.0461038128, 0.0263944771, 0.0222013108, 0.0164042152, 0.0367922895, 0.0149452966, 0.0441361815, 0.0259116609, 0.0220804308, 0.0178573001, 0.037970908, 0.017370617, 0.0430006832, 0.02402425, 0.0199451298, 0.0156969745, 0.0370050594, 0.0159222968, 0.0441308506, 0.0275868792, 0.0222133826, 0.0179981198, 0.0394597501, 0.016916031, 0.0460525639, 0.0263960995, 0.0221977513, 0.0163231548, 0.0367858, 0.0148801291, 0.0438582599, 0.0259204526, 0.0220714938, 0.0177811887, 0.0378940925, 0.0173285007, 0.0429036766, 0.0240869503, 0.0199118126, 0.0156048071, 0.0371916518, 0.0159106553, 0.0442026667, 0.0276543014, 0.0222396664, 0.017961096, 0.0394815467, 0.0167980623, 0.046063818, 0.0263072122, 0.0221840981, 0.016267186, 0.0368205532, 0.0148636699, 0.0439768955, 0.0259226765, 0.0220927503, 0.0177276284, 0.0378948003, 0.0172565933, 0.0427672863, 0.0238046162, 0.019871559, 0.0155206015, 0.0372232944, 0.0158427898, 0.0439222343, 0.0274308361, 0.0221702885, 0.0178647023, 0.0395846404, 0.0166872703, 0.0458882786, 0.0262829158, 0.0221304838, 0.0162077453, 0.0369355194, 0.0148098916, 0.0438974723, 0.0257264245, 0.0219778698, 0.017693609, 0.0380124524, 0.0172271598, 0.0429832712, 0.0238004271, 0.0198510252, 0.0156008117, 0.0372212753, 0.0157864932, 0.0441149212, 0.0273710657, 0.0221412405, 0.0178932808, 0.0395500623, 0.0167300999, 0.0458598137, 0.0261871498, 0.0221024305, 0.0162299927, 0.0370139703, 0.0148686776, 0.0437153243, 0.0257838406, 0.0219905581, 0.0176515412, 0.0379321873, 0.0172783341, 0.0425908901, 0.0238781236, 0.0198356211, 0.0155464653, 0.0371432565, 0.0158747826, 0.0439058878, 0.0274154451, 0.0221358407, 0.0178632233, 0.0396587439, 0.0168302078, 0.0456659049, 0.0262083057, 0.0221428666, 0.016164843, 0.0370622315, 0.0148887364, 0.0436876044, 0.0257169865, 0.0220301654, 0.0176730361, 0.0379974954, 0.0173092186, 0.0425713956, 0.0238402579, 0.0198614486, 0.0154743008, 0.0372457579, 0.0158779882, 0.0437761322, 0.0273090657, 0.0220533572, 0.0177723896, 0.039699439, 0.0168320537, 0.0457423367, 0.0260683224, 0.0218997505, 0.0161094256, 0.0366938114, 0.0148734273, 0.0437717438, 0.0256400816, 0.0218613707, 0.0175942164, 0.0379708223, 0.0172956139, 0.0427038111, 0.0239151698, 0.0198727027, 0.015476984, 0.0372057147, 0.0158302002, 0.0438621379, 0.027448941, 0.0221790578, 0.0178486723, 0.0394736603, 0.0167574435, 0.0458695069, 0.0261936057, 0.0221180134, 0.016182432, 0.0368047282, 0.0147906458, 0.0435976908, 0.0258018728, 0.0219715778, 0.0176843461, 0.0378845781, 0.017225327, 0.0425452702, 0.0238689668, 0.0198142547, 0.0155005278, 0.0371035263, 0.0158356745, 0.0438260771, 0.0274223499, 0.0221009087, 0.0178306233, 0.0394672006, 0.016734438, 0.0456964672, 0.0262506399, 0.0220994297, 0.0161875486, 0.0368546918, 0.0147931399, 0.0436259583, 0.0258691944, 0.022015864, 0.0177139342, 0.0379445441, 0.0171570051, 0.0425931253, 0.0239116009, 0.0198361855, 0.0154802958, 0.0370938554, 0.0157851391, 0.0440476947, 0.0274176188, 0.0219679177, 0.0178053994, 0.0396036506, 0.0167829264, 0.0456983186, 0.0262135789, 0.0220066141, 0.0161102787, 0.0367109068, 0.0147873675, 0.0438244157, 0.0257877614, 0.0219098404, 0.0176278278, 0.0377600677, 0.0171486381, 0.0428144075, 0.0239133723, 0.019787129, 0.015479329, 0.037054453, 0.0157480687, 0.0439738855, 0.027519919, 0.0220395699, 0.0178346336, 0.0395293832, 0.016671285, 0.0456083789, 0.026315039, 0.0221110303, 0.0162118189, 0.036809016, 0.014771549, 0.0435607582, 0.0258460734, 0.0219770651, 0.0176689699, 0.0378915928, 0.017149739, 0.042491015, 0.0239593424, 0.0198412575, 0.0154858055, 0.0371427648, 0.0157469865, 0.0440079533, 0.0274760667, 0.0221600663, 0.0178020056, 0.0394664109, 0.0167299584, 0.0458081961, 0.0262697265, 0.0220811404, 0.0161987748, 0.0367350653, 0.014746068, 0.0435391776, 0.0258501787, 0.0220258851, 0.0176695157, 0.0378538519, 0.0171834324, 0.0426513851, 0.0239446387, 0.0199272651, 0.0155048063, 0.0370121785, 0.0157853235, 0.04406818, 0.0276456475, 0.0222559869, 0.0179117657, 0.0395053476, 0.0168109909, 0.0459819362, 0.0265389755, 0.0223011002, 0.0162355043, 0.0368200801, 0.014897557, 0.0439645462, 0.0260971468, 0.0221361611, 0.0177131966, 0.0378575362, 0.0172261242, 0.0428332016, 0.0241237376, 0.0198959038, 0.0154957315, 0.037076883, 0.0158193652, 0.0444275774, 0.0278101861, 0.0223024506, 0.01789896, 0.0394429937, 0.0167260617, 0.0464019328, 0.0265213028, 0.0222367402, 0.0162508283, 0.0368518345, 0.0148211122, 0.0444328114, 0.0260993578, 0.022132054, 0.0177846216, 0.0380535461, 0.0172103737, 0.0435447581, 0.0242372286, 0.0200228523, 0.0155153489, 0.037279848, 0.0158253852, 0.0446883589, 0.0277818386, 0.0222797357, 0.0178468488, 0.0396147147, 0.016739836, 0.0464541204, 0.0264659841, 0.0222730245, 0.0162115246, 0.0370742343, 0.0147748748, 0.0446543768, 0.0261134375, 0.0220845137, 0.0176453646, 0.0382312424, 0.0171554852, 0.043361824, 0.0240922701, 0.0199284274, 0.015527131, 0.0378011316, 0.0157600604, 0.0448673218, 0.0275572818, 0.0222359784, 0.0178872496, 0.0402659252, 0.0167672671, 0.0466699488, 0.0263352394, 0.0222241711, 0.0162111446, 0.0374922417, 0.0148147838, 0.044619523, 0.0258473903, 0.0220808517, 0.0176378042, 0.0382686891, 0.0171784218, 0.0433677472, 0.0239476543, 0.0199070442, 0.0154401865, 0.0373869576, 0.01581393, 0.0447847471, 0.0275129918, 0.0222322848, 0.017830424, 0.0400172174, 0.0168423094, 0.0467275046, 0.0262408294, 0.0222240761, 0.0162086748, 0.0373609103, 0.0148389032, 0.044713039, 0.0258616917, 0.0220868047, 0.0176600441, 0.0384302512, 0.0172701366, 0.0435831919, 0.0241245404, 0.0199239198, 0.0155139137, 0.0375842713, 0.0158095751, 0.0448373258, 0.0276023634, 0.0221966468, 0.0179122612, 0.0400329903, 0.0168233551, 0.0469865426, 0.0263701901, 0.0221128166, 0.016293183, 0.0373479724, 0.0148522938, 0.0447962098, 0.0258940291, 0.02203051, 0.0177284181, 0.0383445248, 0.017226778, 0.0436947234, 0.0240362845, 0.0199324004, 0.0155353826, 0.0375697687, 0.0157206263, 0.0451322533, 0.027522834, 0.0221806206, 0.0179279018, 0.0402538925, 0.0166529249, 0.0469837785, 0.0263700597, 0.0221071318, 0.0162933283, 0.0374238454, 0.0147100603, 0.0449515283, 0.0259140991, 0.0219700281, 0.0177584942, 0.0386236757, 0.0172020867, 0.0439122804, 0.0241828114, 0.019922711, 0.0155721512, 0.0375629775, 0.0157637503, 0.045140136, 0.027650727, 0.0222433563, 0.0179712828, 0.0400839411, 0.0165979266, 0.0468783751, 0.0261984318, 0.0221858621, 0.0162856951, 0.0372261815, 0.0146709168, 0.0448013544, 0.0257469323, 0.0221126042, 0.017741926, 0.0383028612, 0.0170907788, 0.043819014, 0.0238517821, 0.0199401099, 0.0155892139, 0.037370652, 0.0157088824, 0.0453080274, 0.0273994859, 0.0222593211, 0.0180346631, 0.0399665795, 0.0166731458, 0.046983391, 0.0263525676, 0.0221860036, 0.0163035039, 0.0369585119, 0.0146757439, 0.044951573, 0.025848899, 0.0220833328, 0.0177675895, 0.038304545, 0.0170934554, 0.0441081896, 0.0242990218, 0.0201701745, 0.0156642236, 0.0373739004, 0.0156923607, 0.0449994132, 0.0278385691, 0.0222738832, 0.0179943535, 0.0397238769, 0.0167297646, 0.0470053628, 0.0263128914, 0.0222564992, 0.016296912, 0.0370940715, 0.0147985406, 0.0450815074, 0.0258415174, 0.0221095346, 0.017833123, 0.0383067429, 0.0173467547, 0.0441746116, 0.0238704067, 0.0200391766, 0.0155865373, 0.0373174138, 0.0159250312, 0.0452945232, 0.0274971817, 0.0222653411, 0.0179934483, 0.0398256928, 0.0168011189, 0.047174383, 0.0262618978, 0.0222824551, 0.0162902176, 0.0370788127, 0.0148595721, 0.0449992605, 0.0258053914, 0.0222252682, 0.0178128891, 0.0382555462, 0.0173325036, 0.0438231044, 0.0239360128, 0.0200197082, 0.015631685, 0.0373949446, 0.0158879068, 0.0453322493, 0.027427977, 0.0223493725, 0.0179639291, 0.0397163928, 0.0168148521, 0.0468571782, 0.0262106452, 0.0222739913, 0.0162970647, 0.037130557, 0.0148647176, 0.0447936542, 0.0257542878, 0.0221423134, 0.0177931208, 0.0381757282, 0.0172847733, 0.0441357009, 0.0238590725, 0.0200049486, 0.015609879, 0.0373116769, 0.0158472955, 0.0452633537, 0.0273527931, 0.0223365594, 0.0179976672, 0.0397273265, 0.0168024246, 0.04730222, 0.0262268987, 0.02231244, 0.0163541138, 0.0371005833, 0.0148938419, 0.0451528691, 0.025723882, 0.0221791081, 0.0178910848, 0.0380549878, 0.0173364114, 0.0442959778, 0.023914637, 0.0200781114, 0.0156707391, 0.0373600796, 0.0158541519, 0.0454706289, 0.0273666736, 0.0223752521, 0.0180126484, 0.0397082567, 0.0168115254, 0.0472439602, 0.0261885896, 0.0223341845, 0.0163665693, 0.0370151326, 0.0148324212, 0.0449213125, 0.0256862976, 0.0221980363, 0.0178247318, 0.0380435325, 0.0172758251, 0.0437216796, 0.0237150975, 0.0200375374, 0.0156369545, 0.0373070352, 0.015812967, 0.0449895635, 0.0271874312, 0.022345189, 0.0180168878, 0.0397350676, 0.0168445986, 0.0470275618, 0.0259806123, 0.0222912785, 0.0163419172, 0.0371813811, 0.0148469508, 0.0447444096, 0.0255905688, 0.0221641567, 0.0177886691, 0.038229797, 0.0172112864, 0.0436221361, 0.0236721653, 0.0200443435, 0.0155650126, 0.0373572484, 0.0157899186, 0.0449142829, 0.0272249058, 0.022303449, 0.0179675724, 0.039890606, 0.0168105345, 0.0469578244, 0.0259881169, 0.022287881, 0.0163133703, 0.0372107215, 0.0148259494, 0.0447386689, 0.0255933125, 0.0221575294, 0.0177939199, 0.0383982733, 0.0172891002, 0.0437013768, 0.0237053037, 0.0200068094, 0.0155577939, 0.03757203, 0.0158898234, 0.0449593589, 0.0272787474, 0.0223161187, 0.0179940145, 0.0400733426, 0.0168958865, 0.0469990037, 0.0260559395, 0.0223227032, 0.0163268, 0.0373107679, 0.0149323689, 0.0447865166, 0.0255798101, 0.0221192706, 0.0178021733, 0.0384122953, 0.0173627567, 0.0438242927, 0.0236925464, 0.0199250821, 0.0155847818, 0.0375026092, 0.0158870872, 0.044919841, 0.0271678921, 0.0222248174, 0.0179497432, 0.0398068354, 0.0168793332, 0.0469460264, 0.0260049403, 0.0222383384, 0.0163025707, 0.0372150727, 0.0149214687, 0.0448679775, 0.0256616697, 0.0220894851, 0.0177756883, 0.03833884, 0.0173122101, 0.0436687209, 0.0237047169, 0.0200021099, 0.0156045957, 0.037464153, 0.015840143, 0.044946, 0.0271839369, 0.0223129038, 0.0179285761, 0.0399619117, 0.0168395191, 0.0467510223, 0.02597804, 0.0223437306, 0.0162562337, 0.0372600518, 0.0148885325, 0.0446976237, 0.025516225, 0.0221601482, 0.0177292824, 0.0384429507, 0.01729507, 0.0437544771, 0.0236570723, 0.0200255923, 0.0155556342, 0.0377263986, 0.0159366112, 0.0448135175, 0.0271491446, 0.0223617665, 0.017927466, 0.0400979854, 0.0169237629, 0.0466647819, 0.0259476919, 0.0223490372, 0.0162282567, 0.0374837779, 0.0149451485, 0.0445260033, 0.0255645793, 0.0222594365, 0.0177134126, 0.0385546312, 0.0173570216, 0.0432855897, 0.0236709025, 0.0200797692, 0.0155611122, 0.037638478, 0.0159559194, 0.0445342064, 0.0272364877, 0.0224339645, 0.0179731436, 0.0401846506, 0.0169768557, 0.0468504205, 0.0260641482, 0.0225259773, 0.0162977912, 0.0375831351, 0.0150130345, 0.044656869, 0.0257102977, 0.0223330203, 0.0177958533, 0.03867504, 0.0174640063, 0.0435230769, 0.0237312801, 0.020159075, 0.0155867767, 0.0377525724, 0.0160067733, 0.0446778759, 0.0272303559, 0.0224450007, 0.0179353431, 0.040200755, 0.0169831291, 0.0467341989, 0.0260432642, 0.0224570204, 0.0162929147, 0.0374448635, 0.0150255347, 0.044738315, 0.0256295912, 0.0223195981, 0.0177329015, 0.0385581143, 0.01742539, 0.0437498726, 0.0237416606, 0.0203003306, 0.0156274382, 0.0376939103, 0.0160014946, 0.0449184105, 0.0274785571, 0.0227640234, 0.0179608446, 0.0400517024, 0.0169574376, 0.0467154495, 0.0261160806, 0.0226838011, 0.0163365882, 0.0373527966, 0.0149688935, 0.044548694, 0.025610067, 0.0223935079, 0.0178235192, 0.0385234468, 0.0174380485, 0.0433199368, 0.0237757731, 0.0202966984, 0.0156176696, 0.0377022326, 0.015997801, 0.0447624996, 0.0274074748, 0.0227227509, 0.018015774, 0.0402362533, 0.0170629025, 0.0467654467, 0.0262172259, 0.0227494389, 0.0163753144, 0.0374893844, 0.0150398389, 0.0446399078, 0.0256868973, 0.0224959124, 0.0178214777, 0.0386828519, 0.0175331254, 0.0436091796, 0.0238737501, 0.0202743914, 0.0156346485, 0.0377812311, 0.0160981975, 0.0449356213, 0.0274345838, 0.0226542354, 0.01804181, 0.0401496626, 0.01707015, 0.0467461608, 0.0261524804, 0.022702625, 0.0163982157, 0.0375275612, 0.0150439013, 0.0448036417, 0.0258154981, 0.0225275028, 0.0178510956, 0.0386132523, 0.0175421052, 0.0436810628, 0.0239450354, 0.0203596577, 0.0156473499, 0.0377544165, 0.0160731431, 0.0448667631, 0.0275310129, 0.022736419, 0.0180564672, 0.0403731018, 0.0171312708, 0.0470554084, 0.0264036916, 0.0227771178, 0.0163892377, 0.0376224704, 0.0150839016, 0.0448963419, 0.0259897616, 0.0225599948, 0.0178322699, 0.0386701301, 0.017584214, 0.0437010266, 0.0239275601, 0.020332342, 0.0156540964, 0.0377658121, 0.016056275, 0.0450982563, 0.0274710674, 0.0226911455, 0.0179905612, 0.0401986837, 0.0171002354, 0.0470214002, 0.0262814257, 0.0226966832, 0.0163488388, 0.03749514, 0.0151641825, 0.0449067391, 0.0259806346, 0.0226126891, 0.01785581, 0.0385969616, 0.017643813, 0.0438711643, 0.0241280068, 0.0204440467, 0.0156658404, 0.0376851745, 0.0161075592, 0.045260936, 0.0276333783, 0.0226760525, 0.018056605, 0.0401306562, 0.0171928573, 0.0470346026, 0.0264213253, 0.0227409303, 0.016342368, 0.0374083444, 0.0151444562, 0.0449967161, 0.025901638, 0.022582842, 0.017806109, 0.0384866931, 0.0176143553, 0.0438924022, 0.0239313208, 0.0203190297, 0.0155844735, 0.0376192331, 0.016112661, 0.0451682769, 0.0274720937, 0.0226690359, 0.0179968998, 0.0401451699, 0.0171656758, 0.0471520536, 0.0263179187, 0.0226662029, 0.0163668599, 0.0375391617, 0.0151622538, 0.0450836457, 0.025833251, 0.0225000344, 0.0178400613, 0.0387887135, 0.0176155586, 0.0439357348, 0.0239823349, 0.0203187466, 0.0156395379, 0.0378074571, 0.0162093341, 0.0452071317, 0.0274257138, 0.0226316582, 0.0179945547, 0.0401228443, 0.017261399, 0.0472592711, 0.0260971691, 0.0226246566, 0.0163043067, 0.0373460427, 0.0151897557, 0.0451625772, 0.0257977303, 0.0224589277, 0.0177892447, 0.0384246632, 0.0175988656, 0.0439283028, 0.023900643, 0.0202562511, 0.0156005239, 0.0376803279, 0.0160929207, 0.0452471189, 0.027408015, 0.0225425046, 0.0179904345, 0.0400670879, 0.0171297621, 0.0471505783, 0.026196558, 0.022526864, 0.0163207706, 0.0373967923, 0.0150601659, 0.0449138284, 0.0257952046, 0.0223645419, 0.0177957546, 0.0383942984, 0.0175403953, 0.0439298451, 0.0238533989, 0.0202158168, 0.0155933285, 0.0375779793, 0.0160828065, 0.0449798778, 0.0273822322, 0.0225163884, 0.0179684311, 0.0399861671, 0.0171313416, 0.04708023, 0.0261301119, 0.0224749688, 0.0163246095, 0.0373176374, 0.0151329385, 0.0447877273, 0.0257629361, 0.0223477446, 0.0178024545, 0.0383932441, 0.0176025331, 0.0436867401, 0.0237969328, 0.0201836303, 0.0156380422, 0.0374864005, 0.0161063652, 0.0450657606, 0.0273889955, 0.0225411505, 0.018017767, 0.0397768356, 0.0170904677, 0.0470026694, 0.0261332188, 0.0225208644, 0.016330475, 0.0371708646, 0.0151175102, 0.0448145606, 0.0257596076, 0.022384014, 0.0178143159, 0.0382298902, 0.0176248625, 0.0435759388, 0.0238430183, 0.0202439781, 0.015623264, 0.0373973586, 0.0160600357, 0.0450837389, 0.0274751745, 0.0225646365, 0.0180004127, 0.0398858711, 0.0171059892, 0.0470564738, 0.0262149479, 0.0225163177, 0.0162917748, 0.0372223221, 0.0150837805, 0.0447970852, 0.0257923137, 0.0224179365, 0.0178009719, 0.0382997803, 0.0176615976, 0.0439780876, 0.0238398723, 0.0202707816, 0.0155832749, 0.0373608097, 0.016141586, 0.0451506563, 0.0274125934, 0.022596091, 0.0179432072, 0.0397568718, 0.0171562824, 0.0469947495, 0.0262133982, 0.0226617064, 0.0162814781, 0.0370633565, 0.0151145123, 0.0449996665, 0.0257217847, 0.0224701129, 0.0177588016, 0.0382645838, 0.0176053979, 0.0438845046, 0.0237975568, 0.0202520229, 0.0155822635, 0.0374098644, 0.0160950422, 0.0452740081, 0.0273986403, 0.0226090122, 0.0179915875, 0.0397204049, 0.0172155835, 0.0471874364, 0.0261545926, 0.0225943197, 0.0162917525, 0.0371097364, 0.0151211666, 0.0449211039, 0.0257899798, 0.0224308856, 0.0177619122, 0.0382422544, 0.0175554715, 0.0439969823, 0.0238343701, 0.0202478319, 0.0156021351, 0.0374089777, 0.0160767566, 0.0452035703, 0.0274392571, 0.0226320997, 0.0179872289, 0.0398191623, 0.017129641, 0.047166422, 0.0261906032, 0.0226003211, 0.0162903685, 0.0372453108, 0.0151080927, 0.0450558104, 0.0257967319, 0.0224445891, 0.0178202894, 0.0383420698, 0.0176146347, 0.0439039059, 0.0238514487, 0.0203089193, 0.0156289618, 0.0374251492, 0.0161135383, 0.0451019518, 0.0274347607, 0.0226382185, 0.0180109087, 0.0398925543, 0.0171473939, 0.047113549, 0.0261972323, 0.0225721411, 0.016316928, 0.0371281132, 0.0151537051, 0.0449043103, 0.0257648528, 0.0224276036, 0.0178155918, 0.0381982215, 0.0175846759, 0.0438385494, 0.0238087159, 0.0202550814, 0.0155922892, 0.0374145918, 0.0160770733, 0.045277942, 0.027389545, 0.0225424096, 0.0179720819, 0.039823167, 0.0171366408, 0.0471667089, 0.0261666588, 0.0225865319, 0.0163142513, 0.0372252204, 0.0151292281, 0.0451695286, 0.0257331934, 0.0224438217, 0.0178022385, 0.0382906348, 0.0175496917, 0.0440392829, 0.0238552392, 0.0202938728, 0.0156186307, 0.0374238752, 0.0160714239, 0.0454383269, 0.0273897741, 0.022606032, 0.0180127937, 0.0397958085, 0.0171146989, 0.0475110374, 0.0261614136, 0.0226578303, 0.0163687635, 0.0372600295, 0.0151468311, 0.0453648083, 0.0257797185, 0.0225192327, 0.0177968368, 0.0383556411, 0.0175663624, 0.0442552865, 0.0238750447, 0.0203397181, 0.0156281777, 0.0374806821, 0.0160975568, 0.0454814956, 0.0274505951, 0.0226650443, 0.0180288926, 0.0399987586, 0.0171202905, 0.0473492406, 0.0262178462, 0.0225699432, 0.0163080301, 0.0371072851, 0.0150898332, 0.0451721735, 0.0257837623, 0.0224837922, 0.0178432558, 0.0381884687, 0.0174672287, 0.0440627076, 0.0239024758, 0.0203313474, 0.0156480037, 0.0372435339, 0.0160299521, 0.0454704054, 0.0274767801, 0.0226080529, 0.0180161688, 0.039722003, 0.0170384329, 0.0473481938, 0.0262346026, 0.0225602463, 0.0162781179, 0.0369196646, 0.0150054852, 0.0452671833, 0.0258060284, 0.022463588, 0.0178053211, 0.0380782671, 0.0174507741, 0.0440667234, 0.0238655359, 0.0203032326, 0.0155903194, 0.0372901373, 0.0159985889, 0.0453174151, 0.0274303108, 0.0226420388, 0.017976081, 0.0397203527, 0.0170892812, 0.0475558415, 0.0262028947, 0.0226329975, 0.0162927639, 0.0370067358, 0.0150115611, 0.0452184454, 0.0257677045, 0.0224616602, 0.0177756287, 0.0381879844, 0.0174496192, 0.044059664, 0.0238636248, 0.0202961564, 0.0155705521, 0.037350405, 0.0159745105, 0.0453336947, 0.0274209492, 0.0225908104, 0.0179479811, 0.0397493169, 0.0170018449, 0.0472312346, 0.0262121353, 0.022593772, 0.0163074136, 0.0370863825, 0.0150058363, 0.0450503528, 0.0257687438, 0.0224528592, 0.0177532639, 0.0380783342, 0.0174417663, 0.0439685546, 0.0238761958, 0.020283211, 0.0155765461, 0.0372107774, 0.0159758069, 0.04527108, 0.027429549, 0.0225818418, 0.0179932136, 0.0396078229, 0.0169995297, 0.0472683087, 0.02618118, 0.0225339551, 0.0163547136, 0.0369850956, 0.0149864815, 0.0451193489, 0.0257068612, 0.0224195663, 0.0177938528, 0.0380056389, 0.0174239576, 0.0440382585, 0.0238407217, 0.0202506073, 0.0156016611, 0.0370728038, 0.0159340557, 0.0453945734, 0.0274168253, 0.0225764457, 0.0179977138, 0.0394697189, 0.0169986486, 0.0474001691, 0.0261256844, 0.0225822218, 0.016293712, 0.0368288308, 0.0149937188, 0.0451743267, 0.025764605, 0.0224041156, 0.0177905541, 0.0378514752, 0.0174102429, 0.0441573709, 0.0238631461, 0.0202720817, 0.015604794, 0.0370707512, 0.0159716923, 0.0455466658, 0.0273879524, 0.0225853901, 0.0179891158, 0.0395300165, 0.0169893559, 0.0474047437, 0.0261989757, 0.0226164851, 0.0163264778, 0.0368996114, 0.0149813714, 0.0453544818, 0.0257708542, 0.0224509668, 0.0178054478, 0.0380760282, 0.0173782855, 0.0441329479, 0.0238307342, 0.0202303473, 0.0156058269, 0.0370998345, 0.0159558207, 0.0455820262, 0.0274359081, 0.0225760061, 0.0179664437, 0.0394400805, 0.0169924125, 0.0476486646, 0.0262515917, 0.0225549471, 0.0163306668, 0.0367547981, 0.0149893546, 0.0454693921, 0.0258138441, 0.02243267, 0.0178229958, 0.0378054418, 0.0173990279, 0.0443540998, 0.0239660069, 0.0203141235, 0.0156134395, 0.0370042399, 0.0159966089, 0.0457422733, 0.0275463965, 0.0226153675, 0.0179779101, 0.0393935144, 0.0169900861, 0.0475720875, 0.026284283, 0.0225602984, 0.0162520688, 0.0367266275, 0.0150062935, 0.0453114957, 0.0258769505, 0.0223947298, 0.0177521054, 0.0378132798, 0.0174187049, 0.0441598073, 0.0239542201, 0.0202213619, 0.0155307036, 0.0369649902, 0.0159657728, 0.0454953872, 0.0274682753, 0.0225765444, 0.0179336704, 0.0393175036, 0.0169612113, 0.0475264825, 0.0263096131, 0.0225725994, 0.01626084, 0.0367267989, 0.0149714593, 0.0453546457, 0.0258542728, 0.0224088058, 0.0177602172, 0.03779836, 0.0174070429, 0.0441853553, 0.0239025205, 0.020246774, 0.0155716911, 0.0369456634, 0.0159783345, 0.0455460139, 0.0274940729, 0.022564264, 0.0179359633, 0.0392591842, 0.016970627, 0.0475149415, 0.0263111945, 0.0225183517, 0.0162702333, 0.0367396697, 0.0149400234, 0.0453287512, 0.0258876793, 0.0224037506, 0.017765874, 0.0378048494, 0.0173704866, 0.0441770703, 0.0239454247, 0.0202642437, 0.015585497, 0.036950212, 0.0159670841, 0.0455354936, 0.0275302585, 0.0225862842, 0.0179918967, 0.0394533612, 0.0169817675, 0.0475109071, 0.0263407603, 0.0226028804, 0.0163269583, 0.0368276238, 0.0150185991, 0.0453734994, 0.0258942265, 0.0224375799, 0.017808944, 0.0380325429, 0.0174177904, 0.0443733074, 0.0239960775, 0.0202935897, 0.0155870505, 0.0372199453, 0.0159743074, 0.0455546528, 0.0275767762, 0.022603767, 0.0179891121, 0.0395424217, 0.0170074347, 0.0474192128, 0.0263025146, 0.0225636847, 0.016288016, 0.0369397923, 0.0150105655, 0.0453949049, 0.0258850697, 0.0224706586, 0.0178104956, 0.0379656665, 0.0174464583, 0.0442208759, 0.0239345003, 0.020357985, 0.0155954789, 0.0371346697, 0.016040124, 0.0455313921, 0.0275783706, 0.0226256866, 0.01793731, 0.0394679494, 0.017013805, 0.0475931056, 0.0263544675, 0.02261387, 0.0162535273, 0.0367985256, 0.0150451306, 0.0455970056, 0.0259225965, 0.0224137306, 0.0177719146, 0.0378513969, 0.0174776185, 0.0443988107, 0.0239889026, 0.0202964395, 0.0155836102, 0.0369927287, 0.0160232671, 0.045725394, 0.0275824443, 0.0226225574, 0.017959835, 0.0394639634, 0.0170478672, 0.0477203801, 0.0264221821, 0.0225980487, 0.0162835941, 0.0369343646, 0.015056815, 0.0456274413, 0.0260080639, 0.0224973373, 0.0177683532, 0.0379308276, 0.0174802803, 0.044515688, 0.0240755267, 0.0203267299, 0.0156001076, 0.0372557081, 0.0160345342, 0.0457798392, 0.0277408194, 0.0226450711, 0.0179475583, 0.039588917, 0.0170288831, 0.0477141738, 0.0265063513, 0.0226693172, 0.0162869859, 0.0369084254, 0.0150365699, 0.0456162468, 0.0260549467, 0.0225067083, 0.0178302079, 0.0380206667, 0.0174789373, 0.0442924723, 0.0241029747, 0.0203376729, 0.0156516321, 0.0371129028, 0.0160217937, 0.0456928685, 0.0277428422, 0.0226630475, 0.0180326961, 0.0396155752, 0.017016612, 0.0477838181, 0.0265303273, 0.0226574391, 0.0163136907, 0.0370025076, 0.0150375152, 0.0456383824, 0.026057722, 0.0224715937, 0.0178161003, 0.0381440371, 0.0174979884, 0.0445948243, 0.0241567865, 0.0202781875, 0.015662238, 0.0372150727, 0.0160584152, 0.046146147, 0.0277107041, 0.0226845127, 0.0180358961, 0.0397010371, 0.0171038583, 0.047949791, 0.0265162755, 0.0226373114, 0.0163316857, 0.0369669534, 0.0150758848, 0.0457695089, 0.0260384865, 0.0224625748, 0.0178427715, 0.0380567536, 0.0174978729, 0.0446552411, 0.0241439771, 0.0203249827, 0.0156891365, 0.0371332951, 0.0160840359, 0.0460067652, 0.0277804434, 0.0226759035, 0.0180804227, 0.0397373848, 0.0170850046, 0.0480535105, 0.0265608747, 0.0226171371, 0.0164083801, 0.0369898826, 0.0150744487, 0.0458995067, 0.0261449814, 0.0224557649, 0.017904412, 0.0381278433, 0.0175669957, 0.0447612181, 0.0241674259, 0.0203165822, 0.0157256573, 0.0371717066, 0.0161094554, 0.0459970161, 0.0277413484, 0.0226264186, 0.0180695113, 0.0396544449, 0.0171031598, 0.0480125174, 0.0264937729, 0.0226009227, 0.0164173264, 0.0370619446, 0.015073576, 0.0456619747, 0.0260589123, 0.0224814042, 0.0178415254, 0.0380966328, 0.0175306424, 0.0447588116, 0.0241033975, 0.0203060955, 0.0156679284, 0.0372339934, 0.0161168277, 0.0459673442, 0.027710896, 0.0226446781, 0.0180521682, 0.0396624543, 0.0171230268, 0.047950156, 0.0265181828, 0.022604635, 0.0162963402, 0.0370168351, 0.0150810471, 0.0457376391, 0.0260369927, 0.0224676467, 0.0178146474, 0.0380399637, 0.0175513215, 0.0444469452, 0.0240533855, 0.0202653185, 0.0156144369, 0.0371619761, 0.0161054805, 0.0459197499, 0.0276835188, 0.0226471573, 0.0179811642, 0.0396072865, 0.0171532538, 0.0478764847, 0.0264634546, 0.022573689, 0.016263023, 0.0369139761, 0.0151281776, 0.045752041, 0.0259984769, 0.0224570632, 0.0177625138, 0.0378567576, 0.0175366979, 0.0444058292, 0.0240778998, 0.020253215, 0.0155743826, 0.0370381735, 0.016076779, 0.0457648672, 0.0276429318, 0.0225911736, 0.0179869011, 0.0394766442, 0.0170824379, 0.0477797426, 0.0264546275, 0.0225478783, 0.016280476, 0.0368474722, 0.0151147544, 0.045649536, 0.0259669479, 0.0224220548, 0.0177606642, 0.0378275886, 0.0175221618, 0.0445954613, 0.0240993109, 0.0202941485, 0.0156019079, 0.0369445868, 0.0161128491, 0.0458842032, 0.0276236068, 0.0226268917, 0.0179999527, 0.0393811241, 0.0170977674, 0.0478584133, 0.0264140163, 0.0225583948, 0.0162839442, 0.0367027819, 0.015091178, 0.0455756523, 0.025913436, 0.0224592425, 0.0177863035, 0.0377790481, 0.0175490826, 0.0446272977, 0.0239848644, 0.0203104429, 0.0155671593, 0.0371152684, 0.0161153506, 0.045716472, 0.0276398417, 0.0226705801, 0.0179469865, 0.0395459197, 0.0171483252, 0.0477892868, 0.0263973679, 0.0225705113, 0.0162349325, 0.0368937626, 0.0150986705, 0.0455806963, 0.0259501059, 0.0224971063, 0.0177486166, 0.0378728583, 0.0175329205, 0.0445736684, 0.0240127966, 0.0203216225, 0.0155570209, 0.0370909981, 0.0161205102, 0.0457939096, 0.0276840851, 0.0226798486, 0.017941324, 0.0395881385, 0.0171403922, 0.0478523374, 0.0263926126, 0.0226310231, 0.0162752848, 0.036869891, 0.0151474075, 0.0455883145, 0.0259936247, 0.0225061812, 0.0177149139, 0.0378938355, 0.0175621994, 0.0445436202, 0.0239880122, 0.0203090291, 0.0155394152, 0.0369938426, 0.0161339007, 0.0458207019, 0.0276470073, 0.0226364266, 0.017916305, 0.0395331644, 0.0171758477, 0.047794994, 0.0263970066, 0.0226124637, 0.0162614658, 0.036801856, 0.0151447896, 0.045714464, 0.0259472337, 0.0224812068, 0.0177441109, 0.0379582793, 0.0176217183, 0.0448317006, 0.02405647, 0.0202732924, 0.0155748501, 0.0370948426, 0.0161515027, 0.0459472351, 0.0276515912, 0.0226115193, 0.0179462731, 0.039460808, 0.0171772633, 0.0479935408, 0.0264104214, 0.0225685444, 0.0162874442, 0.0368095227, 0.0151094049, 0.0457290523, 0.0259983912, 0.022465352, 0.017793553, 0.0379510634, 0.0175864529, 0.0445943847, 0.0240374058, 0.0203651004, 0.0155747179, 0.0370590761, 0.0161277261, 0.0459181815, 0.0276418477, 0.0226202086, 0.0179758966, 0.0394480601, 0.0172032379, 0.048052486, 0.0264010746, 0.0226079356, 0.0162598006, 0.0368132852, 0.0151695395, 0.0458070934, 0.0259383637, 0.0224929191, 0.0177971385, 0.0379408523, 0.017556902, 0.0447277389, 0.024006445, 0.0202966984, 0.0156306587, 0.037133541, 0.016156571, 0.0458434522, 0.027631456, 0.022570502, 0.0179696269, 0.0394618921, 0.0171740279, 0.0479043908, 0.0263416152, 0.0225746799, 0.0162573699, 0.0367970988, 0.0151096033, 0.0457758978, 0.0258985572, 0.0224417262, 0.0177273061, 0.0378512666, 0.0175685696, 0.0446978509, 0.0239586346, 0.0203091521, 0.0155526977, 0.0370938554, 0.0161153376, 0.0459745415, 0.0275503919, 0.0226428937, 0.0179712158, 0.0394479297, 0.0171480756, 0.0479719564, 0.0263230801, 0.0226473901, 0.0162844267, 0.0368210711, 0.0151526369, 0.0458593927, 0.0259015113, 0.0225284453, 0.0177708007, 0.0377848819, 0.0176033415, 0.0448213816, 0.0239319429, 0.0203673914, 0.0155848172, 0.0369561836, 0.0161481593, 0.0461446531, 0.0276045389, 0.0227337815, 0.0179668982, 0.039301075, 0.0172300637, 0.0479809195, 0.0263307877, 0.0227028932, 0.0162451714, 0.0366240367, 0.0151428683, 0.0456307158, 0.0259375814, 0.0225744657, 0.0177340824, 0.0377051271, 0.0176203623, 0.0447044037, 0.0239916015, 0.0203699153, 0.0155848023, 0.0368797556, 0.016111603, 0.0458185785, 0.0275834035, 0.0226559471, 0.0179793909, 0.0393650047, 0.0172060821, 0.0479832925, 0.0263990592, 0.0226917285, 0.0162956584, 0.036688488, 0.0151112285, 0.0458641388, 0.0259572454, 0.0225588139, 0.0177877378, 0.0376756378, 0.0175540503, 0.0446536802, 0.0240212027, 0.0204189271, 0.0156382527, 0.0368189961, 0.0161234289, 0.0460843146, 0.0276672896, 0.0228049103, 0.0180350412, 0.0392702073, 0.0171636976, 0.0480197035, 0.0264217257, 0.022816984, 0.0163493901, 0.0367959589, 0.0151376929, 0.0458898209, 0.025967788, 0.0225325078, 0.0178385098, 0.0378222391, 0.0175870731, 0.0447898172, 0.0240118802, 0.0203284454, 0.0156656634, 0.0370548554, 0.0161421224, 0.0460965335, 0.0276292842, 0.0226623807, 0.0181087274, 0.0394713096, 0.0171563793, 0.0480789728, 0.0264040232, 0.022639649, 0.0163688473, 0.0367998406, 0.0151362373, 0.045970995, 0.0259436499, 0.0225192215, 0.0178542398, 0.0378088802, 0.0176005885, 0.0449187011, 0.0240015127, 0.0203483142, 0.0156886801, 0.0369566381, 0.0161848441, 0.0461761393, 0.0276003964, 0.0226330403, 0.0180816725, 0.0394248702, 0.0171913896, 0.048253879, 0.026372306, 0.0226688739, 0.0163704753, 0.036841657, 0.0151639469, 0.0461750999, 0.0259634405, 0.0224958695, 0.0178529341, 0.0378394127, 0.0176438298, 0.0449031256, 0.0240309276, 0.0203384236, 0.0156579372, 0.0370392576, 0.0161806904, 0.0461071096, 0.0276139099, 0.0226246715, 0.0180595834, 0.0393461809, 0.0172251239, 0.0482109226, 0.0263220593, 0.0226077754, 0.0163675807, 0.0367536284, 0.0152032422, 0.046006605, 0.02591387, 0.0224304497, 0.0178288389, 0.0377403349, 0.017672183, 0.0448911674, 0.0239573345, 0.0203101914, 0.0157230608, 0.0369847976, 0.0161614455, 0.0461542942, 0.0276160538, 0.0226285756, 0.0180423148, 0.039354369, 0.0172288772, 0.048208192, 0.02636889, 0.0226370469, 0.0163771957, 0.0366660878, 0.0151834236, 0.045909889, 0.0259059705, 0.0224246215, 0.0178531669, 0.0377654433, 0.0176001862, 0.0449279472, 0.0240175482, 0.0202842075, 0.0156671125, 0.0369672477, 0.0161720943, 0.0463466011, 0.0276793744, 0.0225739591, 0.0180260818, 0.0393294767, 0.0172042195, 0.048228357, 0.0263926964, 0.0225979201, 0.0162865352, 0.0367022678, 0.0151997954, 0.0460380949, 0.0259243138, 0.0224368088, 0.0178359207, 0.0377029665, 0.0176189691, 0.0448150523, 0.0239674821, 0.0202353951, 0.015680708, 0.03694956, 0.0161310472, 0.0461512171, 0.0275268909, 0.0225808155, 0.0180136152, 0.0393999442, 0.0171719044, 0.0481398739, 0.026328085, 0.0225995649, 0.0162956379, 0.0368310101, 0.0151484888, 0.0460862853, 0.0258466359, 0.0224040411, 0.0177337676, 0.0377208516, 0.0175279528, 0.0450766347, 0.0239609256, 0.0202166177, 0.0155727947, 0.0369394608, 0.0160799325, 0.0465257764, 0.0275170021, 0.02251238, 0.0179674309, 0.0394456461, 0.0170588959, 0.0485427044, 0.0263865367, 0.02249825, 0.0162790045, 0.0368728042, 0.0150107983, 0.0463086031, 0.0259232782, 0.0223733224, 0.0177089088, 0.0378267206, 0.0174485911, 0.0451757386, 0.0239676833, 0.020145461, 0.0156046329, 0.0369985141, 0.0160124451, 0.0465578996, 0.0275632516, 0.0224884022, 0.0179694481, 0.0395133831, 0.0170657355, 0.0486751795, 0.0263384264, 0.0225182585, 0.0162371341, 0.036819756, 0.0150597356, 0.0463764369, 0.0258985888, 0.0223164205, 0.0176900215, 0.0378772095, 0.0174664464, 0.0454962589, 0.0239956006, 0.0202025212, 0.015553575, 0.0370745175, 0.0160172246, 0.0466204658, 0.0275936332, 0.0224924199, 0.0178767145, 0.03937627, 0.0170448627, 0.0489538088, 0.0263284743, 0.0224792473, 0.0162196122, 0.0368708149, 0.0150543693, 0.0466291793, 0.0258519053, 0.0222873464, 0.0176954158, 0.0378795043, 0.0174173322, 0.0453750119, 0.023931548, 0.0201710798, 0.0155343842, 0.0370778143, 0.0159602612, 0.0466334186, 0.0275454875, 0.0224236641, 0.0178897604, 0.0394855402, 0.0169616379, 0.048789233, 0.0263331775, 0.0224641412, 0.0162259433, 0.0369241163, 0.0149754984, 0.0466222018, 0.0259072501, 0.0223166496, 0.01771117, 0.0379017666, 0.0174147375, 0.0454387069, 0.023996111, 0.0201310348, 0.0155292228, 0.0370638445, 0.0159716997, 0.0468473807, 0.0276079215, 0.0224631168, 0.0178693812, 0.0394760258, 0.0169915464, 0.0489862375, 0.0263577141, 0.022533359, 0.0161591098, 0.0368584394, 0.0149939368, 0.0466632247, 0.0258858297, 0.0223452002, 0.0176747888, 0.0378587283, 0.0173979532, 0.0452855751, 0.0239230115, 0.0201439373, 0.0155028254, 0.0370796658, 0.0159768555, 0.0467592962, 0.0275266264, 0.0224572942, 0.0179024227, 0.039440427, 0.0169521831, 0.0487273149, 0.0262282863, 0.0224732384, 0.016207397, 0.0368773527, 0.0149891507, 0.0463286713, 0.0258062109, 0.0221946258, 0.0177394152, 0.0378484167, 0.0173939764, 0.0453746542, 0.0238829516, 0.0200722292, 0.0155163687, 0.0371186286, 0.0159219913, 0.0465533063, 0.0274719819, 0.0223755483, 0.0178911872, 0.0393999815, 0.0170118436, 0.0486606769, 0.0263097771, 0.0224330891, 0.0162483938, 0.0369273759, 0.0150708379, 0.0464672185, 0.0259545725, 0.0222793855, 0.0177107584, 0.0378959365, 0.0174963307, 0.045293469, 0.024082832, 0.0201719068, 0.0155672543, 0.0370506719, 0.0160698108, 0.0465769134, 0.0277084932, 0.0224745311, 0.0179365426, 0.0395359732, 0.0170794986, 0.0486431755, 0.026483532, 0.0224874187, 0.0162515678, 0.0369179212, 0.0151393143, 0.0463957749, 0.0260005537, 0.0223427042, 0.0177153014, 0.037929263, 0.0175441578, 0.045364704, 0.0240672212, 0.0202238262, 0.0155888125, 0.0371689051, 0.0160494056, 0.0467412733, 0.0276628919, 0.022498671, 0.0179522727, 0.0395074673, 0.0171542335, 0.0487770028, 0.026434537, 0.0224935729, 0.0162888952, 0.0368926153, 0.0151335914, 0.0464325882, 0.0259974618, 0.0222766064, 0.0177418925, 0.0379203223, 0.0175612364, 0.0453690588, 0.0240835603, 0.0202558823, 0.0156457424, 0.0371613465, 0.0161182396, 0.0466114581, 0.0277113318, 0.0225416198, 0.0180089399, 0.0397688299, 0.0171826351, 0.0487780012, 0.0264920294, 0.0225694329, 0.0163465533, 0.0372629985, 0.015234529, 0.0466115847, 0.0259683039, 0.0223883502, 0.0178236626, 0.0382095277, 0.0176510941, 0.0454580262, 0.02414212, 0.020258924, 0.0156786758, 0.0373266526, 0.0161833726, 0.0466393344, 0.0276996121, 0.0224902313, 0.018034827, 0.0397136249, 0.0172586702, 0.0487034097, 0.0264388639, 0.0225799754, 0.0163006727, 0.0371027999, 0.0151871033, 0.0465297401, 0.0259954166, 0.0224298015, 0.0177510269, 0.0381358117, 0.0176556911, 0.0453213751, 0.0241186526, 0.0202385541, 0.0156281199, 0.0372691639, 0.0161811616, 0.0465762988, 0.0277423002, 0.0225345008, 0.0179676879, 0.0395643227, 0.0172292329, 0.048649773, 0.0264353789, 0.0225368682, 0.0162555762, 0.0371025465, 0.015221294, 0.0464749411, 0.0259693656, 0.0223298967, 0.0177269913, 0.038056124, 0.0176546909, 0.0452768318, 0.0240753405, 0.020250367, 0.0156162754, 0.0372202285, 0.0161394812, 0.0465327613, 0.0276401825, 0.0225195568, 0.0179699883, 0.0396858193, 0.0172510222, 0.0485129058, 0.0263674334, 0.0225208811, 0.016274957, 0.0369596705, 0.0152142113, 0.0463400744, 0.0259951875, 0.0223638136, 0.0177459121, 0.0379266702, 0.0176486317, 0.0450087823, 0.0239950344, 0.0202679615, 0.0156177646, 0.0370722599, 0.0161662176, 0.046123106, 0.0276441742, 0.0225696284, 0.0179518461, 0.0396540537, 0.0171990115, 0.0482313819, 0.0263787936, 0.022546608, 0.0162851755, 0.0370680131, 0.0151879862, 0.0460682288, 0.0258817989, 0.0223871507, 0.0177538805, 0.0379844569, 0.0176453311, 0.044993341, 0.0239914954, 0.0202597827, 0.0156185851, 0.0373087637, 0.0162035804, 0.0462464504, 0.027586421, 0.0225612558, 0.0179520473, 0.0395781398, 0.0172626991, 0.0484377481, 0.0263845157, 0.0225380715, 0.0162626095, 0.0369662791, 0.0152355097, 0.0460558087, 0.0259347484, 0.0223731138, 0.0177016985, 0.0379611216, 0.0177252311, 0.0448903888, 0.0240180679, 0.0201876964, 0.0156067284, 0.0372344181, 0.0162674095, 0.0461695828, 0.0275358614, 0.0225757901, 0.0180223901, 0.039609246, 0.0172441676, 0.0483738035, 0.0263894647, 0.0225671083, 0.0163066834, 0.0368852615, 0.0151940631, 0.0460605696, 0.0259054434, 0.0223609861, 0.0177657735, 0.0379274823, 0.0176605713, 0.0450527966, 0.0240110122, 0.0202252548, 0.0155754779, 0.0371945947, 0.0161816645, 0.046340771, 0.0276147816, 0.0225169659, 0.0179371238, 0.0396897346, 0.017215278, 0.0484596156, 0.0263144784, 0.0225143153, 0.0162551124, 0.0372485816, 0.0152649283, 0.0464073233, 0.0259172339, 0.0223375373, 0.0177478343, 0.0383885652, 0.0176350698, 0.0452931002, 0.0239373706, 0.0202477276, 0.0156188654, 0.0375179537, 0.0162099507, 0.0461683609, 0.0275937766, 0.0224909894, 0.0179321691, 0.0398822613, 0.0171767883, 0.0481707156, 0.0263914131, 0.0225217845, 0.0163146202, 0.0371027365, 0.0151974978, 0.0457540564, 0.0258349273, 0.0223601777, 0.0176933259, 0.0379998349, 0.0176212955, 0.0446901284, 0.0239268467, 0.0201989505, 0.0155817522, 0.0372035652, 0.0162026063, 0.0459312089, 0.0275170971, 0.0225534644, 0.0179598089, 0.0396694057, 0.0171683785, 0.0478298701, 0.0263271648, 0.0225964133, 0.0163235757, 0.0371330157, 0.0151870511, 0.0456715785, 0.0259396285, 0.0223734826, 0.0177611485, 0.038164217, 0.0175933186, 0.0445634127, 0.0240250137, 0.020193832, 0.0156135131, 0.0372877903, 0.0161307231, 0.0457629748, 0.0275842473, 0.0225185808, 0.0179401487, 0.0398417898, 0.0171773303, 0.0478587858, 0.0263909344, 0.0225204937, 0.0162445493, 0.0371807143, 0.0151130958, 0.0455216691, 0.0258925986, 0.0223164614, 0.0177780259, 0.0382864326, 0.0175926834, 0.0444953702, 0.0240008309, 0.0202906225, 0.0156113608, 0.0374610424, 0.0161083918, 0.0457049273, 0.0275708102, 0.0225754548, 0.01798301, 0.0399306603, 0.0171905365, 0.0478947014, 0.026368456, 0.0226262752, 0.0163021423, 0.0372439623, 0.0152189275, 0.0460110977, 0.0260311384, 0.0226090904, 0.0178053584, 0.0382027589, 0.0175731871, 0.0448580272, 0.0240336079, 0.0203741807, 0.0156547707, 0.0373585299, 0.016105799, 0.0459173806, 0.0276041813, 0.0226186682, 0.0180192161, 0.0398733132, 0.0171549972, 0.0478383079, 0.0264330525, 0.022595657, 0.0162567366, 0.0372615829, 0.0151309762, 0.0455367193, 0.0259979349, 0.0223564152, 0.0177165158, 0.0382613242, 0.0175659601, 0.0445428751, 0.0240936838, 0.0202533789, 0.0156415924, 0.0374656506, 0.0160938799, 0.0457075052, 0.0275973137, 0.0225739833, 0.017971335, 0.0400507972, 0.0171307232, 0.0478709489, 0.0263812952, 0.0225401819, 0.0163216516, 0.0374809578, 0.0151339117, 0.045562923, 0.0259584524, 0.0224029571, 0.0177320894, 0.0384689197, 0.017534364, 0.0443322547, 0.0240631029, 0.0202785302, 0.0155742802, 0.0375561379, 0.0160967335, 0.0456131101, 0.027625313, 0.02259125, 0.0179383755, 0.0400975794, 0.0170919243, 0.0476888604, 0.0263322014, 0.022530755, 0.0162772462, 0.0374026783, 0.0151478983, 0.0455201827, 0.0259171557, 0.0223966371, 0.017761115, 0.0384073481, 0.0175380539, 0.0445278622, 0.0240955576, 0.0202383827, 0.0155963376, 0.0375882611, 0.0160913337, 0.0456385016, 0.0276157334, 0.0225545764, 0.0179664623, 0.0400146246, 0.0171329565, 0.0477220677, 0.0264253523, 0.0225964338, 0.0162996892, 0.03738131, 0.0151730655, 0.0455951989, 0.025980141, 0.0224676766, 0.017725803, 0.0384018905, 0.0175944958, 0.0444326662, 0.0240284521, 0.0202650297, 0.0155887613, 0.0375842899, 0.0161278304, 0.0457169376, 0.0275992919, 0.0225953236, 0.0179329086, 0.0401793867, 0.0171311665, 0.0478646718, 0.0264357962, 0.0226496588, 0.0162361208, 0.0374295488, 0.0151485093, 0.045748271, 0.0259497799, 0.0224568751, 0.017703142, 0.0385752283, 0.017561255, 0.0446741022, 0.024043208, 0.0203706641, 0.0155984955, 0.0377382077, 0.0161096901, 0.045896586, 0.0275756996, 0.0226981491, 0.0179539956, 0.0402104072, 0.0171687491, 0.0479972661, 0.0263568461, 0.0226439387, 0.0162337087, 0.0374861509, 0.0151374517, 0.0456381217, 0.025923457, 0.0224598702, 0.0177178998, 0.038481012, 0.0175841171, 0.0444676466, 0.0240445677, 0.0203247033, 0.0155851338, 0.0377278477, 0.0161391161, 0.0456787087, 0.0276230145, 0.0226695966, 0.0179807525, 0.0403117612, 0.0171474982, 0.0478216335, 0.0264174473, 0.0227087773, 0.0162816141, 0.0374985859, 0.0151359877, 0.0455917753, 0.0259800982, 0.0225138385, 0.0177308582, 0.0385232009, 0.0175837371, 0.0444905646, 0.0240992326, 0.0203986317, 0.015630547, 0.0376966707, 0.0160870403, 0.0455786623, 0.02759807, 0.0226593819, 0.0179907475, 0.040148668, 0.0171321873, 0.0477765948, 0.0264576524, 0.022678595, 0.016318405, 0.0375459492, 0.0151659418, 0.045594845, 0.0260645412, 0.0224905889, 0.0177683271, 0.0385824814, 0.0176292546, 0.0445119478, 0.024098957, 0.0203548353, 0.0156251993, 0.0377306938, 0.0161508434, 0.0456784405, 0.0277290568, 0.0226752814, 0.0179810394, 0.0402454771, 0.0171645358, 0.0478659645, 0.0264772456, 0.0227101464, 0.0162947122, 0.0376764536, 0.0151533345, 0.0456876047, 0.026058808, 0.0225133076, 0.0177415274, 0.038597472, 0.0175931957, 0.0445480868, 0.0241808351, 0.0204041563, 0.0155911334, 0.0377663001, 0.0161499865, 0.0458118245, 0.0277493708, 0.0227037556, 0.0179362334, 0.0402047373, 0.0171568617, 0.0478370413, 0.0265184473, 0.0226793066, 0.0162660051, 0.0375799611, 0.0151540246, 0.0455702022, 0.0259813648, 0.0225661304, 0.0177037418, 0.0386208855, 0.0175845996, 0.0444614552, 0.0241193213, 0.0204179976, 0.0155784748, 0.0377589762, 0.0161476675, 0.0456743091, 0.0276949629, 0.0226695854, 0.0179608446, 0.04024636, 0.0172162298, 0.0478520803, 0.0264619533, 0.0227174703, 0.016272584, 0.0376119502, 0.0151898786, 0.0456293486, 0.0260009579, 0.0225083418, 0.0176774561, 0.0386520736, 0.0176247787, 0.0444711074, 0.0241191257, 0.0203990955, 0.015554334, 0.0377906524, 0.016147811, 0.0457881056, 0.0276727714, 0.0226528868, 0.0179372579, 0.0402601399, 0.0171893928, 0.047885906, 0.0264807697, 0.0227330346, 0.0162550379, 0.0375735648, 0.0151903555, 0.0457241945, 0.0260150414, 0.0225079861, 0.0176389776, 0.0385640971, 0.0175893456, 0.0446560569, 0.0240910128, 0.020349782, 0.0155197196, 0.0378381573, 0.0161165241, 0.0458241589, 0.0277163591, 0.0226800628, 0.0178966839, 0.0402664058, 0.0171903186, 0.0479359701, 0.0264845174, 0.0226996522, 0.0162254851, 0.0376656987, 0.0152002303, 0.0457530171, 0.0260717832, 0.0225394778, 0.0176993888, 0.0386072211, 0.0176197682, 0.0445650183, 0.0241347812, 0.0204055123, 0.0155910384, 0.0378097333, 0.0161402747, 0.0456935316, 0.0277629774, 0.0227149073, 0.017915599, 0.0402403288, 0.0171642285, 0.0480344854, 0.0265369713, 0.0226827674, 0.0162646249, 0.0375694148, 0.0151630156, 0.0457913987, 0.0260568652, 0.0225201584, 0.0176883545, 0.0385585725, 0.0176332761, 0.0446919203, 0.0242106393, 0.0203913804, 0.0155434869, 0.0377920419, 0.0161636602, 0.0457491428, 0.0277638566, 0.0227335319, 0.017909795, 0.0402265042, 0.017163882, 0.0478957854, 0.0265415888, 0.0227318238, 0.0162355211, 0.037570022, 0.0151873007, 0.0455343947, 0.0260202773, 0.0225517917, 0.0176228918, 0.0385797545, 0.01767575, 0.0444963947, 0.024168646, 0.0204581078, 0.0155180879, 0.0378066488, 0.0161430109, 0.0456021205, 0.0277539957, 0.022740487, 0.0178407989, 0.0402869545, 0.0171858147, 0.047743611, 0.026547607, 0.0227383077, 0.0162142534, 0.0375840589, 0.0151774622, 0.0456277989, 0.0260591488, 0.0225614253, 0.0176478773, 0.0386320204, 0.0176101811, 0.044401478, 0.0241851155, 0.0204224382, 0.0155071933, 0.0377369635, 0.0161669813, 0.0456062183, 0.027715968, 0.0227352753, 0.0178609304, 0.0402251855, 0.0172187649, 0.0477957092, 0.0264745895, 0.0227398518, 0.0162216276, 0.0375149809, 0.015204927, 0.0455080308, 0.0260642674, 0.0225325078, 0.0176715385, 0.0386134833, 0.0176354498, 0.0444721431, 0.0241970047, 0.020422304, 0.0155616943, 0.0377234146, 0.0161496531, 0.0456412546, 0.0277524423, 0.0227548294, 0.0179182347, 0.0401900522, 0.0172169004, 0.0478655472, 0.0265510064, 0.0227935538, 0.0162412468, 0.0375442803, 0.0151898628, 0.0456793532, 0.0260482766, 0.0226250794, 0.0176631864, 0.0385621749, 0.0176024865, 0.0445321351, 0.0241254624, 0.0204459373, 0.0155458804, 0.0376541913, 0.0161414724, 0.0456078835, 0.027747795, 0.0227705818, 0.0178964566, 0.0402266122, 0.0172154084, 0.0478809401, 0.0265030861, 0.0228196215, 0.0162216481, 0.0375746116, 0.015224698, 0.0456214808, 0.0260800254, 0.0226076283, 0.0176565778, 0.0386131071, 0.0176267028, 0.0446063504, 0.0241514388, 0.0204570666, 0.015545194, 0.0377805308, 0.0161639117, 0.0456749834, 0.0276898872, 0.0227494426, 0.0179141238, 0.04023977, 0.0172165949, 0.0477431715, 0.0264526531, 0.0227969326, 0.0161796231, 0.0376385823, 0.0152029917, 0.0454554744, 0.0260402374, 0.0225579124, 0.0176587198, 0.0385312438, 0.0176325906, 0.0443964042, 0.0241161734, 0.0203930214, 0.0155002354, 0.0377419107, 0.0161360055, 0.0455282405, 0.0277100503, 0.0227044951, 0.0178332645, 0.0401701927, 0.0171955712, 0.0476848967, 0.0264534559, 0.0227307566, 0.0162142534, 0.0375030898, 0.0152118122, 0.0456509218, 0.0260107946, 0.0225698221, 0.0176792108, 0.0385206342, 0.0176669117, 0.0444460362, 0.0241490807, 0.0204276666, 0.0155164842, 0.0376982354, 0.0162237342, 0.0456455015, 0.0276456699, 0.0227452684, 0.0178812928, 0.0401912332, 0.0173043143, 0.0476877131, 0.0264191553, 0.0228187069, 0.0161757134, 0.0376404077, 0.0152545571, 0.0454594456, 0.0259873886, 0.0226446465, 0.0176494233, 0.0386494473, 0.0177369155, 0.0444538184, 0.0241379198, 0.0204535015, 0.0155232176, 0.0377971902, 0.0162115321, 0.0456646942, 0.0277117398, 0.0227739979, 0.0178826842, 0.0402843729, 0.0172480959, 0.0479416698, 0.0264653638, 0.0228244383, 0.0162425302, 0.0376855507, 0.0152461445, 0.0456238464, 0.0260599721, 0.0226355698, 0.017655652, 0.0386039242, 0.0177034233, 0.0445311293, 0.0241707452, 0.020460248, 0.01553615, 0.037804991, 0.0161567535, 0.045659598, 0.027765492, 0.0227365457, 0.0179162044, 0.0402896404, 0.01725851, 0.0478775278, 0.0265057813, 0.0227537882, 0.0162408054, 0.0376415625, 0.0152373333, 0.0456746481, 0.0260725431, 0.0225759614, 0.0176906921, 0.0386688188, 0.0177022647, 0.0444974788, 0.0241512451, 0.0204043705, 0.0155756613, 0.0377761088, 0.0161817167, 0.0456428826, 0.0277154986, 0.022742372, 0.0179966446, 0.0402264558, 0.0171866938, 0.0477237105, 0.0264905803, 0.0227667429, 0.0162604433, 0.0376792774, 0.0152214514, 0.0456299447, 0.0260954928, 0.0225804225, 0.0177155361, 0.038614776, 0.0176896807, 0.0445091948, 0.0242205095, 0.0204366855, 0.0155946892, 0.0377405249, 0.016159134, 0.0456264168, 0.0277851094, 0.0227545239, 0.0179544855, 0.0402821824, 0.0172394589, 0.047888834, 0.0265724752, 0.0227806624, 0.0163039155, 0.037617147, 0.0152185354, 0.045584619, 0.0261133779, 0.0225897338, 0.0177572388, 0.0386085398, 0.017672902, 0.0445326678, 0.0241823271, 0.0205097012, 0.0156051824, 0.0377865694, 0.0162112508, 0.0456567965, 0.0277969744, 0.022767961, 0.0179820005, 0.0402710326, 0.0172468927, 0.0480345897, 0.0265573151, 0.022861883, 0.0163373407, 0.0377218276, 0.0152613232, 0.0458249561, 0.0261063538, 0.0226913374, 0.0177575462, 0.0386494473, 0.0177198742, 0.0446933359, 0.0241558813, 0.0205430873, 0.0156557262, 0.0378563218, 0.0162661951, 0.0457685776, 0.0278070476, 0.0228229165, 0.0179782268, 0.040315304, 0.0173351187, 0.0478956141, 0.0264742598, 0.0228300542, 0.0162895918, 0.0375861265, 0.0152875511, 0.0455354936, 0.0261254888, 0.0225867908, 0.017716283, 0.0385708138, 0.0177712664, 0.0444088429, 0.0242127255, 0.0204773936, 0.0155875171, 0.0378061943, 0.0162385367, 0.0457155779, 0.0278464705, 0.0228254702, 0.0179614406, 0.0404653922, 0.0172755737, 0.0478599072, 0.0266067572, 0.0228370279, 0.0162890255, 0.0378290564, 0.0152887357, 0.0456266478, 0.0261469521, 0.0226818323, 0.0177631266, 0.0387892053, 0.0176805761, 0.0445131734, 0.0241725165, 0.0205345303, 0.0155773135, 0.0379559509, 0.016205404, 0.0456833467, 0.0278077256, 0.0228699036, 0.0179973375, 0.0405008085, 0.0172539894, 0.0477894396, 0.0266096909, 0.0228774864, 0.0163336769, 0.0377871245, 0.015250654, 0.0456732437, 0.02613388, 0.0227075126, 0.0177320614, 0.0388243683, 0.0177273415, 0.0445900373, 0.0242379829, 0.0205931757, 0.0156369694, 0.0380715318, 0.016273614, 0.0457561836, 0.0278781485, 0.0229089316, 0.0180151463, 0.0405256003, 0.0173013527, 0.047897052, 0.0266430508, 0.0229372177, 0.0163195953, 0.0379141197, 0.0152696222, 0.0457313769, 0.0262137782, 0.0227652751, 0.0177546609, 0.0388618, 0.0177213028, 0.0446558334, 0.0242785923, 0.0205810685, 0.015645897, 0.0381057486, 0.0162576921, 0.0457509793, 0.0279009547, 0.0228882693, 0.0179806035, 0.0405122228, 0.0172857624, 0.047927551, 0.0266230814, 0.0229117461, 0.0163031816, 0.0379300378, 0.0152873853, 0.0456239246, 0.0262189638, 0.0226979367, 0.0177635625, 0.0388246253, 0.0177276134, 0.0444312245, 0.0242270138, 0.020553207, 0.015623291, 0.038046401, 0.0162247624, 0.0455527715, 0.0278404262, 0.022870766, 0.0179431327, 0.0405259617, 0.0172469392, 0.0477072038, 0.026656894, 0.0228972994, 0.0162821952, 0.0378406905, 0.0152603621, 0.0455180705, 0.0262000356, 0.0226947069, 0.0177033246, 0.0388800316, 0.0176962931, 0.0442820303, 0.0243006106, 0.0205372907, 0.0156017905, 0.0381303802, 0.0162566453, 0.0454053394, 0.0279020611, 0.0228315778, 0.0179590844, 0.040570017, 0.0173036885, 0.0477117114, 0.0267009288, 0.0228746273, 0.0162845869, 0.0378573462, 0.0152489366, 0.0455336012, 0.0262178537, 0.0226730835, 0.0177341644, 0.0389028005, 0.0176818352, 0.0444831885, 0.0243305974, 0.020519698, 0.0156020327, 0.0380159952, 0.0162184387, 0.045638673, 0.0279258415, 0.0228290502, 0.0179474913, 0.0405677669, 0.0172637422, 0.0478912927, 0.0267538391, 0.0228406526, 0.0163434464, 0.0379238203, 0.0152752809, 0.045657862, 0.0263181329, 0.0226808619, 0.0177160148, 0.0389094315, 0.0177094024, 0.0443851948, 0.0243569091, 0.0205545463, 0.0155994631, 0.0381061919, 0.0162403565, 0.0455914028, 0.0280245952, 0.0228470713, 0.0179555267, 0.0406115949, 0.0172961168, 0.0476652347, 0.0267670751, 0.0228716657, 0.0162627306, 0.0378487296, 0.0152754104, 0.0455100015, 0.0263012722, 0.0226658527, 0.0177234877, 0.038943775, 0.0177411679, 0.0445049219, 0.0243971422, 0.0205881912, 0.0155913662, 0.0380831361, 0.016276354, 0.0455803052, 0.0280211214, 0.0228571016, 0.0179424323, 0.0406402051, 0.0173210241, 0.047697641, 0.0267134961, 0.0229483806, 0.0162624437, 0.0379042476, 0.0153027903, 0.0454501808, 0.0262876824, 0.0227203034, 0.017695101, 0.0389670841, 0.0177476518, 0.0443894044, 0.0243590027, 0.0205221158, 0.0155252879, 0.0380942822, 0.0162936877, 0.0455974527, 0.0279556662, 0.0228495728, 0.0179326888, 0.0407181643, 0.0173023995, 0.0477835014, 0.0267630611, 0.0228672456, 0.0162733383, 0.0379400179, 0.0152915856, 0.0457460396, 0.0263019111, 0.022655027, 0.0177523643, 0.0389361717, 0.0177737195, 0.04462092, 0.0243600123, 0.0205405541, 0.0155857168, 0.0381132476, 0.0162992589, 0.0457569212, 0.0279680286, 0.0228923988, 0.0179643594, 0.0407543071, 0.017327046, 0.0479259565, 0.0267352387, 0.0228485726, 0.0163073428, 0.0379525237, 0.0152927199, 0.0458065048, 0.0263086762, 0.0226330683, 0.0177412108, 0.0390278548, 0.0177445095, 0.0447826684, 0.024328595, 0.0205547512, 0.0156118404, 0.0382213518, 0.0162811484, 0.0458471254, 0.0279606823, 0.0228481889, 0.0179740954, 0.0407115631, 0.0172627475, 0.048022978, 0.0267407726, 0.0228249971, 0.016277751, 0.0380483009, 0.0152881248, 0.0458615646, 0.0262946319, 0.0227347855, 0.0177591089, 0.0389716029, 0.0177080445, 0.0447188877, 0.0243454538, 0.0205472298, 0.0155953616, 0.0382067226, 0.0162621457, 0.0458770208, 0.0279405694, 0.0227930434, 0.0179674234, 0.0406570993, 0.0172975902, 0.048069831, 0.0266884975, 0.0227840431, 0.0162786748, 0.0380021818, 0.0152872363, 0.0460704081, 0.026226107, 0.0226241611, 0.0177453496, 0.0389423668, 0.017805133, 0.0447650701, 0.0242632143, 0.0205000117, 0.015603953, 0.0381259285, 0.0163171832, 0.0459370501, 0.0279003028, 0.0228939075, 0.0179219097, 0.0406153798, 0.0173937958, 0.0482036509, 0.0266742054, 0.022851171, 0.0162868239, 0.0378515273, 0.0153425485, 0.0459083244, 0.0261481944, 0.0226298328, 0.0177469123, 0.0388511159, 0.0177943707, 0.0448465757, 0.0242833216, 0.0204884876, 0.0155786881, 0.0380863361, 0.0163507629, 0.0460305512, 0.027901601, 0.0228479858, 0.0179587062, 0.0407209061, 0.0174411461, 0.0481689461, 0.0266780946, 0.0227996036, 0.0162754003, 0.0380428024, 0.01539593, 0.0460212342, 0.0261727981, 0.0226289779, 0.0177330691, 0.0389853977, 0.0178622287, 0.0447991155, 0.0243100394, 0.020547444, 0.0155601306, 0.0381556861, 0.0163663067, 0.0460258015, 0.0277983546, 0.0228454098, 0.0179158431, 0.0406932831, 0.0173804853, 0.0480471104, 0.0266133603, 0.0228807181, 0.0162601974, 0.0378753953, 0.0153595647, 0.0458492525, 0.0261955615, 0.022690203, 0.0177105423, 0.0388004854, 0.0178077929, 0.0447694324, 0.0242713261, 0.0205747988, 0.0155808004, 0.0380455889, 0.0163709298, 0.0461383425, 0.0278953649, 0.0228653662, 0.0179619268, 0.0405013636, 0.0174522121, 0.0482633002, 0.0266756732, 0.0230080262, 0.0163256489, 0.0377797671, 0.0154361511, 0.0460557044, 0.0262141433, 0.0227401592, 0.0178234372, 0.0386677645, 0.018005712, 0.045091629, 0.0243408382, 0.0206307322, 0.0156592689, 0.0378761217, 0.0164361838, 0.0462226234, 0.027873842, 0.0229427759, 0.0180178192, 0.0404415354, 0.0175351538, 0.0485136136, 0.026674971, 0.0229546763, 0.0163059887, 0.0377761088, 0.0154362302, 0.0460903943, 0.026178997, 0.0228182189, 0.0177970789, 0.0386842452, 0.0179475006, 0.0450599119, 0.0243319459, 0.0206914842, 0.0156143922, 0.0378753245, 0.0164512396, 0.0463222489, 0.0279368721, 0.0229888279, 0.0179903023, 0.0403954498, 0.0174820255, 0.0484362878, 0.0266798511, 0.0230280776, 0.0163256954, 0.0378090888, 0.0154267242, 0.046218086, 0.0262320768, 0.0227632392, 0.0177967362, 0.0386986248, 0.0179212876, 0.0451866351, 0.0243332423, 0.0205989312, 0.0156321842, 0.0378511995, 0.0164658278, 0.0460718013, 0.0278543644, 0.0229556877, 0.0179936122, 0.0403143279, 0.0174795594, 0.0481913537, 0.0266738255, 0.0229396764, 0.0163256265, 0.0375106446, 0.0154306283, 0.0462043546, 0.0261883046, 0.0227363333, 0.0177586433, 0.0385599211, 0.0179094691, 0.0450178459, 0.0242534969, 0.0205776915, 0.0156500265, 0.0377605483, 0.0164743941, 0.0463137366, 0.0277911667, 0.0229030028, 0.0179957505, 0.0401203036, 0.0175092872, 0.048585169, 0.0266310088, 0.0228873491, 0.0163565166, 0.0375384577, 0.0154602071, 0.046189025, 0.0261267573, 0.022705799, 0.0178013965, 0.0384987295, 0.0179711152, 0.0449748896, 0.0242307968, 0.0205652956, 0.0156440008, 0.0377590246, 0.0164167006, 0.0462956913, 0.0277909767, 0.022894714, 0.018005589, 0.0402163491, 0.0175031349, 0.0486541428, 0.0266287178, 0.0228720885, 0.016324861, 0.0375140794, 0.0154220387, 0.0465792008, 0.0261292271, 0.0226486549, 0.0177611001, 0.0385014452, 0.0178991295, 0.045418296, 0.0242141653, 0.0204721764, 0.0156924967, 0.0377896354, 0.0164120365, 0.0465688854, 0.0277669132, 0.0228353217, 0.0180947613, 0.0403331257, 0.0175205953, 0.0490151905, 0.0265845805, 0.0227709841, 0.0163849499, 0.0376459844, 0.0154690938, 0.0465793721, 0.0261183809, 0.022591874, 0.0178449024, 0.0388651639, 0.0179466847, 0.0454124175, 0.0242333226, 0.0204926785, 0.0156572703, 0.0377896503, 0.0163849257, 0.0464940183, 0.0278392322, 0.022830341, 0.0180499926, 0.0402200818, 0.0174422152, 0.0485243201, 0.0266398117, 0.0227864217, 0.016386738, 0.0375948474, 0.0153738195, 0.0463255756, 0.0260783397, 0.0225784965, 0.0178237539, 0.0385524221, 0.0178992879, 0.0452496, 0.0242181905, 0.0204411726, 0.0156313051, 0.0377625749, 0.0163826291, 0.0462439246, 0.0277569108, 0.0227642376, 0.0180632547, 0.0401308499, 0.0174608566, 0.0486814082, 0.0266005434, 0.0228365976, 0.0163549352, 0.0374979228, 0.0153860739, 0.0464359447, 0.026154587, 0.0226357933, 0.0178195722, 0.0385726318, 0.017836269, 0.0451878011, 0.0241183769, 0.0204987098, 0.0156586785, 0.0377096757, 0.0163586028, 0.0463276207, 0.0277558025, 0.022842668, 0.0180706494, 0.0402347222, 0.0174607355, 0.0486794226, 0.0265728049, 0.0228504669, 0.0163544435, 0.0374542773, 0.0153643331, 0.0463156365, 0.0260794517, 0.0226101615, 0.017808659, 0.038447272, 0.0178457871, 0.0452475213, 0.0241816826, 0.0204217732, 0.0156260487, 0.0375709198, 0.0163740069, 0.0462399721, 0.0277867969, 0.0227832403, 0.0179717802, 0.040287599, 0.0174548291, 0.0486238562, 0.02663894, 0.0228539594, 0.0163850561, 0.0376366042, 0.0154054398, 0.0462671854, 0.0260740146, 0.0225883685, 0.017808577, 0.0385319255, 0.0178171527, 0.0451396294, 0.024154067, 0.0204893742, 0.0156007381, 0.0376634002, 0.0163398758, 0.046075549, 0.0277215373, 0.0227968618, 0.0179750435, 0.0401480906, 0.0173324533, 0.0484145321, 0.0265289005, 0.0228454918, 0.016315598, 0.0375030525, 0.0153521085, 0.0460214242, 0.0260400344, 0.0226091295, 0.0177619793, 0.038474448, 0.0178035572, 0.044923231, 0.0240938272, 0.020422101, 0.015586433, 0.0374955647, 0.0162947569, 0.0459365062, 0.0276429504, 0.0228051879, 0.0179977827, 0.0401692688, 0.0174087267, 0.0482254699, 0.0265627876, 0.0227948576, 0.0163209029, 0.0376612954, 0.0153591838, 0.0459329113, 0.0260500833, 0.022584185, 0.0177746452, 0.0386838317, 0.0178252831, 0.04485723, 0.0242135264, 0.0204835664, 0.0156528577, 0.0379102714, 0.0163572617, 0.0459814928, 0.0278537106, 0.0227805451, 0.0180745535, 0.0404614359, 0.0173797365, 0.0481750853, 0.0266122967, 0.0227901433, 0.0163419526, 0.0377519466, 0.0153954243, 0.04610404, 0.0261410605, 0.0225908961, 0.0178047251, 0.0387765616, 0.0178321786, 0.0449837744, 0.0242510699, 0.0204612762, 0.0156103754, 0.0378489047, 0.016354898, 0.0459877066, 0.0278053135, 0.0227555074, 0.0179841556, 0.0403793901, 0.0173817724, 0.0481814146, 0.0266107768, 0.0228286311, 0.0163297225, 0.0378446877, 0.0153894937, 0.045820035, 0.0261662826, 0.0225981846, 0.0178061742, 0.0387926139, 0.0178447682, 0.044676967, 0.0242357738, 0.0204219967, 0.015593891, 0.0379087701, 0.0163988955, 0.0458709486, 0.0278312881, 0.0227591787, 0.0179971363, 0.0404556952, 0.017380029, 0.0480007268, 0.0266058613, 0.0227649063, 0.0163487922, 0.0377756245, 0.0154126948, 0.0457506441, 0.026079312, 0.0225770026, 0.0177846551, 0.0387644731, 0.0178315286, 0.0446191803, 0.0242540836, 0.0204129666, 0.0155686084, 0.0378835611, 0.0163596608, 0.045760788, 0.0277833454, 0.022703344, 0.0179721676, 0.0404492877, 0.017377805, 0.0480013415, 0.0266328026, 0.0227518659, 0.016293589, 0.0377107337, 0.0153527781, 0.0456841961, 0.0260883179, 0.0225398671, 0.0177738797, 0.0387530886, 0.0177835133, 0.0447187237, 0.024258405, 0.0204080604, 0.015567502, 0.0377917327, 0.0162811577, 0.0457947962, 0.0278360043, 0.0226854011, 0.017974617, 0.0405231193, 0.0173530634, 0.0480467081, 0.0266093817, 0.0227240101, 0.016339507, 0.0376666449, 0.0153539544, 0.0458551757, 0.026104413, 0.0224628765, 0.0177973937, 0.038711708, 0.0178231951, 0.0446611196, 0.0242614076, 0.0203694273, 0.0155626964, 0.0379099324, 0.0163932722, 0.0457528457, 0.0277791973, 0.0227181111, 0.0179784968, 0.0405113958, 0.0173624791, 0.0481193364, 0.0266051833, 0.0227642674, 0.0162877403, 0.0378011875, 0.0154208876, 0.0459973142, 0.0260781795, 0.0225518085, 0.0176966265, 0.0386852846, 0.017888898, 0.0449328907, 0.0242179222, 0.0203807969, 0.0155392839, 0.0378950834, 0.016397709, 0.0458467901, 0.0277616326, 0.0226844437, 0.0179270655, 0.0404308066, 0.0174151454, 0.0481070913, 0.0266013909, 0.0226808563, 0.016274346, 0.0378022566, 0.015379237, 0.0459253937, 0.0260460153, 0.0225163344, 0.017672075, 0.0386960544, 0.0178512614, 0.0448975638, 0.0241557974, 0.0203511212, 0.0155166313, 0.0378572382, 0.0163504779, 0.0458774827, 0.0277356636, 0.0226554275, 0.0178918913, 0.0404123999, 0.0173277035, 0.0479285568, 0.0265062321, 0.0226666164, 0.0162324198, 0.0377095565, 0.0153842112, 0.04582683, 0.0260448586, 0.0224834532, 0.0176187046, 0.0386317968, 0.0177883022, 0.0446793027, 0.0241828319, 0.0203197431, 0.0154848313, 0.0377226584, 0.016324034, 0.0457997955, 0.0277300607, 0.0226407181, 0.0178153738, 0.0402618162, 0.0173439346, 0.047890611, 0.0265070684, 0.0226336718, 0.0162144229, 0.0375927947, 0.0154005289, 0.0456420258, 0.0260109324, 0.0224628877, 0.017648302, 0.0385880098, 0.0178182982, 0.0444835424, 0.0241019242, 0.0202995818, 0.0154887931, 0.0376819186, 0.0163344573, 0.0455254689, 0.0276541803, 0.0226165671, 0.0179098956, 0.0403784364, 0.0173965041, 0.047742255, 0.0264884792, 0.0226512998, 0.0162401367, 0.0376852229, 0.0153963575, 0.0455484726, 0.0259915832, 0.0224489644, 0.0176869296, 0.0386879519, 0.0178386625, 0.0445334762, 0.0241056364, 0.0203147456, 0.0155020105, 0.0378066488, 0.0164083429, 0.0456274189, 0.0277431365, 0.0226847082, 0.0178964641, 0.0404203162, 0.0174129028, 0.0479554906, 0.0265626293, 0.0226980746, 0.0162489377, 0.037742272, 0.0153874336, 0.0458448902, 0.0260636732, 0.0225296374, 0.0176468603, 0.0387109034, 0.0178345498, 0.0446808264, 0.0241576619, 0.0203826167, 0.0155280121, 0.0379147008, 0.0163527932, 0.045821704, 0.0277462043, 0.0227048956, 0.0178943686, 0.0404541343, 0.0174031891, 0.0480896533, 0.0265813973, 0.0227093622, 0.016230328, 0.0377584621, 0.0153719718, 0.045780126, 0.0260846, 0.0225099567, 0.0176414475, 0.0387283489, 0.0177813824, 0.0447864756, 0.024182925, 0.0203619134, 0.0154596912, 0.0378888287, 0.0163189657, 0.0457357615, 0.0276672188, 0.02260717, 0.0178422201, 0.0403152853, 0.0172782689, 0.0478763729, 0.0264949575, 0.0226035863, 0.0161644947, 0.0376067236, 0.0153138181, 0.0458104461, 0.025983436, 0.0224122722, 0.0175611135, 0.0385138951, 0.0176841747, 0.0446880385, 0.0241094902, 0.020356115, 0.0154391136, 0.0375617035, 0.0162731484, 0.0457581989, 0.0276843905, 0.0226607639, 0.0178138986, 0.0401528813, 0.0172887724, 0.0476831943, 0.026483424, 0.0226369016, 0.0160944313, 0.037320219, 0.0153316017, 0.0455434471, 0.0258860029, 0.0224224534, 0.0175229404, 0.0382948257, 0.0177265406, 0.0445207022, 0.0240403041, 0.0202954058, 0.0153822191, 0.037523184, 0.0163107235, 0.045535434, 0.02769343, 0.0226016063, 0.0177491233, 0.0399991535, 0.0173042174, 0.0478406735, 0.0264811069, 0.0226264894, 0.0160542112, 0.037213061, 0.0153223248, 0.0455687307, 0.0259734001, 0.0224266667, 0.01746751, 0.0382396914, 0.0177440513, 0.0444875881, 0.0242029112, 0.0203081761, 0.0153691871, 0.0374711901, 0.0162763763, 0.0452107377, 0.0276798047, 0.0226218272, 0.0177153852, 0.0398876779, 0.0172556471, 0.0470744967, 0.0264047217, 0.0225522034, 0.0160769522, 0.0371757671, 0.0152384378, 0.0446811542, 0.0258629136, 0.0224040747, 0.0175214075, 0.038163159, 0.0176929794, 0.0435630344, 0.0239931364, 0.0202564411, 0.0153526217, 0.037114419, 0.0162096992, 0.0447041802, 0.027501449, 0.0225873496, 0.0176671762, 0.0396392196, 0.0171774961, 0.046819333, 0.0262219664, 0.0225540753, 0.0159803815, 0.0369840376, 0.0152244391, 0.044717785, 0.0256510694, 0.0223579388, 0.0174106751, 0.0379558727, 0.0176598355, 0.0436813794, 0.0237094089, 0.0202093776, 0.0153301619, 0.0369562656, 0.0161655713, 0.0445170105, 0.0271679517, 0.0225029923, 0.0176440831, 0.0395583883, 0.0171410125, 0.0468206927, 0.02611872, 0.0224723928, 0.0160288848, 0.0369363949, 0.0152132688, 0.0446563512, 0.0255754832, 0.0224143751, 0.0174386911, 0.0379788801, 0.0176708568, 0.0434836522, 0.0237380806, 0.0202965364, 0.0153746875, 0.0371192396, 0.0162725765, 0.0444636121, 0.0273599904, 0.0226311106, 0.0177091807, 0.0395706259, 0.0172301047, 0.0468802974, 0.0262001101, 0.0226174351, 0.0160126388, 0.0368393026, 0.0152161978, 0.0444867946, 0.0256444123, 0.0224574823, 0.0173936337, 0.0379129648, 0.0176437609, 0.0433106311, 0.0238380264, 0.0203227177, 0.0153602501, 0.0371297598, 0.016182743, 0.044503361, 0.0274291784, 0.0226268359, 0.0177389346, 0.039559409, 0.0172406789, 0.0466564819, 0.0262846518, 0.0226377305, 0.0160531271, 0.0367322974, 0.0152171571, 0.044279743, 0.0257896204, 0.0224690884, 0.0174749419, 0.037743073, 0.0176503174, 0.0433126949, 0.0239660069, 0.0203958005, 0.0153779574, 0.036967691, 0.0162115246, 0.0443047509, 0.0274137203, 0.022698611, 0.0176856462, 0.0394442342, 0.017178135, 0.0465829261, 0.02619664, 0.0226916112, 0.016048098, 0.0368240699, 0.0152285937, 0.0443682149, 0.0257527996, 0.0224332791, 0.0175007321, 0.0378507078, 0.0177025963, 0.043312639, 0.0238684006, 0.0203534849, 0.0153797045, 0.0369590744, 0.0162688568, 0.0442294814, 0.0274043027, 0.0226599406, 0.0177687202, 0.0394471064, 0.017202599, 0.0464985259, 0.0262475982, 0.0226424672, 0.0161013734, 0.0367230326, 0.0152086122, 0.0442087092, 0.0257467031, 0.0225003157, 0.0174922757, 0.0376147181, 0.0176747497, 0.0432173833, 0.023823699, 0.0203334931, 0.0153308529, 0.036795415, 0.0161773693, 0.0441384055, 0.0273162499, 0.0226464402, 0.017663585, 0.0392176211, 0.0171849318, 0.0464065932, 0.0262103677, 0.0225992575, 0.0160366539, 0.0366147496, 0.015209307, 0.0443487056, 0.0257347785, 0.0223852824, 0.0174401887, 0.0376038067, 0.0176959969, 0.0434200317, 0.0238249861, 0.020278899, 0.0153707983, 0.036799591, 0.0162760485, 0.04461376, 0.027415229, 0.0225679316, 0.0177272893, 0.0393721089, 0.0172930676, 0.0467940122, 0.0262179915, 0.0225273017, 0.0160932746, 0.0369179659, 0.015282318, 0.0447460264, 0.0257660523, 0.0223823413, 0.0174933076, 0.0379851907, 0.0177103411, 0.0436803438, 0.023876952, 0.0202908386, 0.0154103078, 0.0371728875, 0.0163052771, 0.0447868221, 0.0273921844, 0.0226005912, 0.01776639, 0.0398357809, 0.0173311066, 0.0470020846, 0.026293369, 0.0225616451, 0.0161201917, 0.0370885432, 0.0153680388, 0.0448874757, 0.0257792939, 0.0223310627, 0.0175238196, 0.0380232856, 0.0178152751, 0.0438831486, 0.0239062831, 0.0203047991, 0.0154480021, 0.0373913869, 0.0163632892, 0.0448293798, 0.0275183003, 0.0226068217, 0.0178242289, 0.0398819745, 0.017315343, 0.0471461006, 0.0263399724, 0.0225993339, 0.0161228403, 0.0372391902, 0.015377027, 0.044964537, 0.025853619, 0.0224368591, 0.0175384637, 0.0383123755, 0.0178671051, 0.0438645817, 0.0240044855, 0.0203040875, 0.0154234217, 0.0375016592, 0.0164000485, 0.0448944792, 0.0275424886, 0.0226293579, 0.0177515764, 0.0402684994, 0.0174116064, 0.0472706668, 0.0263115484, 0.0225552693, 0.0160646569, 0.0377238169, 0.0154106179, 0.0447790064, 0.0258843116, 0.0224203207, 0.0174961407, 0.0386463515, 0.0178860426, 0.0438032374, 0.0240061712, 0.020310387, 0.0153938187, 0.0378846526, 0.0164480526, 0.0448781885, 0.0275897346, 0.0225610044, 0.0177574027, 0.0402800888, 0.0174299683, 0.0471843295, 0.0263770912, 0.0225910973, 0.0160584599, 0.0376125164, 0.0154279945, 0.0451067574, 0.0258870292, 0.0224506091, 0.0174735989, 0.0385484099, 0.0178858824, 0.0440130346, 0.0239892844, 0.0203585941, 0.0153693901, 0.0380396657, 0.0164509006, 0.0452222005, 0.0276371986, 0.0226629842, 0.0177699346, 0.0405235328, 0.017428305, 0.0475800261, 0.0263349377, 0.0226045139, 0.0160795245, 0.0379326269, 0.0154285664, 0.0453572497, 0.0259183031, 0.0224348418, 0.0174885709, 0.0387379378, 0.0179353841, 0.0442447588, 0.0241683144, 0.0203708559, 0.015360279, 0.0376319103, 0.0164086502, 0.0452094786, 0.0276379157, 0.0226520766, 0.0176735725, 0.0400309041, 0.0173780918, 0.0474979207, 0.0264333393, 0.0226015132, 0.0160348658, 0.0374162793, 0.0153806433, 0.0452878065, 0.0259261057, 0.0224201921, 0.0174117852, 0.0383384787, 0.0178163666, 0.0441976003, 0.0240468271, 0.0202752464, 0.0152914412, 0.0375440158, 0.0163370352, 0.0451868922, 0.0275887568, 0.0225629155, 0.0176613163, 0.0399453416, 0.0172911398, 0.0474466234, 0.0264054071, 0.0225173645, 0.016005123, 0.0372035541, 0.0153483404, 0.0450156517, 0.0258990303, 0.0223862845, 0.0174337924, 0.0381915197, 0.0177998208, 0.0438984707, 0.0240372065, 0.0202804264, 0.0153210582, 0.0372731723, 0.0163651407, 0.0448597074, 0.0275741369, 0.0225468315, 0.0176954828, 0.0398030654, 0.0173460972, 0.0471072346, 0.0264034811, 0.022633465, 0.0160650909, 0.0372275487, 0.0153812058, 0.0448181815, 0.0259844549, 0.0224089622, 0.0174805429, 0.0383481719, 0.0178332478, 0.0437936187, 0.0240497198, 0.0202688798, 0.0153960604, 0.0375530533, 0.0163758304, 0.0447007529, 0.0275728125, 0.0225973353, 0.0177252479, 0.0400965884, 0.017336404, 0.0469882824, 0.0264295917, 0.0226031113, 0.0161174461, 0.0375046171, 0.0153387086, 0.0448199064, 0.025983151, 0.0224414188, 0.0174875371, 0.0384484753, 0.0177682377, 0.0436396599, 0.024088366, 0.0202517007, 0.0153804263, 0.0377279557, 0.0163025931, 0.0448355488, 0.0276224129, 0.0225267615, 0.0177112538, 0.040140789, 0.0172813069, 0.0470182858, 0.0264858697, 0.0225106422, 0.0160913058, 0.0375769958, 0.0153432684, 0.0448111333, 0.0259544272, 0.0223944057, 0.0174753685, 0.0385024212, 0.0177494809, 0.0439626537, 0.0240928996, 0.0202211961, 0.0153320329, 0.0377296507, 0.0163158365, 0.0449728519, 0.0276217926, 0.0225385539, 0.0176895168, 0.0401697084, 0.0172479916, 0.0470495, 0.0263590738, 0.0225144681, 0.0160276573, 0.037585862, 0.0152550312, 0.0447490886, 0.0259990077, 0.0223140679, 0.017373044, 0.0385299921, 0.0176855717, 0.0437233858, 0.0240614749, 0.020226039, 0.0153062399, 0.0377962776, 0.0162605271, 0.0448706448, 0.0275857877, 0.0224927198, 0.0176816136, 0.0402897969, 0.0172513798, 0.0470401756, 0.0264949445, 0.0225030221, 0.0160069261, 0.0376438871, 0.0152870119, 0.0448853299, 0.0260099079, 0.0223196428, 0.017357558, 0.0385805927, 0.0177250393, 0.0436888672, 0.024022121, 0.0201975815, 0.0152700171, 0.0377661921, 0.0162985791, 0.0445826054, 0.0275596213, 0.0224974118, 0.0176276285, 0.0402483642, 0.0172147714, 0.0469037034, 0.0263592154, 0.0224410333, 0.0159533024, 0.0375925004, 0.0153049752, 0.044688981, 0.02589765, 0.0223747753, 0.0173155945, 0.0385090001, 0.0177075621, 0.0436630659, 0.0240040254, 0.0202307925, 0.0152575457, 0.037634179, 0.0162679963, 0.0447453335, 0.0274430811, 0.0224815961, 0.0175903272, 0.0401395075, 0.0172404367, 0.0469196141, 0.0263168737, 0.0224995725, 0.015945131, 0.0374573432, 0.0152666122, 0.0448128432, 0.0258793794, 0.0223397985, 0.0173161868, 0.0384883471, 0.017662799, 0.0438010916, 0.0239716135, 0.0202632751, 0.0152228735, 0.0376483835, 0.0162811484, 0.0448681451, 0.0274519715, 0.0224910378, 0.0176024176, 0.0401115045, 0.0172365271, 0.0471655354, 0.02627258, 0.0225371476, 0.015941916, 0.0374122635, 0.0152797792, 0.0449424498, 0.0258548278, 0.0223728679, 0.0173267704, 0.0384846106, 0.0177275725, 0.0439067893, 0.0239675194, 0.0203259904, 0.0152995279, 0.0377228819, 0.0162999332, 0.0450930484, 0.027442703, 0.0225841161, 0.0176361501, 0.0402339697, 0.017318232, 0.0473519303, 0.0263266135, 0.022631079, 0.0160202906, 0.0375445113, 0.0153736556, 0.0451885164, 0.0259292927, 0.0224799365, 0.0173779856, 0.0385361239, 0.0178250913, 0.0442856327, 0.0240504909, 0.020372957, 0.0153431306, 0.0377391763, 0.0164143294, 0.0452888757, 0.0275621749, 0.0226047225, 0.0176198855, 0.0400998071, 0.0173889883, 0.0477050841, 0.0264166016, 0.0226400979, 0.0159578323, 0.0374449827, 0.0154096987, 0.0453143641, 0.0259701945, 0.0224853307, 0.0173682105, 0.0384467468, 0.0178950801, 0.0441811644, 0.0240104292, 0.0203484334, 0.0152510284, 0.0376137272, 0.016422363, 0.0453311652, 0.0276171975, 0.0226293262, 0.0176121965, 0.0401202142, 0.0173712708, 0.0477918088, 0.0265350826, 0.0226530042, 0.0159360841, 0.0375650749, 0.0153989168, 0.0455037579, 0.0260194857, 0.0224791747, 0.0173237007, 0.0384741388, 0.017850209, 0.0444735438, 0.0241294075, 0.0203931537, 0.01521214, 0.0378094167, 0.0163358301, 0.0454406366, 0.0276666768, 0.0226885062, 0.0175821874, 0.0402887799, 0.0172845144, 0.0476003475, 0.026465714, 0.0227392167, 0.0159566142, 0.0376489274, 0.0153456014, 0.0453991592, 0.0261103716, 0.0225945413, 0.0173294656, 0.0386402011, 0.0177422073, 0.044379089, 0.0241771061, 0.0204744264, 0.0152441533, 0.0377473682, 0.0163088888, 0.045336213, 0.0276644435, 0.0226641875, 0.0175250601, 0.0401369967, 0.0172716007, 0.0477485694, 0.0264934693, 0.0226115398, 0.0158790387, 0.0375193357, 0.0152820526, 0.0455975011, 0.0260434933, 0.0224297382, 0.0172278024, 0.0383805707, 0.0176898949, 0.0444067679, 0.0241164025, 0.0203321688, 0.0150621831, 0.0375655107, 0.0162673313, 0.0454182178, 0.0276846029, 0.0226697437, 0.0174413994, 0.0401083715, 0.0172350891, 0.0476198196, 0.0265314002, 0.0226982869, 0.0158791859, 0.037549343, 0.0152283143, 0.0454780608, 0.0261219237, 0.0225880537, 0.0172556136, 0.0386420563, 0.0177015513, 0.0442336611, 0.0241227206, 0.0204514358, 0.0151734222, 0.0379096121, 0.0162402894, 0.0453444496, 0.0277587809, 0.0227394495, 0.01745007, 0.0403702296, 0.0171674769, 0.0474759191, 0.0265226029, 0.0227670055, 0.015882235, 0.0378152654, 0.0152410902, 0.0454015546, 0.0261305012, 0.0224981606, 0.0172095932, 0.038839668, 0.0176388286, 0.0443059579, 0.0241721459, 0.020391196, 0.0151652591, 0.0379500538, 0.0161829088, 0.0453253724, 0.0276836101, 0.022578558, 0.0174417011, 0.0403535441, 0.0171126053, 0.0477343686, 0.0265104044, 0.0226484872, 0.0157943871, 0.0377265327, 0.0152225532, 0.0455829054, 0.0260816067, 0.0224252809, 0.0171463471, 0.0386361443, 0.017606236, 0.0443492867, 0.0240743961, 0.020295579, 0.0150488606, 0.0376630425, 0.0161831528, 0.0453478098, 0.0276521612, 0.0226457585, 0.0173944961, 0.0401968509, 0.0170867201, 0.0478441752, 0.0264990088, 0.0226098299, 0.0157701224, 0.0374342948, 0.0151365204, 0.0455575287, 0.0261026733, 0.0224858206, 0.0171491373, 0.038589891, 0.0175892487, 0.0445225239, 0.0241868887, 0.0204080194, 0.0152127771, 0.0377867818, 0.0161650237, 0.0455364324, 0.0277678426, 0.0227027815, 0.017553186, 0.0403110757, 0.0170687325, 0.0479313545, 0.0266360473, 0.0226953253, 0.0159533806, 0.0376144014, 0.0151814893, 0.0456770547, 0.0262565892, 0.0225856435, 0.0173058528, 0.0387212671, 0.0176052563, 0.0445377976, 0.0242581107, 0.0204748753, 0.015224725, 0.0378214605, 0.0161916874, 0.0455277152, 0.0278345384, 0.0227379445, 0.0175626185, 0.0403085314, 0.0171265975, 0.047892049, 0.0266751014, 0.0227022618, 0.0159130506, 0.0376860574, 0.0151975676, 0.0458356217, 0.0262406413, 0.0226125848, 0.017249262, 0.0386720188, 0.0176140331, 0.0444984287, 0.0242682155, 0.0204576198, 0.0152374487, 0.0378738604, 0.0161901899, 0.0453208834, 0.0278613381, 0.0227617025, 0.0175998732, 0.0403922908, 0.0171172656, 0.047621455, 0.0266500507, 0.0227374472, 0.0159523617, 0.0378049985, 0.0152056059, 0.045486033, 0.0262637772, 0.0225965846, 0.0173402298, 0.0387043655, 0.0176505055, 0.044296816, 0.0243088845, 0.0204958618, 0.015281545, 0.0379844867, 0.0162432045, 0.0454566851, 0.0278441645, 0.0227779895, 0.0175710898, 0.0404795296, 0.017175002, 0.0476063788, 0.0266972259, 0.022753166, 0.0159211159, 0.0377570987, 0.0152102541, 0.0454833433, 0.02628709, 0.0225729346, 0.0172763113, 0.0388005562, 0.0176574606, 0.044278305, 0.0242758207, 0.020513285, 0.0152319828, 0.0379678421, 0.0162630677, 0.045216687, 0.0279158056, 0.0227873605, 0.017551329, 0.0405357555, 0.0171475615, 0.0476022251, 0.0266665183, 0.0228413008, 0.0159285013, 0.0379273668, 0.0152389165, 0.0453948602, 0.0263251532, 0.0226670802, 0.0173096471, 0.0389443636, 0.0176524911, 0.0444337018, 0.0243206564, 0.0205583088, 0.0152803026, 0.0380582176, 0.0162288584, 0.0454081818, 0.0278599598, 0.0228700768, 0.0176097993, 0.0405711718, 0.0171786249, 0.0478690937, 0.0267057754, 0.0228411537, 0.01595865, 0.0378586538, 0.0152511569, 0.0457991511, 0.0263177883, 0.0227081906, 0.0173894539, 0.0389150977, 0.0176697001, 0.0447056144, 0.0243206602, 0.0205556005, 0.0153329847, 0.0380552039, 0.0162234679, 0.0455328487, 0.0279272757, 0.0228416845, 0.0176044572, 0.0404666886, 0.0171285011, 0.0477715321, 0.0267373975, 0.022837162, 0.0159959849, 0.0377149582, 0.0151868667, 0.0455704965, 0.0263200141, 0.0226446781, 0.0173024312, 0.0386555828, 0.0175896846, 0.0445004217, 0.0243547987, 0.020570064, 0.0152860852, 0.0378022045, 0.0161515623, 0.0455057845, 0.0279273111, 0.0228834301, 0.0176209733, 0.040489316, 0.0171305407, 0.0478382409, 0.0267427284, 0.0228479225, 0.0159600284, 0.0378088504, 0.015228631, 0.0458137281, 0.0263432693, 0.022675693, 0.0173183773, 0.0388930738, 0.0176533516, 0.0447836183, 0.0243863165, 0.0205725972, 0.0152710769, 0.0381012186, 0.0161904041, 0.0456536897, 0.0279945768, 0.0228581652, 0.0175743643, 0.0405362099, 0.0171208363, 0.0478817523, 0.026758004, 0.0228460599, 0.0159409717, 0.0378603041, 0.0152010275, 0.0456186943, 0.0263745841, 0.0226928815, 0.0172790475, 0.0389428288, 0.0175998807, 0.0443766937, 0.02439343, 0.0205343384, 0.015207733, 0.0380610973, 0.0161900781, 0.0454072729, 0.0279850475, 0.0228844341, 0.0175889749, 0.0405753814, 0.0171468146, 0.0479565933, 0.0267923884, 0.0228208564, 0.0159162022, 0.0378079973, 0.0151932994, 0.0454647914, 0.026389882, 0.0226484425, 0.0172781739, 0.0390177593, 0.0177107397, 0.0443744771, 0.0243343189, 0.0205560625, 0.0152789531, 0.0380760804, 0.0162305254, 0.0456253625, 0.0279466975, 0.0228269119, 0.0175623, 0.0405787043, 0.0171473511, 0.0479531549, 0.0267317425, 0.0227972511, 0.0159546807, 0.0378725566, 0.0152179487, 0.0459648892, 0.0262914971, 0.0226294249, 0.0173075721, 0.0389063023, 0.0176390521, 0.0446803682, 0.0242660176, 0.0205012951, 0.0152606275, 0.0379933752, 0.0162165351, 0.0457557328, 0.0278144144, 0.0227994174, 0.0176305268, 0.0404895991, 0.0171728935, 0.0479787886, 0.0266827438, 0.0227333754, 0.0159650259, 0.0378491133, 0.0152308466, 0.0458990112, 0.0261916667, 0.0225960594, 0.0173035264, 0.0388741046, 0.0176582299, 0.0446792021, 0.0242580958, 0.0205106176, 0.0152382851, 0.0379503369, 0.0161950737, 0.0457408391, 0.0278083086, 0.0227596853, 0.0175221451, 0.0405522399, 0.0171799287, 0.0478942618, 0.0266348477, 0.0227768198, 0.0159208197, 0.0379074141, 0.0152120329, 0.0458403267, 0.0261574276, 0.0226447191, 0.017254902, 0.0388782583, 0.0176674221, 0.0446657911, 0.0241363868, 0.0205185283, 0.015207883, 0.038019944, 0.0162515435, 0.0458238088, 0.0277266912, 0.0227771346, 0.0174449626, 0.0405061096, 0.0171323866, 0.0481335074, 0.0265770983, 0.0228042081, 0.0158444382, 0.0379024558, 0.0152440835, 0.0459461845, 0.0262098368, 0.0226142611, 0.0171885379, 0.0389659479, 0.0176826734, 0.0447338596, 0.0241634957, 0.0205006897, 0.015140146, 0.0380375087, 0.0162093267, 0.0456642136, 0.0277867075, 0.0227507818, 0.0173922963, 0.0405658595, 0.0171457045, 0.0479774103, 0.0266562048, 0.0227628667, 0.0158162247, 0.0379128866, 0.0152286934, 0.0458425321, 0.026236875, 0.0225698259, 0.0171910524, 0.0389043093, 0.0176926572, 0.0446684696, 0.0242128316, 0.0204042811, 0.0151356468, 0.0380723104, 0.0162328165, 0.045470424, 0.027788477, 0.022685539, 0.0174286142, 0.0404262245, 0.0171983521, 0.0479044653, 0.026618015, 0.022683518, 0.0158254467, 0.0378589556, 0.015237255, 0.0458706394, 0.0262269862, 0.022532735, 0.0171482917, 0.0388854779, 0.0177180395, 0.0445461795, 0.0242201723, 0.0204283427, 0.0151124336, 0.0379391313, 0.0162508041, 0.0456792228, 0.0277775768, 0.0226664003, 0.0173937138, 0.0405255593, 0.0171930417, 0.0479601771, 0.026651809, 0.0226768237, 0.0158025566, 0.0378578492, 0.0152894817, 0.0457463451, 0.0262235273, 0.022481529, 0.0171367079, 0.0387787633, 0.0177321564, 0.04457568, 0.0242947191, 0.020382002, 0.0150806019, 0.0380041227, 0.0162753835, 0.045620691, 0.0278057326, 0.0226998162, 0.0174350329, 0.0405720659, 0.0171735454, 0.0480078757, 0.0266756862, 0.0226783715, 0.0158020239, 0.0379610248, 0.0152571592, 0.0459421575, 0.0262966398, 0.0225371048, 0.0171264224, 0.0389844179, 0.017696403, 0.0446603596, 0.0242978055, 0.0204402171, 0.0150850629, 0.0380611494, 0.0162496455, 0.0457792096, 0.0279481411, 0.0226775985, 0.0173616838, 0.0407210141, 0.0171637312, 0.0479672514, 0.0266730506, 0.0226875097, 0.0157796964, 0.037934538, 0.0152309109, 0.0458376333, 0.0263282526, 0.0225211643, 0.0171361845, 0.0389175154, 0.0176504832, 0.0449304879, 0.0243246537, 0.0204025954, 0.0150949704, 0.0380166918, 0.0162168033, 0.0457053632, 0.0279651955, 0.0227572583, 0.0174415596, 0.0405681394, 0.0171436947, 0.0480772704, 0.0267419089, 0.0227102842, 0.0157939699, 0.0378374383, 0.0152371703, 0.0457930155, 0.0263710134, 0.022598004, 0.0171115473, 0.0388085619, 0.0176219307, 0.0445602499, 0.0243616644, 0.0204565227, 0.0150840366, 0.0378704593, 0.0162337758, 0.0455622263, 0.0279268641, 0.0227039736, 0.0173572246, 0.0403972045, 0.0171277002, 0.0478697903, 0.0266955644, 0.0227071885, 0.0157496929, 0.0378445461, 0.0151987672, 0.045699954, 0.0262610856, 0.0225383025, 0.0170809627, 0.0388771556, 0.017641712, 0.0444452465, 0.0243075602, 0.02043573, 0.0150904348, 0.0380446427, 0.0162145291, 0.0454338007, 0.0278910045, 0.0227252953, 0.0173662566, 0.0405265167, 0.017111484, 0.0476874858, 0.0266697053, 0.0227037445, 0.0157689452, 0.0377945192, 0.0151928151, 0.045602899, 0.0263176858, 0.022506902, 0.0171063524, 0.0389199443, 0.0176015943, 0.0442499444, 0.0242935084, 0.0203708075, 0.0150807435, 0.0379877053, 0.0161672924, 0.0454163216, 0.0278612543, 0.0225969944, 0.0173812509, 0.0405249409, 0.0170838051, 0.0477433912, 0.026689643, 0.0226145126, 0.0157520007, 0.0378834344, 0.0151972314, 0.0456638932, 0.0263058841, 0.0224278141, 0.0171171539, 0.0389166512, 0.0176205281, 0.0444795638, 0.0242868643, 0.0203209501, 0.0150842993, 0.038129665, 0.0161973853, 0.0454407148, 0.0278787762, 0.0225573536, 0.0173914507, 0.0406999737, 0.0171643179, 0.0479262844, 0.0267420691, 0.0225886106, 0.015769396, 0.0380584337, 0.0152393011, 0.0456814095, 0.0262907259, 0.0224265903, 0.0171049386, 0.0390438922, 0.0176695567, 0.0444620512, 0.0242768303, 0.0203303657, 0.0150819542, 0.0381427109, 0.0162500348, 0.0454358347, 0.0278790873, 0.0225830227, 0.0173854697, 0.0405400023, 0.0171524864, 0.0478813276, 0.0266852211, 0.0226159822, 0.0157655217, 0.0379404612, 0.0152037144, 0.045766864, 0.0262924377, 0.0224476531, 0.0171076022, 0.0388524495, 0.0176393632, 0.0447704047, 0.0243099481, 0.0203483626, 0.0151017858, 0.0380423702, 0.0162387341, 0.0456942171, 0.0278647542, 0.0226417519, 0.0173500516, 0.0407010056, 0.0171689112, 0.0478658788, 0.0267039835, 0.0226275679, 0.0158082787, 0.037974529, 0.0152542936, 0.0458707884, 0.0262909662, 0.0225141123, 0.0171409864, 0.039035365, 0.0176766515, 0.044699356, 0.024280509, 0.0204010885, 0.015105864, 0.03817036, 0.0162605643, 0.0456351489, 0.0279109608, 0.0227276795, 0.0173630659, 0.0407336392, 0.0172684342, 0.0478815921, 0.026727492, 0.0226886515, 0.0157715268, 0.0379975736, 0.0152927199, 0.0457485579, 0.0263665263, 0.0225171335, 0.0171131827, 0.0390105136, 0.0177991111, 0.0444406196, 0.0243603867, 0.0203681141, 0.015090852, 0.0381529555, 0.0163031388, 0.0456256047, 0.027908776, 0.0226092916, 0.0173737369, 0.0407310724, 0.0172259398, 0.0479498282, 0.0267252978, 0.022692902, 0.0157399829, 0.037988659, 0.0152892377, 0.0458789654, 0.0264002588, 0.0225432161, 0.0171360727, 0.0390036404, 0.0176992789, 0.0446480028, 0.0243775938, 0.020447351, 0.0150894271, 0.0381740816, 0.0162738729, 0.0458991826, 0.0279508885, 0.0226947218, 0.0174093377, 0.0407333747, 0.0171902478, 0.0482372008, 0.0267778374, 0.0227400959, 0.0157853235, 0.037979912, 0.0152527168, 0.0458533689, 0.0263173133, 0.0225494541, 0.0170989297, 0.0389976017, 0.017701732, 0.0447434224, 0.0243100841, 0.0204424225, 0.015070972, 0.0382211991, 0.0162575524, 0.0457982235, 0.027923692, 0.0226821937, 0.0173407234, 0.0408136696, 0.0171792675, 0.048048187, 0.026684342, 0.0226783473, 0.0156852882, 0.0380519964, 0.0152512426, 0.0458534025, 0.0262980331, 0.0224600695, 0.0170332808, 0.0391967408, 0.0177239366, 0.0447946191, 0.0243439712, 0.0203358475, 0.0150199169, 0.038305968, 0.0162823498, 0.0458293147, 0.0279395003, 0.0225584339, 0.0172982626, 0.0408064276, 0.0172150526, 0.0481523089, 0.0267442092, 0.0225801282, 0.0156592168, 0.038194634, 0.0152884321, 0.0458072685, 0.026296135, 0.0224428121, 0.0169995204, 0.0388958305, 0.0177390501, 0.0446950495, 0.0243198406, 0.0203337073, 0.0149547616, 0.0379254706, 0.0162856951, 0.0456246771, 0.0278790183, 0.0225651041, 0.0172481276, 0.0405715965, 0.0172296297, 0.0479687899, 0.0267233793, 0.0225704219, 0.0156236738, 0.0378923863, 0.0152757969, 0.0458000451, 0.0262416936, 0.0223996043, 0.0169634297, 0.0390047841, 0.0177771505, 0.0446553603, 0.0243581496, 0.0202852637, 0.0149836801, 0.0383204632, 0.0163128972, 0.0456714779, 0.0279269088, 0.0225826316, 0.0172390714, 0.0407944098, 0.0172853153, 0.0480435006, 0.0267241113, 0.0225920007, 0.0156338867, 0.038060654, 0.0153508773, 0.0458976962, 0.0262771267, 0.0224171206, 0.0169594232, 0.0389905386, 0.0177862961, 0.0447553843, 0.0243695918, 0.0202687271, 0.0149505334, 0.0381743349, 0.0163327418, 0.0457534641, 0.0279320553, 0.0225460045, 0.0172185376, 0.0406826362, 0.0172360875, 0.0479622819, 0.0267011952, 0.0225018263, 0.0156198461, 0.0380832255, 0.0152777694, 0.0458780862, 0.026239397, 0.022328496, 0.0169359706, 0.0390180238, 0.0177354198, 0.0450083315, 0.0243370533, 0.0202516969, 0.014983695, 0.0381205603, 0.0163086355, 0.0460656621, 0.027906822, 0.0225376319, 0.0172405336, 0.0406237096, 0.0172187388, 0.0483390577, 0.0267146956, 0.0225495789, 0.0156342089, 0.0379815921, 0.0152984075, 0.0460825749, 0.0262710713, 0.0223499425, 0.0169551075, 0.038985841, 0.0177781843, 0.0450743586, 0.024288442, 0.0202723742, 0.014981674, 0.0381853506, 0.0163355917, 0.0461835191, 0.0278360229, 0.0225438699, 0.0172735993, 0.0407021344, 0.0173106864, 0.0481888205, 0.0266610198, 0.0225490499, 0.0156198917, 0.0379568413, 0.0153495641, 0.045996666, 0.0262329429, 0.0223543607, 0.0169263352, 0.0389340036, 0.017780073, 0.0448833779, 0.0242977198, 0.0202695709, 0.0149290673, 0.0381171517, 0.0163117498, 0.045464661, 0.0278649628, 0.022547286, 0.0172055829, 0.0405990593, 0.0172761716, 0.0479437262, 0.0267154891, 0.022573391, 0.0156506263, 0.0379035398, 0.0152698299, 0.0458076969, 0.0263493583, 0.0223912094, 0.0169424023, 0.0388374068, 0.017725287, 0.0446548983, 0.0243982263, 0.0202529114, 0.0149340611, 0.037960805, 0.01627893, 0.0456603356, 0.0278976765, 0.0225201733, 0.0171756465, 0.0405094624, 0.017215956, 0.0478760935, 0.0266843494, 0.02256383, 0.0155921886, 0.0378358811, 0.0152632203, 0.0455484465, 0.026353579, 0.0223420579, 0.0169034209, 0.0387870818, 0.0176321045, 0.0444462374, 0.024399573, 0.0202597454, 0.0149491224, 0.0379514545, 0.0162583292, 0.0455664694, 0.0279017501, 0.022545062, 0.0172043238, 0.0406094491, 0.0171810314, 0.0477128588, 0.0265845563, 0.0224621408, 0.0155950831, 0.0378069617, 0.0152812628, 0.0453259572, 0.0262397137, 0.0222920235, 0.0169241447, 0.0386997126, 0.017699603, 0.0440575369, 0.0243514124, 0.0201941635, 0.0149498787, 0.037916597, 0.0162546933, 0.0452597551, 0.0278059337, 0.0224713366, 0.0171742141, 0.0404441431, 0.0171974916, 0.0474968627, 0.0266093686, 0.0224747714, 0.015607805, 0.0377010815, 0.0152861075, 0.0453003719, 0.0261886735, 0.0222142041, 0.0168880094, 0.0386019461, 0.0177150611, 0.0443193354, 0.0242490433, 0.020179091, 0.0148992781, 0.0377250649, 0.0163297616, 0.0453987531, 0.0277626477, 0.0223627333, 0.0172059219, 0.04038959, 0.0172593575, 0.0475919768, 0.0265493691, 0.0224428214, 0.0155910309, 0.0377334617, 0.0152827138, 0.0453435369, 0.0262041073, 0.0222613979, 0.016897263, 0.0387786552, 0.0177396499, 0.0442381054, 0.0243190713, 0.0202128012, 0.0149386777, 0.0379033275, 0.0163368415, 0.045409821, 0.0278111007, 0.0224516243, 0.0172227509, 0.0404579043, 0.0172411148, 0.0475331731, 0.0265732426, 0.0224448107, 0.0156079223, 0.0378884338, 0.0152927861, 0.0453753769, 0.0262191873, 0.022261953, 0.0168914907, 0.0388668925, 0.0178131331, 0.0442152508, 0.0243154913, 0.0201548859, 0.014901611, 0.0380219147, 0.0163431186, 0.0451816395, 0.0278003644, 0.0223792866, 0.0171553008, 0.0405362509, 0.0172453988, 0.0475084707, 0.0265875272, 0.0224234201, 0.0155294761, 0.0379151031, 0.0153139252, 0.0450581983, 0.0262307394, 0.0222729929, 0.0168073196, 0.0388229378, 0.0178181194, 0.0442497283, 0.0242615081, 0.0202086102, 0.0148582319, 0.037955232, 0.0163569525, 0.0451157838, 0.0277155749, 0.0223912615, 0.0171044674, 0.040375255, 0.0172763746, 0.0470037088, 0.0264464673, 0.0223579053, 0.0154766478, 0.0378150232, 0.0152903367, 0.0451359637, 0.0261068847, 0.0222612787, 0.0168288592, 0.0386952199, 0.01777477, 0.0441094749, 0.0241771787, 0.0201072507, 0.0148203308, 0.0378281735, 0.0163296629, 0.0451166257, 0.0277614444, 0.0223971754, 0.0170184448, 0.0402919166, 0.0172629673, 0.0472366773, 0.0264641978, 0.0223556329, 0.0154763712, 0.0375972614, 0.0153216785, 0.0451244302, 0.0262023155, 0.0222173817, 0.0167605467, 0.0384802893, 0.0176893007, 0.0439521521, 0.0242754333, 0.0201326068, 0.0148337111, 0.0376595668, 0.016379578, 0.0451972336, 0.0277797189, 0.0224071443, 0.0170437377, 0.0402564369, 0.0172776785, 0.0472469516, 0.0264784284, 0.0224757977, 0.0155323502, 0.0376780853, 0.0154148005, 0.0450669304, 0.0262214728, 0.0223115198, 0.0167699009, 0.0384265184, 0.0177833792, 0.0438633785, 0.0243144222, 0.0201877747, 0.0148465522, 0.0376211144, 0.0163274035, 0.0448202156, 0.027765248, 0.0224248767, 0.0170842353, 0.0400958359, 0.0172550958, 0.0472416021, 0.0265012123, 0.0223953854, 0.0154085439, 0.0373580158, 0.0153279109, 0.0449128114, 0.0261029936, 0.0222061593, 0.0167205092, 0.0383031331, 0.0177106671, 0.0440864339, 0.0242575239, 0.0201223772, 0.0147995567, 0.0375595242, 0.0163174737, 0.0450711697, 0.0278080516, 0.0223683063, 0.016990589, 0.0401404016, 0.0173232481, 0.047379449, 0.0264397301, 0.0223246068, 0.0154274628, 0.03732704, 0.0152835594, 0.0450718328, 0.0260959025, 0.0221415069, 0.0167312305, 0.0381592959, 0.0176950246, 0.0435405672, 0.0241468288, 0.0200400651, 0.0147654796, 0.0373480208, 0.0163198169, 0.0447206609, 0.0276710428, 0.0223252345, 0.0169904139, 0.0398159102, 0.0171760004, 0.0468329526, 0.0264087729, 0.0223065577, 0.0154048968, 0.037288405, 0.015201522, 0.0447135679, 0.0261103399, 0.0221452452, 0.0167631544, 0.038262371, 0.0176804438, 0.043658454, 0.0241822191, 0.0200935677, 0.0147964982, 0.0373286046, 0.0162583236, 0.0445483737, 0.0277753677, 0.0222971197, 0.0170236807, 0.0398552679, 0.0171602145, 0.046873372, 0.0266295783, 0.0223144367, 0.0154747153, 0.0372275896, 0.0152164195, 0.0446456932, 0.0263541192, 0.0221325085, 0.0167298876, 0.0381866992, 0.0176476873, 0.0435302891, 0.0243849978, 0.0200043302, 0.0147705432, 0.0372687243, 0.0162159298, 0.0444299616, 0.0278752204, 0.0222536884, 0.0169590563, 0.039754577, 0.0171319526, 0.0467370711, 0.0266865566, 0.022250168, 0.0154238567, 0.0371485017, 0.0151893143, 0.0444587506, 0.0263396483, 0.0220390968, 0.0167578906, 0.0381518453, 0.0176068135, 0.043262884, 0.024379462, 0.0199847389, 0.014776215, 0.0372704156, 0.0161910802, 0.0443777852, 0.0279157087, 0.0222387537, 0.0170405712, 0.0398278497, 0.0171401687, 0.0466570668, 0.0266804583, 0.0221879818, 0.0154337231, 0.0371621139, 0.0151749775, 0.0443088859, 0.0263366643, 0.0220113564, 0.016751023, 0.0381850116, 0.0176214185, 0.0432773419, 0.0243988913, 0.0199613329, 0.0147528378, 0.037306495, 0.0161565188, 0.0442041457, 0.0279305931, 0.0222078878, 0.0169997644, 0.0397815593, 0.0170463659, 0.0464446433, 0.0267291423, 0.0221829452, 0.0153907491, 0.0371047072, 0.0151137691, 0.0443738885, 0.0263444129, 0.021969432, 0.0167069528, 0.0380635783, 0.0175148435, 0.0433489345, 0.0243784525, 0.019914249, 0.0147396401, 0.037198171, 0.0160744023, 0.0443498567, 0.0278901234, 0.0221606791, 0.0169917122, 0.0396711752, 0.016996555, 0.0465228371, 0.0267000869, 0.0222084858, 0.0153986188, 0.0371950902, 0.0150682125, 0.0442221016, 0.0263423081, 0.02199848, 0.0167258009, 0.0380858406, 0.017469123, 0.0432625972, 0.0243974607, 0.0199878309, 0.0147531386, 0.0371283814, 0.0160454772, 0.0440822579, 0.0279244594, 0.0221881699, 0.0169807542, 0.0397680439, 0.0169908628, 0.0463828295, 0.0267579034, 0.0222022161, 0.0154206129, 0.0371947177, 0.0150818909, 0.0442791805, 0.0263711791, 0.0220565666, 0.0167098902, 0.0380910151, 0.0175064746, 0.0431789085, 0.0244226474, 0.0199804027, 0.0147857415, 0.037209779, 0.0160327181, 0.0442130901, 0.0279543716, 0.0221933946, 0.0169768091, 0.0397013947, 0.0169856269, 0.0463012084, 0.0267270394, 0.0221325569, 0.0153897945, 0.0370883383, 0.0150111942, 0.0443297811, 0.0264017098, 0.0220123418, 0.0167621505, 0.0380766317, 0.017422393, 0.0431125499, 0.0244306345, 0.0198892187, 0.0147342887, 0.0370859429, 0.0159953628, 0.0441835374, 0.027990099, 0.0221723989, 0.0169787426, 0.0397609957, 0.0169463437, 0.0464112461, 0.0268102996, 0.0221790373, 0.0154278968, 0.0371119455, 0.0150804464, 0.0443227366, 0.0263958052, 0.0219960213, 0.0167791564, 0.0381182097, 0.0174771119, 0.043230094, 0.0244291574, 0.0199071839, 0.0148334671, 0.0372122042, 0.0160783548, 0.0442916155, 0.0279751327, 0.022267228, 0.017072374, 0.0397584364, 0.01699619, 0.0467058495, 0.026787119, 0.022159541, 0.0155025208, 0.0372351892, 0.0150822718, 0.0445175357, 0.0264563486, 0.0220348332, 0.0168564636, 0.0382598825, 0.0175223593, 0.0434586853, 0.024526706, 0.0199555308, 0.0148034915, 0.0372752473, 0.0160616413, 0.0443813317, 0.0280176271, 0.0221748464, 0.0170143936, 0.0398667119, 0.0170066133, 0.0467694104, 0.0268159006, 0.0221502315, 0.0154332146, 0.0372981317, 0.015111072, 0.0447257198, 0.0265176352, 0.0220039263, 0.0167406294, 0.0382472277, 0.0174396913, 0.0435393751, 0.0245093182, 0.0199298169, 0.0147813028, 0.0373826139, 0.0160435773, 0.0445055179, 0.0280899089, 0.0221732557, 0.0169671755, 0.0398860164, 0.016923558, 0.0468195565, 0.0268183462, 0.0221510865, 0.0154167116, 0.037362054, 0.0150445495, 0.0446233265, 0.0265038088, 0.0220339503, 0.0167122558, 0.0382101275, 0.01747589, 0.0435803346, 0.0245170537, 0.0199494977, 0.0147659313, 0.0373698771, 0.0160351302, 0.044562269, 0.0280095115, 0.0222145859, 0.0169909727, 0.0398908071, 0.0169855971, 0.0466828942, 0.0267634839, 0.0221740864, 0.0154022053, 0.0372399092, 0.0150965881, 0.0444190055, 0.0264141671, 0.0219976045, 0.0166993327, 0.0381843485, 0.0174418241, 0.0432864428, 0.0244177002, 0.019958796, 0.0147837121, 0.0373565555, 0.0160506703, 0.044298023, 0.027907636, 0.0221688617, 0.0169429742, 0.039914377, 0.0169033874, 0.0464501567, 0.0266841557, 0.0221754164, 0.0153813567, 0.0373002291, 0.0150145441, 0.0442998037, 0.0263598152, 0.0220051259, 0.0166935939, 0.0383022986, 0.0173936896, 0.0432044119, 0.0243756957, 0.0199797694, 0.0147060584, 0.0374273956, 0.0160118807, 0.0441911146, 0.0279374123, 0.0221871547, 0.0169405453, 0.0399856828, 0.0169126075, 0.0466296151, 0.0266678315, 0.0221046507, 0.0153828962, 0.0373520069, 0.0149915013, 0.0443423763, 0.026373392, 0.0219476447, 0.0166635569, 0.0382798202, 0.0173726603, 0.043217741, 0.0243470389, 0.0198463593, 0.0147200152, 0.0374197327, 0.0159750581, 0.0443517342, 0.0278807152, 0.0221313294, 0.0169194713, 0.0399164669, 0.0168807637, 0.0465020835, 0.0265935753, 0.0220695399, 0.0153359789, 0.0373151489, 0.0149575071, 0.0443790033, 0.0262671448, 0.0218277872, 0.0166572668, 0.0382680446, 0.017339984, 0.0430530459, 0.0242336504, 0.0198476687, 0.0147080636, 0.0373787358, 0.0159444045, 0.044250343, 0.0278715808, 0.0220550075, 0.0168627314, 0.0399260335, 0.0169075746, 0.0463657863, 0.0265954044, 0.0220462885, 0.0153187281, 0.0373730846, 0.0150440428, 0.0440942384, 0.0262362361, 0.0218944475, 0.0166298226, 0.0383160189, 0.0174312517, 0.0430358984, 0.024252031, 0.0197804496, 0.0146603473, 0.0374460183, 0.0160365347, 0.0440793782, 0.0277023427, 0.0220858101, 0.0168720055, 0.040072646, 0.016977882, 0.0463511236, 0.0264806766, 0.0219891332, 0.0152911264, 0.0374685377, 0.0150510538, 0.0441641472, 0.0262976736, 0.0219080281, 0.0166029222, 0.0384444371, 0.0174797717, 0.04306072, 0.0242907722, 0.0198408961, 0.0146784885, 0.0375924446, 0.0160253067, 0.0441651344, 0.0278189871, 0.0221252628, 0.0168372318, 0.0400564, 0.0169968978, 0.0462246388, 0.0266144071, 0.0221263655, 0.0152941709, 0.0374670513, 0.01508692, 0.0441505313, 0.0263217743, 0.0220063999, 0.0166009013, 0.0384519473, 0.0174844768, 0.0430650227, 0.0242630634, 0.0198870357, 0.0146603603, 0.0376573317, 0.0160996486, 0.0441472866, 0.0277812071, 0.0221500527, 0.0168317314, 0.0401871875, 0.017070733, 0.0465407707, 0.0266175848, 0.022154592, 0.015280216, 0.037577413, 0.0151095409, 0.044486735, 0.0262613967, 0.0220225621, 0.0166038349, 0.0385714956, 0.0175010953, 0.0432595089, 0.0242147055, 0.0199497994, 0.0146621736, 0.0376478694, 0.0160959344, 0.044246234, 0.0277210493, 0.0222312268, 0.0168629922, 0.0403139926, 0.0169805977, 0.0464175157, 0.0265238117, 0.0221497491, 0.0153049035, 0.0376338065, 0.01507146, 0.044224713, 0.0262117404, 0.0220165141, 0.0165989529, 0.0386222973, 0.0174676497, 0.0430985093, 0.0241421089, 0.0199234746, 0.014622801, 0.0376546979, 0.0161294378, 0.0442752764, 0.027688209, 0.0222644098, 0.0168364029, 0.0402501002, 0.0170318689, 0.0464498624, 0.0264721531, 0.0222955998, 0.0152958063, 0.0376228504, 0.0151159763, 0.0443246774, 0.0261843875, 0.0220958646, 0.0165791176, 0.0384828486, 0.0174892079, 0.0432144366, 0.0240918603, 0.0200475268, 0.0146172764, 0.0376130305, 0.0161096975, 0.0442768931, 0.027722802, 0.0222900808, 0.016843982, 0.040232785, 0.0170112215, 0.0465518236, 0.026491452, 0.0223097093, 0.0152411908, 0.0375130512, 0.0151627362, 0.0444819294, 0.026201643, 0.0221170057, 0.0165297911, 0.0384871662, 0.0175232477, 0.0432200357, 0.0241592657, 0.020017067, 0.0146381427, 0.0376222283, 0.0161262583, 0.0443108082, 0.0277231373, 0.022339195, 0.0168337207, 0.0400936157, 0.0170566346, 0.0464314967, 0.0264972951, 0.0222361702, 0.0152926268, 0.0374919958, 0.0151516907, 0.0441647358, 0.0261626691, 0.0221305471, 0.0165874586, 0.0384823345, 0.0176247694, 0.0431229472, 0.0241171606, 0.0199905038, 0.0146206422, 0.0374158211, 0.0161703266, 0.0442103632, 0.0276760217, 0.0223617572, 0.0168343838, 0.0400835797, 0.0171350036, 0.0463991538, 0.0265129432, 0.0222876724, 0.0152901215, 0.0374802351, 0.0152079202, 0.0442213304, 0.0261808168, 0.0221618246, 0.0165870488, 0.0384148024, 0.0175574142, 0.0430269465, 0.0240865573, 0.0200912673, 0.0146293705, 0.0375625789, 0.0161656942, 0.0439702198, 0.0276043732, 0.0223594289, 0.0168639105, 0.0401439145, 0.017091468, 0.0459323414, 0.0264040045, 0.0222561043, 0.0153061543, 0.0376615673, 0.015167552, 0.0438071303, 0.0260753408, 0.0221112575, 0.0166334249, 0.0386209004, 0.0175409541, 0.0426537655, 0.0240883473, 0.0200384073, 0.0146741373, 0.0376690142, 0.016100714, 0.0437060632, 0.0276746638, 0.0222730339, 0.0168761835, 0.0403173678, 0.0170277189, 0.0458121747, 0.0264571663, 0.0222213604, 0.0153418565, 0.0377095155, 0.0151047511, 0.0438774638, 0.0261603687, 0.0221213605, 0.0166491866, 0.0386442132, 0.0175226722, 0.0425016209, 0.0240768883, 0.0200014506, 0.0147227971, 0.0377737097, 0.0160915311, 0.0436244868, 0.0276297648, 0.0222690701, 0.0169667285, 0.0403842703, 0.017014116, 0.0458939299, 0.0264653489, 0.0222585537, 0.015418753, 0.0377805494, 0.015149734, 0.0438352376, 0.0261355322, 0.0220805015, 0.0166761484, 0.0387181565, 0.0175059661, 0.0426896252, 0.0240867827, 0.0199483614, 0.0147287259, 0.0378845781, 0.0160927232, 0.0436205491, 0.0276147816, 0.0222611316, 0.0169086996, 0.0403967835, 0.017022945, 0.0458917618, 0.0264501069, 0.022287922, 0.0153624415, 0.0378724672, 0.0150915841, 0.043800652, 0.0261502303, 0.0221807547, 0.0166450478, 0.0387770273, 0.0174751617, 0.0425418653, 0.0240938161, 0.0200255476, 0.0146856643, 0.0379656106, 0.0160951186, 0.0435236134, 0.0276707374, 0.0223398041, 0.0169312786, 0.0405019857, 0.0169415623, 0.045703344, 0.0264423434, 0.0223176163, 0.0153590227, 0.037924286, 0.0150718912, 0.0435526557, 0.0261580907, 0.0221587811, 0.0166680422, 0.0387943536, 0.0174458027, 0.0424095988, 0.0240624789, 0.0200121272, 0.0148244379, 0.0379335321, 0.0160845648, 0.043471314, 0.0276553202, 0.0223855227, 0.0169366375, 0.0405681618, 0.0169678573, 0.0458148234, 0.0264880564, 0.0223593041, 0.0153832063, 0.0379378609, 0.0150166098, 0.0436799042, 0.0262636114, 0.0221543647, 0.0166787691, 0.0388602652, 0.0173998941, 0.0425742343, 0.0241471436, 0.0200965311, 0.014695595, 0.0379491188, 0.0160245448, 0.0436548106, 0.0276708845, 0.0223443601, 0.0169292092, 0.0405261852, 0.0169707071, 0.0457500778, 0.0264908001, 0.0222628303, 0.0153704649, 0.0379364602, 0.0150325233, 0.0436884798, 0.026190659, 0.0221724976, 0.0166924596, 0.0389508419, 0.0174140763, 0.0425650068, 0.0241345949, 0.0200960692, 0.0146987103, 0.0381029695, 0.0160181932, 0.0434158444, 0.0276618488, 0.0223359726, 0.0169199258, 0.0406657308, 0.0169582367, 0.0455960408, 0.0264530443, 0.0223110318, 0.0153710851, 0.0379901752, 0.0150160445, 0.0434952565, 0.0261310767, 0.0221806355, 0.0166517477, 0.0389460586, 0.0174427126, 0.0423064232, 0.0241156127, 0.0201267004, 0.0147005599, 0.0380717143, 0.0160095524, 0.043281585, 0.0276467521, 0.0224020164, 0.0169131234, 0.0407368839, 0.0169584621, 0.0456365198, 0.0264734849, 0.0223390609, 0.0153851639, 0.0380429812, 0.0150177525, 0.0434968844, 0.0261991117, 0.0222578645, 0.0167175718, 0.0390499756, 0.0174266063, 0.0422366634, 0.0240546297, 0.0201073121, 0.0147924861, 0.0381857008, 0.016045168, 0.0433989242, 0.0276489817, 0.0224155653, 0.0170246381, 0.0408493467, 0.0169508141, 0.0455985218, 0.0263085123, 0.0223578848, 0.0154515281, 0.0381083116, 0.014999426, 0.0435206369, 0.0261291228, 0.0221796557, 0.0167744067, 0.0390606336, 0.0173436403, 0.0423362851, 0.0240370743, 0.0199985765, 0.0147693167, 0.0382624269, 0.015981745, 0.0433813669, 0.0275805742, 0.0223100111, 0.016991673, 0.0407767072, 0.0169009008, 0.0456818268, 0.0264406893, 0.0222929195, 0.0154628726, 0.0381965414, 0.0150111374, 0.0434289835, 0.0261335596, 0.0221592523, 0.0167726297, 0.0391134284, 0.017358942, 0.0423383266, 0.0240700133, 0.0200238097, 0.0147815943, 0.0382474028, 0.0159720127, 0.0433545075, 0.0275764577, 0.0222842339, 0.0170361642, 0.0407757163, 0.0168817695, 0.0456007197, 0.0264318846, 0.0222444851, 0.015456738, 0.03808406, 0.0150375292, 0.043577414, 0.0261265691, 0.0221180227, 0.0168169979, 0.0390980281, 0.0173669867, 0.0422598235, 0.0240818467, 0.0200203434, 0.0147849508, 0.0382996313, 0.0159905963, 0.0432059616, 0.0276314244, 0.0222850945, 0.0170433186, 0.0407855585, 0.0169475973, 0.0456591956, 0.0264987219, 0.022272639, 0.0154769085, 0.0380941071, 0.0150317047, 0.0435692258, 0.0261767358, 0.0221442115, 0.0167897716, 0.0391707048, 0.0174113847, 0.0424932875, 0.0241071563, 0.0199959688, 0.0147878267, 0.0382013805, 0.0160231609, 0.0434301049, 0.0276743826, 0.0222919844, 0.0170908347, 0.0408357233, 0.0169572458, 0.0457839444, 0.0265059695, 0.0222860612, 0.0155115323, 0.038113229, 0.0150285484, 0.0434593782, 0.026179336, 0.022140529, 0.016917197, 0.0392620973, 0.0173611306, 0.0423855744, 0.024169974, 0.0200352799, 0.0148820449, 0.0384370945, 0.0160182454, 0.0435528904, 0.0276773907, 0.0223335195, 0.0171225537, 0.0409757867, 0.0169427115, 0.0458532572, 0.0264460575, 0.0223222151, 0.0155622363, 0.0382817164, 0.0150106307, 0.0437580794, 0.0262165889, 0.0221986305, 0.0168762058, 0.0392675325, 0.0174044706, 0.0424324833, 0.0241881497, 0.0200627483, 0.0148826605, 0.0384234376, 0.0160429627, 0.0435978957, 0.0277136657, 0.0223594904, 0.0171502437, 0.0409497097, 0.0170206893, 0.0458985865, 0.0264569856, 0.0224033426, 0.0155269932, 0.0383779667, 0.0150822168, 0.0437056087, 0.026227124, 0.0222337302, 0.0168937091, 0.0393500663, 0.0174156912, 0.0426031835, 0.0241627377, 0.0200840645, 0.014880633, 0.0384664387, 0.0160701424, 0.0436156727, 0.0276664719, 0.0223803576, 0.0171712525, 0.0410984345, 0.0169814099, 0.0459340997, 0.0264472105, 0.0223167613, 0.0155482534, 0.0384776406, 0.015067406, 0.0438005179, 0.0261754468, 0.0221673958, 0.0168885924, 0.0394224189, 0.0174134169, 0.0425087623, 0.0241844635, 0.0200522784, 0.0148663223, 0.0383803956, 0.0160135366, 0.0434992835, 0.0277155992, 0.0223646611, 0.0171092693, 0.0409797542, 0.0169533733, 0.0455473214, 0.026419308, 0.0222912841, 0.0155068012, 0.0382576734, 0.0150445011, 0.0436045155, 0.0261815134, 0.0221715979, 0.0168255996, 0.0393336676, 0.0173774529, 0.0424767993, 0.0241701081, 0.0200927965, 0.0148099056, 0.0383929648, 0.0160103794, 0.0436714403, 0.0277086701, 0.022375891, 0.017077256, 0.0409817435, 0.0169375185, 0.0460734926, 0.0265425537, 0.0223700721, 0.0154815447, 0.0383925065, 0.0150277577, 0.0439349525, 0.0262458231, 0.0222758166, 0.0168494638, 0.0395646095, 0.0173775852, 0.0429126807, 0.0242336616, 0.0201760642, 0.0148309022, 0.0387106612, 0.0160052627, 0.0438893884, 0.027707601, 0.0224716514, 0.0171294566, 0.0412479565, 0.0169485509, 0.0459989272, 0.026489418, 0.0223988816, 0.0155373449, 0.0385602191, 0.0150145646, 0.0437159538, 0.026220886, 0.02229321, 0.0168735497, 0.0395881385, 0.0173930544, 0.0425909758, 0.0241876487, 0.0201598965, 0.014888024, 0.038654685, 0.0160331037, 0.0436353274, 0.0277508441, 0.02245, 0.0171343554, 0.0412665345, 0.0169100147, 0.0459832288, 0.026492916, 0.0224167034, 0.015537316, 0.0385266617, 0.0150147835, 0.0439734906, 0.0261948109, 0.0222621262, 0.0168898832, 0.039502427, 0.0173840187, 0.042794928, 0.0241855774, 0.0201553926, 0.0149105443, 0.0385822766, 0.0160294101, 0.0438859463, 0.0277014449, 0.0223832168, 0.0171632711, 0.0411373526, 0.0169306137, 0.0460957475, 0.0265023503, 0.0223915614, 0.0155930184, 0.0384552628, 0.0150338067, 0.043916598, 0.0261980146, 0.0221864376, 0.0169509985, 0.0394674428, 0.0173750371, 0.0426961556, 0.0241682418, 0.0201348588, 0.0149695892, 0.0385228097, 0.0160331037, 0.0437392294, 0.027704794, 0.022401996, 0.0172348097, 0.0410871208, 0.0169489961, 0.0460645854, 0.026518805, 0.022337392, 0.0156723708, 0.0384894125, 0.015031754, 0.0438613631, 0.0262700003, 0.0222249348, 0.0169999823, 0.0395468585, 0.0174300745, 0.0427121148, 0.0241669342, 0.0199998971, 0.0150195584, 0.0386528857, 0.0159992725, 0.043412447, 0.0276209936, 0.0223210137, 0.0172217656, 0.0412521586, 0.0169049501, 0.0459019206, 0.0265088324, 0.0222593006, 0.0156747475, 0.0384740904, 0.0149734206, 0.0437327623, 0.0261743721, 0.0220599324, 0.0170202106, 0.03956398, 0.0173523482, 0.0424474441, 0.0241661854, 0.0200050063, 0.0149972895, 0.038621448, 0.016009599, 0.0436238311, 0.0276722405, 0.0222707577, 0.0172511339, 0.0412540287, 0.0169040542, 0.0460435785, 0.0264534671, 0.0221982803, 0.0156167531, 0.0384548903, 0.0150059788, 0.0438225865, 0.0262068715, 0.0220620744, 0.0169752333, 0.0395244211, 0.0173628554, 0.0425860174, 0.0241663065, 0.0199634153, 0.0149544515, 0.0385602079, 0.0160166658, 0.0436005965, 0.0277043842, 0.0222810451, 0.0172172319, 0.0410845689, 0.0168895666, 0.0458437651, 0.0264808927, 0.022205865, 0.0156455636, 0.0383920819, 0.0149489539, 0.0437071845, 0.0262049474, 0.0220263172, 0.0169848967, 0.0393361263, 0.0173082203, 0.0425898805, 0.0242258683, 0.0199135914, 0.0149484761, 0.0383986831, 0.0159255844, 0.0434895828, 0.0276186448, 0.0221575405, 0.0171968769, 0.0410329364, 0.0168660115, 0.0457342714, 0.0263957288, 0.0220789257, 0.0155977774, 0.0382676758, 0.0149226515, 0.0436774343, 0.0261299126, 0.0219232012, 0.0169738978, 0.039363116, 0.017296385, 0.0424753502, 0.0240847897, 0.0198157746, 0.01499369, 0.0385167077, 0.0159727428, 0.0435845964, 0.0276082195, 0.0220264364, 0.0172174722, 0.0410496555, 0.0168724786, 0.0457722843, 0.0264279209, 0.0220389925, 0.0156417098, 0.0384112112, 0.0149545921, 0.0437468812, 0.0261562224, 0.0218684226, 0.016968105, 0.0394316278, 0.0172918532, 0.042563349, 0.0241361838, 0.0197812188, 0.0150013836, 0.0384889692, 0.0159346983, 0.043549493, 0.0276569389, 0.022075519, 0.0172445569, 0.0410376489, 0.0168422069, 0.0458343215, 0.0264645051, 0.0220190883, 0.0156677943, 0.0384603329, 0.0149643319, 0.0438016392, 0.0261794366, 0.0219168216, 0.0169837177, 0.0395016633, 0.0172615424, 0.0425453708, 0.0241447147, 0.0198050514, 0.0149771776, 0.038449768, 0.0159284268, 0.043530684, 0.0276387595, 0.0220989268, 0.0172823835, 0.041098021, 0.0168070588, 0.0457869619, 0.0264488272, 0.0220529623, 0.015687082, 0.0383702442, 0.0149445226, 0.0436194725, 0.0261123702, 0.0218845643, 0.0170093384, 0.0394438989, 0.0173005648, 0.0422762595, 0.0241701882, 0.0198137686, 0.0149950562, 0.0385320224, 0.0159921665, 0.0434652679, 0.0276431274, 0.0220796522, 0.0172745455, 0.0411341153, 0.0168697443, 0.0458275303, 0.0264991038, 0.0220634378, 0.0156667288, 0.0385205671, 0.0149534186, 0.0436221957, 0.0262242351, 0.0219032671, 0.0170098674, 0.039504081, 0.0173540618, 0.0424889885, 0.024206372, 0.0198576804, 0.0149685983, 0.0386068821, 0.0159459542, 0.0434132516, 0.027728539, 0.0220568441, 0.0172518473, 0.0411497504, 0.0168521423, 0.0456539206, 0.0264780708, 0.0220652688, 0.0156780947, 0.0384966284, 0.0149815977, 0.043544285, 0.0261835437, 0.0218513049, 0.0170359258, 0.039528884, 0.0173033457, 0.0421568304, 0.0241718087, 0.0198118947, 0.0150183747, 0.0386735313, 0.0159662832, 0.0432370268, 0.0276969858, 0.0220607612, 0.017271664, 0.0412731469, 0.0168469194, 0.045470383, 0.0265309792, 0.0220079888, 0.0156896673, 0.0385399461, 0.0149366083, 0.0433195829, 0.0262779966, 0.0218440238, 0.0170400217, 0.0396173336, 0.0172932073, 0.0422306359, 0.0242706649, 0.0197480228, 0.0150051527, 0.0386338979, 0.0159536563, 0.0431746542, 0.0277789459, 0.0219930094, 0.0172911324, 0.0413277894, 0.0168035384, 0.0454464629, 0.0265948605, 0.02193534, 0.0156856328, 0.0386360101, 0.0149139352, 0.0433704033, 0.0263810474, 0.0217768196, 0.0170767121, 0.0396893285, 0.0172619373, 0.0422272645, 0.0243428275, 0.0197073594, 0.015039973, 0.0387058631, 0.015884256, 0.0431595594, 0.027843846, 0.0219175741, 0.0172505304, 0.0413657874, 0.01675497, 0.045511134, 0.0266105123, 0.0218842179, 0.0156966206, 0.0386649743, 0.0148741547, 0.0433110856, 0.0263771322, 0.0217156392, 0.0170267206, 0.0396705456, 0.0172031168, 0.0420313254, 0.024385659, 0.0196822193, 0.0150297415, 0.0387628935, 0.0158475693, 0.0430246517, 0.0278585497, 0.0219653342, 0.0172188189, 0.0413249508, 0.0167402998, 0.0452561267, 0.0265759081, 0.021897424, 0.015706541, 0.0386682525, 0.0148757547, 0.0431331508, 0.0261921678, 0.0217319429, 0.0170159899, 0.039673347, 0.0172057375, 0.041807048, 0.0241174512, 0.0196557119, 0.0150316404, 0.0388003476, 0.0158385355, 0.0427501351, 0.0277196039, 0.0219194293, 0.0172894225, 0.041349452, 0.0167454258, 0.0450721271, 0.0265247002, 0.0218498874, 0.0156965014, 0.0386915579, 0.0148575129, 0.0431314036, 0.0262492374, 0.0218111742, 0.0170890428, 0.039825771, 0.0171880573, 0.0419150852, 0.0242500473, 0.0197035689, 0.0150308134, 0.0388621911, 0.0159028247, 0.0430675074, 0.0277455933, 0.0219890401, 0.0172887687, 0.0415353626, 0.0167447198, 0.0451661311, 0.0265281443, 0.0219522305, 0.015715817, 0.0388031751, 0.0148746856, 0.0430972092, 0.0262541082, 0.0217669439, 0.0170685891, 0.0397649705, 0.01716098, 0.0420099199, 0.0241787564, 0.0197721347, 0.0150676537, 0.0388816632, 0.0159034226, 0.0429445356, 0.0277008377, 0.0219831243, 0.0173017159, 0.0414700247, 0.0167644992, 0.0451423824, 0.0265543349, 0.0218546875, 0.0156873558, 0.0387611687, 0.0149175003, 0.0430657007, 0.0262211412, 0.0217753612, 0.0170377698, 0.0398417488, 0.0171859358, 0.041778706, 0.0242085624, 0.0197317228, 0.0150382929, 0.0389282592, 0.0158830378, 0.0428994447, 0.0276631117, 0.0220028479, 0.0172890741, 0.0415570736, 0.0167921111, 0.0450724736, 0.026476616, 0.0219419915, 0.0156945493, 0.0388388149, 0.0149278669, 0.0431071632, 0.0262191426, 0.021769058, 0.017051816, 0.0398401618, 0.017253343, 0.0416778959, 0.0241566841, 0.0197083354, 0.0150261344, 0.0388627984, 0.0158839244, 0.0426460542, 0.0276339483, 0.0219509769, 0.0172872916, 0.0415868238, 0.0167929586, 0.0450562984, 0.0264600869, 0.0218466055, 0.0156916548, 0.0388254188, 0.0149107128, 0.0427325368, 0.0262022801, 0.0216349587, 0.0170117635, 0.03978936, 0.0171837863, 0.0415790528, 0.0241390821, 0.0196806788, 0.0150336754, 0.0388923064, 0.0158653688, 0.0428453796, 0.0276128072, 0.0219271276, 0.0172828436, 0.0415793583, 0.0167847686, 0.0451359078, 0.0264543518, 0.0218675677, 0.0157246832, 0.0388672687, 0.0149311647, 0.0429463424, 0.0262538511, 0.0216709971, 0.017059179, 0.0398333259, 0.017253479, 0.041705694, 0.0242617633, 0.0196271203, 0.0150422901, 0.0388386622, 0.0159034077, 0.0427618884, 0.0278978832, 0.0219037291, 0.0172472242, 0.0414590724, 0.0168154351, 0.0452213362, 0.0266373474, 0.0217573345, 0.0156753622, 0.0385553129, 0.0149351144, 0.0431338809, 0.026342079, 0.0215915777, 0.0170382336, 0.0395970047, 0.017318435, 0.0417979583, 0.0242619496, 0.0196550451, 0.0149858836, 0.0388026945, 0.0158908721, 0.0429542884, 0.0278173294, 0.0218659956, 0.0172543842, 0.041496221, 0.0167831313, 0.0451383591, 0.0265805535, 0.0217914507, 0.0157032888, 0.0387329236, 0.0149476463, 0.0430839397, 0.0263122544, 0.0216774568, 0.0170703679, 0.0397788659, 0.0172183383, 0.0417374745, 0.0242443681, 0.0195731428, 0.0150266271, 0.0388292857, 0.0158579703, 0.0427503549, 0.0277822036, 0.0218243841, 0.0172491297, 0.0414363518, 0.0167916138, 0.0450234041, 0.0266299844, 0.021728782, 0.0156607814, 0.0387010723, 0.0149021698, 0.0429366603, 0.0262959432, 0.0215527173, 0.0170124639, 0.0396821871, 0.0171846244, 0.0416183323, 0.0242495481, 0.0195427574, 0.0149927894, 0.038788572, 0.0158233512, 0.0426232852, 0.0276870597, 0.0217532925, 0.0172587689, 0.0414824635, 0.0166635178, 0.0449007787, 0.0265364423, 0.0217171647, 0.0156862438, 0.0386489108, 0.0148727428, 0.0429246463, 0.0262664091, 0.0215653013, 0.0170385428, 0.0396491513, 0.0171493292, 0.0416757353, 0.0242125448, 0.0195568241, 0.015005948, 0.0387464277, 0.0158444177, 0.0427298211, 0.0277040582, 0.0217568725, 0.017265806, 0.041509036, 0.0167129915, 0.0448282287, 0.0265513584, 0.021691652, 0.015652135, 0.038593024, 0.0148854209, 0.0427312031, 0.0262511577, 0.0215830691, 0.0169850159, 0.0396023877, 0.0171708092, 0.0415259451, 0.0241931528, 0.0195466597, 0.0150105469, 0.038696371, 0.0158760361, 0.0426566675, 0.0276886243, 0.0218163989, 0.0172877945, 0.0415076055, 0.0167766456, 0.0450774692, 0.0265850909, 0.0217425749, 0.015675135, 0.0386981145, 0.0149222938, 0.0429551303, 0.0262779724, 0.0215525962, 0.01704075, 0.0396729074, 0.0171966217, 0.0417523533, 0.0242264159, 0.0195315089, 0.0150123583, 0.0386974812, 0.0158407371, 0.0427547358, 0.0277462285, 0.0217665024, 0.0172636043, 0.041296538, 0.0167317167, 0.0451767407, 0.0265957173, 0.0216896348, 0.0156633109, 0.0387004986, 0.0149101177, 0.0430413298, 0.0262434166, 0.0215336457, 0.0170276687, 0.0397156961, 0.0171923302, 0.0420143791, 0.02422476, 0.0194764324, 0.0149944844, 0.0387232378, 0.0158618689, 0.0428862721, 0.0277645979, 0.0217351541, 0.0172774605, 0.0414135009, 0.0167212542, 0.0451259725, 0.0265321005, 0.0216594655, 0.0156755727, 0.038617976, 0.0148701929, 0.0431192704, 0.0262726434, 0.0215080176, 0.0169995446, 0.0395430736, 0.0171929952, 0.0418779813, 0.0242233723, 0.0195239261, 0.0149932401, 0.0387125686, 0.0158694666, 0.042907279, 0.0277299266, 0.0217620935, 0.0172278341, 0.0413233414, 0.0167731252, 0.0451847985, 0.0265408326, 0.0216379929, 0.0156482309, 0.0386368372, 0.0148796607, 0.043263413, 0.0262478404, 0.0215157233, 0.01701512, 0.0397196263, 0.0171870254, 0.0419181772, 0.0242747553, 0.0195018016, 0.0149972131, 0.038819842, 0.0158725027, 0.0429706126, 0.0277495161, 0.0216832031, 0.017262619, 0.0414860509, 0.016760923, 0.0451916791, 0.0265729949, 0.0216536839, 0.0156900343, 0.0387511179, 0.0149077568, 0.0432515852, 0.0263218712, 0.0215458497, 0.0170380976, 0.0397301167, 0.0172424968, 0.0419169404, 0.0242446102, 0.01950109, 0.0150237922, 0.0388609096, 0.0158661734, 0.0430961847, 0.0277253557, 0.0217459835, 0.0172710419, 0.041455321, 0.016723644, 0.0454422832, 0.0266713426, 0.0216543488, 0.0156713985, 0.0386920385, 0.014873391, 0.043335475, 0.026305832, 0.0215169415, 0.0170617998, 0.0397488624, 0.0171692409, 0.0420630388, 0.024216786, 0.0194953457, 0.0150248921, 0.0387392193, 0.0158505961, 0.0431012101, 0.0277444609, 0.0217518136, 0.0172525272, 0.0414400212, 0.0167398229, 0.0452675894, 0.0265955776, 0.0216543805, 0.01567908, 0.0386951342, 0.0148573732, 0.0433106832, 0.0262460615, 0.0215017609, 0.0170271359, 0.039711982, 0.0171694178, 0.041974742, 0.0242072269, 0.0195101742, 0.015008375, 0.0388326682, 0.0158238653, 0.0430590771, 0.0277225394, 0.0217179768, 0.0172699969, 0.0414543152, 0.016697837, 0.0453056879, 0.0266184025, 0.0216364507, 0.015690323, 0.0386447534, 0.0148647455, 0.04325708, 0.0262289755, 0.0215144493, 0.0170424264, 0.0396761745, 0.01720565, 0.0419327207, 0.0242092907, 0.0195275135, 0.0149894096, 0.0387138687, 0.0159035381, 0.0430640839, 0.0277172737, 0.0217369404, 0.0172105357, 0.0414440669, 0.0167572945, 0.045447357, 0.0264724772, 0.0216487329, 0.0156368073, 0.0386409499, 0.0149109364, 0.0434116572, 0.026178984, 0.021523416, 0.0169802383, 0.039738562, 0.0172009412, 0.0420767255, 0.0241490807, 0.0195049495, 0.0149641978, 0.0387223363, 0.0158409812, 0.0431283303, 0.0276415721, 0.0217432231, 0.0172061417, 0.0415230803, 0.0167284608, 0.0454726368, 0.0264682733, 0.0216958094, 0.0156169953, 0.0387495831, 0.0149062164, 0.0434313715, 0.0262562595, 0.0215542577, 0.0169640351, 0.0396924801, 0.0172549095, 0.0421824716, 0.0242360663, 0.0195409656, 0.0149239767, 0.0388168171, 0.0159066077, 0.043177139, 0.0277760159, 0.0217408743, 0.0172234047, 0.0414384492, 0.0167646483, 0.0453823023, 0.0265815817, 0.0216819774, 0.0156037984, 0.0386553854, 0.0149127785, 0.0434233397, 0.0262725111, 0.0215433575, 0.0169650428, 0.0397168845, 0.0172211193, 0.0421977155, 0.0242044814, 0.0195367448, 0.0149547895, 0.0387868509, 0.0159121547, 0.0432030298, 0.0276940558, 0.0217454527, 0.0172422789, 0.0414314903, 0.0168092083, 0.0454716235, 0.0265404284, 0.0216969475, 0.015623102, 0.0386986472, 0.0149433017, 0.0434377007, 0.0262394305, 0.0215999205, 0.0169838462, 0.0397152938, 0.0172218066, 0.0421937965, 0.0241912678, 0.0195538849, 0.0149598764, 0.038822975, 0.0159152299, 0.0431445763, 0.0277258623, 0.0217443928, 0.0172277801, 0.0413273834, 0.0168160591, 0.0454464406, 0.026540786, 0.0216998607, 0.0156637505, 0.0386572815, 0.014916583, 0.0433490239, 0.0262208953, 0.0215532798, 0.0170138683, 0.0396972075, 0.0172986351, 0.0422064923, 0.0241959561, 0.0195188057, 0.0149686402, 0.0388092548, 0.0159416161, 0.0431454517, 0.0276927091, 0.0217845868, 0.0172338914, 0.0414194427, 0.0167823359, 0.0454142094, 0.026555907, 0.0217318889, 0.0156305749, 0.0386647396, 0.0148897301, 0.0433738716, 0.0261846911, 0.0215795115, 0.0169535708, 0.0396045744, 0.0172276907, 0.0421644114, 0.0241914187, 0.0195698161, 0.0149857784, 0.0387858525, 0.015889382, 0.0432774387, 0.0276709683, 0.0218368154, 0.0172221065, 0.0413796268, 0.0167752467, 0.0454266295, 0.0265420657, 0.0217281654, 0.0156717673, 0.0385221429, 0.014900133, 0.0434727371, 0.0262283459, 0.0215994939, 0.0169956628, 0.0395132378, 0.0172068328, 0.0422028601, 0.0242218301, 0.0196005553, 0.0149474647, 0.0386821441, 0.0158877, 0.0430584475, 0.027732078, 0.0218303185, 0.0172384139, 0.0413147248, 0.0167313237, 0.0452875718, 0.0265683159, 0.0217422955, 0.0156432521, 0.0384963453, 0.0148919746, 0.0432334058, 0.0262577944, 0.0216410812, 0.017032139, 0.0396561995, 0.0172021743, 0.0419129021, 0.0242496543, 0.0195969827, 0.0149610005, 0.0387196802, 0.0158910956, 0.0429687873, 0.0277252514, 0.021826949, 0.0172718596, 0.0413281918, 0.0167568699, 0.0452596247, 0.0265699979, 0.0217944738, 0.0156419966, 0.0386616699, 0.0149024008, 0.043219097, 0.0262670126, 0.0216110721, 0.0169915538, 0.0396194719, 0.0172321256, 0.0418490507, 0.0241990071, 0.0195729379, 0.0149622876, 0.038695097, 0.0158668663, 0.0428886786, 0.0276943017, 0.0218091086, 0.0172431916, 0.0413513072, 0.0167365577, 0.0450545773, 0.0265512206, 0.0217221957, 0.0156394802, 0.0385445729, 0.0148893427, 0.042970486, 0.0262073223, 0.021655824, 0.0170047972, 0.0395724066, 0.0172521882, 0.0418663099, 0.024184525, 0.0195885748, 0.0149935363, 0.0386248827, 0.0159187578, 0.0428206846, 0.0277003888, 0.0217951164, 0.0172268022, 0.0413580947, 0.0167825483, 0.0452258624, 0.026555704, 0.0217198897, 0.0156597365, 0.0385814011, 0.0149167366, 0.0429826193, 0.0262416508, 0.0216190536, 0.017005926, 0.0394834056, 0.0172324385, 0.041855745, 0.0242511835, 0.0195899382, 0.0149704264, 0.038702406, 0.0159486737, 0.0429848097, 0.0276979506, 0.0218091514, 0.0172543451, 0.0412792005, 0.016803829, 0.0452631675, 0.0264742505, 0.0217388347, 0.0156333018, 0.0385762192, 0.0148994336, 0.0431167558, 0.0262207258, 0.021650048, 0.0170364995, 0.0395491049, 0.0172416549, 0.0419186503, 0.0241620783, 0.0195957012, 0.0149891842, 0.0386179313, 0.0158918425, 0.0430641472, 0.0276576225, 0.0218007378, 0.0172578227, 0.0412715189, 0.0167459734, 0.0452029519, 0.0264897924, 0.0217440873, 0.0156429131, 0.038474042, 0.0148812467, 0.0432314016, 0.0262174122, 0.0216246322, 0.0170502793, 0.0395078771, 0.0171867833, 0.0419645458, 0.0241827536, 0.0196054615, 0.0150098056, 0.0386234671, 0.0158814359, 0.0428818278, 0.0277080294, 0.0218391288, 0.0172683541, 0.0412821397, 0.0167542156, 0.045101054, 0.0265049543, 0.0217880812, 0.0156679209, 0.0385016911, 0.014923919, 0.0430411212, 0.0262418948, 0.0216320623, 0.0170559138, 0.0395095125, 0.0172116403, 0.0417141765, 0.024210332, 0.0196519066, 0.0149970287, 0.0385864973, 0.0158951469, 0.0427981801, 0.027699478, 0.0218488816, 0.0172803998, 0.0412986055, 0.0167193562, 0.044981271, 0.0265319794, 0.0217825584, 0.0157088749, 0.0385609679, 0.0148884347, 0.0430064723, 0.0262044333, 0.0216525644, 0.0170689989, 0.0395427085, 0.0172123592, 0.0416789204, 0.0241982955, 0.0196255296, 0.0150031177, 0.0386253707, 0.0158784781, 0.0427191369, 0.0276936069, 0.0217626765, 0.0172929242, 0.0412429385, 0.0167394057, 0.0450080521, 0.0264905244, 0.0217072498, 0.0156527869, 0.0385036953, 0.0148607939, 0.0429242663, 0.0262023713, 0.0215934347, 0.0170428548, 0.0394625068, 0.0171812195, 0.0417159498, 0.0241737925, 0.019568976, 0.0150009813, 0.0386271477, 0.0158880111, 0.0427526124, 0.0276781935, 0.0217687879, 0.0172553062, 0.0413172916, 0.016734736, 0.0449934192, 0.0264855996, 0.021660788, 0.0156868901, 0.0385701135, 0.014855992, 0.0428935885, 0.0262461547, 0.0215354189, 0.0170759596, 0.039501071, 0.0171905924, 0.0418340676, 0.0241508335, 0.0195450131, 0.0150542753, 0.0386346579, 0.0158963315, 0.0427303389, 0.0277177077, 0.0217650849, 0.0173020083, 0.0412317365, 0.0167101175, 0.0451276079, 0.0265306775, 0.0216834955, 0.0157099012, 0.0385614559, 0.0148600182, 0.0430784114, 0.0262285173, 0.0215566009, 0.0170493443, 0.0396022797, 0.0171330124, 0.0417702347, 0.0241420474, 0.019596681, 0.0150350016, 0.0387074724, 0.0158588197, 0.0429702476, 0.0277371556, 0.0217530318, 0.0173573066, 0.0413550474, 0.0167145785, 0.0451359935, 0.026496321, 0.0216696281, 0.0157240815, 0.038570594, 0.0148510644, 0.0430478826, 0.0262253284, 0.0216110069, 0.0171346422, 0.0394719057, 0.0171699747, 0.0417206064, 0.0241564829, 0.0195836294, 0.0150801195, 0.0385198109, 0.0158167873, 0.0428623185, 0.0277129281, 0.0218640454, 0.0173486657, 0.0411287993, 0.0166225284, 0.0451409146, 0.0265893023, 0.0217141863, 0.0157641433, 0.0384115204, 0.0148679651, 0.0432049632, 0.026257094, 0.0215883739, 0.0171372853, 0.0394862369, 0.0171093903, 0.0418083929, 0.0242543891, 0.019578943, 0.0150782354, 0.0385419801, 0.015862193, 0.0428904071, 0.0277732462, 0.0217690933, 0.0174157675, 0.0413247161, 0.0167664271, 0.0451079682, 0.0265573468, 0.0217384305, 0.0157597847, 0.03824123, 0.0148598179, 0.043145068, 0.0262780674, 0.0216322485, 0.0171736032, 0.03936854, 0.0171863381, 0.0418541059, 0.0242220052, 0.019642869, 0.0151033392, 0.0384962745, 0.0158849768, 0.0426522046, 0.0277306736, 0.0218626615, 0.0173092932, 0.0410448238, 0.0167415552, 0.0448631458, 0.0265957359, 0.0217109974, 0.0157508701, 0.0383770168, 0.0148602705, 0.0427864194, 0.0262751002, 0.02162873, 0.0171256196, 0.0393908285, 0.0171802193, 0.0415203162, 0.0241595842, 0.0196434855, 0.0150603447, 0.038297344, 0.0157906078, 0.0423051789, 0.0277121998, 0.0218001436, 0.0172956791, 0.0409211218, 0.016630942, 0.0446145423, 0.0265430454, 0.021587275, 0.0158597268, 0.0383014195, 0.0149154896, 0.042747926, 0.0262171291, 0.0215106551, 0.0173096154, 0.0393705368, 0.0172828697, 0.0416231044, 0.0241933987, 0.0194969866, 0.0151796136, 0.0385369956, 0.0159695111, 0.0425695926, 0.0277004968, 0.0216656085, 0.0174385123, 0.0409778878, 0.0167901833, 0.0446750075, 0.0264810361, 0.021598883, 0.0158930346, 0.0383992493, 0.0149658853, 0.043016348, 0.0262973197, 0.0215212256, 0.0172535107, 0.0394159593, 0.0172493085, 0.0418502763, 0.0241936482, 0.0195192806, 0.0151797943, 0.0383982249, 0.015857175, 0.0427570976, 0.027777696, 0.0217480436, 0.0175344869, 0.0411798507, 0.0168500803, 0.0449263267, 0.026618816, 0.0215391982, 0.0158895329, 0.0384549983, 0.0149862217, 0.0428240113, 0.0262846053, 0.0214594696, 0.017290337, 0.0395154171, 0.0172708239, 0.0414671637, 0.0242579747, 0.0194390398, 0.0151875932, 0.0386557579, 0.0159751624, 0.0427301973, 0.027770998, 0.0216829088, 0.0175175667, 0.0413791053, 0.016811179, 0.044795379, 0.0265912339, 0.0215746649, 0.0158703662, 0.0385131352, 0.0149446921, 0.0428253822, 0.0262478292, 0.0214450192, 0.0172585901, 0.039546404, 0.0172965787, 0.0416145995, 0.0242722966, 0.0194731839, 0.015253556, 0.0385709852, 0.0159852635, 0.0425662659, 0.0278205406, 0.021740878, 0.0175848994, 0.0412889868, 0.0167969298, 0.0449136458, 0.0266643614, 0.0215467755, 0.0159274843, 0.038479194, 0.014912772, 0.0428287797, 0.0263758823, 0.0214604363, 0.017347876, 0.0394963808, 0.017245315, 0.0416678078, 0.0242896657, 0.0194656104, 0.015241622, 0.038593892, 0.0159644317, 0.0428207405, 0.0278704166, 0.021678919, 0.0175598152, 0.0414096825, 0.0168192275, 0.0448956005, 0.0266419575, 0.0215032641, 0.0159187857, 0.0384642705, 0.0149309551, 0.0426695496, 0.0262908619, 0.0213995222, 0.0173200667, 0.0393315814, 0.017281225, 0.0414467864, 0.0242618192, 0.0193437189, 0.0152030205, 0.0385481827, 0.0159442183, 0.0426760614, 0.0277583431, 0.0215101056, 0.0174926184, 0.0412282534, 0.0167497844, 0.0449965969, 0.0265524723, 0.0214012712, 0.0158794168, 0.0384169444, 0.0149021149, 0.042829372, 0.0262490418, 0.0213015918, 0.0172490012, 0.0393280536, 0.0172515064, 0.0416577719, 0.0241594352, 0.0192418583, 0.015141503, 0.0382921211, 0.0159130581, 0.0425263532, 0.027673034, 0.0213827658, 0.0174680669, 0.0410471447, 0.0167686194, 0.0445532314, 0.0264939368, 0.0212654416, 0.0158651825, 0.0381790102, 0.0148950098, 0.0426196419, 0.026157951, 0.0211857706, 0.017256666, 0.039195355, 0.0172969755, 0.0413982496, 0.0241506547, 0.0192046873, 0.0151887778, 0.0382673107, 0.0159353949, 0.0425551757, 0.0275877677, 0.0214188416, 0.0174100939, 0.0410025902, 0.0168242995, 0.0448844731, 0.0264887717, 0.0213142969, 0.0158016756, 0.0383304469, 0.0149292424, 0.0429642387, 0.0261758175, 0.0212368425, 0.0171977002, 0.0393148139, 0.0172350314, 0.0414560996, 0.0241376292, 0.0192509983, 0.0150653329, 0.0383029133, 0.0159097947, 0.0423832312, 0.0276663397, 0.0214495175, 0.0173909869, 0.0412138775, 0.0166833512, 0.0447361358, 0.0265257675, 0.0212961417, 0.0158489179, 0.0382847227, 0.0148357265, 0.0426091179, 0.0262564421, 0.0212351829, 0.0172419529, 0.0393524319, 0.0171597879, 0.0412480235, 0.0241859611, 0.0192276742, 0.0152097475, 0.0384125784, 0.0159140378, 0.042410206, 0.0276600774, 0.0214926768, 0.0174368136, 0.041057691, 0.0167563185, 0.0446376167, 0.0266387854, 0.0214908607, 0.0158488583, 0.0381166004, 0.0148592517, 0.0421827994, 0.0262049939, 0.0214232486, 0.0173726268, 0.0390390232, 0.0171565544, 0.0410080105, 0.0241861641, 0.0191520639, 0.0152487298, 0.0380379036, 0.0158085134, 0.0422982946, 0.0275815967, 0.0211279336, 0.0175613295, 0.040776521, 0.0167804956, 0.0443863273, 0.0265130941, 0.0208474826, 0.0160436537, 0.0378830582, 0.0148989558, 0.0421721116, 0.0261933934, 0.0208253171, 0.0174575131, 0.039081838, 0.0172260273, 0.0408553034, 0.0241876394, 0.0187705494, 0.0153242741, 0.0381095558, 0.0159216039, 0.04180016, 0.0276547372, 0.0209730882, 0.0176018346, 0.0407875329, 0.0167502631, 0.0442257263, 0.0265781265, 0.0207862798, 0.0159947984, 0.0379517525, 0.0148093645, 0.042086266, 0.026253432, 0.0207689255, 0.0173250791, 0.0389945246, 0.0171651207, 0.0409125164, 0.0241927933, 0.0187541917, 0.0152433375, 0.0380770043, 0.0158530083, 0.0420070775, 0.0276528336, 0.0208979957, 0.0175215378, 0.0407785438, 0.0166541114, 0.0441053547, 0.0265643205, 0.0206995364, 0.0158599261, 0.0378940925, 0.0148377679, 0.0419597849, 0.026162019, 0.0207041092, 0.0172438305, 0.0389721245, 0.0170834679, 0.0406127088, 0.0241710711, 0.0187081974, 0.0151196541, 0.0379198715, 0.015841011, 0.0417514443, 0.0276228935, 0.0208638571, 0.0174089931, 0.04064871, 0.0166498963, 0.04399544, 0.0265662242, 0.0207124483, 0.0158178117, 0.0378274918, 0.0148257054, 0.0420610309, 0.0262253527, 0.0207272731, 0.0172606949, 0.0390244648, 0.017173456, 0.0407277942, 0.0241870191, 0.0187276118, 0.0151183615, 0.0380201079, 0.0158517491, 0.0418815948, 0.0276404787, 0.0208724421, 0.0173921678, 0.0406785645, 0.016697187, 0.0439766347, 0.0265239123, 0.0207657311, 0.015829457, 0.0378844626, 0.0148598179, 0.0418905839, 0.0262456425, 0.0207661651, 0.0172456317, 0.0389944166, 0.017098831, 0.0406237505, 0.0241562296, 0.0187559351, 0.0151221463, 0.0379628949, 0.0158601142, 0.0418059453, 0.0276406556, 0.0209230781, 0.0173913036, 0.0406443067, 0.0166645497, 0.0439831279, 0.0265301801, 0.0207566097, 0.0158389825, 0.0378223993, 0.0147999749, 0.0419814736, 0.0261857808, 0.0207989402, 0.0172380917, 0.0389211699, 0.017128991, 0.0406427532, 0.0241658464, 0.0187955778, 0.0151133863, 0.0379119366, 0.0158489086, 0.0416889302, 0.0276042446, 0.0209674705, 0.0173820164, 0.0406308956, 0.0166732613, 0.0439779386, 0.026512146, 0.0207937974, 0.0158224311, 0.037751954, 0.0148193352, 0.0418296717, 0.0261712782, 0.0207909532, 0.0172153581, 0.0388989002, 0.0171122625, 0.0406341441, 0.0241592657, 0.0187925752, 0.0151153523, 0.0380209424, 0.0158728883, 0.0417259037, 0.0275621824, 0.0209289528, 0.0173486061, 0.040530704, 0.0166294202, 0.0440166257, 0.0265073273, 0.0207362138, 0.0158120226, 0.0376950242, 0.0148387849, 0.0419270769, 0.0261984915, 0.0207811929, 0.0172209423, 0.0388142057, 0.0171604007, 0.0406220518, 0.0241169687, 0.0187865049, 0.0150920721, 0.0378402583, 0.0158666652, 0.0417841859, 0.0276488233, 0.0209396519, 0.0173618887, 0.0404766351, 0.0166855566, 0.0441083312, 0.0265605971, 0.0207098834, 0.0158176366, 0.0377280675, 0.0148525797, 0.0420097187, 0.0262132399, 0.0207658969, 0.0171916075, 0.0387654677, 0.0171487816, 0.0406377837, 0.0241728872, 0.0187984854, 0.0151191084, 0.0377840437, 0.0158946421, 0.0417803675, 0.0276757441, 0.0209339019, 0.017379459, 0.0404026471, 0.0166953448, 0.0438411273, 0.0265616328, 0.0207840037, 0.0158663299, 0.0377292372, 0.0148546882, 0.0418544449, 0.0262227412, 0.0207998864, 0.0172588676, 0.038825769, 0.0171909072, 0.0406829193, 0.0241989344, 0.0188225508, 0.0151303867, 0.0379417352, 0.0158769283, 0.0416808911, 0.0276697893, 0.0209422708, 0.0174236502, 0.0405423529, 0.0167019702, 0.0439554453, 0.0265945345, 0.0207979381, 0.0158592649, 0.0378252529, 0.0148781454, 0.0419695973, 0.0262319651, 0.0208186563, 0.0172448214, 0.0389194936, 0.0172541998, 0.0408209153, 0.0242070518, 0.0188098308, 0.0151170837, 0.0379452147, 0.0159028992, 0.0417857841, 0.0277551804, 0.0209642015, 0.0173806399, 0.0406238921, 0.0167536642, 0.0440494716, 0.0266777594, 0.0208516829, 0.0158179775, 0.0378458984, 0.0149396323, 0.0418839417, 0.0262697153, 0.0208468754, 0.0171731431, 0.0389475003, 0.0172143746, 0.0406340621, 0.024231635, 0.0188290402, 0.0150707969, 0.0378760546, 0.0159383249, 0.0417887866, 0.0276701655, 0.0210072696, 0.0173356067, 0.0405021235, 0.0167473033, 0.0438452065, 0.0265171602, 0.0208604597, 0.0158435013, 0.0377507061, 0.0148857301, 0.041893106, 0.0262269359, 0.0208374653, 0.0172431972, 0.0389758311, 0.0172524527, 0.0405529588, 0.0241567511, 0.0188374836, 0.0151361311, 0.0378314555, 0.0159610305, 0.0416446999, 0.0276542827, 0.0209321585, 0.0173967853, 0.0404200219, 0.0167285688, 0.0438871682, 0.0265481304, 0.0207583606, 0.015807461, 0.0375999287, 0.0149115603, 0.0419130474, 0.0261965375, 0.0207660701, 0.01722656, 0.0387499146, 0.0171805583, 0.0407349505, 0.0241316259, 0.0187962074, 0.0151219759, 0.0376288183, 0.0158514548, 0.0417469703, 0.0276111234, 0.020925412, 0.0172671247, 0.040285591, 0.0166366603, 0.0436429828, 0.0264929235, 0.0207322445, 0.0158084463, 0.0375310294, 0.0147884311, 0.0414912775, 0.0261030067, 0.020729322, 0.017152587, 0.038522508, 0.0170925427, 0.0404376574, 0.024138825, 0.0187430698, 0.0150411958, 0.03751285, 0.0158312768, 0.0411003754, 0.0275446083, 0.0208689552, 0.0173594877, 0.0402331352, 0.0166372303, 0.0434139743, 0.0264076758, 0.0206754599, 0.0157854147, 0.037523184, 0.0148140807, 0.0413205624, 0.0260485373, 0.0206627063, 0.017142579, 0.0385476165, 0.0171040483, 0.0402156748, 0.0240265299, 0.0186246783, 0.0150335105, 0.0375638194, 0.0158483442, 0.0411291532, 0.0275148265, 0.0207512397, 0.0173233673, 0.0404122658, 0.016648652, 0.0434021354, 0.0264586136, 0.0205515008, 0.0157736316, 0.0374896973, 0.014853159, 0.0416172445, 0.0260696914, 0.020619154, 0.0171591528, 0.0386058129, 0.0171183646, 0.0401214659, 0.0240450427, 0.0185849164, 0.0150736487, 0.0376454294, 0.0158769432, 0.0413424782, 0.0275660437, 0.0207677912, 0.0173607878, 0.0402343571, 0.0166417938, 0.0435902737, 0.0264771841, 0.0205967985, 0.0158280749, 0.0375257768, 0.0148601243, 0.0415362045, 0.0261055809, 0.0206684079, 0.0172026493, 0.0385133624, 0.0171764996, 0.0403084159, 0.0239918306, 0.0186576061, 0.0151130743, 0.037582688, 0.0158997048, 0.0413127244, 0.0275282711, 0.0208134577, 0.0173763726, 0.040264599, 0.0166815501, 0.0436370224, 0.0264414474, 0.0206246842, 0.0158289373, 0.0374786034, 0.0148356082, 0.041644942, 0.0261027422, 0.0206690039, 0.0172423087, 0.0385228805, 0.0171584394, 0.0402686521, 0.0239989441, 0.0186985992, 0.0151006021, 0.0375977047, 0.0159104727, 0.0413670167, 0.027466977, 0.0207801592, 0.0173329171, 0.0402006693, 0.0167051814, 0.0435782187, 0.0263797399, 0.0206336267, 0.0158137139, 0.0374209546, 0.0148772011, 0.0415597335, 0.0260171276, 0.0206316616, 0.01718737, 0.0383758098, 0.017169198, 0.040235091, 0.0239931084, 0.0186259281, 0.0150959063, 0.0374885798, 0.0158973392, 0.041246824, 0.0274996161, 0.0208161008, 0.0173420403, 0.0400947742, 0.0167202726, 0.043404121, 0.0264040679, 0.0206546374, 0.0157476105, 0.0372921228, 0.0148657933, 0.0413285531, 0.0260351487, 0.0207026023, 0.0171570126, 0.0384910814, 0.0171575937, 0.040093001, 0.0240216907, 0.0187114384, 0.015071311, 0.0374653079, 0.0159486346, 0.0411279686, 0.0275256559, 0.0208459422, 0.0173158143, 0.0401743874, 0.0166840702, 0.0434882566, 0.0264253654, 0.0206868891, 0.0157896448, 0.0373873897, 0.0148214241, 0.0413618349, 0.0261010919, 0.0207045078, 0.0171917528, 0.0384671465, 0.017196428, 0.0401527211, 0.0240572691, 0.0187146701, 0.0151062468, 0.0375032723, 0.0158717372, 0.041299887, 0.0275162514, 0.0208334737, 0.0173867717, 0.0401432104, 0.0167029258, 0.0435556844, 0.0264040343, 0.0206824671, 0.0158395246, 0.037369214, 0.0148601243, 0.0414976142, 0.0261030067, 0.0207116138, 0.0172106177, 0.0384910256, 0.0171809681, 0.0402847677, 0.0240504965, 0.0187055469, 0.01509663, 0.037524011, 0.0159143507, 0.0411620364, 0.0274955872, 0.0209329966, 0.0174125656, 0.0400938652, 0.0167181008, 0.0434380248, 0.0263810325, 0.0207398143, 0.0158379711, 0.0374994725, 0.0148773324, 0.0416354686, 0.0259958003, 0.0207974892, 0.0172246881, 0.0386521816, 0.0171894561, 0.040263284, 0.0239914395, 0.0187525898, 0.0151176173, 0.0375664756, 0.0158928577, 0.0413446352, 0.0275008306, 0.0208882708, 0.0174414385, 0.0403882377, 0.0166843515, 0.0435230769, 0.0263901986, 0.0207283515, 0.0158726815, 0.0376080796, 0.0148587422, 0.0416813865, 0.0260538906, 0.0207864381, 0.0172564872, 0.0387103856, 0.0171631593, 0.0404953249, 0.0240154229, 0.0188256633, 0.0151572414, 0.0376905203, 0.0158880856, 0.0414781831, 0.027533967, 0.0209473018, 0.0173895415, 0.0402934477, 0.016698001, 0.0437748358, 0.0264263097, 0.0207593776, 0.0158230979, 0.0375028886, 0.0148404445, 0.0416030288, 0.0260605756, 0.0208488405, 0.0172424074, 0.0386543013, 0.0171556138, 0.040497683, 0.0240346026, 0.0188705437, 0.0151693895, 0.0376452431, 0.0159043036, 0.0417972319, 0.027500771, 0.0209811479, 0.017422311, 0.0402333178, 0.0167314392, 0.0438601635, 0.0263865367, 0.0207788218, 0.0158618428, 0.0374761783, 0.0148515115, 0.0418202505, 0.0260021407, 0.0208081864, 0.0172450729, 0.0384889692, 0.0171851311, 0.0407106951, 0.0239705965, 0.0188887566, 0.0151438378, 0.0375251248, 0.0159265064, 0.0417192839, 0.0274756346, 0.0209273063, 0.0173919406, 0.04016665, 0.0166646969, 0.0438996926, 0.0263506733, 0.0207400005, 0.0158313438, 0.0374258608, 0.0148665961, 0.0416947864, 0.0259772018, 0.0207785536, 0.0172310751, 0.038575206, 0.0172201451, 0.0405807123, 0.0239302833, 0.0187836122, 0.0150773292, 0.0375134163, 0.0158783216, 0.041737359, 0.027368987, 0.0209523551, 0.0173537694, 0.0401942171, 0.0166388527, 0.0440280214, 0.0263333395, 0.0207524467, 0.0158212408, 0.0373922251, 0.0148036452, 0.0418420285, 0.0259655397, 0.0208442397, 0.017178094, 0.0385060161, 0.0171356648, 0.0406734422, 0.0239860788, 0.0188923087, 0.0151023455, 0.0374277756, 0.0158309937, 0.0421599746, 0.0275442172, 0.0211334769, 0.0173983797, 0.0402933918, 0.0166226327, 0.0444150381, 0.0264861137, 0.0208845381, 0.015833959, 0.0374275073, 0.0148217389, 0.0422161594, 0.0260740872, 0.0208929647, 0.0171581879, 0.0383297056, 0.0172237903, 0.040915098, 0.0238761511, 0.018863013, 0.0150741646, 0.037315391, 0.0159293599, 0.0418412089, 0.0274043698, 0.0210327934, 0.0173259899, 0.040044792, 0.0167009123, 0.0438368022, 0.0262808148, 0.0207828395, 0.0157684218, 0.037168581, 0.0148154171, 0.0412724391, 0.0258005336, 0.0207506437, 0.017005926, 0.0381209664, 0.0169996321, 0.0399622992, 0.0237511005, 0.0187185314, 0.0148786195, 0.0370269157, 0.015743671, 0.0405159704, 0.027233053, 0.020879548, 0.0171739068, 0.0397175848, 0.0166046135, 0.0428211056, 0.0261075273, 0.0206647106, 0.0156471003, 0.0370599665, 0.0147698298, 0.0411753282, 0.0258231629, 0.0207555089, 0.0170367695, 0.0380146466, 0.0171423163, 0.039867688, 0.0237537976, 0.0187816191, 0.0149752442, 0.0372858308, 0.0158775821, 0.0409700722, 0.0273012631, 0.0209269263, 0.0171969831, 0.0398900434, 0.0166785493, 0.0431639776, 0.0262435526, 0.0207062121, 0.0157030467, 0.0370477736, 0.0148616666, 0.0416415557, 0.0258565322, 0.0207238905, 0.0170988385, 0.0381352678, 0.0171977635, 0.0395804346, 0.0238907803, 0.0187830701, 0.0150003117, 0.0371790938, 0.0158920903, 0.0406080075, 0.0273136031, 0.0208903812, 0.0173153095, 0.0398272499, 0.0166749656, 0.0429741405, 0.026304353, 0.020685276, 0.0157364327, 0.0371583626, 0.014870814, 0.0410853587, 0.0259334203, 0.0207020082, 0.0171028078, 0.0381741412, 0.0171341542, 0.0395039022, 0.0239006672, 0.0186376423, 0.0149812866, 0.0373065323, 0.015969947, 0.0407627039, 0.0273629222, 0.0208308827, 0.0172664281, 0.0399439149, 0.0167094991, 0.0425257757, 0.0262910575, 0.0206381716, 0.015701836, 0.0371635966, 0.0149320541, 0.0412263945, 0.0259307399, 0.0208134335, 0.0171326697, 0.0383337326, 0.0172302593, 0.0395982563, 0.0239957776, 0.0187901016, 0.0150605571, 0.0373412408, 0.015985107, 0.0407240801, 0.0274623409, 0.0210365523, 0.0173834246, 0.0401405059, 0.016773928, 0.042924609, 0.0263789818, 0.0207797848, 0.0157504473, 0.0371773168, 0.014904039, 0.0409278832, 0.0259905607, 0.0208708737, 0.0171720572, 0.0384047441, 0.0172491875, 0.0395222902, 0.0240069628, 0.0188340917, 0.0150863603, 0.0371822678, 0.015973093, 0.0406631269, 0.0274832435, 0.0209641214, 0.0173494704, 0.0397704877, 0.0167087372, 0.043089062, 0.0263673086, 0.0207279064, 0.0157442689, 0.0371311083, 0.0149154495, 0.0410082527, 0.0259117987, 0.0207343791, 0.0171497483, 0.0382409692, 0.0172216706, 0.0398462191, 0.0239957385, 0.0186890196, 0.0150784757, 0.0372279771, 0.0159978531, 0.0410681888, 0.0274791513, 0.020847844, 0.0173694957, 0.0398417115, 0.0167449228, 0.0430382788, 0.0263043642, 0.0205759984, 0.0157467369, 0.0369257033, 0.0149369165, 0.0407161899, 0.0259175282, 0.0206702892, 0.0171798952, 0.0380157344, 0.0171970949, 0.0393751897, 0.0240205321, 0.0187633596, 0.0150381373, 0.0370397195, 0.015963668, 0.0410772264, 0.0275530666, 0.0208608713, 0.0172918048, 0.0395780951, 0.0168160032, 0.0430072658, 0.02651513, 0.0206197668, 0.0157424584, 0.0368648097, 0.014922237, 0.0408830754, 0.0260959398, 0.0207696445, 0.017068645, 0.0378963389, 0.0172089711, 0.0393544547, 0.0240102522, 0.0188039746, 0.0149996355, 0.0368866175, 0.0159422196, 0.0401600637, 0.0275299828, 0.0208384562, 0.0172290541, 0.0395369008, 0.016768571, 0.0420721211, 0.0264909361, 0.0206370242, 0.0156420935, 0.0367992707, 0.0149170896, 0.0403896235, 0.0260954928, 0.0205701403, 0.0170700457, 0.0378621034, 0.0172224361, 0.0395399183, 0.0240679793, 0.0185857322, 0.0150272008, 0.0369296484, 0.0160068702, 0.0410801843, 0.0275550224, 0.0207403675, 0.0173734743, 0.039767012, 0.0168680195, 0.0433601886, 0.0263757855, 0.0206824709, 0.015766127, 0.0369715095, 0.0149821891, 0.0413987339, 0.0259890966, 0.0206929576, 0.0171589926, 0.0383085161, 0.0174135379, 0.0400314145, 0.02398693, 0.0187862813, 0.015005908, 0.037217468, 0.0161471367, 0.040812511, 0.0275002755, 0.0209757816, 0.0173195396, 0.0399187282, 0.0169556942, 0.0433913246, 0.0263560619, 0.0207392741, 0.0157277938, 0.0370874144, 0.0150824152, 0.041439157, 0.0259857643, 0.0208786484, 0.017183844, 0.0382241867, 0.0173970088, 0.0403512381, 0.0239405781, 0.0187583417, 0.0150432223, 0.0372051932, 0.016149357, 0.0413983241, 0.0274920389, 0.0209966209, 0.017365627, 0.0398863889, 0.016956633, 0.043576967, 0.0264166873, 0.0207358208, 0.0157406926, 0.0370411277, 0.0149493869, 0.0412234366, 0.0259141456, 0.0205538906, 0.0171458181, 0.0380888246, 0.01730025, 0.0399282798, 0.0239905529, 0.0187124889, 0.0150011843, 0.0370420218, 0.0160612054, 0.0415055603, 0.0275527276, 0.0210291669, 0.0172912609, 0.0397423841, 0.0169232171, 0.0440385789, 0.026482502, 0.0208518524, 0.0158024989, 0.0370109789, 0.015072274, 0.0417331643, 0.0259985309, 0.0209315103, 0.0171631686, 0.0381656848, 0.0174279939, 0.0406938605, 0.0239183772, 0.0191601794, 0.015065508, 0.0371672325, 0.0160884056, 0.0419910774, 0.0273987483, 0.0211455245, 0.0173921604, 0.0396436676, 0.0169644002, 0.0440412723, 0.0263635442, 0.0209694281, 0.0158941541, 0.0369633287, 0.0150741013, 0.0417624302, 0.0259505212, 0.0208639652, 0.0172556136, 0.0379931517, 0.0173827466, 0.0407189988, 0.0239639115, 0.018850062, 0.0150862113, 0.0370030813, 0.0161288753, 0.0417121463, 0.027530957, 0.0210752133, 0.0174061228, 0.0395602882, 0.0169299785, 0.0437651761, 0.0264103916, 0.0208915491, 0.0158019643, 0.0369080491, 0.0150551107, 0.0418277383, 0.0259942468, 0.0208870135, 0.0172438938, 0.0379415676, 0.0174242537, 0.0408102944, 0.0239738896, 0.0188246891, 0.0151124923, 0.0368886553, 0.0161565952, 0.0418917537, 0.0275468696, 0.0209749695, 0.0174342655, 0.0396687835, 0.0169715397, 0.0434906557, 0.0264488943, 0.0208402649, 0.0158741716, 0.0368889645, 0.0150703201, 0.0415310152, 0.0260649864, 0.0208755676, 0.0172863621, 0.0379948616, 0.0174603164, 0.0400849916, 0.0240901727, 0.0189975519, 0.0151615562, 0.0369612798, 0.0161348619, 0.0410270467, 0.0275297873, 0.0211968254, 0.0174627807, 0.0395636335, 0.0169875789, 0.0428482853, 0.0264102705, 0.0207824074, 0.0158343799, 0.0367598906, 0.0150524592, 0.0413123108, 0.0259974618, 0.0211182479, 0.017303599, 0.0378566869, 0.0173847694, 0.0402195528, 0.0241023507, 0.0191754587, 0.0151484823, 0.0369804017, 0.0160895307, 0.0410663821, 0.0276823435, 0.0213173535, 0.0174780451, 0.0396789089, 0.0169411413, 0.0426961556, 0.0265376251, 0.0208889861, 0.0158234779, 0.0369481146, 0.0150645534, 0.0409694985, 0.026064476, 0.0208937488, 0.0172643829, 0.0379991867, 0.0174482875, 0.0392339379, 0.0240614526, 0.0190189201, 0.0150791779, 0.0370124131, 0.0160883684, 0.0401372015, 0.0276263561, 0.0211796593, 0.0173403807, 0.0396114588, 0.0169357229, 0.0423367284, 0.0265158676, 0.020907063, 0.015776651, 0.0368844718, 0.0150252171, 0.0400359444, 0.0260731485, 0.0209745727, 0.0172488149, 0.0379756428, 0.0174009446, 0.0391059145, 0.0240248237, 0.0191142354, 0.0151222609, 0.036973089, 0.0160670355, 0.0400715731, 0.0275016706, 0.0211900733, 0.0174096152, 0.0396413058, 0.016924249, 0.0417167358, 0.0263421703, 0.0209297389, 0.0157039762, 0.0368011966, 0.0150453579, 0.0399026312, 0.025928624, 0.0210118294, 0.0172287896, 0.0377677567, 0.0173570476, 0.0385372452, 0.0240285229, 0.0190305579, 0.0149869947, 0.0368573703, 0.0160282012, 0.0397694595, 0.0274467617, 0.021170361, 0.0173587874, 0.0394481942, 0.0168322213, 0.0425427631, 0.0263403207, 0.0209320355, 0.0157592762, 0.0367212035, 0.015005243, 0.0403418615, 0.0259092692, 0.0206872951, 0.0172388852, 0.0379046164, 0.017233707, 0.0389608964, 0.0239829328, 0.0190561991, 0.0150627997, 0.0369143747, 0.0159952659, 0.0401669778, 0.0275968816, 0.0215059854, 0.0174405891, 0.0395393036, 0.0168444403, 0.0426142104, 0.0265341513, 0.0213067327, 0.0158159714, 0.0368407033, 0.0150680002, 0.0408152826, 0.026086349, 0.0218325276, 0.0172437076, 0.0380317755, 0.0173244495, 0.039298851, 0.0240764655, 0.0192972608, 0.0150910569, 0.0370383151, 0.0161053445, 0.0410610139, 0.0274565462, 0.0214539319, 0.0174263287, 0.0395323709, 0.0168921631, 0.0429017358, 0.0264302921, 0.0211631991, 0.0157928094, 0.0367611758, 0.0150230713, 0.0407616869, 0.0260570124, 0.0210557096, 0.0171083864, 0.0377222151, 0.017377479, 0.0398377217, 0.023849057, 0.0193400644, 0.0150057655, 0.0367544219, 0.0160530061, 0.0399111062, 0.0271737445, 0.0215412751, 0.017324483, 0.0394558907, 0.0169029199, 0.0419906378, 0.0261375587, 0.0214185603, 0.0156300999, 0.0366237126, 0.0151107525, 0.0402643234, 0.0257891212, 0.020617865, 0.0170711912, 0.037738774, 0.0173977241, 0.0391891748, 0.0238419473, 0.0185514558, 0.0149687026, 0.0366463251, 0.0160312019, 0.0400211811, 0.0272459127, 0.0205563754, 0.0173044726, 0.0392968096, 0.0168376118, 0.0420984812, 0.0262022428, 0.020343611, 0.0157564953, 0.0366931744, 0.0149597768, 0.0403591469, 0.0257249475, 0.020379059, 0.0170609839, 0.037797723, 0.0173047241, 0.0386914499, 0.0236969404, 0.0184034687, 0.0150354821, 0.0367014855, 0.0160324499, 0.0398701429, 0.0271508377, 0.0204630308, 0.0173296928, 0.0394370817, 0.0168098006, 0.0419936478, 0.0261097476, 0.0203757845, 0.0157753639, 0.0365990587, 0.0149955349, 0.0402227826, 0.0256785899, 0.020327745, 0.0171025582, 0.0376580618, 0.0174116269, 0.0384513326, 0.0235207472, 0.0183008816, 0.0149992416, 0.0365819, 0.0160815455, 0.0395605564, 0.0269875936, 0.0204993058, 0.0172708537, 0.0391451381, 0.0168769434, 0.0418567359, 0.0259841289, 0.0203486625, 0.0157855544, 0.0365458988, 0.0150668183, 0.0400722623, 0.0255951639, 0.0203364436, 0.0170704219, 0.0374480635, 0.0173185002, 0.0384002067, 0.0235488266, 0.018314844, 0.0150131118, 0.0364869088, 0.0159758031, 0.0396325439, 0.026951449, 0.0204448961, 0.0172781162, 0.0390835442, 0.0167902764, 0.0416294746, 0.0259433948, 0.0203696135, 0.0158009715, 0.0365016945, 0.0149688162, 0.0397822522, 0.0255842712, 0.020279292, 0.0170763303, 0.0375632346, 0.0172000602, 0.0382601954, 0.023508586, 0.0182893388, 0.0150006218, 0.036575377, 0.0158969909, 0.0395016447, 0.0269601233, 0.0204234403, 0.0172861163, 0.0392501578, 0.0167504977, 0.0414818004, 0.0259947553, 0.0203143153, 0.0157625452, 0.0365406461, 0.0148894843, 0.0397568345, 0.0255987216, 0.0202506017, 0.0170831569, 0.0375330299, 0.017163353, 0.0382197313, 0.0235022381, 0.0182511173, 0.0149899786, 0.0364747755, 0.01585925, 0.0393421799, 0.0269619245, 0.0204284955, 0.0172594711, 0.0391432159, 0.0167282, 0.0413751677, 0.0260476414, 0.0203242581, 0.0157629903, 0.0365335084, 0.014952831, 0.0397027731, 0.0256454032, 0.0202710759, 0.0170885287, 0.0376051962, 0.0171929114, 0.038195435, 0.0235608034, 0.018243745, 0.0150195658, 0.0365236215, 0.0158858653, 0.0394393429, 0.027035147, 0.0203236528, 0.0172775201, 0.0392339379, 0.0167523753, 0.0415101275, 0.0261016302, 0.0202839207, 0.0157868136, 0.0365348533, 0.01488424, 0.0397947878, 0.0257256255, 0.0202601422, 0.0171009805, 0.037586879, 0.0171709955, 0.0380888507, 0.0236226637, 0.0182395466, 0.0149800843, 0.0365081988, 0.0158761069, 0.0392360054, 0.0270847417, 0.020435404, 0.0172984339, 0.0391377471, 0.0166983083, 0.0412781201, 0.0261654444, 0.0203163251, 0.015762426, 0.0364524759, 0.0148987537, 0.0396215469, 0.0256886296, 0.0202085786, 0.0170852784, 0.0373901203, 0.0171796158, 0.0380515307, 0.0236199554, 0.018226644, 0.0149988625, 0.036440175, 0.0158520043, 0.0393287353, 0.0270254053, 0.0204084869, 0.0172659922, 0.0389995091, 0.016685646, 0.0414324477, 0.0261253025, 0.0203195158, 0.0158059411, 0.0363502353, 0.0148711698, 0.0397358872, 0.0257239118, 0.0202812776, 0.0171339437, 0.0373664051, 0.0171127096, 0.038187556, 0.0236281753, 0.0182671864, 0.015082187, 0.0364076011, 0.0158608146, 0.0393665694, 0.0271252804, 0.0204202719, 0.017330505, 0.0390237346, 0.0167481508, 0.0415220596, 0.0261871815, 0.0203591101, 0.0157870371, 0.0363676958, 0.0149058541, 0.0397261232, 0.0257614441, 0.0203242395, 0.0170988813, 0.037441384, 0.0171462912, 0.038281098, 0.0236329176, 0.0182798617, 0.0149927465, 0.0365042128, 0.0159000773, 0.0394212827, 0.0271368083, 0.0204393771, 0.0173415691, 0.0391352549, 0.0167673547, 0.0414258763, 0.0261134077, 0.0203288551, 0.0157864857, 0.0366037972, 0.0149524156, 0.0398929976, 0.0257779472, 0.0202634279, 0.0170951951, 0.0375582203, 0.0172271095, 0.0383432955, 0.023680795, 0.0182120856, 0.0150368009, 0.0365466028, 0.0159221329, 0.0394197851, 0.0271531325, 0.0203586798, 0.01726312, 0.0392095633, 0.0167864356, 0.0417320654, 0.0262160152, 0.0202341471, 0.0157762077, 0.0365796238, 0.0149274394, 0.0399873741, 0.0258033611, 0.0201716907, 0.0170911569, 0.0376530699, 0.0172083285, 0.0386212431, 0.0237332899, 0.0181081686, 0.0149990153, 0.0366415828, 0.0159015097, 0.0397904292, 0.0271533076, 0.0202337597, 0.0173295476, 0.0392945223, 0.0167700741, 0.0419808961, 0.0262282733, 0.0201231688, 0.0157878641, 0.0366197266, 0.0149226245, 0.0401722006, 0.0257985834, 0.020070307, 0.0170578752, 0.037656609, 0.0171466358, 0.0385177955, 0.0237997696, 0.0180519223, 0.0150226271, 0.0367097296, 0.015874045, 0.0397169515, 0.0272292756, 0.0201979671, 0.0173673779, 0.0392265916, 0.0167729035, 0.0423291884, 0.0263798926, 0.0202812217, 0.0158851035, 0.0365422033, 0.0149730071, 0.0402517915, 0.0259445868, 0.0201492049, 0.017229557, 0.0375990234, 0.0172319449, 0.0385756604, 0.0238025989, 0.0181164034, 0.0151431467, 0.0364711396, 0.0159106683, 0.0396663025, 0.0272547118, 0.020204369, 0.0174074918, 0.0391928889, 0.0167785194, 0.0418941267, 0.0263310988, 0.0201774128, 0.0158893429, 0.036400944, 0.0149030928, 0.0399643481, 0.025814116, 0.0200371705, 0.0171480924, 0.0374085158, 0.017112989, 0.0382516049, 0.02369502, 0.0180251244, 0.0150658917, 0.0364963301, 0.015850069, 0.0394637473, 0.0271896645, 0.0201407373, 0.0173321459, 0.0390384197, 0.0166869815, 0.0415436663, 0.0262054913, 0.020094065, 0.0158002004, 0.0363318808, 0.0149370637, 0.0398895778, 0.0258288197, 0.0200410839, 0.0171692315, 0.0373691022, 0.0171697158, 0.0383483469, 0.0237690508, 0.0180299561, 0.0150942197, 0.0364685953, 0.0159056373, 0.0392246135, 0.0272109881, 0.0201894827, 0.0173774716, 0.0390308537, 0.0167992115, 0.0415412746, 0.0262933504, 0.0201054588, 0.0158813316, 0.0365242288, 0.0149705531, 0.0397143029, 0.0258327257, 0.0200171545, 0.0171715822, 0.0374206156, 0.0171970148, 0.0381851308, 0.0236950628, 0.0180543382, 0.0151080629, 0.0364712402, 0.0159142241, 0.0393987894, 0.0270934477, 0.0201992635, 0.0173769519, 0.0390454307, 0.0167363994, 0.0416659117, 0.0262212362, 0.0200774912, 0.0158178415, 0.0362880267, 0.014897747, 0.0399296358, 0.0257770419, 0.0200405344, 0.0171352215, 0.0373735018, 0.0171559379, 0.0383438766, 0.0236878525, 0.0180352088, 0.015078688, 0.0363901146, 0.0158721674, 0.039620094, 0.02715813, 0.0201673843, 0.0173427071, 0.0389397033, 0.0167284999, 0.0417520516, 0.0262377504, 0.0200709812, 0.0158401635, 0.0363420472, 0.0149008334, 0.0400284827, 0.025812272, 0.0199824441, 0.0171656925, 0.0373037979, 0.0171175152, 0.0383680351, 0.0237278249, 0.0180169046, 0.0150538953, 0.0362473205, 0.0157948248, 0.0396252312, 0.0271257535, 0.0201349966, 0.017314611, 0.0388255343, 0.016634943, 0.0419180728, 0.0262784977, 0.0199994706, 0.0158105008, 0.0361900888, 0.0148158213, 0.0396728069, 0.0257968642, 0.0199512169, 0.0171192139, 0.0372217745, 0.0170503911, 0.0382751003, 0.0237253476, 0.0179573204, 0.0150562562, 0.0362885296, 0.0157590769, 0.0394332372, 0.0272203032, 0.0201133583, 0.0173260402, 0.0388631076, 0.0166267641, 0.0415492281, 0.0263521355, 0.0200342517, 0.0158003997, 0.036217846, 0.0148401028, 0.0398260206, 0.0258736573, 0.0199861787, 0.0171284918, 0.0372410342, 0.0171086751, 0.0382451043, 0.0237697549, 0.0180019736, 0.0150532732, 0.03631429, 0.0158235673, 0.0393559672, 0.0272096861, 0.0201619957, 0.0172978602, 0.038921386, 0.0166850332, 0.0415325984, 0.0262806639, 0.020087719, 0.0157859083, 0.0362724401, 0.0148656107, 0.0398489349, 0.0257821083, 0.0199814811, 0.0171087403, 0.0373127759, 0.0170980543, 0.0383623466, 0.0237268638, 0.0180505943, 0.0150205605, 0.0362862051, 0.0158259645, 0.0394685976, 0.0272080414, 0.0201784689, 0.0172959305, 0.0389042273, 0.0167108923, 0.0415685289, 0.0262539983, 0.0201157611, 0.0157624558, 0.0362468474, 0.014862177, 0.0397064053, 0.0257938206, 0.0200235527, 0.0170759913, 0.0373130403, 0.017131526, 0.0382093862, 0.0237480942, 0.0179979131, 0.0150337443, 0.0362956673, 0.0158689655, 0.0393342897, 0.0272101928, 0.0201364011, 0.0173325371, 0.0389258824, 0.0167132337, 0.0416066125, 0.0262783058, 0.0200999845, 0.0157845691, 0.0362214521, 0.014852698, 0.0399470143, 0.0258731283, 0.0199967138, 0.0171227138, 0.0372683033, 0.0171671882, 0.0383695029, 0.0237547439, 0.0180416107, 0.0150480997, 0.0363122672, 0.015849378, 0.0394582711, 0.0272407942, 0.0201900098, 0.0173420552, 0.0389038026, 0.0167158153, 0.0415359437, 0.0263058972, 0.020090241, 0.0158234704, 0.0363057293, 0.0148630971, 0.0397919081, 0.0258677416, 0.0200844128, 0.0171243511, 0.0372516215, 0.0171065833, 0.0382872447, 0.0237408634, 0.0180401932, 0.0150169628, 0.0361966603, 0.0158316847, 0.0394121744, 0.0272185188, 0.0202044956, 0.0172829498, 0.038779173, 0.0167039204, 0.0416415334, 0.0262627043, 0.0201152023, 0.0157760307, 0.0360876583, 0.0148719316, 0.0398978591, 0.0258382503, 0.0200912766, 0.0170482881, 0.0371224359, 0.0171409585, 0.038336724, 0.0237806942, 0.0180510171, 0.0150012849, 0.0361778103, 0.01584539, 0.0396420993, 0.0272747483, 0.020216031, 0.0172653198, 0.0387536883, 0.0166997556, 0.0418037027, 0.0263401195, 0.0201289207, 0.0156931728, 0.0360284708, 0.0148876728, 0.0399947427, 0.0258893259, 0.0200382192, 0.0170419142, 0.0371963829, 0.017115701, 0.0384846441, 0.0237574652, 0.0180642065, 0.0149695678, 0.0362667665, 0.0158535149, 0.0394418724, 0.0272485688, 0.0202187747, 0.0172182955, 0.0389306284, 0.0167450719, 0.0414792746, 0.0263383035, 0.0201216601, 0.0157413576, 0.0362127647, 0.0149060562, 0.0397683233, 0.0259397011, 0.020088451, 0.0170618873, 0.0372878909, 0.0171262138, 0.038341362, 0.0237437114, 0.0180556215, 0.0149998963, 0.0361941792, 0.0158071574, 0.0394365303, 0.027255835, 0.0201979727, 0.0172507074, 0.0387793146, 0.0166660007, 0.0417045169, 0.0263529886, 0.0201198515, 0.0157584697, 0.0361657999, 0.0148651088, 0.0398612022, 0.0258932654, 0.0200527664, 0.0170851666, 0.037193913, 0.0171008538, 0.0383638404, 0.0237906389, 0.0180578604, 0.0149910087, 0.036245767, 0.0157885905, 0.0395311192, 0.0272709113, 0.0202196389, 0.0172343142, 0.0388331972, 0.0166600626, 0.0416256711, 0.0263136365, 0.0201812629, 0.0157424156, 0.036223948, 0.0148622468, 0.0399696529, 0.0258350354, 0.0201330595, 0.0170642305, 0.0372595675, 0.0171376374, 0.0384688377, 0.0237402413, 0.0180900469, 0.0149969449, 0.0361929163, 0.0157947857, 0.0395348333, 0.0271767974, 0.020258246, 0.0172685403, 0.0387057923, 0.0166387577, 0.0418154411, 0.0263049938, 0.0201514382, 0.015730178, 0.0360779576, 0.0148344869, 0.0401394628, 0.0258457363, 0.0201087371, 0.017092688, 0.0370320641, 0.017065743, 0.0384991504, 0.0237415079, 0.0181421824, 0.0150119411, 0.036049936, 0.0157927647, 0.0397163704, 0.0271472279, 0.0202319752, 0.017185986, 0.0386469513, 0.0166202001, 0.0417247564, 0.0262460932, 0.0202310048, 0.0156986546, 0.0360632502, 0.0147971502, 0.0398133211, 0.0257845949, 0.0201020762, 0.0170064364, 0.0370760784, 0.0171059519, 0.0384985358, 0.0237170365, 0.0181416497, 0.0149945915, 0.0362397358, 0.0157870054, 0.0395960435, 0.0272200797, 0.0203257445, 0.0172520336, 0.038774319, 0.0166684557, 0.041641511, 0.0262720324, 0.0202487856, 0.0156556088, 0.0361728482, 0.014872917, 0.0396583751, 0.025836505, 0.0201464742, 0.0169674456, 0.0371076241, 0.0170712639, 0.0382792391, 0.0237809625, 0.0181192867, 0.014922196, 0.0360237844, 0.0157911256, 0.0393854715, 0.0272264145, 0.0202792492, 0.0172161497, 0.0387096331, 0.0166252982, 0.0414922051, 0.026299106, 0.0202153511, 0.0156575907, 0.0360377394, 0.0148736583, 0.0397431254, 0.0258876327, 0.0201409161, 0.0169754084, 0.0370737575, 0.0171666257, 0.0382093005, 0.0237690732, 0.0181092024, 0.0149413161, 0.0360135734, 0.0157707073, 0.0392698012, 0.027204657, 0.0203656424, 0.0172055364, 0.0386869758, 0.0167153608, 0.0414475314, 0.0261617098, 0.020137677, 0.0157066062, 0.0359370038, 0.014949115, 0.0397337787, 0.0257769804, 0.0201499313, 0.017079249, 0.036984086, 0.0170893762, 0.0383874066, 0.0236499719, 0.0181994382, 0.0150120268, 0.0359520726, 0.0157944523, 0.0394699685, 0.0271719676, 0.0204103813, 0.0173730999, 0.0387421101, 0.0165985394, 0.0416911282, 0.0262274351, 0.0203550383, 0.0158119779, 0.0361634009, 0.0147474408, 0.0399629213, 0.0258522313, 0.0203223024, 0.0171707999, 0.0372484922, 0.0169966202, 0.0379749462, 0.0236863606, 0.0182843041, 0.0150921065, 0.0363373049, 0.015771661, 0.0393250473, 0.0271659568, 0.0205060169, 0.0173722301, 0.0388512537, 0.0165872648, 0.0415432118, 0.0262433458, 0.0204104073, 0.0158176851, 0.0361532792, 0.0147597156, 0.0397057272, 0.0257480219, 0.0203198995, 0.0171391983, 0.0372142419, 0.016958477, 0.0380549766, 0.0236962661, 0.0183432419, 0.0150569007, 0.0362082385, 0.015727466, 0.0393624417, 0.0272598937, 0.0205193721, 0.0173739381, 0.0389048159, 0.0166107565, 0.0416334681, 0.0260510594, 0.0203972906, 0.0157904737, 0.0362877809, 0.0148773044, 0.0402024388, 0.0258985031, 0.0203932673, 0.0171374064, 0.0372857191, 0.0170558915, 0.0382907763, 0.0237476081, 0.0183446556, 0.0150360465, 0.036385607, 0.0158143844, 0.0393487401, 0.0271973219, 0.0206058156, 0.017359389, 0.0388913043, 0.0166513864, 0.0413912609, 0.0261590201, 0.0205532406, 0.0158391763, 0.0362743028, 0.0148236454, 0.0397285074, 0.0257664677, 0.0205207821, 0.0171987731, 0.0372472964, 0.0170999225, 0.0378152281, 0.023685107, 0.0184090547, 0.0150614548, 0.0363012291, 0.015724225, 0.0391713828, 0.0271395296, 0.0206051487, 0.017408058, 0.0388356782, 0.016516801, 0.0416078977, 0.0262574218, 0.0205556471, 0.0158218518, 0.0362335742, 0.0147626223, 0.0399593152, 0.0258349292, 0.0204803795, 0.0171765629, 0.0372114219, 0.0169836059, 0.0382960252, 0.0237845778, 0.0184561927, 0.0150715094, 0.0362224579, 0.0157354195, 0.0394970961, 0.0272062235, 0.0206196588, 0.0173883848, 0.0388173163, 0.0165863726, 0.0417185016, 0.0262892507, 0.0205233879, 0.0158323906, 0.0361432992, 0.0147827482, 0.0398649685, 0.0258579496, 0.0204578284, 0.0171671808, 0.0370635316, 0.0169954244, 0.038172286, 0.0237621497, 0.0183737502, 0.0150899747, 0.0361900069, 0.0157191288, 0.0393717438, 0.0272690132, 0.0205983892, 0.0174411461, 0.0387757793, 0.0165793356, 0.0413820893, 0.0264136679, 0.0205418002, 0.0158791989, 0.036169339, 0.0148104001, 0.0398703739, 0.0259830114, 0.0204574559, 0.0172136724, 0.037182115, 0.0170339681, 0.0382305682, 0.0238647144, 0.0184013341, 0.0151508087, 0.0361426659, 0.0157647934, 0.0394304022, 0.0274013206, 0.0205637533, 0.0174831972, 0.0387986191, 0.0166460313, 0.0417567305, 0.0264326837, 0.0205229837, 0.0159489177, 0.0361645184, 0.0148179857, 0.0399988256, 0.0259455629, 0.0204197951, 0.0172803346, 0.0371581018, 0.0170428734, 0.0383427925, 0.023959497, 0.018345492, 0.0151767004, 0.036207974, 0.0157522671, 0.0395211838, 0.0273359884, 0.0204841346, 0.0174909309, 0.0388027467, 0.0166877024, 0.041525919, 0.026436381, 0.0204606447, 0.0159521755, 0.0361371525, 0.0148223089, 0.0398282446, 0.0260176696, 0.0203664601, 0.0172713082, 0.0370435975, 0.0170534682, 0.0381896012, 0.0238865521, 0.0183059275, 0.0151778553, 0.0361738279, 0.0157453269, 0.0391798019, 0.0274606794, 0.0204312522, 0.0174952503, 0.0387706123, 0.0166262016, 0.0414099731, 0.0264520496, 0.0203172583, 0.0159037784, 0.0360742547, 0.0148333767, 0.0397177301, 0.025883412, 0.020164445, 0.0172764659, 0.0370637737, 0.0170383845, 0.0381379724, 0.0237341318, 0.0182081573, 0.0151331443, 0.0361209773, 0.01573129, 0.0391760878, 0.0272552744, 0.020357104, 0.0174189825, 0.0387880951, 0.0165793262, 0.0413704962, 0.0262561142, 0.0203513782, 0.0158667546, 0.0360261016, 0.014802211, 0.0396725684, 0.0257954262, 0.0202436354, 0.0172548387, 0.0370272025, 0.0170122087, 0.0381225459, 0.0237143748, 0.0182540137, 0.0150997639, 0.0361201614, 0.0157357808, 0.0394513011, 0.0273293722, 0.0204591807, 0.0174273308, 0.0387391634, 0.0166291501, 0.0415059365, 0.0262724254, 0.0202894397, 0.0158346724, 0.0359705463, 0.0147487093, 0.0398478806, 0.0258023459, 0.0203330703, 0.0172686223, 0.0369801447, 0.0170176383, 0.03807142, 0.0237295739, 0.0182594229, 0.0150754387, 0.0360155404, 0.0157162584, 0.0393551029, 0.0272071362, 0.0204880126, 0.0174158569, 0.0387908444, 0.0165616553, 0.0417308249, 0.0263210516, 0.0204379261, 0.0158010218, 0.0359761976, 0.0147889284, 0.0399781242, 0.0259400383, 0.0202949103, 0.0171465818, 0.0369508713, 0.0169691462, 0.0382980593, 0.0237541851, 0.0182870105, 0.0150363361, 0.0359974578, 0.0157244932, 0.0393323563, 0.027235074, 0.0203890931, 0.0173239782, 0.0385361053, 0.0165671166, 0.0416263342, 0.0263291411, 0.0202951469, 0.0156835131, 0.0358725004, 0.0147508988, 0.0399806723, 0.0259010531, 0.0201657545, 0.0171203073, 0.0368843116, 0.0169262961, 0.0381047688, 0.023749901, 0.0182129722, 0.0149671007, 0.0359128229, 0.0156188998, 0.0392572321, 0.0272271149, 0.0203835964, 0.0172780342, 0.0386106484, 0.0165060405, 0.0417495519, 0.0263464116, 0.0203338005, 0.0157534331, 0.0358679257, 0.0146732908, 0.0399200134, 0.0258622002, 0.020228846, 0.0171199534, 0.0368409641, 0.0167791322, 0.0382906161, 0.0238087103, 0.0182445291, 0.0149782486, 0.0358450674, 0.0154825412, 0.0393694043, 0.0271231774, 0.0202735718, 0.0172540862, 0.0383598171, 0.0162954312, 0.0414923951, 0.0262364503, 0.0201371871, 0.0156842768, 0.0355629213, 0.0145861758, 0.0398542248, 0.0257676262, 0.0201219153, 0.0170048736, 0.0365491211, 0.0166998561, 0.0381653607, 0.0236372426, 0.0180557705, 0.0149095366, 0.0355883464, 0.0155183282, 0.0393266343, 0.0271722041, 0.0202424545, 0.0172463413, 0.038190674, 0.0163778961, 0.0415262431, 0.0263197329, 0.0202115495, 0.0157247894, 0.0355807953, 0.0146351866, 0.0397191495, 0.0258630347, 0.0202276539, 0.0170917902, 0.0364812948, 0.0168026015, 0.0381214879, 0.0237198081, 0.0181480255, 0.0149659002, 0.0355753787, 0.0155390874, 0.0393162481, 0.0272535775, 0.0203356836, 0.0172726866, 0.0381149948, 0.0163584575, 0.0416072793, 0.0264484584, 0.0202887543, 0.0157441664, 0.0355014242, 0.0146178957, 0.0396944024, 0.0258638225, 0.0201734547, 0.0170431919, 0.0363761969, 0.0167845935, 0.0380512513, 0.0237626359, 0.0181155857, 0.0149079738, 0.0355527699, 0.0155830178, 0.039103996, 0.0273112711, 0.0202305615, 0.0172243007, 0.0382758044, 0.0163953267, 0.0415894277, 0.0264267996, 0.0201615151, 0.0156755187, 0.0355751887, 0.014646234, 0.0397044867, 0.0258590225, 0.0201967955, 0.0170638785, 0.0365206786, 0.016755268, 0.0382079445, 0.0237579737, 0.0181607958, 0.0149601353, 0.0356671661, 0.0155239673, 0.0394960158, 0.0272242222, 0.020254828, 0.0173005015, 0.0381678566, 0.0163986273, 0.0416616611, 0.0263242479, 0.0201894119, 0.0157509651, 0.0356417373, 0.0146230878, 0.039944794, 0.0258443579, 0.0201232769, 0.0171180516, 0.0365024209, 0.0167465471, 0.0381877944, 0.0237190407, 0.018028995, 0.0149844969, 0.0357233658, 0.015560762, 0.0393247008, 0.0272886083, 0.0201934353, 0.0172640756, 0.0382600352, 0.0163084287, 0.0416106619, 0.0263431333, 0.0201096237, 0.0157778356, 0.0357595906, 0.0145921744, 0.0398033708, 0.0257548634, 0.0200724341, 0.0171249304, 0.0365677588, 0.0167278796, 0.0380858406, 0.0237099845, 0.0180738512, 0.0149893407, 0.0356352404, 0.0155658731, 0.0392332748, 0.0271659363, 0.0201295782, 0.0172824487, 0.0383236967, 0.0164116453, 0.0414671935, 0.0262418464, 0.0201287773, 0.0157497451, 0.0356481224, 0.0146083841, 0.0396412387, 0.0256677791, 0.0200579818, 0.0171148125, 0.0366960466, 0.0167051498, 0.0378780179, 0.0237024818, 0.0180690363, 0.0149488412, 0.0358269252, 0.0155004021, 0.03920554, 0.0271986183, 0.0202636514, 0.017253235, 0.0384628251, 0.0163172279, 0.0413402244, 0.0262951236, 0.0201504026, 0.0157163031, 0.0357273072, 0.014586431, 0.0395772606, 0.0257089306, 0.0200769454, 0.017076632, 0.0366806723, 0.0167314168, 0.0380453095, 0.0237271637, 0.0180449635, 0.0149539178, 0.035806682, 0.0155736497, 0.0392849632, 0.0273161922, 0.0201801006, 0.0171747282, 0.0385364667, 0.0163421985, 0.0412101485, 0.0263728388, 0.0201161876, 0.0156899225, 0.0357955769, 0.0145737901, 0.0395026989, 0.0257937424, 0.0200620554, 0.017053077, 0.036747653, 0.0166604761, 0.0377497189, 0.0237345975, 0.0179870576, 0.0149217071, 0.0358189791, 0.0154832248, 0.0391273499, 0.0272196159, 0.0200752411, 0.0172456708, 0.0383643322, 0.0162223354, 0.0413042381, 0.0263591446, 0.0201137196, 0.0157318823, 0.0358232856, 0.0144544812, 0.0394701362, 0.0258507542, 0.0200962443, 0.0170665812, 0.0368028693, 0.0165406838, 0.0378509983, 0.0236999337, 0.0180449728, 0.0149062797, 0.0358307213, 0.015376268, 0.0389919356, 0.0272151008, 0.0201828443, 0.0172610004, 0.0384717286, 0.0161908679, 0.0411300361, 0.0263002925, 0.0202238653, 0.0157169662, 0.0358044319, 0.0145114344, 0.0395474657, 0.0258386042, 0.0200569183, 0.0171209164, 0.0366654806, 0.0166913867, 0.0378511809, 0.0238817669, 0.0182343777, 0.0149868745, 0.0358821452, 0.0155130755, 0.0389528684, 0.0275084358, 0.0203328673, 0.017336566, 0.0386440121, 0.0163262524, 0.0411699563, 0.0265809894, 0.0202982742, 0.015808193, 0.0358333848, 0.0145769538, 0.0390204079, 0.0259292461, 0.0202809367, 0.0171685815, 0.0368909203, 0.0167030208, 0.0375447944, 0.0238860995, 0.0182557758, 0.0150415692, 0.0358471423, 0.0154524138, 0.0387530774, 0.0272109285, 0.0204313006, 0.0172798894, 0.0384678952, 0.0162637532, 0.041111853, 0.0264831614, 0.020414602, 0.0157806054, 0.0357770994, 0.014556529, 0.0393492244, 0.0258950572, 0.0203856975, 0.0171677452, 0.0367966816, 0.0166879129, 0.0377229154, 0.0237395987, 0.0183522888, 0.0149745559, 0.0357669033, 0.0154839735, 0.0388851538, 0.0273588877, 0.0204718616, 0.0172929782, 0.0385454372, 0.0162507128, 0.0412119739, 0.0265648179, 0.0204872433, 0.0157866925, 0.0360217504, 0.0145222731, 0.0395840481, 0.0259995647, 0.0205011815, 0.0172368959, 0.037118528, 0.0166780334, 0.0381313562, 0.0240610186, 0.0186062939, 0.0151280006, 0.0359991267, 0.0154377669, 0.0391429588, 0.027316872, 0.0205036514, 0.0172886699, 0.0386811905, 0.0162385125, 0.0412891656, 0.0265069958, 0.0204033963, 0.0158322509, 0.0361480005, 0.0144908261, 0.0393764712, 0.0259186979, 0.0203529932, 0.0171389002, 0.037078362, 0.0166492555, 0.0376371033, 0.0238924995, 0.0183402617, 0.0149941258, 0.0362655222, 0.0154455015, 0.0388259813, 0.0274139754, 0.0204998553, 0.0172495283, 0.0390722789, 0.0162609313, 0.0409943797, 0.0264955852, 0.0203764755, 0.0157644022, 0.0362281054, 0.0144786146, 0.0390492044, 0.0259660352, 0.0203326847, 0.0170870721, 0.0371708535, 0.0165357534, 0.0375012234, 0.0239121132, 0.0183094852, 0.0149331903, 0.0362215526, 0.015382723, 0.0386672169, 0.0274820831, 0.0204982199, 0.0172388852, 0.0389367193, 0.0161729362, 0.0408959836, 0.0265223123, 0.0204238426, 0.0157600082, 0.0361658819, 0.0144224605, 0.0390594266, 0.0260216687, 0.0203129388, 0.0170840845, 0.037076287, 0.0164422393, 0.03748082, 0.0237279236, 0.0183204766, 0.0149283083, 0.0361479521, 0.0152688986, 0.0385251269, 0.0271796938, 0.0204253476, 0.0171349496, 0.0388976485, 0.0160840284, 0.0408659652, 0.0263610054, 0.0203043148, 0.015614273, 0.0360724963, 0.0143488403, 0.0389918312, 0.0257238001, 0.020233674, 0.0169475321, 0.037088979, 0.0164508391, 0.0375360064, 0.0236561466, 0.0182293877, 0.014813385, 0.0360563025, 0.0152948881, 0.0385602452, 0.0270466823, 0.0203621425, 0.0170677342, 0.0387554877, 0.0160411783, 0.0409776121, 0.0261987094, 0.0203902181, 0.0156736951, 0.0361403301, 0.0143658938, 0.0391479246, 0.0256615896, 0.0203223117, 0.0169696566, 0.0370637923, 0.0164480153, 0.037334431, 0.0235826485, 0.0182246752, 0.0147774089, 0.0361580364, 0.0153128235, 0.0384135693, 0.0270144325, 0.0204678942, 0.0170995202, 0.0389403366, 0.0160687324, 0.0407785363, 0.0261721369, 0.0204159413, 0.0156396255, 0.0361881442, 0.0143904574, 0.0388428867, 0.0255692042, 0.0203085169, 0.0169462636, 0.0374216698, 0.016455166, 0.0373918451, 0.0237047113, 0.0183847491, 0.0148740225, 0.0366112962, 0.0153267067, 0.0389437526, 0.0271056704, 0.0205579996, 0.0171431955, 0.0390998051, 0.016162673, 0.0412248075, 0.0262298901, 0.0203302056, 0.0155379875, 0.0364096053, 0.0144615332, 0.0392324664, 0.0254322384, 0.0202887543, 0.016984595, 0.0377082452, 0.0164595209, 0.0382358357, 0.0235741362, 0.018312186, 0.0147965048, 0.0364997312, 0.0153080653, 0.0390434638, 0.026985025, 0.0202991888, 0.0170164593, 0.0389784835, 0.0160687845, 0.0412940495, 0.025923958, 0.0201354101, 0.0155414073, 0.0361926332, 0.0143536171, 0.039211534, 0.0252859276, 0.020085739, 0.0169168469, 0.0372504592, 0.0165515095, 0.0378760546, 0.0233056229, 0.0182169843, 0.0148360534, 0.0361946113, 0.0152144628, 0.0385698713, 0.0268139541, 0.020304244, 0.0170386564, 0.0386984348, 0.0160741024, 0.0408742875, 0.0258571319, 0.020238772, 0.01565139, 0.0361562595, 0.0143889813, 0.038916219, 0.025344938, 0.0201219972, 0.0169632696, 0.0370498374, 0.0164443646, 0.0377859026, 0.0234506223, 0.0180824324, 0.0148317246, 0.0360140018, 0.0152202807, 0.0385653935, 0.026735438, 0.0201956704, 0.0171294492, 0.0387844853, 0.0160902496, 0.0408430621, 0.02584989, 0.0202609859, 0.0156550929, 0.0363570116, 0.0144015905, 0.0392651707, 0.0254105888, 0.020319391, 0.017092159, 0.0373935625, 0.016524611, 0.0380572528, 0.0233888496, 0.0182942897, 0.0148800043, 0.0364702009, 0.015401151, 0.0390761085, 0.0268869586, 0.0203933548, 0.0172104221, 0.039243266, 0.0161392912, 0.0418336391, 0.0260190163, 0.0202177241, 0.0156235788, 0.036290016, 0.0144105637, 0.0397524424, 0.0254409295, 0.0202786438, 0.0169402491, 0.0373415761, 0.0165175628, 0.0383182317, 0.0233447049, 0.0182969943, 0.0148832537, 0.0365032442, 0.0153156435, 0.0392865874, 0.0268955361, 0.0205076076, 0.0171158463, 0.0393853299, 0.0160453096, 0.0417331308, 0.0260430574, 0.0205535907, 0.0157359056, 0.0363524444, 0.0142390477, 0.0396338254, 0.0254902132, 0.0203939062, 0.0171200987, 0.0374888927, 0.0163042769, 0.0383442789, 0.0232492331, 0.0184352584, 0.0150103178, 0.0365672931, 0.0150757441, 0.0398586616, 0.02645519, 0.0202395357, 0.017152762, 0.0393181592, 0.0158235729, 0.0419901386, 0.0257287808, 0.0202119742, 0.0156815834, 0.0364426747, 0.0142368255, 0.0398978293, 0.0251596216, 0.020123655, 0.0170398057, 0.03726919, 0.0163044129, 0.0385354869, 0.0229532849, 0.0183954518, 0.0148870787, 0.0364151858, 0.0151277948, 0.0393052027, 0.0263978336, 0.0206412654, 0.0171604883, 0.0390274785, 0.0160532482, 0.0418261327, 0.0254139286, 0.0206088964, 0.0156464111, 0.0363404974, 0.0142558105, 0.0401434153, 0.0248107668, 0.0205575395, 0.017111443, 0.0372989215, 0.0164739378, 0.0383778252, 0.0230200943, 0.0186306126, 0.0149838617, 0.0364442505, 0.0153871868, 0.0391715467, 0.0264792945, 0.0209673475, 0.0172915552, 0.0390285812, 0.0160721093, 0.041756846, 0.025873892, 0.0208549816, 0.0159009825, 0.0362784192, 0.0144863399, 0.0398848206, 0.0251028743, 0.0209183712, 0.0174186062, 0.0374058895, 0.0166006032, 0.0383536369, 0.0230190884, 0.0189426541, 0.0154883862, 0.0366032496, 0.0155517776, 0.0395528153, 0.0264719501, 0.0212195944, 0.0176619124, 0.039152056, 0.0162517875, 0.0420760289, 0.0254909769, 0.021054944, 0.0161848906, 0.0364606157, 0.0144634228, 0.0401555598, 0.0250067152, 0.0211204495, 0.0178533867, 0.0374099649, 0.0165116768, 0.0380765498, 0.0228934195, 0.0188011788, 0.0155555531, 0.0363243409, 0.0153140472, 0.0388064794, 0.0262658, 0.0209549256, 0.0176680535, 0.0387541242, 0.016115943, 0.0410746112, 0.025461534, 0.0206333064, 0.0159333516, 0.0361875966, 0.0143915378, 0.0389315709, 0.0247993618, 0.0204370078, 0.0171836819, 0.0373096243, 0.0164928716, 0.0373540409, 0.022606872, 0.0183568932, 0.0149689931, 0.0363184959, 0.0153251234, 0.0384312533, 0.0258708801, 0.0205973405, 0.0172450878, 0.0388524085, 0.01619705, 0.0408709757, 0.024888549, 0.020300407, 0.0157327466, 0.0362520367, 0.0143821137, 0.0386553779, 0.0242810696, 0.0202082638, 0.0169678349, 0.0368364304, 0.0164640136, 0.0374174789, 0.0223266296, 0.0183101855, 0.0150093902, 0.0361367948, 0.0153471129, 0.038316939, 0.0256803092, 0.0207187198, 0.0176219661, 0.0391659029, 0.0160979871, 0.0413444899, 0.0250993185, 0.0206511095, 0.0162928309, 0.0367668793, 0.0145819681, 0.0393351018, 0.0250330735, 0.0210048966, 0.0178821366, 0.0379930697, 0.0168355834, 0.0380227342, 0.0232184287, 0.0190251488, 0.0155660212, 0.0370405875, 0.0153970802, 0.0387855917, 0.0262431782, 0.0204066299, 0.0173805095, 0.0397500433, 0.0160376281, 0.0418815315, 0.0254925825, 0.020373689, 0.0157465022, 0.0369513221, 0.0141819622, 0.0389749072, 0.0246398896, 0.0201527067, 0.0167391375, 0.0378724225, 0.0162981208, 0.0368859731, 0.0227233898, 0.0181487333, 0.0145187993, 0.0366135761, 0.0149982329, 0.0379374512, 0.0257988162, 0.0201674458, 0.0168304294, 0.0391834304, 0.0158808772, 0.0406408831, 0.0247556921, 0.0196319111, 0.0154338526, 0.0363603905, 0.0143253095, 0.0394431539, 0.0242466051, 0.0198543482, 0.0168058537, 0.037987005, 0.016325742, 0.0381529294, 0.0222019665, 0.0177339576, 0.014554115, 0.0365885161, 0.0151212234, 0.0388636626, 0.0245938767, 0.0197388995, 0.0169930179, 0.0395882986, 0.0159543976, 0.0413852856, 0.0245955922, 0.0195742305, 0.0157561246, 0.036923781, 0.0143470876, 0.0401009843, 0.0240263585, 0.0198371802, 0.0168308765, 0.0380154215, 0.0162151363, 0.0384518616, 0.022177279, 0.0178810414, 0.0146006783, 0.0369094387, 0.0149030033, 0.0383091271, 0.0257032551, 0.0198003314, 0.0170241892, 0.0394812748, 0.0155327739, 0.0408764407, 0.0249329135, 0.0198065564, 0.0154636474, 0.0365072675, 0.0141822295, 0.0384709276, 0.0243332591, 0.0199775137, 0.0168441087, 0.0375117101, 0.0161149446, 0.0365840793, 0.0223142095, 0.0176741015, 0.0144856926, 0.0362729691, 0.015035226, 0.0373120718, 0.0253509227, 0.019749362, 0.0168246627, 0.03901086, 0.0155709311, 0.0393479317, 0.0242642742, 0.0195208583, 0.0153267207, 0.0358167104, 0.0140525308, 0.0371115394, 0.0237931442, 0.0196594689, 0.0164688472, 0.0370227732, 0.015912259, 0.035837315, 0.0217048489, 0.0175826382, 0.0143272104, 0.0359907337, 0.0148677342, 0.0368499942, 0.0249288566, 0.0198080223, 0.0165912025, 0.0386373326, 0.0156239755, 0.0394921936, 0.0239394736, 0.0197008774, 0.0149467774, 0.0359103978, 0.0138924466, 0.0376744047, 0.0233766753, 0.0194536187, 0.016120676, 0.0370536931, 0.015751712, 0.0361525044, 0.0213845838, 0.0172113981, 0.013943037, 0.0356609523, 0.014558957, 0.0366743915, 0.0247062426, 0.0193158779, 0.0163591467, 0.0384898782, 0.0151973683, 0.0390952267, 0.0236892328, 0.0191155057, 0.014852223, 0.035707783, 0.0136264553, 0.0370760486, 0.0231385976, 0.019098239, 0.0162415672, 0.0368927792, 0.0155048352, 0.035294462, 0.0211438909, 0.016927043, 0.0138061233, 0.0356896482, 0.0144564845, 0.0363650359, 0.0243179761, 0.0189542621, 0.01616312, 0.0385115556, 0.0151708787, 0.0381073244, 0.0233775079, 0.0188048929, 0.014641582, 0.0356485583, 0.0136423893, 0.0361213796, 0.0228047092, 0.0186361913, 0.0157686844, 0.036860317, 0.0154604968, 0.0338344574, 0.0210436322, 0.0164163169, 0.01351842, 0.0352590978, 0.0144208269, 0.0352930799, 0.0247711558, 0.0188830923, 0.0158525594, 0.038102828, 0.015130111, 0.0372641757, 0.0239212103, 0.0187004264, 0.0144336354, 0.0354699902, 0.0136889759, 0.0353868119, 0.023452336, 0.0188812297, 0.015770033, 0.0369452238, 0.0155276181, 0.034043964, 0.021725215, 0.0166715756, 0.0136399269, 0.0359908156, 0.0145421866, 0.0351466089, 0.0249106996, 0.0188042596, 0.0159945507, 0.0384911709, 0.0153593989, 0.0373014174, 0.0241622385, 0.0186920017, 0.0145461708, 0.0356919579, 0.0138240559, 0.0355455503, 0.02374072, 0.0187468268, 0.0158443488, 0.0372832865, 0.0155037418, 0.033814989, 0.0218063295, 0.0167237949, 0.0136666792, 0.0365134552, 0.0144808255, 0.0351521, 0.0249003079, 0.0189068597, 0.0159911737, 0.0390073061, 0.0151916593, 0.0373725072, 0.0238774288, 0.01870187, 0.0144914137, 0.0363024808, 0.0136961173, 0.0353254341, 0.0234298557, 0.0187143963, 0.015665561, 0.0370191857, 0.0153552014, 0.0341172628, 0.0213832818, 0.0166694634, 0.0135866543, 0.0357184373, 0.0143065704, 0.0351781733, 0.0243399683, 0.0187820233, 0.0159285758, 0.0385662317, 0.0149377938, 0.0374815762, 0.0231818892, 0.0186176002, 0.014447785, 0.0354664139, 0.0134623665, 0.035754621, 0.0226849522, 0.0185658876, 0.0158291887, 0.0366891026, 0.0152632641, 0.0347866863, 0.0211291201, 0.0166441277, 0.0137758898, 0.0358652286, 0.0142695671, 0.0355884284, 0.0240385216, 0.0186703634, 0.0160063449, 0.0382930301, 0.014982773, 0.0380406044, 0.0231273901, 0.0185525808, 0.0145584242, 0.035224665, 0.0136117032, 0.0356802605, 0.0227497462, 0.0186208524, 0.0156729743, 0.0363223329, 0.0153146945, 0.0339331664, 0.0211076774, 0.0167534426, 0.0136311911, 0.0351544581, 0.0143768415, 0.0351818502, 0.0241112541, 0.0187311918, 0.0160459206, 0.0385610834, 0.0151162101, 0.0379143208, 0.0233682897, 0.0187599454, 0.0146410167, 0.0358978547, 0.0136627853, 0.036316175, 0.022936631, 0.0188500993, 0.0159375779, 0.0368218422, 0.0154328831, 0.0348555744, 0.0210713521, 0.0168161932, 0.0137838619, 0.0360656194, 0.0143693089, 0.0357962325, 0.0241515022, 0.0189283714, 0.0161334239, 0.0388080887, 0.0151696103, 0.0377775654, 0.023208851, 0.0188321508, 0.0147626409, 0.0361892208, 0.0137163661, 0.0360116474, 0.0228627454, 0.0188418105, 0.0158842243, 0.0374132469, 0.0155435605, 0.0348379724, 0.0210168753, 0.0168626625, 0.0138396854, 0.0362052098, 0.0144236609, 0.0354567021, 0.0240723435, 0.0188442618, 0.01610085, 0.0388916433, 0.0151878726, 0.0382047147, 0.0232926942, 0.0188551527, 0.0146990344, 0.036088936, 0.0137665197, 0.0363657512, 0.0229080077, 0.0188534446, 0.0159908365, 0.0372091904, 0.0155774029, 0.0351447128, 0.0210924912, 0.016854899, 0.0138341477, 0.036261417, 0.0144676445, 0.0361162908, 0.0240386296, 0.0189015232, 0.016116865, 0.0388431959, 0.0152369905, 0.0385467634, 0.0231823307, 0.0188028589, 0.0147624332, 0.0361118689, 0.0137984343, 0.0365570523, 0.022927586, 0.0188380741, 0.0160826799, 0.0371510088, 0.0156967174, 0.035120599, 0.0212303065, 0.0169198606, 0.0139268041, 0.0363663249, 0.0145335514, 0.0360777862, 0.0242579039, 0.0189314615, 0.0161489993, 0.0388317779, 0.0151816318, 0.038375292, 0.0231990963, 0.0187808573, 0.0145928804, 0.0360738449, 0.0136868833, 0.0364262201, 0.0228230171, 0.0188105591, 0.0158518031, 0.0370829441, 0.0154032623, 0.0346685164, 0.0210815258, 0.0167692881, 0.0136463251, 0.0359913372, 0.0143393343, 0.0356309414, 0.0240730494, 0.0188780222, 0.0160987135, 0.0387398563, 0.0150592551, 0.0379749835, 0.0233096071, 0.0188503675, 0.0146792624, 0.0359769091, 0.0136073688, 0.0362251773, 0.0228168163, 0.0188982617, 0.0158914849, 0.0369354486, 0.0153730121, 0.0346148387, 0.0211245865, 0.0168233458, 0.0138201173, 0.035683386, 0.0143154291, 0.0356695317, 0.0241098646, 0.0189341195, 0.0162580162, 0.0385403447, 0.0149839474, 0.037383385, 0.0231979676, 0.0188100487, 0.0145424381, 0.0353605002, 0.0133777736, 0.0365477577, 0.0227923915, 0.0187187903, 0.0158101749, 0.0363801047, 0.015174442, 0.0353773274, 0.0210731234, 0.0167945884, 0.013708896, 0.0354959108, 0.0141315516, 0.0363872387, 0.0241761543, 0.0188650638, 0.0160325468, 0.0380171612, 0.0148800258, 0.0388804302, 0.0232496671, 0.018768521, 0.0145451715, 0.035416428, 0.0134379491, 0.0367656425, 0.0228576735, 0.0187561698, 0.0157322455, 0.0364624597, 0.0151215512, 0.0352568664, 0.0211173836, 0.0168069713, 0.0137071293, 0.0356326923, 0.0141163273, 0.0360550098, 0.0241300184, 0.0188571122, 0.0160371996, 0.0381702594, 0.0148121733, 0.0387176834, 0.0232289359, 0.0188035499, 0.0146538885, 0.0354875363, 0.0134352688, 0.0365944728, 0.0228106957, 0.0187680926, 0.0158082247, 0.0360561796, 0.01509305, 0.0352301747, 0.0209538881, 0.0168174561, 0.0137669276, 0.0352589674, 0.0140946424, 0.0363866016, 0.0241755322, 0.0189291425, 0.0160816517, 0.0377844162, 0.0148481913, 0.038706094, 0.0233560931, 0.0188528057, 0.0146137904, 0.0350727849, 0.0134543683, 0.0368297361, 0.0229697861, 0.0189277753, 0.0158897694, 0.0361426659, 0.0152039053, 0.0355643779, 0.0212626271, 0.0168453958, 0.0137224486, 0.0350936763, 0.014115789, 0.0363973752, 0.0242653452, 0.0189121421, 0.0160427801, 0.0377145857, 0.0148337036, 0.0385060273, 0.0233755242, 0.0186876059, 0.0145797562, 0.0349833667, 0.0133930268, 0.0366057456, 0.0229626019, 0.018767437, 0.0158509072, 0.0361710303, 0.0151020326, 0.0352439061, 0.0212512147, 0.0167759154, 0.0138044758, 0.035145998, 0.0140877794, 0.0363037437, 0.0244091135, 0.0188894551, 0.0160469227, 0.03773164, 0.0147968857, 0.0388944037, 0.0234420784, 0.0186748449, 0.0146156838, 0.0348186567, 0.0133338403, 0.0367675535, 0.0229784511, 0.0186828002, 0.0158719067, 0.0359342135, 0.0150655359, 0.0354930758, 0.021164231, 0.016700333, 0.0137601383, 0.0351067819, 0.0140830316, 0.0367713235, 0.0242349152, 0.0188522153, 0.0160953458, 0.0376785621, 0.0147922449, 0.0390809402, 0.0232795645, 0.0187741555, 0.0146018937, 0.0350194797, 0.0134273898, 0.0373410955, 0.0230206363, 0.018855894, 0.0158657357, 0.0361844301, 0.0151775554, 0.0357341655, 0.0211792551, 0.0167662073, 0.0137439044, 0.035345044, 0.0142189898, 0.0364002921, 0.0242626257, 0.0188777037, 0.016059177, 0.037716236, 0.0148427384, 0.0387828648, 0.0234180484, 0.01873645, 0.0146163842, 0.0349961668, 0.0134675847, 0.0373789407, 0.0229519084, 0.0187170673, 0.0158984084, 0.0361613706, 0.0152184991, 0.0358279981, 0.020995371, 0.0166538376, 0.0137592377, 0.0350708775, 0.0141725326, 0.0363565944, 0.0241579209, 0.0187168978, 0.0161274169, 0.0376062021, 0.0149531802, 0.0386874788, 0.0233030077, 0.0187122356, 0.0146679403, 0.0351877064, 0.0134798503, 0.0370672643, 0.0229582228, 0.0187695306, 0.0159380417, 0.0361580662, 0.0152667258, 0.0357143655, 0.0212649051, 0.0168237463, 0.01389255, 0.0351640768, 0.0142334402, 0.0366618708, 0.0242913105, 0.0188359544, 0.0162271149, 0.0380506776, 0.0149392234, 0.0388501771, 0.0232962314, 0.0186440181, 0.0146788806, 0.0351026617, 0.0135467462, 0.0372142419, 0.0228369273, 0.0186806694, 0.0158776864, 0.0362299308, 0.0152770719, 0.0361654498, 0.021107303, 0.0166586582, 0.0137870563, 0.0351773947, 0.0142316008, 0.0371014178, 0.0241918825, 0.0187550634, 0.0161077864, 0.0379734226, 0.0149502167, 0.0397631861, 0.0232945513, 0.0186319817, 0.0146695189, 0.0352027453, 0.0135362502, 0.037784256, 0.0228845775, 0.018663615, 0.0159083325, 0.0361963473, 0.0152140483, 0.0361175761, 0.0210285932, 0.0166246276, 0.0138175301, 0.0350659043, 0.0141620962, 0.0370667353, 0.0241476148, 0.018758934, 0.0161253735, 0.0378047004, 0.0148323532, 0.0392247513, 0.0231729914, 0.0186307132, 0.0146802673, 0.0352009945, 0.0134664448, 0.0374816619, 0.02279412, 0.0186679028, 0.0159119181, 0.036101114, 0.0151194483, 0.0360565372, 0.0210268181, 0.0166221187, 0.0138539514, 0.0351753384, 0.0141371135, 0.0370566472, 0.0241536386, 0.0186993927, 0.0161509477, 0.0378922895, 0.0148411207, 0.0392055474, 0.0232001916, 0.0186029579, 0.0146503905, 0.0351709388, 0.0133854169, 0.0373016782, 0.0227598399, 0.0186137874, 0.015883239, 0.0360924006, 0.0150938956, 0.0357897356, 0.021006247, 0.0166656338, 0.0138367368, 0.0350485258, 0.0141005469, 0.0367716774, 0.0241788756, 0.0187307, 0.0160892569, 0.0378510728, 0.0148173179, 0.039317932, 0.0232351162, 0.018646216, 0.0146557475, 0.0350635424, 0.0134446062, 0.0373777598, 0.0228734817, 0.0186162889, 0.016085228, 0.0364340879, 0.0152228167, 0.0364859849, 0.021050116, 0.0168262478, 0.0141268494, 0.0365238078, 0.0141378324, 0.0366269425, 0.0241771322, 0.0186736435, 0.0161172412, 0.0376392305, 0.014811229, 0.0390995145, 0.0231246185, 0.0185101535, 0.0145614343, 0.0347992405, 0.0133990571, 0.0372028798, 0.0227235164, 0.0185259786, 0.0158580299, 0.0359352976, 0.0150685301, 0.0358954258, 0.0209254995, 0.0165357441, 0.0137353297, 0.0349606574, 0.0140395621, 0.0368624665, 0.0240461733, 0.0186116695, 0.0160798877, 0.0376590714, 0.0147965048, 0.0391122401, 0.0230565686, 0.0184630584, 0.0145555111, 0.0349686705, 0.0133532379, 0.0374512263, 0.0226511564, 0.0184843075, 0.0158751626, 0.0358536802, 0.0150743909, 0.0361940339, 0.0208755154, 0.0165372565, 0.0137941726, 0.0349330753, 0.0140351988, 0.036868833, 0.0240065437, 0.0185800791, 0.016113054, 0.0374984816, 0.0147202294, 0.0393365659, 0.0230611023, 0.0184349399, 0.0146282651, 0.0347384177, 0.013342876, 0.0374006368, 0.0226843171, 0.0185253788, 0.0158884265, 0.0357625633, 0.0150444442, 0.0361134261, 0.0209009871, 0.0165216215, 0.0137645183, 0.0348050073, 0.0139907999, 0.036934156, 0.0239620768, 0.0186156724, 0.0160529613, 0.0374678336, 0.0146950763, 0.0393781476, 0.0230838321, 0.0184689164, 0.0145849902, 0.034736, 0.0133106355, 0.0374771282, 0.0226965509, 0.0185184199, 0.0158681534, 0.035864383, 0.0150355725, 0.0361396633, 0.0209052134, 0.0165149122, 0.0137443179, 0.034770757, 0.0140640829, 0.0369762629, 0.0239823461, 0.0186595097, 0.0160301719, 0.037409924, 0.0147541901, 0.0392766222, 0.023090424, 0.0184791386, 0.0145881427, 0.0348024145, 0.0133809512, 0.0373139195, 0.0226936303, 0.0185680501, 0.0158705898, 0.0359069631, 0.0150675476, 0.0360481888, 0.0208672564, 0.0165240448, 0.0137377987, 0.0348709077, 0.0140314633, 0.0369085222, 0.0239448175, 0.018614471, 0.0160791706, 0.0375513695, 0.0147368237, 0.0391638055, 0.0230144355, 0.0184630677, 0.0145829748, 0.0347542502, 0.0133782271, 0.0372713022, 0.0226668064, 0.0185340513, 0.0158464182, 0.035751842, 0.0150835831, 0.0359131061, 0.0207927972, 0.0165298451, 0.0137047451, 0.0347352661, 0.0140687982, 0.036773935, 0.0238830335, 0.0185566749, 0.0160109121, 0.0374107473, 0.0147532132, 0.0390295088, 0.0230143927, 0.0184194688, 0.0145166311, 0.0346796699, 0.0133963041, 0.0371683836, 0.0226218123, 0.0185128264, 0.0157770142, 0.0356682017, 0.0150962966, 0.0357623547, 0.020735709, 0.0164843183, 0.0136742657, 0.0345593505, 0.0140506215, 0.0365877897, 0.0238885134, 0.0185562093, 0.0160304736, 0.0372551456, 0.0147374533, 0.0391036756, 0.0230066646, 0.018411817, 0.0145900231, 0.0344158299, 0.0133102229, 0.0372011513, 0.0225992836, 0.0184365232, 0.0158603378, 0.0355744176, 0.0150112081, 0.0357305259, 0.0207638945, 0.0164174959, 0.0137490705, 0.0345629714, 0.0140287261, 0.0367153287, 0.023842955, 0.0185361169, 0.0161041673, 0.0372655466, 0.0147272432, 0.0391331203, 0.0229534302, 0.0184000283, 0.0146008553, 0.034503974, 0.0133858258, 0.0371381231, 0.0225481354, 0.0184609964, 0.0158899873, 0.0355955474, 0.0150898881, 0.0361118875, 0.0208231583, 0.0164940748, 0.013796635, 0.0345585607, 0.0140817091, 0.0369331539, 0.0238605496, 0.0185427982, 0.0161183923, 0.0371857509, 0.0147975888, 0.0392519236, 0.0230279714, 0.0184210856, 0.0146511411, 0.0345679522, 0.0134191494, 0.0377542935, 0.022643622, 0.0184937138, 0.0158813167, 0.0356260724, 0.0151162529, 0.0366663672, 0.0208833665, 0.0164905507, 0.0138214687, 0.0345914848, 0.0140494844, 0.0373553745, 0.0240198597, 0.0185369868, 0.0161007382, 0.0372982994, 0.0147769907, 0.0396043919, 0.0230945945, 0.0184488259, 0.0147261638, 0.0344933309, 0.0133845601, 0.0378905497, 0.0227200501, 0.0184647683, 0.0159690082, 0.0355848111, 0.0151070273, 0.0365932919, 0.020838391, 0.0164895505, 0.0138231898, 0.0345337205, 0.0141264172, 0.0380001813, 0.023919737, 0.0185844991, 0.0163010173, 0.0371943563, 0.0148049872, 0.0400986299, 0.0230878778, 0.018298734, 0.0147161139, 0.0344384685, 0.013430276, 0.0382127389, 0.0226946007, 0.0182858109, 0.0160251018, 0.035509333, 0.0150691178, 0.0367500819, 0.0208430011, 0.0163358003, 0.0138765285, 0.0343904719, 0.0139954304, 0.0375824533, 0.0239802916, 0.0184363127, 0.0161611047, 0.0371534489, 0.0147324139, 0.0401487984, 0.023252422, 0.0182898901, 0.0146713192, 0.0343159288, 0.0132947071, 0.0383024812, 0.0227593686, 0.0183012523, 0.0159701556, 0.0355836302, 0.0150082884, 0.0367197245, 0.020795228, 0.0163519736, 0.0138413329, 0.034414202, 0.0139922472, 0.03759427, 0.023984218, 0.0184532031, 0.0161761679, 0.0370876603, 0.0146487923, 0.0396503508, 0.0230891611, 0.0183451995, 0.0146829868, 0.0343834572, 0.0132712834, 0.0378632322, 0.0226459838, 0.0183784179, 0.0160152707, 0.035417784, 0.01500721, 0.0364817046, 0.0207916889, 0.0164450984, 0.0138316173, 0.0343438052, 0.0139811141, 0.0371774361, 0.0238445476, 0.0185177159, 0.0161573067, 0.0371903777, 0.0147063481, 0.0399733111, 0.0231015924, 0.0184290484, 0.0146166449, 0.0343926884, 0.0133168679, 0.0378560871, 0.022626875, 0.018455686, 0.015896922, 0.0356369503, 0.0150289424, 0.0363106243, 0.0207389873, 0.0164886396, 0.0137963127, 0.0345188715, 0.013999722, 0.037382856, 0.0238576848, 0.01855978, 0.0161409713, 0.0371005535, 0.0147121884, 0.0396395661, 0.0229532011, 0.0184253771, 0.0145802619, 0.0343730412, 0.013360057, 0.0377204083, 0.0225608889, 0.0184910018, 0.015952915, 0.0354987569, 0.0151154241, 0.0365095995, 0.0207971372, 0.0164956097, 0.0138154374, 0.0344565324, 0.0141241131, 0.0372095071, 0.023835022, 0.0186093338, 0.0161145069, 0.0372233614, 0.0148466015, 0.0396140479, 0.0229682419, 0.0184664167, 0.0146534611, 0.0342892855, 0.013432716, 0.0377199128, 0.022506116, 0.0184847992, 0.015942229, 0.0354916453, 0.015161342, 0.0365013592, 0.0208906438, 0.0165352486, 0.0138005307, 0.0344535001, 0.0141250892, 0.0370594598, 0.0239163227, 0.0186292138, 0.0161950365, 0.0370659158, 0.0148968305, 0.0395630896, 0.0229743626, 0.018453246, 0.0146648521, 0.034206897, 0.0134811876, 0.0376039408, 0.0224950854, 0.0185103286, 0.0159798544, 0.0352411307, 0.0151739214, 0.0362383612, 0.0206268877, 0.0164804831, 0.0138444956, 0.0341807157, 0.0141007081, 0.0369908027, 0.0237415321, 0.0184933022, 0.0161255617, 0.036926657, 0.014770926, 0.039360296, 0.0228623394, 0.0183611102, 0.0146577312, 0.0342071019, 0.0133927604, 0.0375457518, 0.0224157516, 0.0184317883, 0.0158978719, 0.0352063589, 0.0150913205, 0.0361451879, 0.0204995628, 0.016436331, 0.0138030211, 0.0341604166, 0.0140233198, 0.0368756913, 0.0236503072, 0.0185052957, 0.0161632206, 0.0368297175, 0.0147841573, 0.0392936245, 0.0227778535, 0.0184135325, 0.0146777658, 0.0342089795, 0.0133907385, 0.0374026783, 0.022331113, 0.0183630083, 0.0159393568, 0.0352273546, 0.0150462687, 0.0361132249, 0.0205358025, 0.0163602903, 0.0137824416, 0.0340652615, 0.0139861368, 0.0369783118, 0.0235585757, 0.0184208602, 0.016102232, 0.0366730206, 0.0146085005, 0.0394938104, 0.0227890294, 0.0182909314, 0.0146802673, 0.0339985788, 0.0132678626, 0.0374183618, 0.0223877765, 0.0182754789, 0.0159333907, 0.0351942778, 0.0149518894, 0.0360291488, 0.0204627384, 0.0163388718, 0.0137692336, 0.034009058, 0.0139663573, 0.0368686914, 0.023655273, 0.0184253268, 0.0160987135, 0.0368342735, 0.0146336528, 0.0393684618, 0.0228656698, 0.0184258241, 0.0146318246, 0.0340399183, 0.0132807475, 0.037327975, 0.0224626716, 0.0183502659, 0.015894467, 0.0351868309, 0.0149769671, 0.0358310789, 0.0206587184, 0.016378995, 0.0137726767, 0.0340766087, 0.0139541682, 0.0368724912, 0.0238305777, 0.0184971988, 0.0161400326, 0.0368891321, 0.0146215297, 0.0392866507, 0.0230156425, 0.018378824, 0.0145934923, 0.0341480933, 0.013293257, 0.0374248736, 0.0225433446, 0.0184045099, 0.0159306377, 0.035294462, 0.0150535423, 0.0360933989, 0.0207469538, 0.0163544603, 0.0138469255, 0.0342180692, 0.0139575936, 0.0367889181, 0.02386434, 0.0184465982, 0.01617736, 0.0369753726, 0.0146390656, 0.0391459465, 0.023021616, 0.0183195174, 0.0146754766, 0.0341619514, 0.0132482378, 0.0371760912, 0.0225666668, 0.0183675308, 0.0159895904, 0.035272073, 0.014995846, 0.0363037065, 0.020788148, 0.0164114274, 0.0139016211, 0.0342482291, 0.01390283, 0.0370150395, 0.0238611717, 0.018479703, 0.0161809269, 0.0371121876, 0.0146362521, 0.0396727957, 0.0230821166, 0.0183391552, 0.0147473365, 0.0345409177, 0.0133293364, 0.03782757, 0.0227060523, 0.0185902473, 0.0161007755, 0.0357757211, 0.0150312018, 0.0362091176, 0.0210592281, 0.0164447203, 0.0139223244, 0.0346506871, 0.0140669672, 0.0370985605, 0.0240098946, 0.0185100753, 0.0161539409, 0.037251126, 0.0146838417, 0.0391604118, 0.0231212992, 0.018359486, 0.0146811241, 0.0345045514, 0.0133066969, 0.0374591798, 0.0226780176, 0.0183848217, 0.0159269311, 0.0355635695, 0.0150445933, 0.0358612277, 0.0207656883, 0.0163245033, 0.013687971, 0.0344286859, 0.0140001317, 0.0366424732, 0.0239145439, 0.0184670351, 0.0160479527, 0.0372665673, 0.0146499434, 0.0388766006, 0.0230384786, 0.0183254424, 0.0145575888, 0.0344877504, 0.0132850334, 0.0371688046, 0.0226123221, 0.0183724184, 0.015819177, 0.0355645716, 0.0149591519, 0.0357677713, 0.0207341481, 0.0164209753, 0.0137150474, 0.0344587378, 0.0139646502, 0.036744073, 0.0239235908, 0.0185191743, 0.0160233136, 0.0373408906, 0.014648485, 0.039151717, 0.0231565274, 0.0183137283, 0.0144896694, 0.0344612896, 0.0133340405, 0.0373605974, 0.0226461906, 0.0184524246, 0.0158168692, 0.0354006328, 0.0150851756, 0.0360742398, 0.0207673516, 0.0164905507, 0.013714687, 0.0344983265, 0.0140593946, 0.0369679369, 0.0238214899, 0.0184412971, 0.0160571355, 0.0371308513, 0.0148559213, 0.0392833948, 0.0228469223, 0.0184104592, 0.0144361388, 0.0344594456, 0.0134206777, 0.0373972394, 0.0223572887, 0.0184836462, 0.0157160889, 0.0355637223, 0.0150125194, 0.03577758, 0.0204828121, 0.0165399797, 0.0136998473, 0.0345193595, 0.0141409151, 0.0367042497, 0.0237409566, 0.0184792876, 0.0159740616, 0.0374059044, 0.0148451356, 0.0389570184, 0.0227814969, 0.0184076224, 0.0144848153, 0.0345494077, 0.0134983081, 0.0372666642, 0.0223839674, 0.018435007, 0.0157497097, 0.0354984365, 0.0152371703, 0.0358825214, 0.0206056163, 0.01641858, 0.0137037141, 0.034438815, 0.014202131, 0.0366284661, 0.0237926506, 0.0184791051, 0.0159982499, 0.0372532308, 0.0149037596, 0.038932588, 0.0229454599, 0.0183410272, 0.0145056257, 0.0343968533, 0.013531168, 0.0371597074, 0.0224940311, 0.0184247065, 0.0157300215, 0.0353329405, 0.0152200134, 0.0357370675, 0.0207083784, 0.0164595731, 0.0136691863, 0.0344386101, 0.0142371068, 0.036553137, 0.0238545947, 0.0185680222, 0.0159806572, 0.0369541608, 0.0149130179, 0.0388281532, 0.0229473934, 0.0184018929, 0.0144777857, 0.0343298428, 0.0135000609, 0.0368478596, 0.0225348771, 0.0184896514, 0.015754804, 0.0353112482, 0.015178374, 0.0351818763, 0.0206776243, 0.0164859947, 0.0137208486, 0.0343149081, 0.0141200647, 0.0359540805, 0.0238573216, 0.0187127776, 0.0160501432, 0.0370256118, 0.0147897564, 0.0382464826, 0.0229495484, 0.0183751564, 0.0145604014, 0.0342246108, 0.0134134879, 0.0361984558, 0.022378115, 0.0183788743, 0.0158048142, 0.0352740884, 0.015101091, 0.0347467139, 0.0205797311, 0.0163411107, 0.0136924013, 0.0341890715, 0.0140608707, 0.0356014408, 0.0237036888, 0.0184737518, 0.0160317943, 0.0369210243, 0.0146983229, 0.0378651246, 0.0228474569, 0.0182536785, 0.0145068374, 0.0342025831, 0.0133898323, 0.0360049456, 0.0223536734, 0.0183115508, 0.0157384463, 0.0351321176, 0.015083639, 0.0347000957, 0.0205081236, 0.0162922889, 0.0136746271, 0.0340928249, 0.014038519, 0.0354907289, 0.0235922802, 0.0184634011, 0.0159900188, 0.0370021835, 0.0146739995, 0.0379068553, 0.0228095278, 0.0183273908, 0.0144709414, 0.0342081226, 0.0133725693, 0.0360464789, 0.0223290287, 0.0183429345, 0.0156812444, 0.0352216028, 0.0150764603, 0.0347225256, 0.0204881616, 0.0163939726, 0.0135814659, 0.0341217443, 0.0140122809, 0.0355433039, 0.0236323904, 0.0184813552, 0.0159606654, 0.0369493961, 0.0146818208, 0.0378676727, 0.0228356402, 0.0183872618, 0.014483775, 0.0341585763, 0.013384169, 0.0361269377, 0.022442352, 0.0184133258, 0.0157159492, 0.0351437144, 0.0150720552, 0.0348443389, 0.0205112007, 0.0163567849, 0.0135712102, 0.034052901, 0.0140214544, 0.0356349796, 0.0236381218, 0.0185213014, 0.0159510896, 0.0370167308, 0.0146994209, 0.0380065776, 0.0227779169, 0.0184068158, 0.0145069342, 0.0341762379, 0.0133910989, 0.0361798964, 0.0223351549, 0.01840044, 0.0157382395, 0.0353147574, 0.0150390696, 0.0348381139, 0.0205116309, 0.0164352432, 0.0136164147, 0.0342775434, 0.0140491994, 0.0355987884, 0.0236045253, 0.0185479783, 0.0159621909, 0.0369711034, 0.0147299217, 0.0380516089, 0.0228123907, 0.0183975343, 0.0144857001, 0.0341411754, 0.0133672738, 0.0360757932, 0.022369042, 0.0183621589, 0.0157535821, 0.0352999233, 0.0150672346, 0.0347570777, 0.0205817185, 0.0164225027, 0.0136150587, 0.0342644788, 0.0140723968, 0.0356513634, 0.0236250982, 0.0185279809, 0.0159608051, 0.0371022522, 0.0147644468, 0.0379799753, 0.0228561237, 0.0184102654, 0.0145110246, 0.0343831554, 0.0134660648, 0.0361434333, 0.0224519446, 0.0185194947, 0.01575098, 0.0354636759, 0.0151472706, 0.0348397344, 0.0206744242, 0.0164873153, 0.0136579275, 0.0343394727, 0.0140962219, 0.0355024263, 0.0236729011, 0.0185336452, 0.0159674808, 0.0370343104, 0.0147821438, 0.0379477292, 0.0229105279, 0.0184109397, 0.0145203555, 0.0342851654, 0.0134226903, 0.0360291824, 0.0223815888, 0.018354794, 0.0157225467, 0.0353190154, 0.0150927594, 0.0346195176, 0.0205440801, 0.0163085293, 0.0135444654, 0.0342615396, 0.0140860127, 0.0351448618, 0.023575034, 0.0184444729, 0.0159647036, 0.0370629579, 0.0147137512, 0.0377611741, 0.0227942504, 0.0183869824, 0.0144454148, 0.0342243537, 0.0133280763, 0.0357549265, 0.0223529898, 0.0183327533, 0.0157971289, 0.0352196656, 0.0149933957, 0.0343057625, 0.0204156563, 0.0163178258, 0.0136346808, 0.034279108, 0.0139770927, 0.0353228822, 0.0235367678, 0.0185147524, 0.016010493, 0.0371839963, 0.0147076277, 0.0379714854, 0.0227454472, 0.0184568819, 0.0145224696, 0.0343586653, 0.0133593446, 0.0361167155, 0.0222493298, 0.0183696393, 0.0157609172, 0.0353074372, 0.0149730146, 0.0347245857, 0.0204058476, 0.0162617937, 0.0135864187, 0.0339782722, 0.0140490225, 0.0352435708, 0.0233508851, 0.0183652844, 0.0160108823, 0.0368894711, 0.0146599896, 0.0377791636, 0.0225591715, 0.018345803, 0.0145130977, 0.0341167487, 0.0134138083, 0.0363123864, 0.0221399497, 0.0183506813, 0.0156905819, 0.0349011831, 0.0151026016, 0.0347806998, 0.0200858414, 0.0162675306, 0.0134577695, 0.0329617038, 0.0139912087, 0.0351782516, 0.0230144579, 0.0182900745, 0.0158385672, 0.0364363939, 0.0146540683, 0.0375490747, 0.0224391799, 0.0183450636, 0.0143151479, 0.0342459306, 0.0131746475, 0.0356483534, 0.0221504979, 0.018437326, 0.0156087782, 0.0353843868, 0.0149091017, 0.034083385, 0.0202109441, 0.0163488388, 0.0134357493, 0.0342068598, 0.0138270585, 0.0349955186, 0.0236023944, 0.0186249036, 0.0157575607, 0.0367006399, 0.0143915303, 0.0373104252, 0.0227060448, 0.0184358694, 0.0143007357, 0.0340934992, 0.0130400397, 0.0354543626, 0.0221509561, 0.0184439216, 0.015564003, 0.0349201746, 0.0147047406, 0.034168575, 0.0204280205, 0.0164691862, 0.0135053005, 0.0339524001, 0.0137433168, 0.0351440832, 0.0233780816, 0.0185982082, 0.0158848632, 0.0367284492, 0.0143566718, 0.0374465473, 0.0225363374, 0.0184007492, 0.0143783549, 0.0337240733, 0.0130092436, 0.0354340263, 0.0219013803, 0.0183576923, 0.0156956781, 0.0349612758, 0.0147697171, 0.0340269692, 0.020312354, 0.0163455028, 0.0135297934, 0.0341205224, 0.0136779901, 0.0348969921, 0.0232299175, 0.0183297321, 0.0159679744, 0.0366637781, 0.0144297481, 0.0374565646, 0.0222201291, 0.0183138791, 0.0144412406, 0.0339233577, 0.0130161466, 0.0355503485, 0.0221660528, 0.0183126051, 0.0157859232, 0.0357381403, 0.0149290673, 0.034170866, 0.0203422196, 0.0162849389, 0.0135143129, 0.034294229, 0.0138523094, 0.0351590514, 0.0234617013, 0.018391354, 0.0159859676, 0.0368702263, 0.0145532396, 0.0371549614, 0.0219928361, 0.018204486, 0.0144035621, 0.0338395946, 0.0130468654, 0.035092704, 0.0215125922, 0.0181700327, 0.0157155953, 0.0347332992, 0.0147303445, 0.0339082815, 0.0199373811, 0.0161854681, 0.0135229733, 0.0335551463, 0.0136622069, 0.0347832441, 0.0228750091, 0.0181571059, 0.0158907678, 0.0359399617, 0.0143549386, 0.0371797346, 0.0223064721, 0.0180499703, 0.014327053, 0.0330027267, 0.0130510293, 0.0349893719, 0.0217359718, 0.0180449244, 0.0154690715, 0.0341013074, 0.0148551194, 0.0338575542, 0.0198597107, 0.016190093, 0.0132762725, 0.0328967348, 0.0135074435, 0.0346715786, 0.022842072, 0.018205164, 0.015593336, 0.0363307931, 0.0139416549, 0.0368283764, 0.0217513815, 0.0177210458, 0.0140503049, 0.0317277089, 0.0124851726, 0.0349668264, 0.0209766887, 0.017515013, 0.0154522834, 0.0328507088, 0.0143823698, 0.0336590409, 0.0195037629, 0.0158200618, 0.0132102603, 0.0330040753, 0.0141316596, 0.0339599662, 0.0227116812, 0.0182022192, 0.0156604592, 0.0353505723, 0.014643928, 0.0370575935, 0.0221930761, 0.0179420635, 0.0143651152, 0.0339248478, 0.0134101436, 0.0369875953, 0.0219229907, 0.0181370378, 0.0155770639, 0.035095755, 0.015145936, 0.0346721224, 0.0200649146, 0.0161457658, 0.0134351682, 0.0336133055, 0.0141729787, 0.0362636559, 0.0232390352, 0.0184048954, 0.0159463156, 0.0364550203, 0.0151552986, 0.0377571546, 0.0220019259, 0.0180845577, 0.0144160306, 0.0332880542, 0.0133290803, 0.0358214229, 0.0214098617, 0.0179472473, 0.0155238006, 0.03427279, 0.0150644602, 0.0343340002, 0.0196838472, 0.0159596186, 0.0135312136, 0.0336952545, 0.0140922656, 0.0351899117, 0.0223231353, 0.0179679599, 0.0160334501, 0.035676945, 0.0145422602, 0.0369058326, 0.0214587767, 0.017973952, 0.0144288465, 0.0336250775, 0.0133041991, 0.0355601087, 0.0213611051, 0.0179685149, 0.0157979, 0.0348372646, 0.0150627075, 0.0339662246, 0.0196020287, 0.0160385501, 0.0136686526, 0.0332676247, 0.0139400363, 0.0346341208, 0.022617938, 0.0180750266, 0.0159005113, 0.0361965597, 0.0144861415, 0.0367913954, 0.0215681605, 0.0178341325, 0.014219732, 0.0329402797, 0.0132360626, 0.0349847488, 0.0213314742, 0.0178172775, 0.0155002773, 0.0340386368, 0.0149540594, 0.0333679356, 0.0195180178, 0.015790252, 0.0134187695, 0.0328786559, 0.0137918247, 0.0342857838, 0.0224809591, 0.0178867131, 0.0158286765, 0.0357410684, 0.0143978698, 0.0368526913, 0.0216724593, 0.0177979302, 0.0142269656, 0.0327881947, 0.0131170619, 0.0348980911, 0.0211250782, 0.0177817885, 0.0155402189, 0.0338173062, 0.014716059, 0.0331528112, 0.0193385296, 0.0158582758, 0.0133567071, 0.0328047611, 0.0137149515, 0.0346988663, 0.0226075538, 0.0179128312, 0.0157034732, 0.0353712514, 0.0145215979, 0.0371096283, 0.0218164138, 0.017818382, 0.0141190616, 0.0328267068, 0.0131147765, 0.0351365358, 0.0211792439, 0.01789473, 0.0155012906, 0.0339362435, 0.014891183, 0.0335752591, 0.0194979832, 0.0157234371, 0.0132884718, 0.0332493633, 0.0138651086, 0.0346233509, 0.0224991571, 0.0178205147, 0.0157130882, 0.0360331163, 0.0145341652, 0.0363265574, 0.0216842368, 0.0178102031, 0.0141194006, 0.0329404399, 0.0132213784, 0.0345050171, 0.0213350039, 0.0175597966, 0.0153530678, 0.0339374021, 0.0149670104, 0.0335131772, 0.0196105633, 0.015671812, 0.013165989, 0.0328786038, 0.0138150547, 0.0345494412, 0.0226152204, 0.0176051483, 0.0155159021, 0.0355316736, 0.0145182339, 0.036316473, 0.0217690039, 0.0175464191, 0.0139696011, 0.0326188467, 0.0131879821, 0.0350096785, 0.0213539992, 0.0175969116, 0.0151403453, 0.0338745788, 0.0148375519, 0.0339411832, 0.0194915365, 0.0154845472, 0.0129501354, 0.0324561037, 0.0137963127, 0.0350534432, 0.0225679018, 0.017499214, 0.015400501, 0.0351924673, 0.0143391853, 0.0369620398, 0.0219194759, 0.0176382158, 0.0137779685, 0.0327328816, 0.012975662, 0.0349678732, 0.0214367211, 0.017584281, 0.0149756595, 0.0332923345, 0.0147097828, 0.0335371792, 0.019623464, 0.015841065, 0.0127915125, 0.0320046954, 0.0134544764, 0.0344229937, 0.0223842431, 0.0180442147, 0.0150850229, 0.0353489704, 0.0142912017, 0.0367864184, 0.0217736084, 0.017359715, 0.0133535154, 0.0319017358, 0.0130060241, 0.0341778733, 0.0208088811, 0.0173766017, 0.0146749234, 0.0321081728, 0.0144929048, 0.0326882415, 0.0191965066, 0.0154107977, 0.0125650018, 0.0310698468, 0.0135018453, 0.0339187905, 0.0219845343, 0.0174298398, 0.0149613442, 0.0349318609, 0.0141417924, 0.0358950123, 0.0208306946, 0.0174972173, 0.0130937472, 0.0311897751, 0.0127253495, 0.0335007235, 0.0209308937, 0.0181233063, 0.0145475529, 0.0322522372, 0.0142111322, 0.0332944766, 0.0195877794, 0.0164582077, 0.0127057917, 0.0321211144, 0.013400198, 0.0336795971, 0.0225437451, 0.0183940399, 0.0149281621, 0.0349585824, 0.0139748035, 0.0364511162, 0.022212293, 0.0185593013, 0.0137495548, 0.0332860947, 0.0128710829, 0.0366962552, 0.0217728484, 0.0188675504, 0.0149092078, 0.0348538011, 0.0144693786, 0.0351225659, 0.0197258405, 0.0171353184, 0.0129234158, 0.0339759737, 0.0134450449, 0.0357714929, 0.0229771789, 0.0194112454, 0.0153950062, 0.0377878547, 0.0141202966, 0.0384685099, 0.0222086255, 0.0198251382, 0.0141551876, 0.0348924473, 0.0128222648, 0.0370742753, 0.0217381492, 0.0194440614, 0.0153033575, 0.0357709415, 0.014467855, 0.0351308808, 0.0198357068, 0.0175337251, 0.0132484687, 0.0346945524, 0.0133010941, 0.0357211344, 0.0225286093, 0.0193599258, 0.0155230341, 0.0369136594, 0.0140284617, 0.0391196907, 0.0219853912, 0.0194988307, 0.0142022492, 0.0345089845, 0.0127181197, 0.036350932, 0.021201469, 0.019379206, 0.0154956086, 0.0346421152, 0.014254055, 0.0342860222, 0.0196809638, 0.0174899641, 0.0132533181, 0.0344623253, 0.0133089265, 0.0366464444, 0.0229913648, 0.0195951369, 0.0157644693, 0.0378609225, 0.0139135625, 0.0394798964, 0.0224453229, 0.0193867702, 0.0143738557, 0.0338174738, 0.0129728047, 0.0379046425, 0.0220703669, 0.0189203117, 0.0153220724, 0.033579547, 0.0142774358, 0.0340233631, 0.0199812297, 0.0162085444, 0.0130064264, 0.0313047729, 0.0134207848, 0.0347495154, 0.0231993869, 0.018127434, 0.0154927783, 0.0338150002, 0.0139555205, 0.0373269729, 0.0224313606, 0.0184959993, 0.0139316637, 0.0306170117, 0.0128610414, 0.0355690122, 0.0218406413, 0.0182564538, 0.0147994747, 0.0312399268, 0.0142968651, 0.0337894596, 0.0198369268, 0.0164076108, 0.0127878329, 0.0306188967, 0.0135883102, 0.0347611494, 0.0229259264, 0.0181839466, 0.0153014902, 0.0347940661, 0.0141142029, 0.0373551138, 0.0221792553, 0.0183732323, 0.0139888069, 0.0318672694, 0.0128375916, 0.0356455408, 0.0214837305, 0.0181166772, 0.0149683598, 0.0325245932, 0.0142949838, 0.0334667452, 0.0196189936, 0.0163371712, 0.0129413614, 0.0322968364, 0.0136212269, 0.0349129438, 0.0226931684, 0.0183218829, 0.0153264469, 0.035061352, 0.0139710847, 0.0371013507, 0.0220067371, 0.0184278637, 0.0139678223, 0.0321061313, 0.0129271587, 0.0360519625, 0.0216352195, 0.0181971211, 0.0152307032, 0.0328483917, 0.0143509516, 0.0341576599, 0.0197421573, 0.0165019054, 0.0130199632, 0.0318449736, 0.0135304229, 0.0348828137, 0.0228742044, 0.0184760597, 0.0154777514, 0.0349647924, 0.0140661011, 0.037453115, 0.0219413061, 0.0187968574, 0.0141147748, 0.0317927077, 0.0130488491, 0.0355469547, 0.0216041394, 0.0186509285, 0.0153099783, 0.0326072238, 0.0143463267, 0.0339390822, 0.0199000202, 0.0165571272, 0.0129700452, 0.0315143988, 0.0135078924, 0.0346410759, 0.0228899997, 0.0184463337, 0.0154276732, 0.0344847813, 0.0138001004, 0.037032932, 0.0223115236, 0.0187639557, 0.0140708368, 0.031746652, 0.0126567837, 0.0350504555, 0.0217268094, 0.0185122546, 0.0152793331, 0.0328506753, 0.0139868595, 0.0334193148, 0.0197968334, 0.0166581571, 0.0130197052, 0.0319602303, 0.0131919589, 0.034489233, 0.0226635709, 0.0183313806, 0.0154524427, 0.0341120176, 0.013241712, 0.0362052508, 0.0220820159, 0.0186924823, 0.0141444383, 0.0320524275, 0.0125259152, 0.0351657756, 0.0216486529, 0.018192878, 0.0153175341, 0.0332147405, 0.0136967627, 0.0336309075, 0.0196495894, 0.0165009778, 0.0131817646, 0.0319708101, 0.0128381839, 0.0339583792, 0.0226269588, 0.0183664821, 0.0155557496, 0.0355040357, 0.0132565424, 0.0366103053, 0.0220477767, 0.0186393801, 0.0141272275, 0.0323585719, 0.0121909287, 0.0350042991, 0.0216229577, 0.0183548927, 0.0154429274, 0.0326723047, 0.0134207457, 0.0329518951, 0.0196640231, 0.0164132062, 0.0130941737, 0.0316128545, 0.0127708092, 0.0336768813, 0.0225834325, 0.0184795633, 0.0155778322, 0.0346503034, 0.0130488928, 0.0361078121, 0.0221789461, 0.0186778903, 0.0140387882, 0.0315494053, 0.0120141134, 0.034103103, 0.0214934479, 0.0184019189, 0.0153479222, 0.0326433443, 0.0133086825, 0.0327605978, 0.0198372807, 0.0166389402, 0.013019057, 0.0317264907, 0.0124644721, 0.0335669816, 0.0228939652, 0.0185242873, 0.0154350707, 0.034805119, 0.0129508106, 0.0358399451, 0.0220982414, 0.018815225, 0.0140543012, 0.032084845, 0.012009766, 0.0341267437, 0.0215762872, 0.0185137931, 0.0152818523, 0.0330929756, 0.0132025536, 0.0325370245, 0.0198614486, 0.0167802591, 0.0130248172, 0.0322009511, 0.0125496713, 0.0337691791, 0.0228620749, 0.0184951294, 0.0154750356, 0.0353207849, 0.0128969541, 0.0358365476, 0.0222547352, 0.0187263284, 0.0140257394, 0.0322639681, 0.0118726064, 0.0343422927, 0.0217853077, 0.0184748769, 0.0152880391, 0.0332727581, 0.0131961945, 0.032775227, 0.0200711191, 0.0166783296, 0.0130432555, 0.0323484987, 0.0124821216, 0.0335349441, 0.0230936408, 0.0183947459, 0.0154728694, 0.0353891551, 0.0129138287, 0.036029011, 0.0224497598, 0.0187525097, 0.0141964965, 0.0323533043, 0.0119112227, 0.0344423503, 0.0219843853, 0.018514799, 0.0154004199, 0.0332031064, 0.0131329717, 0.0327236168, 0.0199000873, 0.0166448914, 0.0131463753, 0.0320481211, 0.012471634, 0.0335212201, 0.0228540637, 0.0184597913, 0.0156731941, 0.0352777578, 0.0128321359, 0.0357618406, 0.0221869014, 0.0187246632, 0.0142226452, 0.032201279, 0.0118542826, 0.0341211781, 0.0215648729, 0.0184405539, 0.015418102, 0.032984063, 0.0130860619, 0.0325557105, 0.019796446, 0.0165894367, 0.013179143, 0.0322551206, 0.0123816514, 0.03322047, 0.022712592, 0.0184557866, 0.0155641139, 0.035050299, 0.0128221316, 0.0356692523, 0.0219178181, 0.0186757855, 0.0140303019, 0.0319993831, 0.0118675893, 0.0341509096, 0.0214274246, 0.0185656659, 0.0152075561, 0.0330436863, 0.0131027354, 0.032637272, 0.0195793137, 0.0166859813, 0.0130103165, 0.0319702923, 0.012509523, 0.0333811045, 0.0226540379, 0.0185749363, 0.0153926918, 0.0351789556, 0.0128235016, 0.0356571898, 0.0219972618, 0.0187911373, 0.0140292486, 0.0320572741, 0.0119133666, 0.034480352, 0.0215451438, 0.0186225232, 0.0152406609, 0.0329984948, 0.0131457075, 0.0328895301, 0.0197920706, 0.0167453159, 0.0130445203, 0.0321444757, 0.0125237629, 0.0337662287, 0.0227093566, 0.0186839215, 0.0154933017, 0.034995608, 0.0129482029, 0.035859108, 0.0221043359, 0.0188459642, 0.0141271288, 0.0320421308, 0.0119147068, 0.0342192985, 0.0215451661, 0.0186857861, 0.0153145082, 0.0329755917, 0.013263681, 0.0326513611, 0.0197679643, 0.0168272499, 0.013151573, 0.031866543, 0.0126089808, 0.0333533324, 0.0227036346, 0.0187517647, 0.0155276554, 0.0348610319, 0.0130388252, 0.0360030271, 0.0221234001, 0.0190316886, 0.0141549343, 0.0320563652, 0.0120558403, 0.034217108, 0.0214910135, 0.0187176075, 0.015269801, 0.0329979137, 0.0132985739, 0.0325378291, 0.0196744502, 0.0168992523, 0.0130019048, 0.0319702849, 0.0127103636, 0.0332723744, 0.0227203295, 0.0188135784, 0.0155177526, 0.0351688229, 0.0131159928, 0.0355453119, 0.0221185777, 0.0189808607, 0.014166397, 0.0321307443, 0.0120774424, 0.0338611752, 0.0215404648, 0.0188779775, 0.0153336171, 0.0330689587, 0.0134189092, 0.0323243253, 0.0199390594, 0.0169657674, 0.0130765624, 0.0320807844, 0.0126560032, 0.033091452, 0.0228480119, 0.018858172, 0.0156278554, 0.0350897312, 0.0131230373, 0.0355941691, 0.0222376753, 0.0190813672, 0.0143043855, 0.0321069472, 0.0120735215, 0.0339918286, 0.0216735434, 0.0188329332, 0.0153527511, 0.0329550467, 0.0133207031, 0.0323838592, 0.0199749041, 0.0170303043, 0.0131925941, 0.0323244445, 0.0126856389, 0.0332850143, 0.022850696, 0.0190040655, 0.0156534109, 0.0354213528, 0.0131110325, 0.0357759111, 0.0223014839, 0.0192581192, 0.0142221516, 0.0322373956, 0.0121498602, 0.0341516845, 0.0216770079, 0.0190016944, 0.0154639957, 0.0331997015, 0.0134635, 0.0327002741, 0.0199189968, 0.017076144, 0.0131824296, 0.0324515849, 0.0128488857, 0.0331928581, 0.023001086, 0.0189492907, 0.0156001737, 0.0353454873, 0.0132854786, 0.0357508063, 0.0221922155, 0.019179957, 0.014203513, 0.0321452729, 0.0122257415, 0.0341755487, 0.021712739, 0.018950412, 0.015229159, 0.0326276831, 0.0135009577, 0.0324388482, 0.0198293254, 0.0170916226, 0.0131242964, 0.0319329798, 0.0127994167, 0.0331815258, 0.0228263158, 0.0189530179, 0.0156337544, 0.0350881033, 0.0132161025, 0.0357133001, 0.0219978932, 0.0190439094, 0.0141693419, 0.0320039317, 0.0121411234, 0.0336507186, 0.0215243958, 0.018846143, 0.0154183256, 0.0330359973, 0.0134219462, 0.0325547941, 0.0199088249, 0.0169137251, 0.0132369846, 0.0321399309, 0.0127629498, 0.033418145, 0.0229335483, 0.0188136231, 0.0156650245, 0.0352082551, 0.0132546583, 0.0360748842, 0.0222915951, 0.019057326, 0.0142515022, 0.0321174897, 0.0121174175, 0.0344032608, 0.0215343703, 0.0187775679, 0.0154067418, 0.0330360867, 0.0135974325, 0.0327523351, 0.0197637677, 0.0169379711, 0.0131832054, 0.0321182646, 0.0127484286, 0.0334316641, 0.0227435324, 0.0187695865, 0.0155912489, 0.0353789367, 0.0131785516, 0.0357682519, 0.0220714845, 0.0190159008, 0.0141438013, 0.0323179998, 0.0121385269, 0.0341546312, 0.0216519777, 0.0188541673, 0.0153168356, 0.0334584005, 0.0134671926, 0.0326797515, 0.0199493337, 0.0169385597, 0.0130260009, 0.032488361, 0.0127174566, 0.0333619453, 0.0228725374, 0.0186771899, 0.0154215544, 0.035404738, 0.0131793274, 0.0361303203, 0.0221012216, 0.0189481582, 0.0141556077, 0.0324946083, 0.0121585168, 0.034460675, 0.0213910937, 0.0186706297, 0.0153277731, 0.0333001614, 0.0133680152, 0.0332073458, 0.0199111421, 0.0168864392, 0.0130893011, 0.0322610661, 0.0126323923, 0.033575017, 0.0230859611, 0.0187063552, 0.0154021634, 0.0349772088, 0.0130300662, 0.0360336043, 0.0222667437, 0.0189442784, 0.0139973592, 0.0321680531, 0.0118763885, 0.0339374132, 0.0216495022, 0.0187326595, 0.0152134039, 0.033197172, 0.0132745616, 0.0324444287, 0.0199725237, 0.0170312077, 0.0127575733, 0.0323710442, 0.0126423351, 0.0333906561, 0.0229923725, 0.0186903924, 0.0153742814, 0.0353138, 0.0128304269, 0.0355814248, 0.0218598191, 0.018866431, 0.0139119206, 0.0317768343, 0.0115840994, 0.03382916, 0.0212427489, 0.018695483, 0.0149324043, 0.0328502133, 0.0131177716, 0.0321009308, 0.0194892231, 0.0168391969, 0.0133006452, 0.0318959318, 0.0124632623, 0.0326153561, 0.0224081073, 0.0186521523, 0.0155717218, 0.0345234014, 0.0128692584, 0.0348074026, 0.0217708144, 0.0186614506, 0.0140924966, 0.031915646, 0.0119036995, 0.033667013, 0.0213266984, 0.0187186971, 0.0152063621, 0.0328858271, 0.012851825, 0.0319461003, 0.0197728276, 0.0171179008, 0.0132826203, 0.0321435146, 0.0121358568, 0.0329104215, 0.0225935038, 0.0189218763, 0.0156262759, 0.034831848, 0.0123671861, 0.0348403044, 0.0215427633, 0.0191332567, 0.0140773868, 0.0315049104, 0.0113873994, 0.0333841518, 0.0211970508, 0.0188681986, 0.0153526431, 0.032445401, 0.012605859, 0.0315018035, 0.0193829611, 0.0170202423, 0.0131005291, 0.0315874107, 0.0120014595, 0.0321232975, 0.0221332815, 0.0189300179, 0.0154469162, 0.0344132818, 0.0122939069, 0.034727782, 0.021631537, 0.0192232151, 0.0142181143, 0.0319819972, 0.0114564989, 0.0335404798, 0.0212266035, 0.0191248916, 0.0153207211, 0.032676179, 0.0125698773, 0.0316193141, 0.0194019601, 0.0172388591, 0.0131371496, 0.0317321308, 0.0118458411, 0.0320598036, 0.0223337654, 0.0190180913, 0.0155345732, 0.0348547734, 0.0124026937, 0.0343736187, 0.0216543488, 0.0193254035, 0.0140605476, 0.0318748169, 0.0114261946, 0.0330875628, 0.0211119931, 0.0190820582, 0.0151646174, 0.0334935039, 0.0126677463, 0.03140717, 0.0194796175, 0.0172431655, 0.0130788945, 0.0320308134, 0.0120542683, 0.0324428864, 0.0224630199, 0.0189878996, 0.0154573042, 0.0351216011, 0.012376532, 0.0345835611, 0.0218314789, 0.0192737952, 0.0139816003, 0.0322519727, 0.0114903115, 0.0332388654, 0.0212557465, 0.0189206824, 0.0152888708, 0.032688871, 0.0126879076, 0.0315124765, 0.0195102915, 0.0170350634, 0.0133612826, 0.0322632417, 0.0120821474, 0.0323088616, 0.02249684, 0.0188730694, 0.0157778207, 0.0349600688, 0.0124436766, 0.0347433873, 0.0218423456, 0.0191471465, 0.0143971322, 0.0317210592, 0.0115758954, 0.0331481956, 0.0212371852, 0.0189703591, 0.0151540106, 0.0325060375, 0.0127153918, 0.0312625766, 0.019459499, 0.0170409083, 0.0129016647, 0.0318051875, 0.0122376606, 0.0319733322, 0.0223782025, 0.0188060179, 0.0153498035, 0.0346644782, 0.0125996582, 0.0341056511, 0.0216583125, 0.0190933216, 0.0139558138, 0.0316425599, 0.0116430139, 0.0326428153, 0.0210628752, 0.0188200045, 0.0151073048, 0.0326535627, 0.012857778, 0.0306746047, 0.0193885043, 0.0168923307, 0.012928077, 0.0317510292, 0.0121260518, 0.0316931158, 0.0223588701, 0.0188179854, 0.0153416386, 0.0349610634, 0.012549228, 0.0339433476, 0.0215743352, 0.0191426687, 0.0140471021, 0.0318982378, 0.0115897898, 0.032658007, 0.0210623387, 0.0187851433, 0.0152001092, 0.0328673907, 0.0127570434, 0.0310941581, 0.0193799473, 0.0169684552, 0.0131212464, 0.0322026461, 0.0121366, 0.0320652276, 0.0224423576, 0.0188184399, 0.0154744675, 0.035101302, 0.0123920916, 0.0344167463, 0.0217610095, 0.0189895798, 0.0139153544, 0.0317780599, 0.0114514139, 0.0327832848, 0.0212370418, 0.0187833775, 0.0151810916, 0.0326017141, 0.0126819788, 0.0308224075, 0.0192960184, 0.016780816, 0.0129113048, 0.0314520933, 0.0119006317, 0.0317975543, 0.0222010016, 0.0185281634, 0.0150930574, 0.0347683243, 0.0122494064, 0.0342938416, 0.0217202324, 0.0188365839, 0.0138003342, 0.0314923674, 0.0115488283, 0.0328945667, 0.0213009529, 0.0186944585, 0.0150098335, 0.0327643901, 0.012790164, 0.0314692333, 0.0194774214, 0.0167560354, 0.0129560074, 0.0318843089, 0.0123237316, 0.0323000066, 0.0224558916, 0.0187681876, 0.0155824469, 0.0351558849, 0.0129175615, 0.0348539315, 0.0216208789, 0.019001754, 0.0141387088, 0.0320716202, 0.0120177073, 0.0334249698, 0.020825306, 0.0185711179, 0.0154020237, 0.032594528, 0.0131182829, 0.0315541998, 0.0188607518, 0.016745951, 0.013211987, 0.0319020897, 0.0125475619, 0.0333165303, 0.0223681331, 0.0187326688, 0.0157338604, 0.0351451896, 0.0127863837, 0.0352847055, 0.0218979698, 0.0192009434, 0.0142177921, 0.032038644, 0.0118088461, 0.0333535038, 0.0210140832, 0.0188115928, 0.0153465681, 0.0327392332, 0.0134679088, 0.0326790251, 0.0195963122, 0.0168306902, 0.0132011017, 0.0320654064, 0.0127462205, 0.0337918438, 0.0225936249, 0.0188129414, 0.0156761315, 0.0351145416, 0.0130682318, 0.0360530652, 0.0219049696, 0.0189754982, 0.0141279856, 0.0321599655, 0.0121708363, 0.0347396843, 0.0213881042, 0.0187915694, 0.0154064819, 0.0332082175, 0.0135792615, 0.0330096669, 0.0195469409, 0.0168449152, 0.0133704441, 0.0326125659, 0.012843322, 0.033521574, 0.0223679785, 0.0185567476, 0.0157809667, 0.0354210734, 0.0131879132, 0.0360808074, 0.0219009202, 0.0187916625, 0.0144110443, 0.0321808718, 0.0123772668, 0.0349460915, 0.0213256627, 0.0186549071, 0.0155468006, 0.0331546329, 0.0136698363, 0.0325085148, 0.0194851104, 0.0167724937, 0.0132310865, 0.0325660221, 0.0129449675, 0.0331984088, 0.0224234127, 0.0187642537, 0.0156806409, 0.0355799124, 0.0133800711, 0.0358622372, 0.0220228843, 0.019169271, 0.0143417204, 0.0329678394, 0.0125896959, 0.0346189328, 0.0213924423, 0.0186692104, 0.0154682947, 0.0336032435, 0.0140705453, 0.0323161632, 0.0194536485, 0.0166859329, 0.0132170869, 0.0329716466, 0.0132618276, 0.0334328748, 0.022175692, 0.0184867978, 0.0155541738, 0.0359273963, 0.0137193454, 0.035595987, 0.0219085533, 0.0188682452, 0.0140528679, 0.0328130424, 0.0126676336, 0.0346920937, 0.0212713033, 0.0186115205, 0.0152085759, 0.0345489271, 0.0144446613, 0.0332407579, 0.0193253737, 0.0166344978, 0.0135339322, 0.0341273397, 0.013574237, 0.034095455, 0.022289617, 0.0186014846, 0.0159806963, 0.0368042327, 0.0142983906, 0.0358592197, 0.0217330363, 0.0188643467, 0.0143570974, 0.0338354111, 0.0130151473, 0.034246888, 0.0207545552, 0.0188854337, 0.0162391905, 0.0348485298, 0.0146486694, 0.0326750502, 0.0189645402, 0.0169149227, 0.0137168607, 0.0337868631, 0.0140469493, 0.0353794247, 0.0206391681, 0.0187735613, 0.0164835285, 0.0371943563, 0.0150074931, 0.0376888439, 0.0208877008, 0.0192217231, 0.0142728752, 0.0349099226, 0.0134237902, 0.034956757, 0.0210871622, 0.0188382212, 0.0156747401, 0.0340113901, 0.0137927178, 0.0329341665, 0.0193234105, 0.0167452749, 0.0135553898, 0.0342450589, 0.0134335048, 0.0340586118, 0.0223339275, 0.0187268965, 0.0160992332, 0.0368450321, 0.0137270326, 0.035245128, 0.0213867817, 0.0188820418, 0.0142614599, 0.0333614796, 0.0125730392, 0.0336620808, 0.02049217, 0.0183077902, 0.0149970576, 0.0333138742, 0.0138123324, 0.0306626037, 0.0183545984, 0.0165968835, 0.013076039, 0.0329136066, 0.0129463505, 0.0315080807, 0.020569222, 0.0175640024, 0.0145571986, 0.036346484, 0.0135630099, 0.033155717, 0.0197799057, 0.0177509263, 0.0133504877, 0.0331448652, 0.0125937229, 0.031948518, 0.0193979088, 0.0172288697, 0.0144411745, 0.0337961689, 0.013918017, 0.0300953519, 0.0175749566, 0.0152884917, 0.0122906929, 0.0338775888, 0.013188174, 0.0316725634, 0.0201954488, 0.0171960797, 0.0145978527, 0.0367852412, 0.0134945698, 0.0333496891, 0.0195209961, 0.0174561683, 0.0134555344, 0.0340344608, 0.0127161574, 0.0319218785, 0.0194324721, 0.017282337, 0.0144637693, 0.0348514207, 0.0141369943, 0.0302305091, 0.0177397151, 0.0155250607, 0.0124091338, 0.0342524983, 0.0134126479, 0.0314114019, 0.0205651801, 0.0173291396, 0.014783497, 0.0375632234, 0.0139583237, 0.0332824439, 0.0198633894, 0.0176353902, 0.0136512928, 0.0344392769, 0.0127980532, 0.032129433, 0.0197694302, 0.0175242722, 0.0146782948, 0.0353740938, 0.0143291559, 0.0304148067, 0.0179600604, 0.0156393461, 0.0126505522, 0.0344953388, 0.0134747662, 0.0316626169, 0.0206539594, 0.0172878858, 0.0148108928, 0.0374489129, 0.0138133327, 0.0336223878, 0.019814007, 0.0175385382, 0.0136533277, 0.0346535444, 0.0127526419, 0.0322416648, 0.0196197107, 0.0172740705, 0.0146295484, 0.034854345, 0.0140331006, 0.030134771, 0.0179052912, 0.0152961398, 0.0126387589, 0.0343549177, 0.013316812, 0.0314954668, 0.0206908267, 0.017358005, 0.0151118953, 0.0378139727, 0.013584028, 0.0336771943, 0.0199085418, 0.0173857771, 0.013560974, 0.0339563377, 0.0125160404, 0.0321080163, 0.0197317153, 0.017081812, 0.0145680318, 0.0346394032, 0.0137817487, 0.030780118, 0.0179911666, 0.0155184083, 0.0127385305, 0.0339749083, 0.0131581472, 0.0319958888, 0.0207343232, 0.0171389971, 0.0150277857, 0.0370120518, 0.0136164799, 0.0338154025, 0.0198335405, 0.0174082611, 0.0138358381, 0.0335196294, 0.0125428531, 0.0322890915, 0.0196082685, 0.0171427894, 0.0147359362, 0.0340003632, 0.0136883706, 0.0303093903, 0.0178767238, 0.0153374849, 0.0128446389, 0.0334226117, 0.0129967481, 0.031398043, 0.0204841904, 0.0170558356, 0.014976101, 0.0360833965, 0.0132799512, 0.0337677337, 0.019970851, 0.0175064746, 0.0138023458, 0.0333991274, 0.0124166207, 0.0322782099, 0.0197168142, 0.0171783175, 0.0146442261, 0.0340163894, 0.0138520943, 0.0306546241, 0.0179861523, 0.0154180359, 0.0127359284, 0.0333649665, 0.0130469892, 0.0319415368, 0.0207902193, 0.0172677245, 0.0150873717, 0.0367379822, 0.0135320472, 0.0337982923, 0.0200266391, 0.0176777206, 0.0137342503, 0.0336856022, 0.0126162199, 0.0321304947, 0.019899711, 0.0176509954, 0.0149498787, 0.034592066, 0.0140607972, 0.030622391, 0.0181073509, 0.015514343, 0.0128929587, 0.0338158645, 0.0132743642, 0.031884972, 0.0207448862, 0.0174562447, 0.0153811052, 0.0375768766, 0.0137247462, 0.0346957818, 0.0202957317, 0.0178726632, 0.0140621793, 0.03429465, 0.0126538696, 0.0326840617, 0.0199884251, 0.0176188275, 0.0149626648, 0.0353558846, 0.0139798848, 0.0305791255, 0.018288387, 0.0157707222, 0.0126448059, 0.0342375599, 0.0133722369, 0.031859722, 0.0211137477, 0.0176620949, 0.0150055187, 0.0377563573, 0.0135946833, 0.0337330922, 0.0205992702, 0.0181925762, 0.0137196044, 0.0342491269, 0.0126210395, 0.0321946777, 0.0203318205, 0.0180410948, 0.0147173041, 0.0346493535, 0.014138178, 0.0309433732, 0.0190611705, 0.0160040781, 0.0124753108, 0.03407171, 0.0132448645, 0.0318935961, 0.0211654119, 0.0174558107, 0.0149200596, 0.0378992781, 0.0135062803, 0.0339197554, 0.0202567093, 0.0176740773, 0.0137510495, 0.034965679, 0.0125799552, 0.0329187997, 0.0200418886, 0.017855335, 0.0145900967, 0.0358002856, 0.0137399295, 0.0312113222, 0.0181880351, 0.0157906376, 0.0128834173, 0.0354530104, 0.0132918488, 0.0323582627, 0.0209472422, 0.0176666621, 0.015533655, 0.0390235223, 0.0139275882, 0.0342062525, 0.0204291455, 0.0182459913, 0.0143625317, 0.0355109349, 0.0127907069, 0.0336676575, 0.0206820108, 0.01800818, 0.0154197756, 0.0367549807, 0.0142149609, 0.0318873115, 0.0185898561, 0.0159199741, 0.0131205246, 0.035629984, 0.013406598, 0.0329802595, 0.021621339, 0.0178245138, 0.0154237282, 0.0389830731, 0.0141930664, 0.0348134339, 0.0210737921, 0.0185171664, 0.0140882833, 0.0352904536, 0.0128026763, 0.0342912339, 0.0203086492, 0.017559683, 0.0144533208, 0.0359333865, 0.0136574134, 0.032401789, 0.0174747966, 0.0155644659, 0.0124408687, 0.0351247862, 0.0128063587, 0.0336551443, 0.0200039912, 0.0173765123, 0.0146874432, 0.0380474031, 0.0131128514, 0.0361822322, 0.019558752, 0.0175923724, 0.0134230889, 0.033888828, 0.0121772243, 0.0340598039, 0.0193588044, 0.017215237, 0.0143087972, 0.035251718, 0.0134943342, 0.0315597765, 0.0178206395, 0.0154214827, 0.0123547176, 0.0345215723, 0.0126918098, 0.0326534212, 0.0205648523, 0.0171596743, 0.0147453556, 0.0380683281, 0.0130853336, 0.0343612358, 0.0198126063, 0.0176548399, 0.0136673162, 0.0356492177, 0.0121760666, 0.0332865976, 0.0195406359, 0.0173510555, 0.0146760885, 0.0363224261, 0.0134092281, 0.0314520635, 0.0177165307, 0.0155650266, 0.0127422009, 0.0361559428, 0.0125945685, 0.032751184, 0.020208871, 0.017541077, 0.0147966919, 0.0393433496, 0.0128860744, 0.0345799141, 0.0194772743, 0.0178007726, 0.0136441877, 0.0360454172, 0.0122078517, 0.033515133, 0.0191748738, 0.0175603908, 0.0143468296, 0.0373997465, 0.0136066964, 0.0321754627, 0.0175213404, 0.0158088636, 0.012545919, 0.0366725847, 0.0129055446, 0.0336341597, 0.0204045158, 0.0177878048, 0.0149250701, 0.0396970958, 0.0135480072, 0.0350932404, 0.0194927044, 0.0178468339, 0.013806697, 0.0371692851, 0.0127391126, 0.0337133221, 0.0196380559, 0.0173396915, 0.0147222476, 0.0381370634, 0.0139650628, 0.0316367447, 0.0179967824, 0.0153058451, 0.0129493857, 0.0385438129, 0.0131545132, 0.033412531, 0.0201461669, 0.0173743442, 0.0158468056, 0.0418426469, 0.0138959214, 0.0354575217, 0.0198596008, 0.0175869837, 0.014378977, 0.0390712023, 0.0126533806, 0.03369461, 0.0196219906, 0.0168636162, 0.0150860837, 0.0385776013, 0.0139240446, 0.031044513, 0.0176767502, 0.0150729045, 0.0133340908, 0.0406685174, 0.0137125459, 0.0339245014, 0.0207711589, 0.0169872046, 0.0157253928, 0.0433099866, 0.0142560527, 0.0367866047, 0.0198860038, 0.017545769, 0.0149616674, 0.039493192, 0.0137656964, 0.034645956, 0.020059688, 0.0169015191, 0.0150825847, 0.0387880504, 0.0140410466, 0.0316946916, 0.018489778, 0.0150885489, 0.0127831697, 0.0362097137, 0.013018094, 0.0337704383, 0.0204589292, 0.0174347255, 0.0156495105, 0.0406219028, 0.0133308731, 0.0366377197, 0.0210319702, 0.018501427, 0.0149232773, 0.0432884432, 0.0130001316, 0.0357137099, 0.0206696298, 0.0186829641, 0.0167219285, 0.0451121442, 0.0145376157, 0.0344192684, 0.019122839, 0.0177570879, 0.0150425741, 0.0420111455, 0.0134116625, 0.0359125398, 0.0215686653, 0.0182783827, 0.0172118582, 0.0465982817, 0.0134510351, 0.040238332, 0.0217086021, 0.0240941308, 0.0159271471, 0.0458032265, 0.0138121527, 0.0377123542, 0.0214470718, 0.0214916933, 0.0167133696, 0.0438336134, 0.0141690355, 0.0333649069, 0.0193132553, 0.0191672258, 0.0145727275, 0.0442395359, 0.0137634063, 0.0336473845, 0.0218702052, 0.0221175589, 0.0178611316, 0.0486347713, 0.0150585342, 0.0355774015, 0.0211912114, 0.022080401, 0.0159458276, 0.0445647538, 0.0148634464, 0.0358104929, 0.0219980925, 0.0230454113, 0.0174418818, 0.04627515, 0.0167925358, 0.0325803533, 0.0201129559, 0.019299645, 0.0149042215, 0.0428832211, 0.0153165348, 0.0329964273, 0.0226804372, 0.02325611, 0.0175260194, 0.0479706228, 0.0157860275, 0.0356195047, 0.021763606, 0.0222363528, 0.0163137838, 0.0451706164, 0.0153678972, 0.0359203406, 0.0216269121, 0.0225466695, 0.0181203168, 0.0469523221, 0.0172080845, 0.0364139229, 0.0199973043, 0.0217656754, 0.0163596533, 0.0470241159, 0.0173463486, 0.0380846113, 0.0235782955, 0.0252050366, 0.0197083391, 0.0518420674, 0.0181808267, 0.0414642356, 0.0227273237, 0.0252682772, 0.0179117993, 0.0463187955, 0.0158586185, 0.0395145118, 0.0220140573, 0.0260774661, 0.0197849795, 0.0473029576, 0.0179494768, 0.0379795991, 0.0206081793, 0.0222739447, 0.0172279477, 0.0442373939, 0.0149458572, 0.0372300446, 0.0236702301, 0.0237417463, 0.0198398624, 0.0498358756, 0.0175534803, 0.041419711, 0.0228224881, 0.0238815807, 0.0181012545, 0.0469672494, 0.0165575575, 0.0401922017, 0.0230700672, 0.0238421746, 0.0198752005, 0.0494719557, 0.0189814121, 0.037821684, 0.021056721, 0.0220408812, 0.0168759078, 0.0479131676, 0.0178442523, 0.0381466821, 0.02390269, 0.0240719393, 0.0199811514, 0.0508592911, 0.0188424978, 0.0412263498, 0.0236687772, 0.0254275948, 0.0186180156, 0.0484630279, 0.0173904877, 0.0397545211, 0.0230845045, 0.0249198545, 0.0194586776, 0.0488815643, 0.0199810341, 0.0370133147, 0.021108713, 0.0223009866, 0.0167462658, 0.0470720045, 0.0182440821, 0.0370634533, 0.0238684677, 0.0244072583, 0.0196607504, 0.0515024439, 0.0189354122, 0.0376521014, 0.0232533496, 0.024344258, 0.0180736315, 0.0470210463, 0.0175728649, 0.0370959193, 0.0226262063, 0.0241371654, 0.0193208717, 0.0478768982, 0.0199283808, 0.0348916985, 0.0208951477, 0.0217811093, 0.0168854352, 0.0460753627, 0.0187103357, 0.0357350633, 0.023879759, 0.0242691543, 0.0199164562, 0.05027733, 0.0193810798, 0.0377337895, 0.0230000392, 0.0241616983, 0.0178808328, 0.046342779, 0.0177515764, 0.0362914763, 0.0225708205, 0.0237384997, 0.0191484522, 0.0479594544, 0.0200135205, 0.0343995914, 0.0210331101, 0.0215253327, 0.016967183, 0.0455472246, 0.0185845625, 0.0353105478, 0.0238973517, 0.023905959, 0.0200148858, 0.0503358506, 0.019804161, 0.037502002, 0.023225408, 0.0242624003, 0.017811846, 0.0484133177, 0.018225221, 0.0367886499, 0.0227453113, 0.0233835913, 0.019278843, 0.0489942282, 0.0203815922, 0.0344754159, 0.0208725892, 0.0209945422, 0.016614994, 0.0468941852, 0.0182265509, 0.0343737379, 0.0238649081, 0.0232306961, 0.0192095973, 0.0521031134, 0.0188866556, 0.0361463539, 0.0231143814, 0.0239621643, 0.0179307889, 0.0487439185, 0.0171163604, 0.0343378894, 0.0226352178, 0.023712907, 0.0191362426, 0.0494420081, 0.0185111258, 0.0325701907, 0.0207764935, 0.0216175243, 0.0166332033, 0.0489220768, 0.017153848, 0.0331636034, 0.0237956066, 0.0241020117, 0.0197100658, 0.0518271439, 0.0175110754, 0.0354111269, 0.0227032024, 0.0243026093, 0.0182882231, 0.0490353256, 0.0162617173, 0.034909714, 0.0224596597, 0.0238625761, 0.0188823193, 0.049182687, 0.0181362443, 0.0333189592, 0.020853743, 0.0224678181, 0.0163525566, 0.0482869148, 0.0164427999, 0.0341126323, 0.0231562778, 0.0248491913, 0.0190585461, 0.0517731756, 0.0180307068, 0.0370080583, 0.0227935817, 0.0246837009, 0.0174441356, 0.0479464158, 0.0167510472, 0.0365541093, 0.0228453781, 0.024387747, 0.0187767278, 0.0490101315, 0.0192182846, 0.0353763998, 0.0208342038, 0.0226780381, 0.0165198706, 0.0471209586, 0.0177423228, 0.0363622122, 0.0233246144, 0.0254893843, 0.0189807881, 0.0496547408, 0.0183809567, 0.0381650664, 0.0227774326, 0.0257421173, 0.0172208305, 0.0450065359, 0.0167200081, 0.0372629985, 0.0232984554, 0.0251437724, 0.0181220323, 0.047588367, 0.0188119635, 0.0346765034, 0.02094757, 0.0226898994, 0.0164633729, 0.0472209379, 0.0173675008, 0.0348920152, 0.0233731158, 0.0248989239, 0.0182298161, 0.0504034236, 0.0174015556, 0.0361589901, 0.0226675719, 0.0256998185, 0.017393576, 0.0467073135, 0.0158159416, 0.0358970761, 0.0232098233, 0.0252038278, 0.0186528806, 0.0482187793, 0.0176607948, 0.0345714912, 0.0217368398, 0.022556439, 0.0163351186, 0.0468061604, 0.0166650247, 0.0355264619, 0.0258857142, 0.0247745719, 0.0185466893, 0.0495422781, 0.0174538419, 0.0365334712, 0.0241344385, 0.0252832081, 0.0180235431, 0.0489076748, 0.0153390113, 0.0357140303, 0.0232517067, 0.0248538423, 0.0190229695, 0.0496336743, 0.0170359015, 0.0331631526, 0.0216513164, 0.0224208441, 0.0168117322, 0.0485745035, 0.0154257985, 0.0342031829, 0.0244992264, 0.0247181803, 0.0196162723, 0.0512788072, 0.0163088962, 0.0344587527, 0.0232538134, 0.026157666, 0.0178198237, 0.048100125, 0.015147984, 0.0351466201, 0.0237734038, 0.0261358526, 0.0197080877, 0.0530188456, 0.0169615205, 0.0335982442, 0.0222560521, 0.0234578829, 0.0175754931, 0.0540511198, 0.0157393198, 0.0354803428, 0.0259438585, 0.02504698, 0.0199027993, 0.056411095, 0.0165936295, 0.0356900208, 0.0241311863, 0.0249821078, 0.0180232711, 0.0509196371, 0.0150031503, 0.0347850621, 0.0244586505, 0.0246937517, 0.0189315155, 0.0540393852, 0.0166857764, 0.0325535797, 0.024382554, 0.0227777231, 0.0174341183, 0.0525170267, 0.0156224128, 0.0337365307, 0.0284669157, 0.0253415611, 0.0202425607, 0.0545194782, 0.0162614956, 0.0355639607, 0.0276379269, 0.0263587572, 0.0175972003, 0.0502409525, 0.0149346646, 0.0348928012, 0.0272587761, 0.0252094995, 0.0186108705, 0.0533482321, 0.0171614364, 0.032420069, 0.0258499775, 0.0232578646, 0.0164954159, 0.0532919317, 0.0160405543, 0.0343710221, 0.0302727651, 0.0259349123, 0.0195178781, 0.0569537282, 0.0162649658, 0.0348268449, 0.0277478825, 0.025600655, 0.0176320039, 0.0515857115, 0.0147363534, 0.0336338915, 0.0273075048, 0.0248112045, 0.0186232831, 0.0522882082, 0.0166415349, 0.0321425945, 0.0251578335, 0.0232309252, 0.0166238081, 0.0517711528, 0.0155784748, 0.0335821435, 0.0282376204, 0.0250351112, 0.0193621982, 0.0558436252, 0.0161777548, 0.0346787125, 0.0275546964, 0.025427008, 0.0179376937, 0.052222237, 0.0150512941, 0.0337241814, 0.0279203821, 0.0251404252, 0.0187511407, 0.0539959855, 0.0170598645, 0.0322558694, 0.0261031967, 0.0225301832, 0.0166842341, 0.0520811453, 0.015835302, 0.0332451314, 0.0295129716, 0.0250074584, 0.0189909004, 0.0559999123, 0.0164451227, 0.0347225554, 0.0284496881, 0.0251617245, 0.0177863035, 0.0509617701, 0.0153252175, 0.0341297761, 0.0280078966, 0.0245464742, 0.0187302176, 0.0535578728, 0.0174649898, 0.0325371101, 0.0259096939, 0.0226736106, 0.0168599971, 0.0527236164, 0.0168687869, 0.0326473303, 0.0303802304, 0.025603991, 0.0195491351, 0.0574511476, 0.0179068856, 0.0345357172, 0.0295975041, 0.0259653684, 0.0180496983, 0.0535219312, 0.0164953768, 0.0344160199, 0.029203156, 0.0256442148, 0.0191088803, 0.0530878082, 0.0186932795, 0.0317982174, 0.0273562856, 0.0239781346, 0.016978927, 0.0527178831, 0.0171537641, 0.0330050886, 0.0306648705, 0.0260947272, 0.0200071651, 0.0577269644, 0.0176051073, 0.0351178274, 0.0295395553, 0.0258085076, 0.0182623044, 0.053073816, 0.0153987994, 0.0343814455, 0.0290422942, 0.0252261236, 0.0192680638, 0.0540337861, 0.0175499469, 0.0322630741, 0.0268309861, 0.0228390526, 0.0172025356, 0.053265404, 0.016476851, 0.0329369269, 0.0302048977, 0.0253388118, 0.0202073418, 0.0599011332, 0.0172932725, 0.0348614715, 0.0300697479, 0.026345402, 0.0187624302, 0.0562255904, 0.015954541, 0.0348274037, 0.0296565499, 0.0253243484, 0.0198256169, 0.0550504774, 0.0181611571, 0.0335163251, 0.0280528273, 0.0233839918, 0.0180153456, 0.0563169383, 0.0167987403, 0.0345063098, 0.0309700463, 0.0255701486, 0.0206640307, 0.062012583, 0.0174199268, 0.0366551466, 0.0300315544, 0.0263015907, 0.0194381792, 0.0533977635, 0.0154748447, 0.0354013145, 0.0291531105, 0.026633624, 0.0193696748, 0.0551859289, 0.0178403221, 0.0334268026, 0.0268687438, 0.0244894959, 0.0176430419, 0.0536614656, 0.0161646996, 0.0340094976, 0.0299060829, 0.0262526087, 0.0194444377, 0.0500623956, 0.0164500028, 0.033108782, 0.0270829666, 0.0265584644, 0.0176644772, 0.0489751063, 0.0148962419, 0.0324255265, 0.0278330669, 0.0260746013, 0.0177796334, 0.048891563, 0.0169655588, 0.0301280674, 0.0252981652, 0.0234324988, 0.0158924274, 0.0465232395, 0.0159216039, 0.030711133, 0.028286919, 0.0255706441, 0.0180903729, 0.0497949719, 0.0160794109, 0.0325160474, 0.0266561303, 0.0268421359, 0.0166883897, 0.0457316823, 0.0154420501, 0.0324396975, 0.0251551941, 0.0248333141, 0.0173641238, 0.0470586084, 0.0168904848, 0.031803485, 0.0231166314, 0.0221468937, 0.01543428, 0.0438875966, 0.0157498047, 0.0334826671, 0.0269379094, 0.0241941698, 0.0184333753, 0.0505520888, 0.0182988625, 0.0345643014, 0.0279529728, 0.0270519778, 0.0163440686, 0.0479752012, 0.0171204358, 0.0349693, 0.0267938841, 0.024911914, 0.0178810004, 0.0471186787, 0.0177079774, 0.0299906936, 0.0231892969, 0.0214562416, 0.0154691022, 0.0463818684, 0.0152836172, 0.0311527997, 0.0265605412, 0.0237837918, 0.018086765, 0.0494166426, 0.0173833501, 0.0335212648, 0.0257678777, 0.0243819971, 0.0165446624, 0.0420135669, 0.0154260155, 0.0331087448, 0.0252451524, 0.0238810107, 0.0167790297, 0.0493343621, 0.0183326956, 0.0314113162, 0.0227095485, 0.0229320563, 0.0174434818, 0.0470671915, 0.0178119652, 0.0331792273, 0.0264774412, 0.026107721, 0.0202495102, 0.0527680032, 0.0204230957, 0.0421311259, 0.0264706109, 0.0255736951, 0.0191260315, 0.0494431742, 0.0190615691, 0.0373146087, 0.0256960094, 0.0250972547, 0.0194260273, 0.0472238325, 0.0207535587, 0.0402249657, 0.0248320606, 0.0234554391, 0.0170282274, 0.0492395572, 0.0189242363, 0.0394289382, 0.0276659671, 0.0254083145, 0.0187666547, 0.0463916026, 0.0185960475, 0.0428919457, 0.0261258166, 0.0263856426, 0.0179397613, 0.0432110764, 0.0167210735, 0.0412782617, 0.0255368184, 0.0257760007, 0.0195861701, 0.045484107, 0.0197216626, 0.038315367, 0.0225904956, 0.0232085679, 0.0175161064, 0.0474706814, 0.0189413913, 0.0394067243, 0.0259194653, 0.0255128387, 0.0202194396, 0.0485280007, 0.0196605809, 0.0386200324, 0.0236569215, 0.0250242203, 0.0180756506, 0.0438756794, 0.0177506357, 0.0357089713, 0.023921527, 0.0238433853, 0.0187475532, 0.0446036719, 0.0198414549, 0.0345448926, 0.0212913454, 0.0207314882, 0.0166194141, 0.0421885811, 0.0186761674, 0.0360028446, 0.0246196575, 0.0236884579, 0.0195960775, 0.0452068225, 0.0182740241, 0.0324290209, 0.0240824707, 0.0239409767, 0.0179223306, 0.039826408, 0.0162357949, 0.0299623981, 0.0232408922, 0.0227901954, 0.0185006186, 0.0404020287, 0.0183795169, 0.0295801815, 0.0211278424, 0.0206613056, 0.017034566, 0.038062565, 0.0168324411, 0.032124985, 0.0250451453, 0.0222039782, 0.0184766762, 0.0389135964, 0.0162033346, 0.0334934071, 0.0226334166, 0.021225309, 0.0168674514, 0.0359876305, 0.0145531027, 0.0315624587, 0.0228590127, 0.0215658657, 0.0185316894, 0.0394203253, 0.0173507761, 0.0303878114, 0.0211590882, 0.0188164264, 0.0167276692, 0.0360455029, 0.0155179352, 0.0311831236, 0.0242301151, 0.0213319734, 0.0191290807, 0.0391961336, 0.0164571721, 0.0327929929, 0.0223886222, 0.0212277379, 0.0179424994, 0.0379732661, 0.0152888428, 0.0330976285, 0.0226800404, 0.0220011696, 0.0189377349, 0.0357397795, 0.0164530203, 0.03064676, 0.0213974155, 0.0194211919, 0.0177833065, 0.0362450555, 0.0153112728, 0.0327220857, 0.0239086915, 0.0220146198, 0.0210268479, 0.0388104469, 0.0151658421, 0.0347954594, 0.0233717635, 0.0216329154, 0.0186723508, 0.0369621068, 0.0134547371, 0.0330804922, 0.0235248785, 0.021531757, 0.0201175362, 0.0357351154, 0.0153146069, 0.0311481692, 0.02180502, 0.0197397452, 0.0174378287, 0.0350814313, 0.0145788575, 0.033738263, 0.0255931132, 0.0221520979, 0.019338103, 0.034275651, 0.0151656717, 0.0342256278, 0.0247085262, 0.0225240178, 0.0186467711, 0.0354712903, 0.012951416, 0.0316114984, 0.0241924152, 0.0220204163, 0.0193067174, 0.0349697806, 0.0152765503, 0.0298438631, 0.02194326, 0.0192058012, 0.0169535652, 0.0320033245, 0.0140925171, 0.0321568921, 0.0246777292, 0.0210082568, 0.0193346683, 0.0346691534, 0.0143509042, 0.0328525156, 0.023790447, 0.0208251551, 0.0166792367, 0.0312504508, 0.0128125623, 0.0320333727, 0.0227733869, 0.0199840087, 0.0177850723, 0.0318935774, 0.0144767184, 0.0306927655, 0.0211990457, 0.018910652, 0.0159009509, 0.0324682482, 0.0143003641, 0.0315961726, 0.0239689797, 0.0210850313, 0.0176974721, 0.0327510126, 0.0144603653, 0.0335378461, 0.0220006723, 0.0208522398, 0.0160264093, 0.0303547587, 0.0132113788, 0.0347984172, 0.0224841814, 0.0202552192, 0.0158467069, 0.0295280535, 0.0147774369, 0.0311681628, 0.0200278405, 0.0180289689, 0.0152978702, 0.0321173519, 0.0141415866, 0.032229349, 0.0228076372, 0.0211055595, 0.0176155921, 0.0346749574, 0.0144961122, 0.0331915952, 0.0216922313, 0.0203097221, 0.0159687176, 0.0322599858, 0.0135604264, 0.0342449658, 0.0226002112, 0.0215044953, 0.0169006865, 0.0337573178, 0.0150188105, 0.0316075608, 0.0203905329, 0.0196591988, 0.015432273, 0.0330059268, 0.0140698496, 0.0323994607, 0.0230998658, 0.0212516654, 0.0175885987, 0.034263324, 0.01449697, 0.0327764861, 0.0211015102, 0.0220473744, 0.0154038267, 0.0311363935, 0.0134443417, 0.0323710367, 0.0210741553, 0.0212459248, 0.0166922379, 0.0336408652, 0.0149224261, 0.0302273445, 0.0191314965, 0.0183126219, 0.0141187552, 0.0304699726, 0.0137461917, 0.0324476622, 0.022797538, 0.021948142, 0.017794311, 0.0351057723, 0.0153258229, 0.0368146859, 0.0216238666, 0.0222025048, 0.0173445437, 0.0342077948, 0.0138565246, 0.0365971364, 0.0221400335, 0.0225507841, 0.0182301756, 0.0356688723, 0.0158698447, 0.0350295641, 0.020996917, 0.0204454865, 0.0177532975, 0.0351303853, 0.0148432544, 0.0358289182, 0.0243613217, 0.0227650777, 0.0202499684, 0.0350124016, 0.0150241945, 0.0360531881, 0.022294417, 0.0223710109, 0.0188012775, 0.0348289534, 0.0138186021, 0.038310077, 0.0228565894, 0.0225464758, 0.0198266916, 0.035934709, 0.0157058686, 0.0358661637, 0.0216174666, 0.020810701, 0.0181974918, 0.0354818963, 0.0145833045, 0.0370899253, 0.0245897807, 0.0230855159, 0.0207674243, 0.037041761, 0.0148629444, 0.0388634913, 0.022660017, 0.0228045061, 0.0191014092, 0.0359303132, 0.0139378607, 0.039717257, 0.0229444541, 0.0228656456, 0.0203060359, 0.03705718, 0.0160746668, 0.0370174609, 0.0209181458, 0.0208057147, 0.018484937, 0.0358569995, 0.0151535114, 0.0383808613, 0.0243463702, 0.0230955239, 0.0218841918, 0.0393267386, 0.0158483125, 0.0399219207, 0.0229657367, 0.0230468716, 0.0193330403, 0.0380998217, 0.0149122961, 0.0405651741, 0.0227936376, 0.0226368178, 0.0208139773, 0.0370248258, 0.0167397652, 0.0383329876, 0.0211751387, 0.0211686715, 0.01855704, 0.0367338471, 0.0159531701, 0.0383319035, 0.023869466, 0.023134632, 0.0207744502, 0.0385734588, 0.0162766073, 0.0390465744, 0.0222669076, 0.0225313883, 0.0187502671, 0.036899019, 0.014629975, 0.0395062715, 0.0224069878, 0.0226110741, 0.0198140759, 0.0365261137, 0.0159160532, 0.036286097, 0.0202249251, 0.0201302264, 0.0174309593, 0.0361845493, 0.0149917481, 0.03951215, 0.0236504991, 0.0223974101, 0.0200440977, 0.0376730263, 0.0156376157, 0.0397484042, 0.0222074725, 0.0221836455, 0.0177413076, 0.0360102504, 0.0145283556, 0.0399721563, 0.0223279092, 0.0218001083, 0.0190225933, 0.0357476696, 0.0161151867, 0.0386690646, 0.0206710398, 0.0199667718, 0.017273251, 0.03542611, 0.0156360436, 0.0390821509, 0.0248444434, 0.0221552756, 0.0192361604, 0.0351986475, 0.0162886214, 0.0413849764, 0.0230951477, 0.0227035247, 0.018799657, 0.0370446742, 0.0156521257, 0.0456810258, 0.0232647564, 0.0216160081, 0.0183925852, 0.0342805013, 0.0170178227, 0.0420328192, 0.0207800325, 0.019210387, 0.0161997043, 0.0305715464, 0.0150849996, 0.0389847793, 0.0239097457, 0.0206883214, 0.0182204917, 0.0341945663, 0.0160614811, 0.0459681526, 0.0241505131, 0.0207081996, 0.0169287082, 0.0343697369, 0.0149898808, 0.0435897037, 0.0248474088, 0.0220737904, 0.0188747849, 0.0372237787, 0.0168033782, 0.0383556075, 0.0205399431, 0.0196270924, 0.0158342272, 0.0338021629, 0.0154726021, 0.0398660749, 0.0241583139, 0.0220327489, 0.0185346771, 0.0400353186, 0.0205137376, 0.0444545075, 0.0219753981, 0.0215640329, 0.0172630884, 0.0365571976, 0.015294672, 0.0391789041, 0.0241208691, 0.0211802628, 0.0180509537, 0.0370279104, 0.016494168, 0.0360619202, 0.0218115393, 0.0194111094, 0.0165776704, 0.0356549136, 0.0151174609, 0.0370623283, 0.0250723083, 0.0214229599, 0.0183801092, 0.0376522988, 0.0154323373, 0.0374889076, 0.0236684475, 0.0208117086, 0.016627105, 0.0362633094, 0.0141687291, 0.0371274762, 0.0238945335, 0.0201735925, 0.0171529613, 0.0395822451, 0.0163418278, 0.0355947539, 0.0219614953, 0.019529961, 0.0156058408, 0.0373172536, 0.0158450957, 0.0362617448, 0.0259364601, 0.0222108252, 0.0186624415, 0.0386550575, 0.0162764397, 0.0379507318, 0.0238153227, 0.0217635017, 0.0169507824, 0.0362051949, 0.0147084221, 0.0366529338, 0.0241272207, 0.0205522738, 0.0182921086, 0.0361082628, 0.0164026879, 0.0346582457, 0.0217876099, 0.0199766308, 0.0166110378, 0.0359499976, 0.0154683245, 0.0340607129, 0.0250848401, 0.0224872828, 0.0188203976, 0.0371493436, 0.0158983767, 0.0360059068, 0.0235461947, 0.0221252013, 0.0166387483, 0.0354000144, 0.0143598244, 0.0357499719, 0.0232882574, 0.0216348711, 0.0179956183, 0.0353454277, 0.0162066277, 0.0329266563, 0.0216042809, 0.020087786, 0.0158101972, 0.0346323773, 0.0151008209, 0.0326651409, 0.0249671023, 0.0222175289, 0.0185176712, 0.0363473259, 0.0157591272, 0.0327234939, 0.0229815114, 0.0222889371, 0.0169730224, 0.0344861522, 0.0145765636, 0.0328687467, 0.0231572576, 0.0227274578, 0.0186559912, 0.0362793915, 0.0168678164, 0.031122813, 0.0213861261, 0.0211935285, 0.0161604155, 0.0356231257, 0.0155166015, 0.0313000008, 0.024853671, 0.023711374, 0.0189520363, 0.0386520959, 0.0168173462, 0.034090057, 0.0229168925, 0.0241731107, 0.0179602355, 0.0364877358, 0.0153844291, 0.0336938649, 0.0230287313, 0.023071913, 0.0191341061, 0.0356984437, 0.0165677536, 0.029575754, 0.020991588, 0.0205248259, 0.018031925, 0.035097532, 0.0159708001, 0.034733858, 0.0252936259, 0.0227616578, 0.0221120548, 0.0380377062, 0.0162529703, 0.0339299701, 0.0212841891, 0.021856254, 0.0187873673, 0.0364315286, 0.0146037452, 0.0376358293, 0.0255754255, 0.0242310595, 0.0198887121, 0.0376385376, 0.0156615376, 0.0354875252, 0.0238186475, 0.0213600826, 0.0185742863, 0.0360960998, 0.014513432, 0.0357866623, 0.0282994062, 0.0231826473, 0.0199328214, 0.0410079621, 0.0146491937, 0.0366865955, 0.025095189, 0.0231830273, 0.0183550734, 0.0380868204, 0.0134810479, 0.0358749479, 0.0250382703, 0.0227101725, 0.0174409002, 0.0392490588, 0.0147123402, 0.0318997614, 0.0233217571, 0.0208097175, 0.0158206038, 0.0384181142, 0.0139688002, 0.0358309783, 0.0278323088, 0.0223020315, 0.0183557775, 0.0413847119, 0.0143815568, 0.0375552736, 0.0265607722, 0.0225797892, 0.0168416295, 0.0382883884, 0.0130905267, 0.0368844829, 0.0256566983, 0.0217631515, 0.0170829799, 0.0396066345, 0.014795051, 0.0358307585, 0.0238490216, 0.0194142554, 0.0151469372, 0.0372733623, 0.0141329933, 0.0375814065, 0.0269407965, 0.0220588706, 0.0177479833, 0.0396892242, 0.0146349184, 0.0388781503, 0.0252868887, 0.022223061, 0.0158626605, 0.0370657369, 0.0134533187, 0.0379794538, 0.0248865075, 0.0216211416, 0.0164045487, 0.0371500179, 0.0145598948, 0.0351672806, 0.0230894145, 0.0206244513, 0.0146148717, 0.0353390686, 0.0137271788, 0.0363288559, 0.027103493, 0.0221982263, 0.0173275005, 0.0384366289, 0.0142088011, 0.0380838588, 0.0252093002, 0.0215702932, 0.0153940246, 0.0365479775, 0.0130684599, 0.0363573506, 0.0254848693, 0.0213118419, 0.0161905587, 0.0375618339, 0.0142485555, 0.0339489467, 0.0227015391, 0.0185271073, 0.0138300499, 0.03533075, 0.0142108379, 0.0348922983, 0.0262679793, 0.0208086725, 0.0170357581, 0.0381988212, 0.0145234205, 0.0349296704, 0.0237953905, 0.0205157399, 0.0152492952, 0.0356695578, 0.0131291216, 0.0327755399, 0.0235756729, 0.0197918285, 0.0159898773, 0.0360827334, 0.0147160664, 0.0321434401, 0.0223877821, 0.0193581693, 0.0150484089, 0.0359575897, 0.014348004, 0.0318583995, 0.0259929877, 0.020777734, 0.017796671, 0.0399865434, 0.0148933455, 0.0347670652, 0.0248005949, 0.019103799, 0.0168494396, 0.0365455188, 0.0129522625, 0.0362226181, 0.0241798628, 0.0204218794, 0.0173908472, 0.039094571, 0.0149319209, 0.0366776064, 0.0232721474, 0.0187981203, 0.016040856, 0.0385787301, 0.0145569053, 0.0374007188, 0.026192287, 0.0223185532, 0.0190471988, 0.0425110124, 0.0152598964, 0.0397720598, 0.0261853896, 0.022941174, 0.0181474108, 0.0416146964, 0.014507575, 0.0396987684, 0.0255536772, 0.0203649867, 0.0194295924, 0.0424239337, 0.0159828551, 0.0355223194, 0.0237816516, 0.0207143035, 0.0175141841, 0.0416737124, 0.0154913664, 0.033417128, 0.0272638518, 0.0213349815, 0.0184859745, 0.0425079875, 0.0155360606, 0.0354679525, 0.0270771142, 0.0211535096, 0.0179822519, 0.039420072, 0.0143498313, 0.0337821282, 0.0254086219, 0.0204957947, 0.0185218267, 0.0433041416, 0.0164599381, 0.0413255021, 0.0254542511, 0.0200795159, 0.0179395098, 0.0409251489, 0.0151584018, 0.0366889685, 0.0289364457, 0.0197109208, 0.0204057787, 0.0432197787, 0.015646277, 0.0368268639, 0.026942933, 0.0200069509, 0.0189214312, 0.0437851138, 0.0145068923, 0.0385603048, 0.0268743429, 0.0210310742, 0.0195170734, 0.0448678061, 0.0170093384, 0.0384076796, 0.0277288519, 0.021590082, 0.0192704909, 0.0427754633, 0.0157925338, 0.040116895, 0.0271939095, 0.0185599457, 0.0213369597, 0.0442208834, 0.0146490699, 0.0389622673, 0.0264438316, 0.0188656356, 0.0181426741, 0.0410012417, 0.0141286636, 0.0370702595, 0.0258857142, 0.0194519628, 0.0184066407, 0.039938353, 0.0153594054, 0.036530368, 0.0249252003, 0.0178852063, 0.0156028448, 0.0383551121, 0.0142739806, 0.0390872099, 0.0293507185, 0.0201306902, 0.0193844344, 0.0410533398, 0.0153868115, 0.0440625623, 0.0284692943, 0.0212227926, 0.0178865194, 0.041713208, 0.0150157847, 0.0401809812, 0.0272662099, 0.0193061382, 0.0167954247, 0.0378952101, 0.0165887047, 0.0387312062, 0.0238844529, 0.0206043608, 0.0153705515, 0.0357144065, 0.0138036646, 0.0397186764, 0.0341539942, 0.0273319501, 0.0193309244, 0.0409655012, 0.0186230969, 0.0539302863, 0.0305939205, 0.027750764, 0.019000344, 0.0427800566, 0.0158948563, 0.0504214689, 0.0319371335, 0.0253453497, 0.017922515, 0.0404933132, 0.0180994682, 0.0462345071, 0.0288500581, 0.0222578272, 0.0160820503, 0.0388023518, 0.0159720127, 0.0523235165, 0.0306882076, 0.0243387781, 0.0193718523, 0.0448702946, 0.0169206876, 0.0532696135, 0.0310178716, 0.0239243712, 0.0194595084, 0.0426836833, 0.0163398515, 0.0561839193, 0.0346958898, 0.0210855398, 0.0209364891, 0.0431003571, 0.0185110979, 0.0499869511, 0.0323377661, 0.0195897669, 0.0172192417, 0.0472878329, 0.0183030684, 0.0547233224, 0.0399156399, 0.0215210058, 0.0214565992, 0.0512808859, 0.0196050089, 0.0581845343, 0.0375566259, 0.0213962756, 0.0161079317, 0.042175401, 0.0148678813, 0.0472409166, 0.0366759673, 0.0206426848, 0.0195059106, 0.0442586541, 0.0174058937, 0.0440703891, 0.0329655036, 0.0165248755, 0.0155935697, 0.041604124, 0.0192393959, 0.0472615883, 0.0359547399, 0.0205612574, 0.0228526909, 0.0445891619, 0.0172308162, 0.0507915504, 0.0391033515, 0.0211294815, 0.0203911476, 0.0453347266, 0.0170722622, 0.0418067686, 0.0390177146, 0.0242564306, 0.021052504, 0.0424882732, 0.0203153808, 0.0464870483, 0.0360855274, 0.022059286, 0.0155669702, 0.0449812934, 0.0189107098, 0.0440936871, 0.0371873789, 0.0242476296, 0.0192062203, 0.0422854163, 0.0202952679, 0.0426439643, 0.0313471928, 0.0240644105, 0.0182976704, 0.039173305, 0.0161040388, 0.0471484549, 0.0328273736, 0.0269469824, 0.0223937389, 0.0396342315, 0.0193354804, 0.0482607856, 0.03402685, 0.0295836739, 0.0227937531, 0.0367959738, 0.0205260497, 0.0495410636, 0.0398671776, 0.035988424, 0.0297476891, 0.0408016331, 0.0255304333, 0.0558402799, 0.0377718136, 0.0338445082, 0.0226292964, 0.0335283577, 0.0211880598, 0.059142407, 0.0359955728, 0.0355346054, 0.0287262257, 0.0362464972, 0.0248110462, 0.0548170246, 0.0364718176, 0.0319255926, 0.025405854, 0.0338617787, 0.0222522765, 0.0624045692, 0.0443410762, 0.034936551, 0.0319337584, 0.03784642, 0.0264904089, 0.0590273701, 0.0414567031, 0.0368673876, 0.0295612495, 0.0401063785, 0.0230174828, 0.06285844, 0.0388007946, 0.0324515291, 0.0315031335, 0.0371844806, 0.0237365607, 0.0704879835, 0.0367800333, 0.0288938452, 0.0273106173, 0.0425768122, 0.0260006357, 0.0746674761, 0.0422446504, 0.0363667049, 0.036930643, 0.0453913249, 0.028064955, 0.0740471631, 0.0399603732, 0.0342563689, 0.0308714285, 0.0430447869, 0.0244560819, 0.0665838569, 0.0391865522, 0.0340842456, 0.034401495, 0.0469313934, 0.026928056, 0.0775410235, 0.0369366705, 0.0313906334, 0.0331165753, 0.0420977063, 0.0242768191, 0.0668951944, 0.0395724326, 0.0343075953, 0.0377129354, 0.0465058163, 0.0262784213, 0.0685459301, 0.0374668203, 0.0336436853, 0.0327095836, 0.0430749953, 0.0250064712, 0.0667691678, 0.0364239961, 0.0336607322, 0.0360566601, 0.0478076711, 0.0300302338, 0.0756143555, 0.0359357819, 0.0309627522, 0.0302681904, 0.0435208976, 0.0314073525, 0.0726073533, 0.0418129377, 0.0400865935, 0.0383942574, 0.0514778309, 0.030130161, 0.0853853971, 0.0393424779, 0.0337118246, 0.0361858644, 0.0473167002, 0.0320108198, 0.074456118, 0.0407592356, 0.0402321257, 0.0445294306, 0.0715078115, 0.0339379944, 0.0775562674, 0.0368599966, 0.0346812904, 0.0377093516, 0.0461500362, 0.0261826906, 0.0794372186, 0.0442117862, 0.0372976698, 0.0551203117, 0.0594374724, 0.0333017446, 0.0910070688, 0.0467427708, 0.0425759666, 0.0555415638, 0.0447131656, 0.035376478, 0.112166308, 0.0508575588, 0.0495667458, 0.0576934665, 0.0525574684, 0.043277204, 0.102851018, 0.0517960414, 0.0497242622, 0.0473442487, 0.0557140894, 0.054748591, 0.116779901, 0.0694098622, 0.0602545366, 0.0681966841, 0.0717773736, 0.054787524, 0.105666474, 0.0586466007, 0.0549906828, 0.0680875704, 0.0876736641, 0.0605258942, 0.119732775, 0.0673785061, 0.0587721393, 0.0638066381, 0.095673576, 0.0869750902, 0.11782556, 0.0680584908, 0.0589554012, 0.0950543433, 0.110718794, 0.108855568, 0.164468348, 0.098226957, 0.0851406977, 0.109085612, 0.135616973, 0.14434287, 0.158101723, 0.0811891779, 0.0794928074, 0.0886022598, 0.125603586, 0.131109074, 0.142187774, 0.0738818869, 0.0997860581, 0.105168305, 0.117653392, 0.128255963, 0.150704592, 0.0717655867, 0.0827380419, 0.0890449062, 0.113934718, 0.12478938, 0.151137248, 0.0756882355, 0.0951760709, 0.109064341, 0.127974808, 0.138861895, 0.170837343, 0.0790266246, 0.0831277072, 0.0843993351, 0.101460606, 0.107359923, 0.146182731, 0.0751581043, 0.0790609792, 0.0785202682, 0.104952261, 0.10401132, 0.129983351, 0.0671579465, 0.0822255015, 0.0756562576, 0.102278903, 0.110728726, 0.120645151, 0.0674680024, 0.0874928758, 0.0841453224, 0.0924687013, 0.106818654, 0.140795588, 0.0767633915, 0.0846598372, 0.0799848139, 0.0946028903, 0.101131134, 0.146154061, 0.0821450725, 0.0928849652, 0.102279797, 0.114242293, 0.126058131, 0.153425783, 0.0850078389, 0.0958128795, 0.0887233689, 0.102072455, 0.106575236, 0.144511342, 0.0852945223, 0.0829845518, 0.0994139761, 0.105316229, 0.104485884, 0.159526706, 0.0838663653, 0.0778380632, 0.0805440247, 0.0939473584, 0.0892139003, 0.142316565, 0.0840585902, 0.0842512399, 0.0947305858, 0.10163004, 0.0984159559, 0.149103239, 0.0839446783, 0.0747737959, 0.083699882, 0.0954686031, 0.0933766216, 0.139502287, 0.110444069, 0.0879431963, 0.0844327435, 0.103982903, 0.0975874141, 0.152528524, 0.0987587124, 0.0884404853, 0.079057157, 0.0927895233, 0.0900469422, 0.149455756, 0.0855138749, 0.0869276896, 0.087538749, 0.0970591977, 0.0893166587, 0.146395639, 0.094993718, 0.0800549462, 0.0736931488, 0.093372345, 0.0872671977, 0.145485356, 0.0939863399, 0.0718895197, 0.0781176761, 0.0824250728, 0.0745077506, 0.125999957, 0.0781085938, 0.0641311705, 0.0655774996, 0.0764142945, 0.0639703646, 0.111837827, 0.0786503106, 0.0676704273, 0.0738603026, 0.0915022492, 0.083432354, 0.129419491, 0.0913145617, 0.0756076798, 0.0701627061, 0.0958025157, 0.0807707161, 0.108046703, 0.0911516547, 0.070861578, 0.078678064, 0.0928067416, 0.0720859841, 0.125108898, 0.0937598795, 0.0820177272, 0.0759940147, 0.0852936208, 0.0717148706, 0.128794506, 0.0817222744, 0.0693834201, 0.0729466006, 0.0902524367, 0.0658113137, 0.113216773, 0.0833728909, 0.0678874776, 0.0645745397, 0.097748667, 0.0743540898, 0.114817753, 0.0894849673, 0.0738574341, 0.0863072351, 0.0976486057, 0.0897203013, 0.157015726, 0.0911498219, 0.0789207146, 0.0834501311, 0.0968079939, 0.0962259024, 0.170911059, 0.0928063095, 0.0929066613, 0.109647214, 0.101299375, 0.118894391, 0.165046513, 0.0953228623, 0.0864492655, 0.101444006, 0.0982661769, 0.103997603, 0.146434247, 0.105400257, 0.0884617791, 0.119403891, 0.127857, 0.119243838, 0.174467534, 0.107700162, 0.0982079506, 0.10840743, 0.104987212, 0.126346424, 0.158507973, 0.0881449655, 0.0892090723, 0.130002469, 0.116891839, 0.12577422, 0.183157444, 0.0870807096, 0.0698996261, 0.0889692083, 0.073813349, 0.0788011476, 0.133003578, 0.0865422711, 0.0745596141, 0.105788477, 0.105231702, 0.128668189, 0.207734391, 0.0946183801, 0.0754656121, 0.108854286, 0.107576199, 0.131567925, 0.19148089, 0.095034413, 0.0844930038, 0.131227314, 0.120928355, 0.137227461, 0.164941162, 0.0788629502, 0.0670000836, 0.163058251, 0.171987593, 0.137979299, 0.124286123, 0.127962187, 0.195739642, 0.177981421, 0.175752893, 0.13858521, 0.0108313672]
3UTR=[0.138214588, 0.163464606, 0.14161396, 0.10723567, 0.11308825, 0.112540096, 0.107123286, 0.101990707, 0.122185506, 0.0993494168, 0.105528027, 0.0815904662, 0.116463833, 0.0972325206, 0.13346079, 0.110712536, 0.102057517, 0.0807144493, 0.0974149704, 0.0885248035, 0.085325852, 0.0865334347, 0.0891748518, 0.0769308284, 0.102688275, 0.0903332904, 0.0863979459, 0.0989418626, 0.109662548, 0.0877655521, 0.109240167, 0.105722181, 0.0965864733, 0.101236515, 0.109409802, 0.094169803, 0.109413095, 0.0998468995, 0.089322634, 0.107471757, 0.107022487, 0.0909312814, 0.0992799178, 0.0926504955, 0.085646823, 0.100762576, 0.101766065, 0.0877660736, 0.0969116762, 0.0722250119, 0.0774981901, 0.093216233, 0.0930396914, 0.0794585869, 0.0854210332, 0.0666126981, 0.0738635361, 0.0858865604, 0.0964204594, 0.0805741549, 0.0877156109, 0.0690076575, 0.0778189525, 0.081930846, 0.0969449431, 0.0724406019, 0.0888109878, 0.0752982274, 0.0801344141, 0.088151738, 0.0969159082, 0.0753674358, 0.0784271657, 0.06785319, 0.076661855, 0.0771530196, 0.0895209238, 0.0631970391, 0.0784599632, 0.0668521896, 0.0703382939, 0.0648410022, 0.0732943043, 0.051608298, 0.0705281422, 0.0586650223, 0.059542682, 0.0593448468, 0.0751993731, 0.0504543521, 0.0710431039, 0.0553761907, 0.0589235723, 0.0552561171, 0.0730280355, 0.0511943288, 0.0660710186, 0.0534510799, 0.0645050108, 0.0633023605, 0.0835622475, 0.0566581339, 0.0811300054, 0.0667692125, 0.0774141103, 0.0683005527, 0.0900679082, 0.0648390055, 0.0814026892, 0.0599078611, 0.0714144558, 0.056278158, 0.0796158314, 0.0538932458, 0.0683395714, 0.0486981049, 0.0705175251, 0.050421644, 0.0749721453, 0.0578712188, 0.0658880472, 0.0450867824, 0.0588860326, 0.0501786917, 0.0629894882, 0.0520457178, 0.0634044707, 0.0455192141, 0.068724297, 0.053897392, 0.0659651384, 0.055490192, 0.0661734939, 0.0465348251, 0.0775161237, 0.0606185794, 0.0732832253, 0.0536020175, 0.066227898, 0.0504693054, 0.0779264793, 0.0592692606, 0.0754169598, 0.0448389798, 0.0621339567, 0.0486633889, 0.065341413, 0.0523816496, 0.067593202, 0.0557686277, 0.0584352426, 0.0462350659, 0.0686384737, 0.043064639, 0.0676025301, 0.0575656593, 0.0548648238, 0.0435296781, 0.0708170459, 0.0436017625, 0.0643761531, 0.0599906109, 0.056311857, 0.041362837, 0.0656339601, 0.0456154868, 0.0542629547, 0.0583434254, 0.0483874902, 0.0328515656, 0.0510625504, 0.0472230427, 0.0497762226, 0.0579842627, 0.0535076261, 0.0413315333, 0.0595187992, 0.0612092838, 0.0649425313, 0.0737723187, 0.0842368677, 0.0558181033, 0.0673671514, 0.0663183331, 0.0687369406, 0.082609199, 0.0878608525, 0.0570919551, 0.0703120828, 0.0673012808, 0.0739275217, 0.0824283361, 0.0740587339, 0.0488996543, 0.0570278391, 0.0608430356, 0.0680731907, 0.0753583834, 0.0811278298, 0.0553798787, 0.0711931512, 0.0667807609, 0.0797674432, 0.0805584118, 0.0904171169, 0.0563018508, 0.0716967285, 0.0731775612, 0.0739699379, 0.0836366639, 0.0911952481, 0.0548865646, 0.0725700632, 0.0701339692, 0.0712989047, 0.0753200054, 0.0875193328, 0.0552165471, 0.0677310377, 0.0777746737, 0.0708744898, 0.0692331344, 0.0986162499, 0.0618119761, 0.0735462308, 0.079010278, 0.0840508565, 0.0751003325, 0.10120444, 0.0619289391, 0.0760954395, 0.0846826956, 0.0797002017, 0.0701065063, 0.0942211226, 0.0565546565, 0.0743248984, 0.0856021345, 0.108346537, 0.0843285322, 0.0887035877, 0.0512050278, 0.0612527393, 0.0837216899, 0.0977659002, 0.086196743, 0.0914086401, 0.056913577, 0.0683945864, 0.0815545022, 0.0990437195, 0.0937479436, 0.0891245604, 0.0544928946, 0.0609587356, 0.0832559317, 0.0936576054, 0.0982141122, 0.0938155055, 0.0562463664, 0.065806143, 0.0846828297, 0.104131803, 0.0940105543, 0.0809183195, 0.0442148484, 0.054329209, 0.0766350627, 0.0925113484, 0.0883261114, 0.0856534317, 0.0403073877, 0.0539154485, 0.074805066, 0.104472771, 0.0919553712, 0.0819085985, 0.0365488678, 0.0467370488, 0.0713726431, 0.0950211659, 0.0913728774, 0.0801213682, 0.0428120121, 0.0530550331, 0.0763046741, 0.0945475698, 0.0962295383, 0.0714444369, 0.040157523, 0.0481210761, 0.0731691048, 0.0855961293, 0.0867473334, 0.0741949081, 0.0377345532, 0.0542812571, 0.0735754371, 0.0966182277, 0.0916220397, 0.0657038838, 0.0335133411, 0.0482987948, 0.068737492, 0.0850929841, 0.0871960372, 0.0669296607, 0.036296837, 0.0504600145, 0.0696361884, 0.103899777, 0.0987931564, 0.0679929852, 0.0436380431, 0.0477598272, 0.0723093599, 0.0964389443, 0.0943647176, 0.0747469589, 0.0427573435, 0.0536251925, 0.0710669309, 0.103110649, 0.0955399349, 0.0691533685, 0.0398735553, 0.0497620478, 0.0670191422, 0.0897433311, 0.0962177143, 0.068929255, 0.0440531746, 0.053113278, 0.0668957531, 0.0987718701, 0.101192378, 0.0654377416, 0.0459656045, 0.0503321141, 0.0711227804, 0.0855621696, 0.0959715694, 0.0747255608, 0.0494686924, 0.0580550618, 0.0726692006, 0.100051552, 0.100298122, 0.0724396408, 0.0443605073, 0.0494949892, 0.0696728975, 0.0904833451, 0.0944315493, 0.0705552474, 0.0420014784, 0.05179305, 0.0674389675, 0.101094194, 0.105908073, 0.07436046, 0.0450163074, 0.0477132946, 0.0728118718, 0.093401745, 0.100008458, 0.0842319876, 0.0507798269, 0.05745285, 0.0768052414, 0.112903386, 0.109696545, 0.0860512406, 0.0538499914, 0.0526283942, 0.0722918138, 0.0977027491, 0.0977391601, 0.0836473703, 0.0531273298, 0.0571522266, 0.0747175664, 0.111998007, 0.100489989, 0.0752884373, 0.0491739586, 0.048272524, 0.0715054199, 0.0964502245, 0.0913083255, 0.0812998042, 0.0593277439, 0.0563347563, 0.0767049864, 0.102947831, 0.0973224789, 0.0720330253, 0.0530177392, 0.0546207801, 0.0837799534, 0.102902353, 0.0946296304, 0.0747674182, 0.0620528124, 0.0584292561, 0.0765188783, 0.10779085, 0.0940777212, 0.0699665025, 0.0551633127, 0.0525215901, 0.0768030286, 0.102834128, 0.0902547017, 0.0810893998, 0.0649620593, 0.0599842407, 0.0738088563, 0.114991166, 0.100833245, 0.0798356086, 0.0589549579, 0.0556634739, 0.0741181746, 0.100103147, 0.0984997451, 0.0777955502, 0.0575959161, 0.0590074286, 0.0783789158, 0.115191631, 0.104315601, 0.0771081895, 0.0606799759, 0.0529667996, 0.0781218335, 0.102642067, 0.0924926326, 0.0834385753, 0.0637906119, 0.0641423613, 0.078989841, 0.113159202, 0.0983367413, 0.0812087059, 0.0600450002, 0.0596630946, 0.0790870115, 0.104316331, 0.0977185294, 0.0843033046, 0.0590052046, 0.0644878373, 0.0873152688, 0.123731151, 0.116947569, 0.0828196704, 0.0582494661, 0.0558042973, 0.0814991221, 0.095674485, 0.100897498, 0.0869413912, 0.0585848764, 0.0591877811, 0.076634489, 0.115573369, 0.106426135, 0.0790982693, 0.0480254255, 0.0569271632, 0.0737342462, 0.103944317, 0.0953442007, 0.0825613365, 0.0504509471, 0.0617488958, 0.0825673938, 0.116862573, 0.0922892243, 0.0707188845, 0.051955346, 0.0536970496, 0.0731825009, 0.0996040925, 0.084689483, 0.0801472738, 0.0601946712, 0.0560467131, 0.0744267926, 0.106518693, 0.0920282602, 0.074996382, 0.0523818284, 0.0494488627, 0.0763674155, 0.0951719806, 0.0910560489, 0.0782581046, 0.0497786142, 0.0508199073, 0.0763029978, 0.107550055, 0.0930806026, 0.071980454, 0.0461804941, 0.0445296876, 0.0758879781, 0.0879951268, 0.0823102519, 0.0745029226, 0.0492470488, 0.0505302511, 0.0729212761, 0.101289719, 0.0888746604, 0.0709009394, 0.0504083373, 0.0456376635, 0.0794609711, 0.0900220945, 0.0876687616, 0.0720617771, 0.0532393679, 0.0554791205, 0.0865429565, 0.10414426, 0.0909192786, 0.0688927248, 0.0468146913, 0.0430295654, 0.079978995, 0.0924350545, 0.0801429525, 0.0741704777, 0.0517870523, 0.0489935465, 0.0809647515, 0.103313446, 0.0856714323, 0.0690560341, 0.0448479615, 0.0431294329, 0.0821436793, 0.0908929333, 0.0801656917, 0.0728066489, 0.0479209572, 0.0481798053, 0.0857521147, 0.104685143, 0.0817774385, 0.0649157092, 0.0446681902, 0.0428848006, 0.0836373791, 0.0909027532, 0.0771406591, 0.0726373419, 0.0488526933, 0.0499411449, 0.0838830173, 0.102843069, 0.0864776671, 0.0678890273, 0.044738628, 0.044362165, 0.0797684789, 0.0897360742, 0.0819428191, 0.0703531355, 0.04436481, 0.0452484153, 0.0794951096, 0.0985127464, 0.0840120539, 0.0655840933, 0.0418657176, 0.0394070745, 0.078126125, 0.0853185952, 0.0782216713, 0.0752824098, 0.0500372723, 0.0490518436, 0.080217123, 0.0954158679, 0.08382456, 0.0688460469, 0.0452782437, 0.0438030288, 0.0795302317, 0.0836849809, 0.0801407844, 0.0703540146, 0.0453157201, 0.0461413302, 0.0793891624, 0.0952278748, 0.0821685642, 0.0626828298, 0.0439716652, 0.040343564, 0.0784710422, 0.0840576813, 0.0752246454, 0.069960691, 0.0499596782, 0.0484086387, 0.080546461, 0.0962336138, 0.082048431, 0.0659935549, 0.0460282527, 0.0430563465, 0.0802086741, 0.0842016563, 0.0749895126, 0.0682411268, 0.0466424488, 0.0449390002, 0.0818940252, 0.094917424, 0.0764937028, 0.0631459504, 0.0450970642, 0.0408423208, 0.0810553581, 0.0842390731, 0.0702890754, 0.0680605173, 0.0505675524, 0.044995632, 0.0779362991, 0.0923434198, 0.0765912831, 0.0608362257, 0.043935068, 0.038812194, 0.0746202394, 0.0810533091, 0.0729092732, 0.0636378229, 0.0464988798, 0.0404294617, 0.0741154253, 0.0924996361, 0.0716862753, 0.0596946441, 0.0434091687, 0.0357584655, 0.073635824, 0.0761017799, 0.063023366, 0.0611885153, 0.0413275398, 0.038238477, 0.0746603683, 0.0805438459, 0.0651094764, 0.0566751696, 0.0394711606, 0.0345717296, 0.0702869222, 0.0708163977, 0.0659236088, 0.058740478, 0.0407023318, 0.0376434214, 0.073913455, 0.0827102959, 0.0680160448, 0.052568499, 0.0380691215, 0.0334667899, 0.0707145259, 0.0693200752, 0.0616479181, 0.0554472543, 0.0438139811, 0.0388678908, 0.0735105127, 0.0848429427, 0.0697318017, 0.0555612631, 0.0409182608, 0.0354550816, 0.0732752383, 0.0722073317, 0.0670944676, 0.0588678196, 0.03984005, 0.038855467, 0.0778291002, 0.0850334466, 0.0701671317, 0.0538222082, 0.0379338041, 0.0355390608, 0.0769944787, 0.0747078508, 0.0625214279, 0.0617335662, 0.0431577973, 0.0418051779, 0.0750880986, 0.0841227248, 0.0678289831, 0.0583835877, 0.0392725468, 0.038566377, 0.072121866, 0.0724814311, 0.0664508343, 0.062103875, 0.0417732112, 0.0405831039, 0.0725666806, 0.0832201019, 0.0697218403, 0.057127174, 0.0400119424, 0.0353567414, 0.0731049702, 0.0754253268, 0.0664341524, 0.0663133785, 0.0449143983, 0.04090726, 0.0761585608, 0.0841173604, 0.074878715, 0.0626101419, 0.0400422812, 0.0379765704, 0.0711071342, 0.0744052678, 0.0705534518, 0.0669075325, 0.0411395878, 0.0411043651, 0.0712905005, 0.0840074494, 0.0732507855, 0.0589626841, 0.0375495888, 0.0348964185, 0.0674937814, 0.075754635, 0.0666953325, 0.0664798841, 0.0421622284, 0.0425564721, 0.0690529197, 0.0858845115, 0.07138668, 0.0618904643, 0.0447574928, 0.0369911753, 0.073732473, 0.0744953901, 0.0662750602, 0.0658742115, 0.0430854261, 0.0389227793, 0.0771849453, 0.0850723907, 0.0710704252, 0.0594172999, 0.0445506088, 0.0330582559, 0.0754129365, 0.0734035969, 0.0652756095, 0.0654856265, 0.0497207232, 0.039963834, 0.0790867358, 0.0821313113, 0.0723240301, 0.0619178228, 0.0481531583, 0.0384280607, 0.0815770924, 0.0746117383, 0.0706963092, 0.0651297271, 0.0458212756, 0.0421040505, 0.0856671408, 0.0860687867, 0.0735758394, 0.0591172725, 0.0440505445, 0.0364951007, 0.0875548497, 0.0755842626, 0.0663452297, 0.0663255677, 0.0497389063, 0.0425127782, 0.0869384184, 0.0835222825, 0.0722002462, 0.0625422969, 0.0454806946, 0.0402171388, 0.0928917304, 0.0748045221, 0.0682407022, 0.065843381, 0.0465189293, 0.042835433, 0.0918429717, 0.0855984762, 0.072684519, 0.0591604672, 0.0441688448, 0.0386737287, 0.0914106667, 0.0770669207, 0.0665899366, 0.0673996359, 0.0506724156, 0.0461411066, 0.0934304819, 0.0870679393, 0.0750135854, 0.0633882135, 0.0470965542, 0.0415419899, 0.0944403708, 0.0771881342, 0.0688050836, 0.069685623, 0.0502705425, 0.0442623273, 0.0995231941, 0.0870677903, 0.0715193748, 0.0599472225, 0.0452036113, 0.0384065025, 0.0946851522, 0.0756097808, 0.0650166124, 0.0668129176, 0.0473265126, 0.0421732254, 0.0887950212, 0.0813382193, 0.0696627572, 0.05792078, 0.041625198, 0.0385058932, 0.0819982365, 0.0705280453, 0.0668776706, 0.0613833107, 0.0405702181, 0.0410095453, 0.081344232, 0.082830742, 0.0725034401, 0.0548414141, 0.0403249525, 0.0372699238, 0.0862657875, 0.074632898, 0.066842854, 0.0633619949, 0.0444607995, 0.0434860624, 0.0868284702, 0.0825311095, 0.0743750781, 0.0581106469, 0.0392403752, 0.0393041149, 0.0843750238, 0.0714559853, 0.0705161095, 0.0614470504, 0.0392958522, 0.0411038361, 0.0859404057, 0.0799099505, 0.0737898722, 0.0544786714, 0.036889296, 0.0357582793, 0.080535844, 0.0685988739, 0.0684715062, 0.0610459484, 0.0406944267, 0.0405177809, 0.0808779374, 0.0805492029, 0.0806519166, 0.0594741963, 0.0399435647, 0.0394161642, 0.0773418993, 0.0712270737, 0.0772839114, 0.062815547, 0.041376587, 0.0430566519, 0.088994965, 0.0879679844, 0.0833411366, 0.0580259636, 0.0419160612, 0.0403303392, 0.0931191593, 0.0935370624, 0.0771875456, 0.0682316124, 0.0468494669, 0.0479097106, 0.0968419909, 0.0997383893, 0.0829158276, 0.0614066422, 0.0419742204, 0.041275382, 0.0858509615, 0.0778355002, 0.0783280283, 0.065297246, 0.0421337485, 0.04210696, 0.0838080719, 0.0868764445, 0.0816194713, 0.0590775385, 0.0413980037, 0.0359853394, 0.0811903253, 0.0754851773, 0.0725902542, 0.066978842, 0.0446691997, 0.0412300266, 0.0803386196, 0.0815951228, 0.0767828822, 0.0604765899, 0.0364683717, 0.036858011, 0.0782517418, 0.0708371326, 0.0714695752, 0.0623440966, 0.0330284089, 0.0373480581, 0.0777656659, 0.0783091262, 0.0739862919, 0.0552637018, 0.0315878466, 0.0337526463, 0.0767576173, 0.0678389296, 0.0689374879, 0.0633584484, 0.0375497937, 0.0396643244, 0.0822554305, 0.0783890709, 0.0750228837, 0.0565192178, 0.0347411335, 0.0364435837, 0.0762975439, 0.0675979108, 0.0704626366, 0.060255684, 0.0360055901, 0.0401860625, 0.0794053599, 0.0777639598, 0.0735773519, 0.0549006611, 0.0350545719, 0.0349594951, 0.0782409087, 0.068741858, 0.0672787428, 0.0638453141, 0.0390341803, 0.0415874384, 0.0783883259, 0.0765661597, 0.0717837811, 0.0593215935, 0.037003953, 0.037434198, 0.0752188936, 0.066665791, 0.0668852031, 0.0587311983, 0.0352828205, 0.0384641103, 0.0780972242, 0.0737218261, 0.0714487061, 0.0516396649, 0.0343365818, 0.0340724625, 0.076501891, 0.0671179742, 0.064657867, 0.0582831427, 0.0371920355, 0.0400286317, 0.0772264078, 0.0754590556, 0.0703061596, 0.0526014268, 0.0324106887, 0.0358222611, 0.0728957951, 0.0633491948, 0.0658483654, 0.0561964214, 0.0339581259, 0.037845362, 0.074688144, 0.0723535568, 0.0705081671, 0.0508925281, 0.0344679207, 0.0340386555, 0.0701567829, 0.0622508004, 0.064294979, 0.0563591607, 0.0373421796, 0.0393486694, 0.0694250539, 0.0706362426, 0.0696130171, 0.0505283065, 0.0344179161, 0.0348829255, 0.0668783635, 0.0610646605, 0.0648897737, 0.0543774813, 0.0356425419, 0.0379378051, 0.0715382546, 0.0719187111, 0.069265075, 0.0485358126, 0.0355448723, 0.0342608243, 0.0710105449, 0.0631526709, 0.0630896986, 0.0546469726, 0.0369091704, 0.039446786, 0.0738444999, 0.0722122267, 0.0692800358, 0.0494456403, 0.0336310156, 0.0349727124, 0.07122197, 0.0639290735, 0.0668070912, 0.0534777418, 0.0351168104, 0.0379585773, 0.0778547376, 0.0752230883, 0.0730755627, 0.0484390073, 0.0349373408, 0.0345151462, 0.0764456317, 0.0666255727, 0.064871408, 0.0547192656, 0.0401941761, 0.0403354876, 0.0769982859, 0.0752555579, 0.0707251057, 0.0507063828, 0.0359543301, 0.0367065407, 0.0723033845, 0.0632550195, 0.0654300824, 0.0546687283, 0.0366106443, 0.0392371044, 0.0778064281, 0.0765153989, 0.0704765096, 0.0490794331, 0.035887111, 0.0348392315, 0.0753030255, 0.0663777143, 0.0629559606, 0.0551674366, 0.0406772643, 0.0412768014, 0.0769797042, 0.0744186342, 0.0685098395, 0.0493697748, 0.0348920263, 0.0367539935, 0.0732388645, 0.0653298348, 0.0637917295, 0.0538027063, 0.0367219485, 0.0401275791, 0.0787605271, 0.0777478218, 0.0697623789, 0.0487571359, 0.0362695605, 0.0361795314, 0.0763726234, 0.0675193071, 0.0629831627, 0.0556302071, 0.0392856449, 0.0416192822, 0.0768061876, 0.0734989718, 0.0682935119, 0.0512932315, 0.0353080072, 0.0367556885, 0.0729536861, 0.0639272705, 0.0635720715, 0.0537694804, 0.0361284986, 0.0385158211, 0.0791531578, 0.0758622587, 0.0682913139, 0.0490593202, 0.0362811461, 0.0333440267, 0.0751366988, 0.0677581206, 0.0600909069, 0.0546770617, 0.0397917069, 0.0393315777, 0.0756677166, 0.0771598518, 0.0658911914, 0.0496895164, 0.0361206867, 0.0353425704, 0.0717900321, 0.0673379302, 0.0601237155, 0.0532347374, 0.0354000553, 0.0373142287, 0.0788194612, 0.0800582394, 0.0647860467, 0.0492506064, 0.0355665386, 0.0329464674, 0.077093184, 0.0714222118, 0.0577965938, 0.0553416759, 0.0385633036, 0.0386703946, 0.0801452696, 0.080578804, 0.0638722852, 0.0497599728, 0.0345316045, 0.0346864499, 0.0765502825, 0.0705070794, 0.0598804951, 0.0518022515, 0.0349958614, 0.0376228765, 0.0823377818, 0.0824274719, 0.0644666255, 0.0476752818, 0.0362545624, 0.0341099501, 0.0786233768, 0.0727063045, 0.0577543899, 0.0550739728, 0.0387153216, 0.0396932475, 0.0777728707, 0.0791368857, 0.0627003014, 0.0515475385, 0.0352294296, 0.035433311, 0.0741065741, 0.0683811754, 0.0598146692, 0.0553107038, 0.0358155258, 0.0379042663, 0.0784231722, 0.0811534077, 0.0651317015, 0.0488064624, 0.0347610638, 0.0332853384, 0.074168779, 0.073757939, 0.0595474318, 0.0551678613, 0.0386306345, 0.0391773582, 0.0753821358, 0.0822281763, 0.064588204, 0.0499766655, 0.0360371023, 0.0363655202, 0.0722827688, 0.0709129795, 0.06097259, 0.0538552105, 0.0370075181, 0.0395810455, 0.0805540159, 0.0846786574, 0.0654099211, 0.0497161895, 0.037044961, 0.0357551798, 0.0803311393, 0.0755117759, 0.0596849844, 0.0583530702, 0.0406166464, 0.0414994135, 0.0809761062, 0.0833193809, 0.0660008863, 0.0531195588, 0.0367276929, 0.037801113, 0.0758274645, 0.0725828409, 0.0615992174, 0.056925036, 0.0356474258, 0.0398079678, 0.0781020224, 0.0871796235, 0.0656878725, 0.050802324, 0.0385310799, 0.0369393714, 0.0793045536, 0.0778910369, 0.0595064275, 0.0583613478, 0.0418326519, 0.0430082381, 0.0804835334, 0.0882023945, 0.063449882, 0.0534219854, 0.0374948159, 0.0379467718, 0.0767460465, 0.0739482939, 0.0604051687, 0.0563089773, 0.0375199057, 0.0402588025, 0.0850517377, 0.0865739435, 0.0658258647, 0.0505262464, 0.0371834636, 0.0360420719, 0.0807814151, 0.0760941729, 0.0594555959, 0.0573701747, 0.0406014323, 0.0418507755, 0.0799138471, 0.08379329, 0.0655411258, 0.0527064055, 0.0367345065, 0.0376960114, 0.074336119, 0.0723175406, 0.0611242317, 0.0556175001, 0.037192326, 0.0402048454, 0.0807149708, 0.0855224803, 0.0651508048, 0.0499659926, 0.0366444029, 0.0363487154, 0.079918772, 0.0757141635, 0.0582546033, 0.0565688647, 0.0405531898, 0.0420918241, 0.0808423236, 0.0843414664, 0.0643755496, 0.0515098795, 0.0360734127, 0.0381086469, 0.0769674107, 0.072185427, 0.0604145788, 0.0542017855, 0.0363318138, 0.0401596501, 0.0842618793, 0.0843635648, 0.0664739832, 0.0496910587, 0.0360735282, 0.0361786634, 0.0816689357, 0.0739791021, 0.0603347495, 0.0568481833, 0.0403653979, 0.0423296951, 0.0822503045, 0.0836673304, 0.064958781, 0.0524135083, 0.0361104868, 0.0375360921, 0.0754713565, 0.0718151182, 0.0599924363, 0.0560043156, 0.0364904106, 0.0394155048, 0.0851711705, 0.0859217197, 0.0660459325, 0.051078219, 0.0373396948, 0.0355614461, 0.0820441917, 0.0773511827, 0.0594150163, 0.0580204353, 0.0406306796, 0.0405414999, 0.0811188519, 0.0877480879, 0.064270772, 0.052528955, 0.0365660973, 0.0367015675, 0.0777338222, 0.0765414909, 0.0608912706, 0.0547333248, 0.0368548483, 0.039590966, 0.0846761391, 0.0881864876, 0.0658867955, 0.0494210832, 0.036900986, 0.035817951, 0.0818132833, 0.0780032352, 0.0591192059, 0.0573492497, 0.0409365594, 0.0417653322, 0.0840537399, 0.086300239, 0.0647361875, 0.0540818647, 0.0364522412, 0.0365872346, 0.0790511668, 0.0761972591, 0.0597506575, 0.056581609, 0.0368586257, 0.0385144427, 0.085142985, 0.085840717, 0.0659271404, 0.0503785051, 0.0368150994, 0.0344194733, 0.0805770308, 0.0774237812, 0.0602824762, 0.0567008257, 0.0406891033, 0.040561229, 0.0811380148, 0.0877041817, 0.0659821108, 0.0524412766, 0.0379241817, 0.0369395539, 0.0763604492, 0.0776840001, 0.0624768995, 0.0552260652, 0.0387612768, 0.0393611789, 0.0855247006, 0.0906822607, 0.0672349557, 0.0501051471, 0.0381211229, 0.0353121422, 0.0828874335, 0.0809991062, 0.0617723837, 0.0575628392, 0.0414429419, 0.0411171317, 0.0830616578, 0.0915949196, 0.0688407347, 0.0543588325, 0.038031552, 0.0370239206, 0.0756624267, 0.0769724548, 0.0638330281, 0.0569622666, 0.0383737423, 0.0400415063, 0.082737647, 0.0875580013, 0.0682744458, 0.050992921, 0.0377676189, 0.0366033092, 0.0785919353, 0.0779251829, 0.0615059957, 0.0583760813, 0.0413877852, 0.0423933975, 0.0807781965, 0.0901125073, 0.0681872964, 0.0548812188, 0.0349715687, 0.0366392918, 0.0638537928, 0.0749725997, 0.059922602, 0.059148144, 0.0358175375, 0.0408302322, 0.0768518448, 0.0879508033, 0.0647756606, 0.0532091372, 0.0349890813, 0.0355185941, 0.0701595619, 0.0775756389, 0.0592157356, 0.0602531321, 0.036395099, 0.0413974002, 0.0672285706, 0.0882740468, 0.0640910789, 0.0586183183, 0.0320013538, 0.0390172228, 0.0592591614, 0.0804998353, 0.0625397041, 0.0658970922, 0.032578215, 0.0455426872, 0.0633298755, 0.10030517, 0.0696830004, 0.0623992868, 0.034332972, 0.0395909846, 0.0670327619, 0.0910969675, 0.0645960122, 0.0688741133, 0.0390174389, 0.0506474227, 0.0631891564, 0.101528928, 0.0725485459, 0.0657954812, 0.0335455909, 0.0461129583, 0.058112707, 0.0903291404, 0.0735444129, 0.0736998022, 0.0359611809, 0.0524246395, 0.063608095, 0.107277401, 0.0769402161, 0.0692245141, 0.0354285501, 0.0428896174, 0.0622347891, 0.0946176052, 0.0740796179, 0.0821624771, 0.0392382182, 0.0530544072, 0.0700677186, 0.11308147, 0.0808861107, 0.0805658177, 0.0335724168, 0.0521122739, 0.0715539828, 0.100964531, 0.076593183, 0.083358407, 0.0356371999, 0.0493219607, 0.0791607425, 0.120695792, 0.0822927207, 0.072356686, 0.0327222012, 0.0398521535, 0.0708203763, 0.101298444, 0.0812513828, 0.0760069788, 0.0345939733, 0.0438778363, 0.0609270632, 0.105584919, 0.080803439, 0.0642424375, 0.0283232741, 0.0388978608, 0.0612628981, 0.0982981622, 0.0737130344, 0.0672795996, 0.0308370367, 0.0430149026, 0.0650861487, 0.11842756, 0.0819585621, 0.0646034703, 0.0310056321, 0.0391563922, 0.0668884814, 0.102979049, 0.0712333098, 0.0679014921, 0.0342780948, 0.0467086732, 0.0630510747, 0.114346743, 0.075466685, 0.0655309185, 0.0302758422, 0.0404590257, 0.0670167804, 0.104221053, 0.0730161443, 0.0712920949, 0.0324928164, 0.046449583, 0.0685798079, 0.127771825, 0.079716973, 0.0645367205, 0.0305102039, 0.037380822, 0.0652442798, 0.106897272, 0.0712272748, 0.0721136257, 0.0333050415, 0.0483099297, 0.0695869327, 0.127983421, 0.0721076801, 0.0650555491, 0.0291766729, 0.0432489216, 0.067240268, 0.11050982, 0.0709342211, 0.0688076094, 0.0306601673, 0.0492371544, 0.0675978288, 0.131985456, 0.076140523, 0.0617155731, 0.0284350328, 0.042375952, 0.0646887273, 0.103798583, 0.0699383318, 0.0664154217, 0.031865336, 0.0510929339, 0.063974455, 0.120158896, 0.0743011981, 0.0623870753, 0.0270159692, 0.0402601585, 0.0666146427, 0.0958183184, 0.0723637119, 0.0632225573, 0.0293990932, 0.0443354398, 0.0686947182, 0.114778049, 0.0747110248, 0.0574681871, 0.0287779756, 0.0362885483, 0.0623310804, 0.0864726678, 0.0673264712, 0.0637975857, 0.0329361558, 0.0437928066, 0.0644353479, 0.101412103, 0.0697448179, 0.0605194159, 0.0294084027, 0.036553137, 0.0619706623, 0.0893063843, 0.0651947632, 0.0651997998, 0.0311420113, 0.0372193381, 0.0632031858, 0.122932516, 0.0677944571, 0.0557302237, 0.0276198126, 0.0318558812, 0.061767377, 0.0921995118, 0.0627295524, 0.0642850846, 0.0308958795, 0.0384182855, 0.0603747182, 0.104582794, 0.0708306432, 0.0621844716, 0.0274164602, 0.0365092792, 0.0648984239, 0.0962394848, 0.0704738647, 0.06543082, 0.0268885903, 0.0400791131, 0.0593855903, 0.11344073, 0.0776186436, 0.0462220795, 0.026722502, 0.0386640057, 0.0636062548, 0.0917654485, 0.0713339895, 0.0510304458, 0.0299552474, 0.0451319925, 0.0623569898, 0.105109401, 0.0748610124, 0.0431231, 0.0281292126, 0.0415287279, 0.0629199818, 0.0864767954, 0.0754511356, 0.0477727354, 0.0306702778, 0.0451806001, 0.0645697415, 0.107217222, 0.0733298659, 0.0449978448, 0.0378534719, 0.0415869914, 0.0667781979, 0.0899044871, 0.0721486583, 0.0491544306, 0.0421445742, 0.0560603589, 0.0722975135, 0.120457597, 0.0858075246, 0.041162543, 0.0377120525, 0.0495203435, 0.0759271905, 0.102492131, 0.0787414089, 0.0393920615, 0.0376497172, 0.0544469915, 0.076846391, 0.108907066, 0.0788709745, 0.0361893959, 0.034458369, 0.0465239361, 0.0682019964, 0.0824661553, 0.0703868791, 0.0378763303, 0.0341603011, 0.0540848374, 0.0596382804, 0.0964453146, 0.0702119768, 0.0364254341, 0.0336859263, 0.0528131388, 0.0587053299, 0.0795198828, 0.0668795481, 0.0413840786, 0.0354018062, 0.0546167344, 0.0578913949, 0.0848824084, 0.0673402399, 0.0365950204, 0.0308089312, 0.0448122583, 0.0580789819, 0.0676076934, 0.0589617081, 0.0401082635, 0.0339698456, 0.0537367389, 0.0527137853, 0.0803042427, 0.0657738522, 0.036452122, 0.030940542, 0.0469943881, 0.054448735, 0.077559121, 0.0650474653, 0.038190864, 0.0323172547, 0.0484101959, 0.0499487929, 0.0881763771, 0.0598983355, 0.0348091088, 0.0279148109, 0.0420457795, 0.0526508875, 0.0713948831, 0.0568681061, 0.0395179018, 0.0318919159, 0.050414633, 0.0539099686, 0.0863967165, 0.0610386096, 0.0367914401, 0.0323973633, 0.047157377, 0.0599270761, 0.0758034438, 0.0586133711, 0.0385174751, 0.0327462479, 0.0497659557, 0.0577259436, 0.0858307406, 0.0579096265, 0.032568913, 0.0308409706, 0.0420663767, 0.0565130152, 0.0760977119, 0.055204805, 0.0362018012, 0.0349339731, 0.0470315777, 0.0551709943, 0.0910110474, 0.0633458272, 0.033886034, 0.0293416325, 0.0418343693, 0.0558895282, 0.0755007043, 0.0555969141, 0.0360148437, 0.0306021515, 0.0448295474, 0.0546733886, 0.0854283273, 0.0536067672, 0.0326738581, 0.0291437134, 0.0386937857, 0.0539957508, 0.0799984485, 0.0525380038, 0.0366424248, 0.0334712043, 0.0463321321, 0.0556106865, 0.0978439078, 0.05986242, 0.0347140394, 0.0296428185, 0.041933991, 0.0575795583, 0.0781351626, 0.0579125211, 0.0375219546, 0.031527482, 0.045269303, 0.0585148633, 0.0860397071, 0.0600363649, 0.0344538093, 0.0296818875, 0.0374810621, 0.0556555167, 0.0694099292, 0.0537085086, 0.0363403782, 0.0334444456, 0.0436164401, 0.05338604, 0.081716083, 0.0593382642, 0.0364411399, 0.0313678198, 0.0402405113, 0.056730099, 0.070341289, 0.0564425811, 0.0377413742, 0.0327699371, 0.0437929258, 0.056436453, 0.081231989, 0.0582887307, 0.0345669873, 0.0306341946, 0.0386496112, 0.0573653281, 0.0649115741, 0.0500636436, 0.0358192995, 0.0359498411, 0.0422104187, 0.0507861972, 0.0767998844, 0.0562566146, 0.034453284, 0.0328796469, 0.0376392007, 0.0534550846, 0.0644421503, 0.0536311679, 0.0351588838, 0.0329053998, 0.0413157865, 0.0557210296, 0.0761226639, 0.0563095547, 0.0347822532, 0.0315188132, 0.035901092, 0.0530646555, 0.0644814074, 0.0493918248, 0.0387466401, 0.0355962031, 0.0404694304, 0.0516029447, 0.0768132284, 0.0552448966, 0.034690015, 0.0328956991, 0.0366505869, 0.0536381863, 0.0676767454, 0.0522523969, 0.0360849053, 0.0342252441, 0.0392707884, 0.0525229797, 0.077854462, 0.0560578778, 0.0334835798, 0.0315721966, 0.0335934535, 0.0524757095, 0.0657370761, 0.0499134362, 0.036074765, 0.0351297371, 0.0377158225, 0.0511524417, 0.0775480941, 0.0551219247, 0.0343917571, 0.0309992656, 0.0341732055, 0.0514792725, 0.064190343, 0.0501945503, 0.0343237109, 0.0312531069, 0.0367084779, 0.0508924313, 0.0729928687, 0.0545331426, 0.0327747427, 0.030273214, 0.0327519588, 0.0501668081, 0.0623617619, 0.0483587421, 0.0352261253, 0.0333287604, 0.0373494066, 0.0479367226, 0.0739005953, 0.0547628216, 0.0337742046, 0.0299707204, 0.034717381, 0.0506769009, 0.0639545843, 0.0508986004, 0.0340404063, 0.0312135555, 0.0375125892, 0.050584197, 0.0762798712, 0.0548759177, 0.0323403254, 0.0289735068, 0.0328160934, 0.0478543639, 0.0616028458, 0.0489755534, 0.0345984809, 0.0327609926, 0.0379407406, 0.0472563766, 0.0745424703, 0.0544079915, 0.0321871825, 0.0302116964, 0.0355146937, 0.050756868, 0.0641490296, 0.0506880842, 0.0343928896, 0.0319706388, 0.0386541449, 0.0500939973, 0.0739608333, 0.053961765, 0.0316745266, 0.0300666671, 0.0336736366, 0.0483259596, 0.063176468, 0.0493978001, 0.0356114954, 0.033536654, 0.0389635153, 0.047278557, 0.074703604, 0.0553258769, 0.0336837582, 0.0306194331, 0.0360327438, 0.0492445566, 0.0632294044, 0.0504586138, 0.0348956287, 0.0321807936, 0.0391982049, 0.0493343472, 0.0735197067, 0.0547772571, 0.0327731259, 0.0299138185, 0.0337921828, 0.0478309877, 0.061311923, 0.0492118709, 0.0362982452, 0.0339973643, 0.0390997864, 0.0470252372, 0.0730732381, 0.0550647937, 0.0342195258, 0.0316892676, 0.0370298363, 0.0499745868, 0.0623595603, 0.0512655452, 0.0359098539, 0.0331691541, 0.0396520905, 0.0500584953, 0.0738041624, 0.0545889437, 0.0332410485, 0.0311949793, 0.0349361636, 0.0489962325, 0.0616584495, 0.0486766808, 0.0367977582, 0.0356833935, 0.0412035808, 0.0484206676, 0.0741751418, 0.0546625666, 0.0348410271, 0.0320732221, 0.0382238775, 0.0524173677, 0.0643377006, 0.0505108461, 0.0366143584, 0.0333794132, 0.0405750349, 0.0519917607, 0.0761160776, 0.0547880866, 0.0348224081, 0.0317525752, 0.036072053, 0.0511836559, 0.0647904575, 0.0492158309, 0.0380569771, 0.0364208855, 0.0409720466, 0.0494371243, 0.0761339813, 0.0556082167, 0.0360795297, 0.0331074335, 0.0378097147, 0.0522176363, 0.0654483959, 0.0515390448, 0.0363207534, 0.0337220319, 0.0408556387, 0.0523055941, 0.0750577897, 0.0542611666, 0.033707194, 0.03157603, 0.0369092971, 0.0514663234, 0.063548848, 0.0485775433, 0.0367209725, 0.0353358574, 0.0416849293, 0.0506196991, 0.0750382096, 0.0549223907, 0.0349882804, 0.0319598913, 0.0380437486, 0.0531091504, 0.0644835085, 0.0503349937, 0.0366095491, 0.0331068113, 0.0407447182, 0.0526783392, 0.0753081515, 0.0547042489, 0.0343948565, 0.0312396456, 0.0356064178, 0.0512502715, 0.0632019415, 0.0490044132, 0.0374579616, 0.0349633023, 0.0414529331, 0.0503311343, 0.0746600106, 0.0554027855, 0.0354952849, 0.0322215818, 0.0382011309, 0.0541139394, 0.0642507002, 0.0511149541, 0.036227379, 0.0330555737, 0.0406591669, 0.0540814623, 0.0751660913, 0.0545780361, 0.0335691348, 0.0309735853, 0.0353326984, 0.0527099259, 0.0639646277, 0.0483935736, 0.0372645892, 0.0349344462, 0.0424355529, 0.0512120761, 0.0764194205, 0.0652365759, 0.0436964594, 0.0348365791, 0.0470912904, 0.0585093684, 0.0673688501, 0.0591393411, 0.0421590805, 0.0342295803, 0.0453262515, 0.0557486713, 0.0805559605, 0.0582190715, 0.0381814465, 0.032181941, 0.0412057377, 0.0566281751, 0.0674900636, 0.0494052768, 0.0401221626, 0.0351512767, 0.0453654602, 0.0564780906, 0.0814934224, 0.0553508177, 0.0377752669, 0.0327659771, 0.0423965529, 0.0589931086, 0.0719652548, 0.0508426316, 0.0390093252, 0.0348207429, 0.0449504629, 0.0587327592, 0.0821880922, 0.0542374849, 0.0355639122, 0.0335258693, 0.0401874073, 0.0576450005, 0.0693461969, 0.0480690151, 0.0393888392, 0.0373558365, 0.0457846485, 0.0562283881, 0.0820121691, 0.054243885, 0.0368812978, 0.0334302075, 0.0423203446, 0.0590179898, 0.0722190812, 0.0493652001, 0.0384831093, 0.0343931504, 0.0456350893, 0.0598949492, 0.083901599, 0.0538464785, 0.0361578055, 0.032632377, 0.0388970785, 0.0570647493, 0.0689513087, 0.0485095121, 0.03975299, 0.0369764194, 0.0440262519, 0.0538232699, 0.0814326108, 0.0562680252, 0.0369660221, 0.0337567367, 0.0409982204, 0.0560850315, 0.0693788603, 0.0524420068, 0.0391086377, 0.0350093246, 0.0434755012, 0.0552983917, 0.0789249465, 0.0562750287, 0.0352822393, 0.032827653, 0.038501326, 0.0535335764, 0.066273123, 0.0505726784, 0.0387908444, 0.0361000821, 0.0442377329, 0.0525727533, 0.0782876536, 0.0575710312, 0.0364471637, 0.0333764665, 0.0413352996, 0.0556279607, 0.0685513839, 0.0515778624, 0.0385438539, 0.0342070386, 0.0439108014, 0.0552095212, 0.0798483491, 0.055671636, 0.0353507064, 0.0324111469, 0.0386583991, 0.0540684387, 0.0667660236, 0.0509904437, 0.0390355401, 0.0358751044, 0.0436384119, 0.0522526652, 0.0778009817, 0.0570218042, 0.036605563, 0.0325997435, 0.0401748642, 0.0540370457, 0.0667707175, 0.0508520268, 0.0377658866, 0.0336680561, 0.0433857813, 0.0550163463, 0.0780373216, 0.0542819612, 0.0349253155, 0.0321927331, 0.0381979086, 0.0536047705, 0.0662428215, 0.0489484482, 0.0388033278, 0.035998527, 0.0433555879, 0.0522538051, 0.0775860175, 0.0559808984, 0.0369334556, 0.0331045315, 0.039974153, 0.0540804006, 0.0663558766, 0.0510410778, 0.0388638116, 0.0341828838, 0.042403575, 0.0540704019, 0.0761861876, 0.0543189533, 0.0358765572, 0.0324766636, 0.0373549648, 0.052223336, 0.0640432164, 0.0496109389, 0.0399681963, 0.0364090428, 0.0426309556, 0.0511786751, 0.0761440471, 0.0574113727, 0.0378687195, 0.0333602764, 0.0401595719, 0.0546369702, 0.0670705438, 0.0524494424, 0.0397590213, 0.0347808115, 0.0432339273, 0.0549398661, 0.0779424459, 0.0564236082, 0.0364630558, 0.032794416, 0.0383378826, 0.0534943901, 0.0659827441, 0.0512592942, 0.0399834476, 0.0366094299, 0.0437070429, 0.0516673774, 0.0768593103, 0.0576612502, 0.0376889035, 0.0336802378, 0.0405130684, 0.0543899983, 0.0674672946, 0.0529257916, 0.0392454118, 0.0347895212, 0.0431226641, 0.054614637, 0.0775780976, 0.0568605885, 0.0360654704, 0.0331994668, 0.0386664234, 0.0538605601, 0.0660666674, 0.051445324, 0.0396507345, 0.0367474928, 0.0437829792, 0.0519499108, 0.0775348172, 0.058201354, 0.0378228314, 0.0338766389, 0.0406752713, 0.0547899641, 0.0676685423, 0.0530197211, 0.0395479724, 0.0349112861, 0.0432084724, 0.0546807535, 0.0785183385, 0.0566785745, 0.0363980234, 0.0328915343, 0.0383489057, 0.0528933443, 0.066573523, 0.051044032, 0.0395161323, 0.0366578251, 0.0437156558, 0.0519995652, 0.078652814, 0.056610927, 0.0368706621, 0.0338534527, 0.040894106, 0.055355642, 0.0687059686, 0.0521413013, 0.0383940078, 0.0347755775, 0.0436369814, 0.055906415, 0.0789312199, 0.0562466569, 0.0359555744, 0.033069782, 0.038565293, 0.0546754114, 0.0668635964, 0.0509057343, 0.0398821384, 0.0370161161, 0.0437860265, 0.0532246828, 0.0791372433, 0.057511311, 0.0377302058, 0.0340392105, 0.0407158546, 0.0563115701, 0.068748489, 0.0524927787, 0.0394392721, 0.0350112729, 0.0439014062, 0.0566553026, 0.0798605978, 0.0562419109, 0.0364891551, 0.0330899768, 0.039002303, 0.0553920455, 0.0682350099, 0.0509715006, 0.0407224298, 0.0373719558, 0.0443432033, 0.0544591732, 0.0801738501, 0.0580817051, 0.0383338481, 0.0344642326, 0.0412577726, 0.0566820428, 0.0692855716, 0.053415589, 0.039857585, 0.035528332, 0.0440762378, 0.05699718, 0.080076851, 0.057419382, 0.0377795324, 0.0337307639, 0.0389133245, 0.0552490577, 0.0671974495, 0.0520484373, 0.0410606004, 0.0375120007, 0.0445558242, 0.0537977256, 0.0792368576, 0.0579139106, 0.0380565599, 0.034120556, 0.0418049283, 0.0569087341, 0.0694273934, 0.052884303, 0.0397404507, 0.0354297422, 0.0452786237, 0.0578540079, 0.0810851082, 0.0570397899, 0.037206687, 0.0337301977, 0.0400031507, 0.0569190122, 0.0693674982, 0.0527820215, 0.0423491821, 0.0380969383, 0.0454823859, 0.055593729, 0.0813679323, 0.0595345683, 0.0402373746, 0.0350029282, 0.0421822108, 0.0583225265, 0.0699618459, 0.0550359078, 0.0416156091, 0.036278069, 0.0454365984, 0.0580658913, 0.079951629, 0.0589790232, 0.0384929553, 0.0339484997, 0.0400019698, 0.0567254014, 0.0684848204, 0.0533225201, 0.0428014807, 0.0381961726, 0.0454456545, 0.0553190559, 0.0796420798, 0.0589636154, 0.040346086, 0.0354120433, 0.0424899682, 0.0579966307, 0.0695632398, 0.0540629365, 0.0414258055, 0.036317043, 0.0454121754, 0.0585334934, 0.0818317011, 0.0584712848, 0.0388563685, 0.0344537795, 0.041180931, 0.0568780489, 0.068304114, 0.0526982397, 0.0424976498, 0.0386335962, 0.0471104868, 0.0543211736, 0.0809241012, 0.0577215366, 0.039821215, 0.0353290886, 0.0438303091, 0.0568624064, 0.0692209601, 0.0532444045, 0.0414968021, 0.0365721323, 0.0468850844, 0.057714317, 0.0803114772, 0.0577872284, 0.039147608, 0.0346204862, 0.0413482189, 0.0568490215, 0.0687619671, 0.0529476181, 0.0429960005, 0.0390705206, 0.0467682034, 0.054828614, 0.0804150328, 0.0603061542, 0.0411962457, 0.0364706814, 0.0436378568, 0.0574411713, 0.0696425512, 0.0544632971, 0.0430306904, 0.0379387662, 0.0463103689, 0.0579468347, 0.0809568465, 0.058701314, 0.04014102, 0.0356782898, 0.0414011255, 0.0561233796, 0.0693115592, 0.0534656979, 0.0443226062, 0.0399251953, 0.0478757024, 0.0550044104, 0.0821560249, 0.0604634918, 0.0421617255, 0.0365681462, 0.0440116487, 0.0574365854, 0.0720166713, 0.0562015846, 0.0440208018, 0.0377801135, 0.0468568169, 0.0578350127, 0.0833425075, 0.0609333403, 0.0412373953, 0.0358232111, 0.0419825763, 0.0556916408, 0.0721073747, 0.056085933, 0.0457040928, 0.0400089733, 0.0476350114, 0.0544009805, 0.0842916518, 0.0627231821, 0.0431539491, 0.0372322872, 0.0446349345, 0.0568725988, 0.0734460875, 0.0583831407, 0.0447554402, 0.0388375595, 0.0480139442, 0.0570321456, 0.0852536932, 0.0614894591, 0.0406691469, 0.0358767882, 0.0428097248, 0.0548352338, 0.0715006068, 0.0558492541, 0.0442852974, 0.0397128128, 0.0486207642, 0.054171484, 0.0842463598, 0.0633523166, 0.041964788, 0.0367572084, 0.0453138389, 0.0559999421, 0.0738410205, 0.0580932684, 0.043790374, 0.037767183, 0.0481782481, 0.0566780902, 0.0858317986, 0.0617700033, 0.0403579772, 0.0355992913, 0.0426091179, 0.0545031168, 0.0721670687, 0.056112282, 0.0444197319, 0.0407604463, 0.0488783009, 0.053708259, 0.084403567, 0.0623934679, 0.0420257337, 0.0375174806, 0.0454670824, 0.056447126, 0.073154971, 0.0569739938, 0.0436397269, 0.038018018, 0.0480512194, 0.0577152483, 0.0832763091, 0.0603842586, 0.0400102921, 0.0349212475, 0.0418932624, 0.0559265204, 0.0702802911, 0.0552209057, 0.045467753, 0.0393100083, 0.0478954725, 0.05414984, 0.0824107155, 0.0632147491, 0.0429539941, 0.03562022, 0.0446828455, 0.0567307733, 0.0732890517, 0.0579362288, 0.0449753553, 0.0370342769, 0.0491014831, 0.0577517115, 0.0855412111, 0.0619781986, 0.0412643962, 0.0351209715, 0.0435644165, 0.0559556596, 0.0727950931, 0.056034144, 0.0457979217, 0.0393048935, 0.0497444272, 0.0546563491, 0.0851252601, 0.0631313473, 0.0434433445, 0.03604348, 0.0462111011, 0.0570197925, 0.0733544379, 0.0581789203, 0.0447359867, 0.0378048122, 0.0497052334, 0.0576338843, 0.0853372291, 0.0617068112, 0.0415347889, 0.0354714878, 0.0437719822, 0.0559297763, 0.0729400069, 0.0560221113, 0.0465829857, 0.0395411514, 0.0498985201, 0.0547866859, 0.0866658464, 0.0627985075, 0.0445457958, 0.036568284, 0.0462826453, 0.0565231107, 0.0758388937, 0.0576415621, 0.0465907678, 0.0382118225, 0.0499964654, 0.0581338257, 0.0888676569, 0.0618862733, 0.0428227633, 0.0353790298, 0.043912027, 0.056014806, 0.0761616975, 0.0566724576, 0.0467509776, 0.0393921323, 0.0506190099, 0.0555995777, 0.0892678425, 0.0637812167, 0.0446213335, 0.0367812328, 0.04712734, 0.0578176901, 0.0772164464, 0.0591784418, 0.04655011, 0.0376051031, 0.0499544553, 0.0582843311, 0.0889533237, 0.0623288043, 0.0419827327, 0.0347530954, 0.0435725302, 0.0563956127, 0.0768391043, 0.0550354123, 0.0457454659, 0.0379948169, 0.049233228, 0.0552633293, 0.0898926258, 0.0604272187, 0.043729879, 0.0348672904, 0.0457114987, 0.0572939962, 0.0781968385, 0.0552725941, 0.0454756506, 0.0357858278, 0.0487956479, 0.0561556555, 0.0904244184, 0.0591997802, 0.0420693159, 0.0337747075, 0.0439038612, 0.0548041165, 0.0774970278, 0.0529003069, 0.0458481237, 0.0372503437, 0.049317643, 0.0547496639, 0.0910830721, 0.060141176, 0.0435778312, 0.0344876796, 0.046298869, 0.0574811921, 0.0789558664, 0.0557192937, 0.0457484163, 0.0362460986, 0.0502512641, 0.0586659126, 0.0917271078, 0.0598222055, 0.0423867553, 0.0349466503, 0.0437872969, 0.0570540428, 0.0776670948, 0.052670747, 0.0459165536, 0.0387270749, 0.048794847, 0.0559885539, 0.0894098654, 0.0587966517, 0.043419607, 0.035335388, 0.0457497686, 0.0581344105, 0.0782346204, 0.0536185913, 0.0447531156, 0.036436379, 0.0512428395, 0.0577421412, 0.0923814178, 0.0580362454, 0.0417995304, 0.0350115001, 0.0458844937, 0.0571042784, 0.0806184784, 0.0531006008, 0.046474576, 0.0389569551, 0.0515904687, 0.0559122041, 0.0928233713, 0.0586902797, 0.043991819, 0.0358934477, 0.0486551337, 0.0575855188, 0.0806677565, 0.0541246161, 0.0446688198, 0.0371632949, 0.0520349294, 0.0587834306, 0.0934501588, 0.0583208427, 0.0418497398, 0.0355919972, 0.0462755077, 0.0568838753, 0.0788482428, 0.0537739322, 0.0456079431, 0.0395109318, 0.0518856943, 0.0554853678, 0.0911120474, 0.0600801557, 0.0430658236, 0.0358555317, 0.0486442558, 0.0577761903, 0.0792412758, 0.0549061149, 0.0447158143, 0.0370678753, 0.0528519116, 0.0591675453, 0.0911326855, 0.0587435588, 0.0412539169, 0.0354383476, 0.0471509919, 0.0577482693, 0.07718236, 0.0531320535, 0.0453753397, 0.0390406176, 0.052453544, 0.0564303659, 0.0912382007, 0.0595579743, 0.0430395119, 0.0359771214, 0.0491547175, 0.0581524, 0.0782777444, 0.0550100729, 0.0445882343, 0.037272945, 0.0516191535, 0.0593968518, 0.0910401717, 0.058933571, 0.041235704, 0.035318628, 0.0457276627, 0.0566792674, 0.0773828924, 0.0528978631, 0.0452558137, 0.0400109887, 0.0526099019, 0.054974068, 0.0902417675, 0.0585926026, 0.0425095856, 0.0362920985, 0.0492361337, 0.0571224838, 0.0777359903, 0.0545727126, 0.044514183, 0.0378101468, 0.0525563546, 0.0581432581, 0.0915144607, 0.0589616597, 0.0410195179, 0.0352417417, 0.0460943952, 0.0561561249, 0.0775538757, 0.0527479202, 0.0450675972, 0.039214991, 0.0520794168, 0.0544835329, 0.0901864395, 0.0588525087, 0.0425536819, 0.0355254225, 0.0487925895, 0.0563514307, 0.0785314515, 0.0544856526, 0.0442019589, 0.0373388156, 0.0521680489, 0.0574463718, 0.0911787599, 0.058099594, 0.0404700413, 0.0354830362, 0.0459358469, 0.0559571087, 0.0775807202, 0.0526870601, 0.0441001914, 0.0396171771, 0.0509650148, 0.0546349771, 0.0904105678, 0.0588279217, 0.0419993363, 0.0358899496, 0.0480403416, 0.056892395, 0.0787571818, 0.0547059886, 0.044011686, 0.0376340859, 0.0509577692, 0.0579023436, 0.0921681523, 0.0588102899, 0.0409881361, 0.0354948863, 0.045128908, 0.0560365506, 0.0783111453, 0.0526779331, 0.0453464203, 0.0394422635, 0.0509956963, 0.0543401912, 0.0910858661, 0.0586603545, 0.0427840613, 0.0357665271, 0.0476661511, 0.0565594248, 0.0790478587, 0.05379178, 0.0442414582, 0.037288636, 0.0510349832, 0.0576122254, 0.0920032412, 0.0582287647, 0.0407950766, 0.0350063257, 0.0450643264, 0.05595579, 0.0778811499, 0.0524014719, 0.0447824672, 0.039117001, 0.0509975553, 0.0543597676, 0.0906788334, 0.0583346225, 0.0423249789, 0.0356317051, 0.0475457236, 0.0567435212, 0.0783269182, 0.0539992563, 0.0438443683, 0.0374871492, 0.0506015457, 0.0577276722, 0.0906389952, 0.0580251776, 0.0405586436, 0.0350383334, 0.0451863967, 0.0563820824, 0.0775164664, 0.0524348095, 0.0447612144, 0.0391696952, 0.0512284599, 0.0548880175, 0.0901041254, 0.0590218604, 0.0419328324, 0.0355431885, 0.0478311405, 0.0565854646, 0.0776294991, 0.0541882813, 0.0437017195, 0.0369682461, 0.0510319024, 0.05721277, 0.0904199257, 0.0582829937, 0.0407570526, 0.0349580199, 0.0451540835, 0.0557357669, 0.077239804, 0.0525884926, 0.0450054146, 0.0392044932, 0.0508201346, 0.0543437488, 0.0897184014, 0.0587118529, 0.0424805023, 0.0356480032, 0.0477044582, 0.0559349209, 0.0773599595, 0.0539351776, 0.0436844565, 0.037025407, 0.0507612415, 0.0568836741, 0.0896737874, 0.0580452904, 0.0403390713, 0.0351005197, 0.0451587699, 0.0553378202, 0.076123938, 0.0524290912, 0.0446789786, 0.0392560512, 0.0510601401, 0.0537423417, 0.0889812335, 0.0584204458, 0.0424040034, 0.0359034799, 0.0481954888, 0.055687353, 0.0768737718, 0.0538215041, 0.0442247838, 0.0374395736, 0.0514039472, 0.0568071194, 0.0897037089, 0.0578957424, 0.0415039286, 0.035559833, 0.0455152355, 0.0554208085, 0.0764255747, 0.0520919263, 0.0455479734, 0.0397754386, 0.0512802266, 0.0537773184, 0.0894583017, 0.0580803379, 0.0429808684, 0.0366909765, 0.0480434299, 0.0558498502, 0.0767963007, 0.0535683967, 0.0447568893, 0.0383023322, 0.0511313565, 0.0569276772, 0.0897475109, 0.0578418635, 0.0422148481, 0.0361671858, 0.0454762243, 0.0556610115, 0.0767800361, 0.0524679348, 0.0466406122, 0.0406915173, 0.0512513258, 0.0543984585, 0.0896697342, 0.0584229529, 0.0438851826, 0.037075758, 0.0479048379, 0.0562872775, 0.0777436867, 0.0542948917, 0.0449384041, 0.0386286713, 0.0516771227, 0.0571559966, 0.0906906351, 0.058480002, 0.0407915562, 0.0364318155, 0.0464797094, 0.0553870685, 0.0764800236, 0.0527007133, 0.0438240208, 0.0407942235, 0.0530762598, 0.0539273769, 0.0893918574, 0.0589730628, 0.0411022939, 0.0373179801, 0.0497616641, 0.0562244877, 0.0764391944, 0.0545037799, 0.0426152945, 0.0382497422, 0.0528096817, 0.0567827225, 0.0896203592, 0.058061175, 0.0397923402, 0.0364054441, 0.0466616526, 0.0557615273, 0.0764431581, 0.0524033867, 0.0437748656, 0.0410751738, 0.0531865917, 0.0544513427, 0.0889368802, 0.0577495545, 0.0407327525, 0.0369452909, 0.0500010438, 0.0551333725, 0.0765383467, 0.0527730621, 0.0425143577, 0.0385928452, 0.0527860969, 0.056647744, 0.0890829787, 0.0570895188, 0.039960701, 0.0357027948, 0.0462090299, 0.0549928993, 0.0763388649, 0.0519194752, 0.0439168848, 0.0400848053, 0.0519485623, 0.0533886068, 0.0895708799, 0.0593634024, 0.041557122, 0.0367181264, 0.0488102026, 0.0549483262, 0.0772711709, 0.0545140505, 0.0432467312, 0.0375357158, 0.0518913828, 0.0557045899, 0.0900446475, 0.0585721284, 0.040475402, 0.0351944193, 0.0454933606, 0.0537595861, 0.0758657977, 0.0520662963, 0.0438234136, 0.0397373587, 0.0514524542, 0.0528164431, 0.0883310139, 0.0584875084, 0.0412960611, 0.0367797725, 0.0487648174, 0.0555235893, 0.077003561, 0.0539831072, 0.0425945483, 0.0387987904, 0.0520658828, 0.0570585169, 0.0905577913, 0.0577623434, 0.0396815352, 0.0367061682, 0.046136789, 0.0551939122, 0.0773192346, 0.0522642173, 0.0436768755, 0.0415236428, 0.052701734, 0.054101076, 0.0908709317, 0.0587446168, 0.0419099927, 0.0376950912, 0.0502635762, 0.0555466488, 0.0788143352, 0.0540702306, 0.0433352776, 0.0390873477, 0.0531953275, 0.0560226291, 0.0909422934, 0.0580199286, 0.0401728749, 0.0362270325, 0.0464842953, 0.0540881827, 0.078208141, 0.052575171, 0.0439114869, 0.0402825922, 0.0528560244, 0.0532464497, 0.0906248093, 0.0593435206, 0.0415293947, 0.0368768685, 0.0496477783, 0.0548590608, 0.0773632675, 0.0542512462, 0.0425325222, 0.0385077447, 0.0528495423, 0.0558007695, 0.0891921073, 0.0590094961, 0.0400056653, 0.0359184556, 0.0469253771, 0.0544090867, 0.0759371072, 0.0528382659, 0.043763198, 0.0400622636, 0.053274557, 0.0529966876, 0.0889296383, 0.0591826886, 0.041208338, 0.0366659835, 0.0497125052, 0.0548228286, 0.077441588, 0.0546946526, 0.0429188125, 0.0381306261, 0.0531652905, 0.0560774915, 0.0912531391, 0.0594172999, 0.0403601266, 0.0359402783, 0.0467160828, 0.0541471504, 0.0777282342, 0.053794302, 0.0441706814, 0.0399834476, 0.052831132, 0.0537071265, 0.0903530493, 0.0609639063, 0.0411888249, 0.0358330533, 0.048837997, 0.0550720617, 0.0796593502, 0.0574835725, 0.0421519466, 0.0374411158, 0.0524956957, 0.055637572, 0.0917056128, 0.0606440045, 0.0390563905, 0.0351808518, 0.0458380915, 0.0541363396, 0.0774133801, 0.0546149351, 0.0431729145, 0.0393091217, 0.0521174073, 0.0535289682, 0.0911611244, 0.0615259297, 0.0409711264, 0.0354077555, 0.0488816351, 0.0555602349, 0.0789250806, 0.05683304, 0.0429823771, 0.0367878899, 0.0520934984, 0.0558470413, 0.0923899487, 0.060887184, 0.0391676053, 0.0343476795, 0.0459659174, 0.0537337326, 0.0779253244, 0.0546050966, 0.0429017544, 0.0383965895, 0.0520704351, 0.052709952, 0.0909543931, 0.0610089116, 0.0402379222, 0.0349954255, 0.0487801284, 0.0546495877, 0.0785612836, 0.0561216399, 0.0417404771, 0.0365544185, 0.0521483384, 0.0554494932, 0.0918188319, 0.0608160645, 0.0387408324, 0.0342080556, 0.0460721813, 0.0532885753, 0.077629745, 0.0542503037, 0.0427798219, 0.0383419357, 0.0520354472, 0.0524462946, 0.0908619314, 0.0610240325, 0.0399422608, 0.0346801504, 0.0487889573, 0.0544540212, 0.0785007179, 0.0560759716, 0.0413801111, 0.0361880474, 0.0519777052, 0.0553103536, 0.0918665528, 0.0602754913, 0.0380633511, 0.0340613872, 0.046193555, 0.0535101183, 0.0778154731, 0.0541270226, 0.0418131724, 0.0378514044, 0.0520913415, 0.0523401313, 0.0918027684, 0.0608084798, 0.0396506265, 0.0345471278, 0.048736535, 0.0544921421, 0.0788091123, 0.0558855943, 0.0414398611, 0.0360539854, 0.0518499501, 0.0545926839, 0.0917656422, 0.0605423003, 0.0382317901, 0.0337433778, 0.0456971116, 0.0528503656, 0.0775011554, 0.0537845679, 0.0421981476, 0.0377954952, 0.0517262444, 0.0519508757, 0.090530023, 0.0598078184, 0.0396199636, 0.0342971124, 0.0483356565, 0.0537595637, 0.0779894441, 0.0550830923, 0.0415273272, 0.0359175131, 0.0518411547, 0.0548914596, 0.09173996, 0.0603658482, 0.0385052599, 0.0336175933, 0.0455110222, 0.0527286045, 0.0775462687, 0.0544084944, 0.0424036719, 0.0379089601, 0.0517302193, 0.0520968139, 0.0928797573, 0.0611943193, 0.039959576, 0.0346464999, 0.0486076809, 0.0539812371, 0.079751946, 0.0566766597, 0.0419624858, 0.0362100899, 0.0521525927, 0.0546570458, 0.0934632868, 0.0614538826, 0.0391754583, 0.0341479369, 0.0456930436, 0.0527014509, 0.0785244703, 0.0542910732, 0.0428362824, 0.038274087, 0.0518878624, 0.0521968193, 0.0917679444, 0.0611959137, 0.0402802303, 0.03473939, 0.0485731028, 0.053817343, 0.0789899379, 0.0559233651, 0.0418805555, 0.036235489, 0.0519630201, 0.0548323765, 0.0918879434, 0.0606830195, 0.0391794592, 0.034101814, 0.0457509309, 0.0530253239, 0.0787003264, 0.0544788465, 0.0428063087, 0.0380697884, 0.0522152856, 0.0520140007, 0.0916748717, 0.0609827712, 0.0404115878, 0.0349260233, 0.0490036346, 0.0541154146, 0.0790112391, 0.055601012, 0.0417780429, 0.0364075229, 0.0522985905, 0.0548797362, 0.0922166333, 0.0601987839, 0.038907256, 0.0342399329, 0.0462627411, 0.0531469323, 0.0782030448, 0.054514505, 0.0431359857, 0.0381636061, 0.0522011556, 0.0523284338, 0.0919194594, 0.061324358, 0.0407876559, 0.0346464664, 0.0484827571, 0.0540664941, 0.0787556916, 0.0563992225, 0.0424392223, 0.0360851027, 0.0516942069, 0.055214256, 0.0921956003, 0.0605846904, 0.0393814482, 0.0340623893, 0.0457635112, 0.0535588935, 0.0779274106, 0.0540220998, 0.0432537161, 0.0381268375, 0.0517564043, 0.0530038588, 0.0915109068, 0.061043907, 0.0408924967, 0.0349842347, 0.0484581254, 0.0546640493, 0.0787217766, 0.0560807288, 0.0424601249, 0.0363326892, 0.051741749, 0.0555076934, 0.0922404677, 0.0611899458, 0.0396135822, 0.0340971313, 0.0457428172, 0.0532784872, 0.0783931464, 0.0549790934, 0.0431966372, 0.038088046, 0.0519484207, 0.0525846556, 0.0912246183, 0.0613812469, 0.0405794308, 0.0347793698, 0.0478187017, 0.0541324019, 0.0789222494, 0.055897627, 0.0422148369, 0.036169827, 0.0513978489, 0.0552184731, 0.0924667269, 0.0602315925, 0.039115943, 0.0342878662, 0.0456384271, 0.0532178022, 0.0786609426, 0.0541329905, 0.042970553, 0.0383802615, 0.0515399911, 0.0521843284, 0.0922061801, 0.060975343, 0.0407142788, 0.034966372, 0.0481911078, 0.0539580248, 0.0795596465, 0.0560358688, 0.0424783826, 0.0367439389, 0.0517659001, 0.0550941527, 0.0927250981, 0.0602486692, 0.0396569781, 0.034586709, 0.0456167199, 0.0532445125, 0.0787615627, 0.0539545007, 0.043515414, 0.038851779, 0.0517317578, 0.0524528995, 0.0925580561, 0.0607671998, 0.0412903316, 0.0353405327, 0.048582118, 0.0542499125, 0.0795268267, 0.0557831936, 0.0430610999, 0.0369165875, 0.0520679392, 0.0552666187, 0.0927630141, 0.0603360459, 0.0399105586, 0.0347262211, 0.0459492579, 0.0533175208, 0.0784932524, 0.0542618483, 0.0435029157, 0.0388307571, 0.0520117693, 0.0521655567, 0.0922172368, 0.060713917, 0.0411258936, 0.0355955809, 0.0491696112, 0.0540082417, 0.0797330812, 0.0558566898, 0.0430260524, 0.0374242216, 0.0523947999, 0.0549055971, 0.0930260196, 0.0603423342, 0.0400109217, 0.0351579934, 0.0461412817, 0.0530048199, 0.0791931748, 0.0540434942, 0.04377627, 0.0391452238, 0.0520896427, 0.0522475317, 0.0931631029, 0.060824506, 0.0413193516, 0.0355663747, 0.0489813313, 0.0539695956, 0.080081977, 0.0558857135, 0.0429360606, 0.0373367146, 0.0520428382, 0.0547143593, 0.0933525488, 0.0603360198, 0.0397901945, 0.0349815637, 0.045997262, 0.0529332794, 0.0794754699, 0.0537620187, 0.0437539183, 0.0393408909, 0.0521080829, 0.0519128256, 0.0927220359, 0.0598859936, 0.0409149155, 0.0351867005, 0.0489507765, 0.0536839254, 0.0793459564, 0.0550424047, 0.0422903448, 0.0369778238, 0.0528163873, 0.0548061281, 0.0923572183, 0.0598422401, 0.0391400009, 0.0345287696, 0.0461426415, 0.0530660525, 0.0782638118, 0.0536664277, 0.04317322, 0.0384496599, 0.0519968458, 0.0519174039, 0.0915189013, 0.0600069351, 0.0404667817, 0.0350099504, 0.0483704135, 0.0538119413, 0.0790261924, 0.0551706664, 0.042049814, 0.0366432145, 0.0514594913, 0.0547719561, 0.0922478363, 0.059178371, 0.0389943644, 0.0340393595, 0.0451049916, 0.0523330159, 0.0782624409, 0.0526769832, 0.0426264144, 0.0379922315, 0.051440496, 0.0520255864, 0.0918780416, 0.0596953854, 0.0404989645, 0.0345303304, 0.0484977849, 0.0540285669, 0.0788881928, 0.0552178361, 0.0423252732, 0.0364308283, 0.0518278964, 0.0549408607, 0.0922121704, 0.0599645153, 0.0395418517, 0.0344119892, 0.04550419, 0.0534731932, 0.0778666213, 0.0533807315, 0.0432519577, 0.0389568321, 0.051288031, 0.0523876548, 0.0911549404, 0.0601271242, 0.0409778282, 0.0355069526, 0.0478666052, 0.0542511456, 0.0787957236, 0.0553224869, 0.0425348058, 0.0372620709, 0.0511183701, 0.0551552847, 0.0920496657, 0.0600409023, 0.0393018313, 0.0348009244, 0.0447084606, 0.0531322956, 0.0776375309, 0.0536399744, 0.0432105772, 0.0390802287, 0.050784912, 0.0523349829, 0.0910623446, 0.0599471666, 0.0409214459, 0.035486836, 0.0475409962, 0.0543985814, 0.0780832767, 0.054992523, 0.0424041413, 0.0373876207, 0.0511272028, 0.05528602, 0.0914912, 0.0597398095, 0.0392503738, 0.0350348502, 0.0451607555, 0.0533328727, 0.078019008, 0.0531799607, 0.0433051884, 0.0394252017, 0.0512600429, 0.0522954054, 0.0913951248, 0.0599801466, 0.0406664126, 0.0359437428, 0.0481871776, 0.0542595796, 0.0786870867, 0.0553761758, 0.0425690562, 0.0375330187, 0.0517387763, 0.0548973568, 0.0917849243, 0.0602310859, 0.0396175869, 0.0350503437, 0.0454450622, 0.0532790832, 0.0780606568, 0.0541702956, 0.0434809998, 0.0394154303, 0.0516254343, 0.052172441, 0.0908703804, 0.0606543384, 0.0408468768, 0.0358548276, 0.0483148322, 0.054187458, 0.0781602338, 0.0555979796, 0.0425688736, 0.0377943665, 0.0517699458, 0.0554092154, 0.0916053578, 0.0601074137, 0.039455492, 0.0353946425, 0.0457581989, 0.0535496138, 0.0773510784, 0.0534714945, 0.043253433, 0.0396694057, 0.0518869683, 0.0523920879, 0.0906245112, 0.0602207892, 0.0408473201, 0.0361613706, 0.0486309119, 0.0542021729, 0.0780677646, 0.0555194654, 0.0425442718, 0.0380763412, 0.0518880486, 0.0550778173, 0.0910062417, 0.0595978573, 0.0395993441, 0.0349432305, 0.0454743803, 0.0532049239, 0.0772807524, 0.0536679402, 0.0438155942, 0.0394167155, 0.0512233116, 0.0520732962, 0.0904441401, 0.06089871, 0.0418478288, 0.0357830897, 0.0482621454, 0.0541066267, 0.0779237449, 0.0558821, 0.0431791246, 0.0378105566, 0.0518634357, 0.0549716018, 0.0918007791, 0.0609814189, 0.0405174606, 0.0355272889, 0.045728568, 0.0528742038, 0.0780358166, 0.0541861765, 0.0447130837, 0.0399417169, 0.051636558, 0.0518591367, 0.0911315605, 0.0604632385, 0.0416104347, 0.0361263081, 0.0481817275, 0.0537624694, 0.0777692199, 0.0552288927, 0.0433582626, 0.0381689928, 0.0514598116, 0.0549648851, 0.0912482962, 0.0595823862, 0.0401296392, 0.0356419981, 0.0452691466, 0.0532011986, 0.0764169022, 0.0533721447, 0.0436725765, 0.0397601202, 0.0509999879, 0.0520227104, 0.0892304778, 0.0598847382, 0.0409433842, 0.0362399258, 0.0478314012, 0.0539243557, 0.0763780996, 0.0551318526, 0.0425996892, 0.038081985, 0.0506365076, 0.0549481735, 0.0902520418, 0.0595994852, 0.0394419096, 0.0355611034, 0.0448335446, 0.053131111, 0.0767026395, 0.0534350127, 0.0431735739, 0.0396635309, 0.0506998524, 0.0519050956, 0.0897245556, 0.0597417317, 0.0405640453, 0.0359194279, 0.0474221148, 0.0539171509, 0.0776384175, 0.055048123, 0.0424992144, 0.0378147624, 0.0506944023, 0.0548861176, 0.0904762745, 0.0593008287, 0.0394926146, 0.0354595855, 0.0446638353, 0.0530136786, 0.0759266615, 0.0533122309, 0.0431486033, 0.0393993743, 0.0504620299, 0.0519213043, 0.0893280059, 0.0601100624, 0.0407653227, 0.0358350091, 0.0471351109, 0.0538924225, 0.0764132738, 0.0552291609, 0.0425054953, 0.0376988463, 0.050560113, 0.0548307337, 0.0896350965, 0.0595875569, 0.0394114442, 0.0352494791, 0.0446910709, 0.0533423014, 0.0757509694, 0.0532318093, 0.0431536213, 0.0394818448, 0.0509288311, 0.052115988, 0.0888243839, 0.0599778779, 0.0406131558, 0.0360111333, 0.0477576479, 0.0541495606, 0.0765957907, 0.0552167445, 0.0423803851, 0.0380553901, 0.0501608774, 0.0547789671, 0.0896645561, 0.0595082715, 0.0394414738, 0.035682939, 0.0444702618, 0.0530862771, 0.0758908764, 0.0535125546, 0.0430783071, 0.0399236977, 0.0504006259, 0.0520389006, 0.0884794891, 0.0599334389, 0.0405781455, 0.0361165963, 0.0470670573, 0.0539516173, 0.0761824399, 0.0550089031, 0.0425699204, 0.0381772593, 0.0502512902, 0.0549101494, 0.0898234472, 0.0596612133, 0.0398154035, 0.0356237628, 0.0439530239, 0.053055305, 0.0758055449, 0.0532461256, 0.0440927073, 0.0398336835, 0.0483517572, 0.0524426326, 0.0934881642, 0.0593703799, 0.0421151109, 0.0359160453, 0.0450459607, 0.0539653376, 0.0804204643, 0.0549321212, 0.0432960242, 0.0365916044, 0.0473711006, 0.0552430339, 0.0972817615, 0.0594517924, 0.0403378755, 0.0341226496, 0.0416779481, 0.0532887094, 0.082426168, 0.0533145256, 0.0444637015, 0.038500566, 0.0468294807, 0.052516453, 0.0963688791, 0.0597448274, 0.0419532843, 0.0351797417, 0.0440306626, 0.0539612733, 0.0831823796, 0.0550076626, 0.0431969687, 0.03687061, 0.0469653346, 0.0549422652, 0.0976085439, 0.0591231287, 0.0400736034, 0.0343435071, 0.0411998257, 0.052935645, 0.0822847337, 0.0531663299, 0.0435242802, 0.0382402539, 0.0463507064, 0.0521318316, 0.0968341529, 0.0590311587, 0.0414220132, 0.0348671339, 0.0434686206, 0.0536962487, 0.0833620578, 0.0545319244, 0.0430922434, 0.0363003835, 0.0462612808, 0.0550402179, 0.0988839343, 0.0586393848, 0.040279083, 0.0338896699, 0.0407570004, 0.0530227721, 0.0830301568, 0.0530694202, 0.0440538898, 0.0381147489, 0.0460366271, 0.0523780398, 0.0969674885, 0.0590958335, 0.0416847914, 0.0345218405, 0.0432943292, 0.0539265834, 0.084291473, 0.0544976294, 0.0429535359, 0.0362568274, 0.0460289866, 0.0550386608, 0.0974381343, 0.0580926836, 0.0396567434, 0.0332849473, 0.0404060595, 0.0530590825, 0.082880199, 0.0521920994, 0.043609079, 0.037211366, 0.0458359458, 0.0521204248, 0.0970230922, 0.0583002828, 0.0413461477, 0.0339259878, 0.0433836244, 0.0540499166, 0.0839644521, 0.0540417619, 0.0431111157, 0.0354588404, 0.046244137, 0.0557955801, 0.0970505625, 0.0577769689, 0.0404034406, 0.0337741673, 0.0413202792, 0.0545865037, 0.0834479183, 0.0528448299, 0.0444002226, 0.0378828198, 0.0467014648, 0.0538568161, 0.097275652, 0.0585656501, 0.042345468, 0.0343703665, 0.0444723852, 0.05559038, 0.0828229785, 0.0536706038, 0.0433783606, 0.0360802785, 0.0471226946, 0.0572969317, 0.097237967, 0.0576655418, 0.0407709815, 0.0338617787, 0.0417241901, 0.0553727299, 0.0822172761, 0.0527045727, 0.045059938, 0.0382095277, 0.0468391478, 0.0542352349, 0.0966785923, 0.0581366718, 0.0424464568, 0.0348310508, 0.0442794859, 0.0563645102, 0.0839528888, 0.0536669828, 0.0435770862, 0.0364235379, 0.0471732058, 0.0573740415, 0.0970703661, 0.0574573465, 0.040731784, 0.0338388458, 0.0415874906, 0.0549589805, 0.0818865001, 0.0520454757, 0.0447570346, 0.0375873707, 0.0466039144, 0.053887222, 0.0947932228, 0.0574933812, 0.0423673056, 0.0340078361, 0.0438877046, 0.0555290058, 0.0821668804, 0.0534794107, 0.0439141355, 0.0357041359, 0.0466106124, 0.0564404204, 0.0950495079, 0.0574846603, 0.040812213, 0.033308506, 0.0408980772, 0.0544778481, 0.0799944773, 0.051884532, 0.0447988771, 0.0372077487, 0.0460875593, 0.0536097065, 0.0934716761, 0.0582407415, 0.042447228, 0.0338021554, 0.0437102281, 0.055689659, 0.0812050924, 0.0535974652, 0.0437796861, 0.035436783, 0.0463564806, 0.0566646382, 0.094984144, 0.0571496375, 0.0410748348, 0.0333533473, 0.0410540029, 0.0546087138, 0.0818859637, 0.0524318852, 0.0448255092, 0.0374969169, 0.0463446341, 0.0538939051, 0.0961945206, 0.058183264, 0.0431234129, 0.0341213606, 0.0437844694, 0.0557816513, 0.0831379369, 0.0536887273, 0.0444423854, 0.0361711234, 0.0466753058, 0.05685452, 0.0960643217, 0.0579783991, 0.041445829, 0.0337246098, 0.0412772521, 0.0547816567, 0.0824431479, 0.0534246527, 0.0453607887, 0.0377043635, 0.0468890518, 0.0544974916, 0.0997779369, 0.0591053106, 0.0431309491, 0.0341858082, 0.0440489613, 0.0563640818, 0.0848676339, 0.0545994975, 0.0446630865, 0.0360871255, 0.0469776317, 0.0573670268, 0.0967831314, 0.0582834184, 0.041139327, 0.0335135721, 0.0411744751, 0.0551110841, 0.0816925168, 0.0528793707, 0.0448995084, 0.0373019688, 0.0465244874, 0.0542190224, 0.0947090313, 0.0583591498, 0.0425299592, 0.0335473046, 0.0436615646, 0.0557662621, 0.0810694247, 0.0540035367, 0.0437081605, 0.0355527773, 0.0469045267, 0.0569129661, 0.0951201394, 0.0580620952, 0.040938139, 0.0335834846, 0.0412214361, 0.0549390577, 0.0803718641, 0.0527739339, 0.044699721, 0.0375329442, 0.0465217605, 0.0541913956, 0.0937140882, 0.0580848008, 0.0424242243, 0.0343535766, 0.0437366888, 0.0563308671, 0.0813937038, 0.0537106805, 0.043697685, 0.0364236757, 0.0465213954, 0.0573243946, 0.0955387279, 0.0577014014, 0.040412318, 0.0337820649, 0.0410007238, 0.0551167652, 0.0805035383, 0.052087795, 0.0442927852, 0.0378160328, 0.0463260449, 0.0545056984, 0.093990773, 0.0577947833, 0.0422463454, 0.0343455859, 0.0437922999, 0.0561838038, 0.0815509632, 0.0531548522, 0.0435160995, 0.0363042764, 0.0465025268, 0.0571831726, 0.0956683755, 0.0572423823, 0.0405979417, 0.0338570252, 0.0410466194, 0.0549123175, 0.0807875469, 0.0519366041, 0.044728484, 0.0379438624, 0.0464565568, 0.0540630594, 0.0937412828, 0.0575520918, 0.0424638614, 0.034457989, 0.0436520055, 0.0558950901, 0.0807074234, 0.0528027415, 0.043490991, 0.0362672694, 0.0463863313, 0.056766279, 0.0941614658, 0.0567004681, 0.0403943285, 0.0340195559, 0.0410271287, 0.0548710786, 0.0804910138, 0.0515606403, 0.0446585044, 0.038143903, 0.0464872904, 0.0542859361, 0.0942287892, 0.0572251901, 0.0424603634, 0.0347137824, 0.0436712727, 0.0560187399, 0.0819393173, 0.0528779775, 0.0439963341, 0.0366177224, 0.0464126393, 0.0568620712, 0.0956282467, 0.0569498278, 0.0407439396, 0.0341243334, 0.0410800576, 0.0547510944, 0.0811193883, 0.0516366735, 0.0446491614, 0.0379697718, 0.0462651737, 0.054236114, 0.0943388864, 0.0572097301, 0.0421433076, 0.034506388, 0.0434374064, 0.0559202358, 0.081070818, 0.0525959991, 0.0430185497, 0.0363072045, 0.0461861454, 0.0569507927, 0.0952065364, 0.0567163602, 0.0403547846, 0.0340058468, 0.0408099368, 0.0542794429, 0.0803598017, 0.0514209196, 0.0439602211, 0.0380712599, 0.0460203029, 0.0537156947, 0.0935672596, 0.0567720272, 0.0420252159, 0.0345046893, 0.0431908295, 0.0553888939, 0.0810409188, 0.0522501469, 0.0438874476, 0.036396008, 0.0460370295, 0.0564828701, 0.094693929, 0.0565210208, 0.0404659286, 0.033978641, 0.040818695, 0.0546289794, 0.0805027336, 0.0514298603, 0.0446784757, 0.038000904, 0.0460127927, 0.0538783222, 0.0937609151, 0.0569874123, 0.0421377793, 0.0345100649, 0.043220371, 0.0554287694, 0.0814324766, 0.0524307899, 0.0437394865, 0.036627762, 0.0459950529, 0.0564772002, 0.0958068147, 0.0559302792, 0.0413859971, 0.0343578383, 0.0405045114, 0.0545404069, 0.0813888535, 0.0506108105, 0.04536869, 0.0385751389, 0.0456976183, 0.0538489185, 0.0954233631, 0.0567535758, 0.0429126583, 0.0347680077, 0.0431386381, 0.0554986298, 0.0837815031, 0.0524371676, 0.0445551127, 0.037193913, 0.0460427329, 0.0570800155, 0.098527275, 0.0563712828, 0.0413589142, 0.0344110169, 0.0406838544, 0.0550026856, 0.0836328566, 0.0512908138, 0.0456156731, 0.0383855514, 0.0457909591, 0.0541954637, 0.0973057598, 0.0571589172, 0.0433660559, 0.0349607542, 0.042946633, 0.0559665486, 0.0834369138, 0.0527320355, 0.0443803519, 0.0371185094, 0.0458178706, 0.0570355617, 0.0981776938, 0.0565861017, 0.0412178896, 0.0346429422, 0.0405420773, 0.0550214536, 0.0829908401, 0.0514783263, 0.0451850519, 0.0387686789, 0.04592558, 0.0546697602, 0.0967683643, 0.0570483319, 0.0426282808, 0.0349634327, 0.0430054441, 0.0563386679, 0.0833240524, 0.0526796617, 0.0438727923, 0.03693128, 0.0457188338, 0.0575269274, 0.0985278487, 0.0565475263, 0.0413933471, 0.0348460376, 0.0407799892, 0.0556932129, 0.0831093788, 0.0516585484, 0.0453980714, 0.0388988517, 0.0459713712, 0.0548414998, 0.0969303325, 0.0571503378, 0.0431756265, 0.0352692343, 0.0432208627, 0.056720227, 0.0833532363, 0.0530080348, 0.0445173159, 0.0373665653, 0.0460598767, 0.0578023307, 0.0980410501, 0.0571452826, 0.0414542928, 0.0348982215, 0.0407426581, 0.0558792874, 0.0833665133, 0.051922597, 0.0456198081, 0.0389383733, 0.0460854657, 0.0551558286, 0.0968490615, 0.0574499369, 0.0433778688, 0.0352144241, 0.0433181673, 0.0566994213, 0.0828791186, 0.0533460863, 0.0448233597, 0.0372933708, 0.0461196564, 0.0578924417, 0.0967484191, 0.0572491474, 0.0416012183, 0.0347459316, 0.0408224463, 0.0557832681, 0.081995748, 0.052211795, 0.0455074944, 0.0388416238, 0.046152126, 0.0551432855, 0.0951768309, 0.057556048, 0.0432354361, 0.0351689979, 0.0433940701, 0.0565610602, 0.0830069259, 0.0531469584, 0.0448281392, 0.0373202413, 0.0463058203, 0.0578762479, 0.0976992995, 0.0572659597, 0.0418839008, 0.0348315425, 0.0408512652, 0.0555870123, 0.0825026333, 0.0520625636, 0.0459869243, 0.0391294286, 0.0461212471, 0.0549304374, 0.0967059582, 0.057787843, 0.0435970388, 0.0353505462, 0.0435014553, 0.0565681569, 0.0832527876, 0.0534957759, 0.0448932387, 0.0375971943, 0.0464120284, 0.0578384921, 0.0983900428, 0.0574241206, 0.041627802, 0.035006512, 0.0410517715, 0.0556283854, 0.0832502991, 0.0521134064, 0.0457795635, 0.0390613265, 0.0462426692, 0.0549033061, 0.0964527577, 0.0576834604, 0.043167863, 0.0351373106, 0.0434521697, 0.0565963723, 0.0830404162, 0.0534199588, 0.0448189713, 0.0372739919, 0.0462975651, 0.0578607135, 0.0971461684, 0.0575741008, 0.0417175405, 0.0348364674, 0.0410212912, 0.0554954149, 0.0823719427, 0.0522122793, 0.0457470752, 0.0390789025, 0.0463490076, 0.0547209382, 0.0966063216, 0.057852976, 0.0431207195, 0.0350949503, 0.043360617, 0.0562721156, 0.0827972665, 0.0534037538, 0.0443545394, 0.0373849273, 0.0462733768, 0.0575440899, 0.0974445716, 0.0574233308, 0.0413023569, 0.034934599, 0.0407790951, 0.0551659018, 0.0818390474, 0.0521298237, 0.0452030152, 0.0389495827, 0.0461539589, 0.0547146313, 0.0957925096, 0.0578183047, 0.0429247469, 0.0352938399, 0.0433573835, 0.0560998172, 0.0822037458, 0.0533637181, 0.044266019, 0.0376671515, 0.0461138152, 0.0576524734, 0.0971958712, 0.0573312566, 0.0413156375, 0.0351044126, 0.0407195911, 0.0554296225, 0.0820360184, 0.0521481112, 0.0452539064, 0.0391185544, 0.0462104976, 0.054968629, 0.0970542952, 0.057726644, 0.0433325171, 0.0353760608, 0.0434514545, 0.0564960055, 0.0832681879, 0.0535167195, 0.0446806662, 0.0375045612, 0.0461912528, 0.0579186045, 0.0971876308, 0.0574317649, 0.0416616835, 0.0348388255, 0.0408748165, 0.0558391511, 0.082370393, 0.0521635078, 0.0452733897, 0.0390256457, 0.0461821593, 0.0549989305, 0.0960903019, 0.057660751, 0.0429376028, 0.0352288596, 0.04343196, 0.0565319397, 0.0820784643, 0.0529520288, 0.0442961082, 0.0372995026, 0.0463479944, 0.0579572283, 0.0970402956, 0.0563084148, 0.0412091874, 0.0346671492, 0.0409410447, 0.0556133687, 0.0822559595, 0.050977245, 0.0449205302, 0.0384283103, 0.0463035032, 0.0549556278, 0.0974090993, 0.056715209, 0.0427914821, 0.0345097221, 0.0436932966, 0.0564961508, 0.0841047242, 0.0524402224, 0.044190824, 0.0369754471, 0.0468725823, 0.0578839853, 0.0988328531, 0.0570048951, 0.0413962603, 0.034618631, 0.0413621962, 0.0557194613, 0.0831062496, 0.0519710518, 0.0453336723, 0.0385780409, 0.0467246696, 0.0553130768, 0.0973230377, 0.0572535694, 0.0432710424, 0.0347251184, 0.0439963341, 0.0567622669, 0.0836750641, 0.0525312014, 0.0445224419, 0.0365522131, 0.0467983298, 0.0577125289, 0.0982453823, 0.0563660339, 0.0413958654, 0.034021128, 0.041257143, 0.0555984601, 0.0836097822, 0.0514112078, 0.0457906276, 0.0381319374, 0.0468009673, 0.0549892895, 0.0981156677, 0.0567584038, 0.0431936271, 0.0343714133, 0.0439391807, 0.0561356619, 0.0834804997, 0.052457381, 0.0428940691, 0.0362481549, 0.0460120514, 0.0569528937, 0.0979053825, 0.0562525317, 0.040792536, 0.0339759067, 0.0406443961, 0.0551368743, 0.0828534663, 0.0510202609, 0.0445588566, 0.0378343686, 0.0459091775, 0.0539531857, 0.0966858193, 0.056237027, 0.0421507359, 0.0342384167, 0.0430855118, 0.0557319038, 0.0839440003, 0.0522086956, 0.0431439616, 0.03618294, 0.0460116789, 0.0575241484, 0.0988743454, 0.0559329093, 0.04028574, 0.0339100361, 0.0407668427, 0.0552634597, 0.0839655772, 0.0508776903, 0.0436573252, 0.0376973264, 0.0461691804, 0.0546258055, 0.0977787599, 0.0563061349, 0.0421688557, 0.0340665802, 0.0434907749, 0.0563314036, 0.0841197819, 0.0519804396, 0.0435418673, 0.0360611118, 0.0463842228, 0.0575626194, 0.0982746035, 0.0559242964, 0.0406144522, 0.0335358083, 0.0408187322, 0.0550614037, 0.0828109235, 0.0509567671, 0.0444877334, 0.0375553258, 0.0461242422, 0.0546215326, 0.0963932127, 0.0563392043, 0.0425506234, 0.0339691341, 0.0435158126, 0.0562426224, 0.0832459852, 0.052022934, 0.0434691086, 0.0359743237, 0.0462814309, 0.057396695, 0.0978770778, 0.0558844097, 0.040658921, 0.0335266553, 0.0410343297, 0.0552231297, 0.0830119327, 0.0507907271, 0.0445778631, 0.0373407751, 0.0460176654, 0.0543387644, 0.0963654369, 0.0557629764, 0.0427161269, 0.0336975418, 0.0434579477, 0.0561571121, 0.0833884031, 0.0517435074, 0.0438070819, 0.0358591899, 0.0464605242, 0.0577059984, 0.0982720479, 0.0556536652, 0.0408195555, 0.0336301289, 0.0410435945, 0.0552581623, 0.0829935074, 0.0504442006, 0.0442712344, 0.0373951346, 0.0462753214, 0.0542625897, 0.0959800929, 0.0556686521, 0.0425116122, 0.0336661451, 0.043350216, 0.0559572019, 0.0827918053, 0.0513818823, 0.04348474, 0.0358758457, 0.0464025997, 0.057753779, 0.0987317562, 0.0552699044, 0.0405128933, 0.0336638205, 0.0408697836, 0.055124592, 0.0826678053, 0.0499201715, 0.0447755232, 0.0374175161, 0.0463260785, 0.0547058508, 0.0966532379, 0.0556369238, 0.0427187681, 0.0338299908, 0.0435374007, 0.0559546798, 0.0830378681, 0.0514203161, 0.0435795188, 0.0358917899, 0.0463643968, 0.0573068522, 0.0978817344, 0.0557735935, 0.0409718715, 0.0335968286, 0.0409256145, 0.055424761, 0.0835535228, 0.050819803, 0.045199614, 0.0375579484, 0.0463480912, 0.0545923859, 0.0973601118, 0.0561629348, 0.0435733572, 0.0340493619, 0.0437112153, 0.0561760142, 0.0838392377, 0.0521069542, 0.0445106924, 0.0358966701, 0.0465746671, 0.0575164631, 0.098615855, 0.0560578369, 0.0418246984, 0.0337880254, 0.0411166847, 0.0553131662, 0.0835216939, 0.0509114452, 0.0458147638, 0.0377234742, 0.0467301756, 0.0546787344, 0.0972986817, 0.0562966876, 0.0438258126, 0.0342319235, 0.0438833237, 0.0561898574, 0.0841656476, 0.0524659231, 0.0448787957, 0.0361418724, 0.0468019955, 0.0575091951, 0.0988429785, 0.0562532134, 0.0421183556, 0.0338696465, 0.041517783, 0.0555168167, 0.0860140026, 0.0511832014, 0.0459575392, 0.0377971828, 0.046864491, 0.0546438396, 0.100383542, 0.0564015433, 0.043964006, 0.0342165865, 0.0441076234, 0.056360811, 0.0861278549, 0.0524801798, 0.0453185476, 0.0363144763, 0.0469325446, 0.0578934848, 0.100745112, 0.0564446859, 0.0422350802, 0.0339924395, 0.041425921, 0.0554344505, 0.0856905952, 0.0514295734, 0.0460789129, 0.038046401, 0.0468801223, 0.0549177676, 0.0993980467, 0.0565558299, 0.0439282209, 0.0344119072, 0.0440948009, 0.0563439801, 0.0856820047, 0.0526096039, 0.0459182002, 0.0365394317, 0.0473146029, 0.0579306036, 0.102120206, 0.0566293634, 0.042039644, 0.0340380818, 0.0412322506, 0.0553109013, 0.0868302882, 0.0511662215, 0.0456381328, 0.0378024392, 0.0464086384, 0.0544059686, 0.0995124802, 0.0564430319, 0.0430149436, 0.033806134, 0.0436582267, 0.0559033975, 0.0850392431, 0.0522558801, 0.0444463491, 0.0358798541, 0.0465696491, 0.0571486317, 0.0991292894, 0.0560315996, 0.0412266552, 0.033626426, 0.0411890112, 0.0548931435, 0.0855393186, 0.0507289879, 0.0455077253, 0.0375692621, 0.0464924835, 0.0541257262, 0.0989341736, 0.0563270822, 0.0432586633, 0.0342018716, 0.0440059826, 0.0558500476, 0.0853219703, 0.0523127429, 0.0442824401, 0.0363090709, 0.0468946211, 0.057524208, 0.100151286, 0.0559426174, 0.0408966392, 0.0338443778, 0.041212678, 0.0550814308, 0.0850293115, 0.0509536341, 0.0446520559, 0.037774086, 0.0466224812, 0.054161936, 0.0991057307, 0.056356106, 0.0426311605, 0.0342638046, 0.0437656119, 0.0557736643, 0.0854606926, 0.0522877052, 0.0437738299, 0.0363716856, 0.0469154641, 0.0576603077, 0.101348251, 0.0562707447, 0.0406648181, 0.0339589007, 0.0413137339, 0.0551338904, 0.0857058018, 0.0511303023, 0.0447750092, 0.0378045328, 0.046545919, 0.054548312, 0.0994340926, 0.0567517877, 0.0424972735, 0.0342940874, 0.0438715443, 0.0561311543, 0.0859692171, 0.0526872166, 0.0438057333, 0.0362430364, 0.0467707068, 0.0573498607, 0.100937888, 0.0566575341, 0.0410241187, 0.0338800661, 0.0411843285, 0.0548556522, 0.0853874236, 0.0511599481, 0.0449821837, 0.0375930071, 0.0465630852, 0.0540590473, 0.0991337895, 0.0565875284, 0.0427589305, 0.0341824405, 0.0439897999, 0.0557868369, 0.0859404877, 0.0525368415, 0.0440093428, 0.0361445621, 0.0470182337, 0.0571955368, 0.101787612, 0.0563244037, 0.0406870395, 0.0336962678, 0.0413274169, 0.0547460988, 0.0856210291, 0.0512308069, 0.0447111651, 0.0376113765, 0.0466355123, 0.0541099943, 0.0997022316, 0.0566356853, 0.0426210016, 0.0341045186, 0.04401033, 0.055735115, 0.0858345926, 0.0525275245, 0.0437692963, 0.0361051634, 0.0466463715, 0.056901399, 0.0998789966, 0.0562825017, 0.0405184217, 0.0337766074, 0.0411439314, 0.0545979328, 0.0847533792, 0.0510256402, 0.0446685143, 0.0376007818, 0.0464992188, 0.054118894, 0.0990967453, 0.0565688647, 0.0425579697, 0.0340197459, 0.0437303558, 0.0556063205, 0.0857720673, 0.0527170002, 0.0437863208, 0.0361243673, 0.0466599017, 0.0569570325, 0.0994727612, 0.056626983, 0.0404858552, 0.0336731449, 0.0411373861, 0.0545023344, 0.0840938911, 0.0513369404, 0.0442810021, 0.0374689586, 0.0464835577, 0.0536499768, 0.0977457687, 0.0567195863, 0.0419774503, 0.0339940935, 0.0438234322, 0.0555602871, 0.0843451917, 0.0525585152, 0.0431366377, 0.035899207, 0.0467198417, 0.056880895, 0.0976759195, 0.056516394, 0.0400008634, 0.0334747955, 0.0412304178, 0.0545461439, 0.08301723, 0.0512768067, 0.0440882295, 0.0373636633, 0.0465767644, 0.0538844243, 0.096873872, 0.0569338873, 0.0419571809, 0.0340288356, 0.0437887497, 0.055444859, 0.0840349272, 0.0528678298, 0.0431091003, 0.0361720547, 0.0466518626, 0.0566734746, 0.0977979973, 0.0568350367, 0.0399310328, 0.0336052179, 0.0411972143, 0.0543917902, 0.0832349807, 0.0516220927, 0.0441368781, 0.0375137068, 0.0465676785, 0.0535962097, 0.0968408361, 0.0568809696, 0.041902855, 0.0340041518, 0.0438336991, 0.0554632582, 0.0835652426, 0.0528092757, 0.0430810302, 0.0360471681, 0.046780169, 0.0569633022, 0.0983398259, 0.0566253699, 0.0400610752, 0.0335467458, 0.0410997905, 0.0543638244, 0.0826778859, 0.0512219109, 0.0442133546, 0.0373395942, 0.0465482511, 0.0536754541, 0.0973481536, 0.0566580817, 0.041986037, 0.0339374281, 0.0438098349, 0.0554034747, 0.0840135068, 0.0527596027, 0.0434029549, 0.035851527, 0.0468331799, 0.0566842332, 0.0980074108, 0.0565100126, 0.0403007828, 0.0334389322, 0.0412385128, 0.0545396805, 0.0826896355, 0.0516871251, 0.0448239818, 0.0373434536, 0.0467590839, 0.0542009994, 0.0964803919, 0.0569249876, 0.0425655656, 0.0340193994, 0.0439462513, 0.0560392886, 0.083610177, 0.0531558432, 0.0439168215, 0.036228314, 0.0468384698, 0.057879664, 0.0982150361, 0.0571143292, 0.041094657, 0.0336112119, 0.0413038656, 0.0552878119, 0.0837390199, 0.0516584776, 0.0452403761, 0.0376026146, 0.0466813967, 0.0546665825, 0.0976209641, 0.0574183762, 0.0431667268, 0.0344456956, 0.043817576, 0.0562467463, 0.0846020058, 0.0538039654, 0.04453272, 0.036378853, 0.0465854071, 0.0583036505, 0.0991602689, 0.0588784777, 0.0412449278, 0.0338821858, 0.0411546156, 0.0555060953, 0.0843806416, 0.0524136685, 0.0451765135, 0.0382053182, 0.046464432, 0.0546325184, 0.0985636115, 0.0578815565, 0.0430738963, 0.0346294865, 0.0437873602, 0.0562332049, 0.0855409876, 0.0539490506, 0.0441196486, 0.0367226824, 0.0466115475, 0.0572721176, 0.100126192, 0.0577943623, 0.0412848257, 0.0340733565, 0.0411144234, 0.0547684953, 0.0847006291, 0.0525576584, 0.0454162657, 0.0379587337, 0.0464274809, 0.0540225692, 0.0987640992, 0.0580137633, 0.0430941321, 0.0345849544, 0.0437390395, 0.0556824394, 0.0850818977, 0.0532519519, 0.0441073626, 0.0365737602, 0.0463922024, 0.0569133051, 0.0994842574, 0.0573547333, 0.0412304364, 0.0341991819, 0.040962331, 0.0545315519, 0.0842844695, 0.051754076, 0.0452381559, 0.0380814038, 0.0461847708, 0.0539253578, 0.0985528156, 0.0568717234, 0.0433124974, 0.0345363654, 0.0432820618, 0.0558077842, 0.085114941, 0.0526725277, 0.0444669276, 0.036551822, 0.0461726412, 0.0568949804, 0.100442417, 0.056576848, 0.0415718034, 0.0340603851, 0.0407039709, 0.0548833795, 0.0847626477, 0.0513130501, 0.0455242731, 0.0382580161, 0.0462571792, 0.0542123616, 0.0984480605, 0.0571659766, 0.0431718566, 0.0347836129, 0.0435142443, 0.0558902062, 0.0846420377, 0.0526522435, 0.0442812406, 0.0366930701, 0.0462188199, 0.0567506701, 0.098819226, 0.0564290956, 0.0414177552, 0.0343038477, 0.0408255458, 0.0543278567, 0.0835856646, 0.0512217954, 0.045553904, 0.0383009464, 0.046071358, 0.0539554022, 0.0975272357, 0.0568871088, 0.0432824567, 0.0348701552, 0.0433613844, 0.0557190925, 0.0845816135, 0.0526793823, 0.0442840979, 0.0367664136, 0.0461720116, 0.0568009727, 0.098939769, 0.0569163263, 0.0414606705, 0.0342799984, 0.0407973863, 0.0545433648, 0.0840692744, 0.051476527, 0.045345962, 0.0382142961, 0.0460892618, 0.0538317896, 0.0973424092, 0.0569495037, 0.0431891717, 0.0348668955, 0.0434280373, 0.0554617085, 0.0843823105, 0.0527529903, 0.0442559905, 0.0368336178, 0.0461411923, 0.0566206649, 0.0984482914, 0.0566564091, 0.0412044935, 0.0343290567, 0.0407720581, 0.0542999208, 0.0837551802, 0.0512120761, 0.0451117344, 0.0383393839, 0.0459762327, 0.0535875484, 0.097250171, 0.056932833, 0.0428778157, 0.0350262895, 0.0433456302, 0.0554252788, 0.0839870349, 0.0526227169, 0.0441580191, 0.0370054096, 0.0460566878, 0.0565742403, 0.098478958, 0.0565559603, 0.0410252288, 0.0344466679, 0.0406613089, 0.0543426126, 0.0831909478, 0.0513634421, 0.0451051332, 0.0383886062, 0.0459945984, 0.0537033491, 0.0969012007, 0.0569887087, 0.0430151075, 0.0349650197, 0.04334094, 0.055309128, 0.0839083418, 0.0527566597, 0.0439531207, 0.0370792672, 0.0460802056, 0.056446638, 0.0985548794, 0.0568922907, 0.0410301238, 0.0347217992, 0.0408556163, 0.054562144, 0.0839910209, 0.0516047627, 0.0451285578, 0.0388063006, 0.0462232046, 0.0538274907, 0.0983633548, 0.0572209246, 0.0430249013, 0.0353148729, 0.0435033105, 0.0555616878, 0.0854685679, 0.0530923307, 0.0444430932, 0.0372819342, 0.04646606, 0.0570132472, 0.100019529, 0.0570774302, 0.0415049866, 0.0347077772, 0.0410460271, 0.054404173, 0.0844282955, 0.0518496633, 0.0454531088, 0.0387498438, 0.0463672467, 0.053591609, 0.0983534455, 0.0574663058, 0.0433535837, 0.0354364403, 0.0437795073, 0.055492755, 0.0853330791, 0.0532892607, 0.0445909537, 0.0374076143, 0.0465426855, 0.0566594973, 0.0999851078, 0.0574539639, 0.0419060104, 0.0348342843, 0.0410659164, 0.0545218959, 0.0851790458, 0.0518191233, 0.0458091237, 0.0390391499, 0.0463304222, 0.0538139232, 0.0990089998, 0.0575756915, 0.0436647199, 0.0357202962, 0.0436532423, 0.0555587336, 0.0862516016, 0.0533489063, 0.0451439247, 0.0379266888, 0.046568647, 0.0567825101, 0.10049995, 0.0575098954, 0.0422922261, 0.0353079401, 0.0411744341, 0.0544946007, 0.0848701894, 0.0520081036, 0.0460386761, 0.0393917039, 0.0463318303, 0.053738907, 0.0987403765, 0.0575877875, 0.04356163, 0.0358606577, 0.0437104814, 0.055464007, 0.0853065401, 0.0530661643, 0.0444083065, 0.0376208909, 0.0463129766, 0.0563614629, 0.0991676524, 0.0569444858, 0.0409427844, 0.0347504541, 0.0408441983, 0.0541402698, 0.0841653869, 0.0514845364, 0.0448954999, 0.0388293453, 0.0461480692, 0.0533515513, 0.0985792056, 0.0574975349, 0.0429377221, 0.0353851505, 0.043562796, 0.0552183613, 0.0849209726, 0.0530067682, 0.0439161174, 0.0373259261, 0.0464124866, 0.0566711389, 0.0996422991, 0.0572328344, 0.0409076251, 0.0347022265, 0.040958941, 0.0544036105, 0.08478003, 0.0517520197, 0.0447063223, 0.0387238786, 0.046184089, 0.0535877086, 0.0983860716, 0.057320226, 0.0424706377, 0.0351557061, 0.0435245112, 0.0555321574, 0.0853894055, 0.0530566499, 0.0436061211, 0.037006028, 0.0464110747, 0.0568537302, 0.100431174, 0.0571610592, 0.0406211987, 0.0344124436, 0.0409913063, 0.0547176152, 0.0857254639, 0.0516227596, 0.0445895046, 0.0385842584, 0.046328105, 0.0538345501, 0.0990499035, 0.0571526289, 0.0423054062, 0.0350642093, 0.0435464345, 0.0557859577, 0.0853772312, 0.0530375019, 0.0436084867, 0.0370973982, 0.0463327281, 0.056759011, 0.100164831, 0.0569634885, 0.0405050516, 0.0344111472, 0.0407416932, 0.0545560978, 0.0850886405, 0.0515249707, 0.0445334539, 0.0383791663, 0.0459723361, 0.053619355, 0.0983978957, 0.0572887361, 0.0422579162, 0.0349079482, 0.043309141, 0.0556348115, 0.0850711316, 0.0529012643, 0.0435559414, 0.0368876643, 0.0461216494, 0.0566850379, 0.0992626473, 0.0570697673, 0.040383935, 0.0344361998, 0.0406901911, 0.0546250157, 0.0843342096, 0.051784467, 0.0444050059, 0.0386124551, 0.0460665226, 0.0538538285, 0.0983824283, 0.0574042127, 0.0422721766, 0.0351012833, 0.0434717722, 0.0558111258, 0.0849445015, 0.0529321544, 0.0433751568, 0.0370222889, 0.0463454686, 0.0566711873, 0.0994444564, 0.0569654889, 0.0402635038, 0.0345068388, 0.040887408, 0.0546392389, 0.0847817883, 0.0515502617, 0.0444419049, 0.0385760143, 0.0461332425, 0.0537285209, 0.0987955406, 0.057100866, 0.0420663767, 0.0351337865, 0.043689698, 0.0555501319, 0.0855399743, 0.0527090952, 0.0433820225, 0.0370984562, 0.0462965332, 0.0565419048, 0.0999265239, 0.0567055568, 0.040475376, 0.0344990715, 0.0409938917, 0.0544124395, 0.0847097933, 0.0512893312, 0.0444891788, 0.0386922844, 0.046247378, 0.0536673665, 0.0987030342, 0.0567014813, 0.0419742092, 0.0351724252, 0.0435778685, 0.0556728132, 0.0852997005, 0.0526436232, 0.0434903912, 0.0371186659, 0.0464666449, 0.0568156913, 0.0993141606, 0.056845393, 0.0406406596, 0.0346846208, 0.0410810374, 0.0546811037, 0.0845670253, 0.0515311956, 0.0446406715, 0.0387266017, 0.0464123748, 0.0535979941, 0.0980015099, 0.0570536666, 0.0423769504, 0.0353084691, 0.043748647, 0.0558454879, 0.0852266178, 0.0528438762, 0.0437741578, 0.0373895317, 0.0465880707, 0.0568019226, 0.0996130109, 0.0568933561, 0.0406986028, 0.0348197967, 0.0411425233, 0.0546802133, 0.0849803537, 0.0515677407, 0.0448275283, 0.038951233, 0.0465009324, 0.0539308935, 0.0985822603, 0.0572410934, 0.0424662083, 0.0354571603, 0.0438736007, 0.0558497943, 0.0851968974, 0.0528274141, 0.043652378, 0.0372870006, 0.0466122329, 0.0567877926, 0.0994645357, 0.0570723973, 0.0406662039, 0.0346884802, 0.0411593989, 0.0546685606, 0.0847691745, 0.0516643822, 0.0447323322, 0.038838651, 0.0464768633, 0.0538655631, 0.0986095443, 0.0572794825, 0.0424448662, 0.0355423354, 0.0438898914, 0.0559298918, 0.0858905986, 0.053023126, 0.0437123887, 0.0374310166, 0.0466704443, 0.0568260998, 0.100023732, 0.0571251661, 0.0406679995, 0.0348648876, 0.0411524139, 0.0547712147, 0.0849675313, 0.0516036339, 0.0447230414, 0.0389608108, 0.0465280861, 0.0538813211, 0.099054575, 0.0574103259, 0.042497687, 0.0354500227, 0.043845728, 0.0556580015, 0.085665457, 0.0529546626, 0.0437420793, 0.0373143479, 0.0466561057, 0.0566499196, 0.100149594, 0.0572035648, 0.0407949425, 0.0347597897, 0.0411698706, 0.0546381176, 0.0853974149, 0.0517622754, 0.0448682718, 0.0388572402, 0.0465112254, 0.0538506843, 0.0992772356, 0.0573488176, 0.0425209105, 0.0354466364, 0.043749515, 0.0559474491, 0.0859177858, 0.0528871343, 0.0437915176, 0.0372300297, 0.0464271605, 0.0565516911, 0.0998051614, 0.0569359474, 0.0407197401, 0.0346559398, 0.0410363153, 0.0545617118, 0.0850323141, 0.0516239591, 0.044998683, 0.0386664793, 0.0463715307, 0.0534983575, 0.0985920429, 0.0573734269, 0.0424849503, 0.035232462, 0.0436676592, 0.055530563, 0.0853797644, 0.0528701022, 0.0437463969, 0.037248712, 0.0465673618, 0.056446638, 0.0994366929, 0.0570206121, 0.0407293402, 0.0347971395, 0.0410582498, 0.0545199551, 0.0842849538, 0.0514983088, 0.044688981, 0.0387966447, 0.0463216268, 0.0534736179, 0.0975054726, 0.0571671054, 0.042383261, 0.0353123397, 0.0436215103, 0.0552298911, 0.0846020952, 0.0526354909, 0.0435071327, 0.0370375738, 0.0464347154, 0.0561082959, 0.0986930728, 0.0566608384, 0.0405732803, 0.0345977284, 0.0409393348, 0.054293327, 0.0840053707, 0.0513198078, 0.0447298288, 0.0386355929, 0.0462423936, 0.0533967987, 0.0976203829, 0.0569387227, 0.0424788743, 0.0353251398, 0.0436238088, 0.05533069, 0.084637396, 0.0525986999, 0.0436759107, 0.0371627435, 0.0463959873, 0.0561342314, 0.0989879593, 0.0566460304, 0.0405743048, 0.0346217379, 0.0409423336, 0.0542554818, 0.0842309073, 0.0512261875, 0.0447060876, 0.0386229269, 0.0461950973, 0.0532198884, 0.0978980511, 0.0567462146, 0.0424545966, 0.0352346674, 0.0435439087, 0.0551898368, 0.0845212713, 0.0524373613, 0.0436880812, 0.0370300822, 0.0462346748, 0.0560068414, 0.0986550748, 0.0565875284, 0.0406272933, 0.0345679931, 0.0408049189, 0.053980086, 0.0837377459, 0.0512427613, 0.0447191671, 0.0386416353, 0.0461494178, 0.053275194, 0.0973662138, 0.0567433946, 0.0424988195, 0.0352083333, 0.0435710624, 0.0551113933, 0.0840987042, 0.0524131358, 0.0436582603, 0.0370590948, 0.0463699438, 0.056190934, 0.0981686115, 0.0565723814, 0.040601708, 0.034583576, 0.0410435051, 0.054203663, 0.0834187716, 0.0511015356, 0.0448424257, 0.0386914089, 0.0461567678, 0.0533767007, 0.0969985947, 0.0568922795, 0.0425994992, 0.0353664383, 0.0435830466, 0.0555411875, 0.084083423, 0.0524556376, 0.043803975, 0.0371913165, 0.0464261919, 0.0563151799, 0.097970292, 0.0565947518, 0.0405884087, 0.0346829183, 0.0408773161, 0.0544768758, 0.0834874362, 0.0512697622, 0.0447449088, 0.0388669483, 0.0461895466, 0.053617347, 0.0976311415, 0.0568734705, 0.042406179, 0.0354290456, 0.0435577892, 0.0557220317, 0.0840433612, 0.0523986779, 0.0436539464, 0.0373717435, 0.0462953858, 0.0564946942, 0.0980135873, 0.0563997813, 0.0407092534, 0.0347890742, 0.0408399478, 0.0546639748, 0.0833418444, 0.0512107164, 0.0448272675, 0.0389334932, 0.0461237095, 0.0538069047, 0.0969736651, 0.056804657, 0.0423624702, 0.0354099162, 0.04363738, 0.0557964221, 0.0836483985, 0.052277606, 0.0434121527, 0.0371554419, 0.0464624688, 0.0564563163, 0.0975359827, 0.0562306456, 0.0404499434, 0.0346581265, 0.0409605354, 0.0543916933, 0.0830814019, 0.0505571142, 0.0443903096, 0.0386554375, 0.0461623743, 0.0534524992, 0.0965234116, 0.0561914258, 0.0422321074, 0.0352729373, 0.0436022654, 0.0556675568, 0.0836485624, 0.0517231263, 0.0434514359, 0.0371706635, 0.0464732908, 0.0564330071, 0.0972383469, 0.0557722747, 0.0402666964, 0.03470698, 0.0410054028, 0.0544543117, 0.0827023759, 0.0503775664, 0.0442838781, 0.0388432629, 0.0461717583, 0.0536772124, 0.0962600559, 0.0559957847, 0.0420226417, 0.0354697369, 0.0435381643, 0.0558512472, 0.0831289887, 0.0512965806, 0.0429654755, 0.0370313004, 0.0461328179, 0.0561735779, 0.0968322828, 0.0552370474, 0.0397574902, 0.0343524478, 0.0407305136, 0.054098472, 0.0825913846, 0.0505423062, 0.0440447144, 0.0384469554, 0.0459746458, 0.0537049361, 0.0964037105, 0.0561451912, 0.0420042388, 0.0353485793, 0.0434190035, 0.0556326397, 0.0833321437, 0.0517022535, 0.0430844091, 0.0372777954, 0.0461600274, 0.0561179407, 0.0974011421, 0.0559039339, 0.0399644859, 0.0347611271, 0.040697474, 0.0541350283, 0.0826504529, 0.0504498668, 0.0439787395, 0.0386755206, 0.0459214412, 0.0534302741, 0.0962013826, 0.0560617968, 0.041732464, 0.0353549048, 0.0432878695, 0.0555330329, 0.0835305229, 0.0516104214, 0.0428240858, 0.0370163471, 0.0461478271, 0.0561350249, 0.0972703099, 0.0556570478, 0.0398720764, 0.034606345, 0.0406966023, 0.0543369018, 0.0827786252, 0.050577838, 0.0440382212, 0.0387566835, 0.0460346192, 0.0535964482, 0.0966333747, 0.0561181605, 0.0418724939, 0.0353648514, 0.0433052815, 0.055712238, 0.0834808499, 0.051870916, 0.0429575406, 0.0371439457, 0.0462546349, 0.0566381067, 0.0978207141, 0.0558703877, 0.0399755836, 0.0346774086, 0.0406665839, 0.0543614104, 0.0829099491, 0.0506919473, 0.0440494306, 0.038597893, 0.0460043959, 0.0535547212, 0.0965053067, 0.0564244613, 0.0419696197, 0.0353111513, 0.043475166, 0.0554448999, 0.0834197402, 0.051893238, 0.0431233011, 0.0370947197, 0.0462788306, 0.0560995862, 0.0973610356, 0.0560331531, 0.0400652029, 0.034684971, 0.0408690348, 0.0541061163, 0.0829202533, 0.0507246703, 0.0440946408, 0.0386873484, 0.0460890606, 0.0534242094, 0.0963751897, 0.0563130118, 0.0419054106, 0.0353996381, 0.0434754416, 0.0554566607, 0.0835512653, 0.0518732481, 0.0431141444, 0.0371852629, 0.0462887138, 0.0563553087, 0.0971416086, 0.0560305975, 0.0403422751, 0.0347360335, 0.0409665368, 0.0545356646, 0.0825300589, 0.0506829694, 0.0443989299, 0.038813062, 0.0462518223, 0.053729929, 0.0961978063, 0.056391567, 0.0421144404, 0.0355594866, 0.0437080003, 0.0558304302, 0.0831289887, 0.0520498045, 0.043427933, 0.0374291278, 0.0465259291, 0.0564189889, 0.0970762372, 0.0561434776, 0.0405574441, 0.0348488614, 0.0410153121, 0.054494977, 0.0828466043, 0.0508340299, 0.0447556563, 0.0388912, 0.0461888574, 0.053639181, 0.0962829962, 0.0564484373, 0.0424760208, 0.0355872959, 0.0435829461, 0.0556671061, 0.0835292488, 0.0522822402, 0.043620348, 0.0374486558, 0.0463860147, 0.0563635193, 0.0974994302, 0.0564086102, 0.0404709019, 0.0348272137, 0.040918, 0.0544093251, 0.0827140957, 0.051092986, 0.0445446298, 0.038901791, 0.0462788306, 0.0535846949, 0.0958160609, 0.0565979406, 0.0423348397, 0.0355713516, 0.0436298065, 0.0556363836, 0.0830729231, 0.0521465652, 0.0434408784, 0.0373183228, 0.0463907383, 0.0563156344, 0.0973893851, 0.0564162545, 0.0404659286, 0.034871988, 0.0410000421, 0.0544148684, 0.0827930272, 0.0512483232, 0.0447494164, 0.0388597399, 0.046269659, 0.0539426468, 0.096319437, 0.0567810722, 0.0425052494, 0.0355797522, 0.0438712388, 0.0564539209, 0.0830486417, 0.052470386, 0.0434790254, 0.0374075957, 0.0467175059, 0.0569065735, 0.0967776254, 0.0565488301, 0.0404490829, 0.0349513516, 0.0413042828, 0.0550045408, 0.0825208202, 0.0515001528, 0.0446078405, 0.0389586538, 0.0461928286, 0.0538481139, 0.0956919417, 0.0568414852, 0.0424842685, 0.0356543288, 0.0436612628, 0.0559398942, 0.0829813778, 0.0525921211, 0.0435956568, 0.0375520512, 0.0466117561, 0.0568697937, 0.0973361358, 0.0566848367, 0.0406196602, 0.0349811539, 0.0411506891, 0.054867398, 0.0828351825, 0.0513823591, 0.0447024219, 0.038931191, 0.0465412028, 0.0540300533, 0.0964082554, 0.0568965077, 0.0425325781, 0.035620667, 0.0438970551, 0.0560312867, 0.0829815418, 0.0522157252, 0.0435340367, 0.0372769907, 0.0467157476, 0.0566208698, 0.0969133452, 0.0564945042, 0.040584784, 0.0348462127, 0.0414210595, 0.0549295172, 0.0830336586, 0.0512328744, 0.0449016057, 0.0388535038, 0.0466512106, 0.0541505963, 0.0966047868, 0.0569414087, 0.0428002924, 0.0356578454, 0.044109039, 0.0562198795, 0.0831236094, 0.052566044, 0.0436977446, 0.0373645499, 0.0469559133, 0.0570136942, 0.0971807539, 0.0565792583, 0.0406848229, 0.0348968245, 0.0415730514, 0.0549890585, 0.0822042823, 0.0512026027, 0.0448382422, 0.0388249159, 0.0467939489, 0.0541038029, 0.095513247, 0.0568361692, 0.0430678278, 0.0356045179, 0.0441636741, 0.0560033731, 0.0825051218, 0.0524732582, 0.0440571941, 0.0373934098, 0.046940513, 0.0567022488, 0.0964769572, 0.0565579049, 0.04056504, 0.0349165611, 0.0413920581, 0.0547297783, 0.0823930651, 0.0512081422, 0.0446896926, 0.0388654359, 0.0466143638, 0.0538806915, 0.0962158889, 0.0568124168, 0.0425070226, 0.0355623178, 0.0439530015, 0.055977501, 0.083191447, 0.0524155945, 0.0436088108, 0.0374539681, 0.0470474027, 0.0569524989, 0.0973112434, 0.0565877371, 0.0409657694, 0.0350184441, 0.0414069071, 0.0546552017, 0.082415536, 0.0515151694, 0.0454293452, 0.0389257893, 0.046693027, 0.0543318801, 0.0961045772, 0.0575358234, 0.0441433489, 0.0360986926, 0.0442903154, 0.0561820865, 0.0831651613, 0.05276151, 0.0453387126, 0.0375794619, 0.0468232445, 0.05674541, 0.0975949168, 0.0570194945, 0.0413632095, 0.0349240527, 0.0414511487, 0.0549530126, 0.0834415779, 0.0517035387, 0.0454356559, 0.0389749967, 0.0468186289, 0.0539646484, 0.0979619473, 0.0573385693, 0.0428389348, 0.0355195999, 0.0438972116, 0.0557861589, 0.0840897486, 0.0527248271, 0.0441733748, 0.0373259671, 0.046778392, 0.056570217, 0.0976981074, 0.0568876006, 0.0409674011, 0.0347725488, 0.0411752574, 0.0547246709, 0.0836778581, 0.0516716763, 0.0453150347, 0.0390353911, 0.0466171391, 0.0540329181, 0.0972408354, 0.0571136624, 0.0428097174, 0.0354997702, 0.0439871475, 0.0560525134, 0.0841084346, 0.0528375246, 0.044002112, 0.0373600721, 0.0466240793, 0.0564643033, 0.097703144, 0.0566407852, 0.0408687554, 0.0348100737, 0.041130174, 0.0546653531, 0.0836018473, 0.0515830293, 0.0449943542, 0.0388846919, 0.0463181846, 0.0541291088, 0.0975390524, 0.0579760373, 0.0429686867, 0.0355337746, 0.0437592305, 0.0562351607, 0.0844083279, 0.0531607568, 0.0438711755, 0.0373042971, 0.0464558229, 0.0568994172, 0.0981480554, 0.0572268702, 0.0407477506, 0.0347910076, 0.0409899279, 0.0548707582, 0.0839337856, 0.0519263297, 0.0449907333, 0.0388321728, 0.0464018248, 0.0541551895, 0.0977950543, 0.0577848107, 0.0428034961, 0.0356044695, 0.0437994525, 0.0561509468, 0.0844951943, 0.0531281941, 0.0438794792, 0.0371341407, 0.0465690009, 0.0568014868, 0.098431468, 0.0572054572, 0.0406428762, 0.0346532315, 0.0410356857, 0.0548041426, 0.0836895332, 0.0515494272, 0.0446893647, 0.0386225469, 0.0462516882, 0.0539333783, 0.0977353305, 0.0570355467, 0.0423685089, 0.0353713185, 0.0436787866, 0.0559780933, 0.0841965526, 0.0526251122, 0.0435222536, 0.0370590761, 0.0465377569, 0.05675954, 0.0987003669, 0.0566038787, 0.0404102392, 0.0345921554, 0.0410618521, 0.0548689514, 0.0838369727, 0.0511879288, 0.0444754623, 0.0386573635, 0.0462842174, 0.0539967865, 0.0974914581, 0.0567992516, 0.0421619192, 0.0353713185, 0.0435527787, 0.0561934635, 0.0841996595, 0.0524452701, 0.0433375984, 0.0370649993, 0.0464239866, 0.0568048321, 0.0983375907, 0.05661764, 0.0402709022, 0.0345491096, 0.0410322063, 0.0549690127, 0.0838531628, 0.0513074845, 0.0444725715, 0.0386422575, 0.046332486, 0.0541698299, 0.0975544155, 0.0569304191, 0.0421421565, 0.0352285057, 0.0436027423, 0.0563107654, 0.0845933631, 0.0523529723, 0.0433819033, 0.0369190015, 0.0464729108, 0.0569574907, 0.0988166481, 0.0565242469, 0.0402944759, 0.0345462374, 0.0410422832, 0.0552033409, 0.0844536647, 0.0511870719, 0.0445347428, 0.0385664217, 0.046365004, 0.054411415, 0.098408401, 0.0569025502, 0.0422576033, 0.0352060646, 0.0436397605, 0.0564677604, 0.0849899799, 0.0522751138, 0.0433124006, 0.036964044, 0.0464018658, 0.0568170324, 0.0992124826, 0.0563631691, 0.0401835479, 0.0346056484, 0.0410412401, 0.0551673956, 0.0844527259, 0.0509961098, 0.0443610959, 0.0385505483, 0.0462877937, 0.0543192625, 0.0978301987, 0.0565431453, 0.0419988669, 0.0352342017, 0.0436417945, 0.0564090423, 0.0846030265, 0.0522791371, 0.0433245003, 0.0369074568, 0.0464154854, 0.0570824072, 0.0984809846, 0.0561631732, 0.0402856916, 0.0346019901, 0.0410582907, 0.0551987365, 0.084040001, 0.050894253, 0.0444749892, 0.0386106223, 0.0462852493, 0.0544686578, 0.0974119008, 0.0566003472, 0.0421596281, 0.0352606252, 0.0435671732, 0.0566172451, 0.0841792077, 0.0521515049, 0.043317169, 0.036905542, 0.046291884, 0.0572049618, 0.0983670428, 0.0561286509, 0.0403064303, 0.0345829539, 0.0408923551, 0.0553474352, 0.0838003606, 0.050815694, 0.0444649719, 0.0386811309, 0.0461080261, 0.0544980019, 0.0978415981, 0.0563580506, 0.0422581732, 0.035281077, 0.0434563011, 0.0564360917, 0.0848408565, 0.0520307235, 0.0434981734, 0.0371717699, 0.0463053137, 0.0572031401, 0.0986760631, 0.0561914109, 0.0404678844, 0.0349490941, 0.040802978, 0.0553229414, 0.0839516297, 0.0509838387, 0.0447644778, 0.0388503186, 0.0462172255, 0.0546360873, 0.0977918953, 0.0566383526, 0.0423361138, 0.0354777388, 0.0434942357, 0.0567291304, 0.0846520141, 0.0521728583, 0.0434727259, 0.0371778831, 0.046318803, 0.0573561005, 0.0987645611, 0.0564601012, 0.0404569991, 0.0347406827, 0.040919926, 0.055384174, 0.0840422288, 0.0510802865, 0.0446510427, 0.0387816615, 0.0462823249, 0.0548550561, 0.0981704295, 0.0570316091, 0.0425492153, 0.0355069153, 0.0438158698, 0.0566898175, 0.0854871348, 0.0525198355, 0.0436833203, 0.0372280627, 0.0464880802, 0.0572964065, 0.0989445895, 0.0563075654, 0.0403781496, 0.0347100981, 0.0409353413, 0.0552631468, 0.0845042616, 0.0511772446, 0.0444812439, 0.0387935191, 0.0463566557, 0.0548011549, 0.0985099301, 0.0567327887, 0.0421378948, 0.0355354883, 0.043641679, 0.0568641275, 0.0853210986, 0.0523972213, 0.0434363484, 0.037339922, 0.0465457067, 0.0575354099, 0.0994763598, 0.0564618185, 0.0403956696, 0.0348988958, 0.0411590599, 0.055622071, 0.084629029, 0.0512506254, 0.0445004366, 0.0387473144, 0.0464751981, 0.0548516698, 0.0987677947, 0.0568095557, 0.0422518626, 0.0354137719, 0.0437048525, 0.0568198375, 0.085508503, 0.0524272658, 0.0433340631, 0.0371317528, 0.0466023423, 0.0573668778, 0.0995876491, 0.0562911145, 0.0402470268, 0.0346594751, 0.0411122479, 0.0556217842, 0.0849910304, 0.0512445532, 0.0444769152, 0.0386470743, 0.0463754237, 0.054627616, 0.0990154371, 0.0567615964, 0.0422845557, 0.035292156, 0.0436381176, 0.0567288697, 0.0855153799, 0.0525404364, 0.0435092449, 0.0370135531, 0.0465816893, 0.0574774407, 0.0997442976, 0.056679748, 0.0404704213, 0.0347163118, 0.041196879, 0.055492796, 0.0844592676, 0.0514259003, 0.0446408615, 0.0386424698, 0.0464512743, 0.0546510629, 0.0981166512, 0.0569275469, 0.0421662368, 0.0352761522, 0.0437058881, 0.0567629226, 0.0849417225, 0.0525226183, 0.0433787927, 0.0368927643, 0.0464006737, 0.0573120415, 0.0984699801, 0.0566459745, 0.0403506309, 0.0345709436, 0.0411554687, 0.0555746779, 0.0844459683, 0.0515953265, 0.0447218195, 0.0386296809, 0.0465341955, 0.0548381992, 0.0982252434, 0.0571157038, 0.0423741974, 0.035209652, 0.04373613, 0.0569267198, 0.0845953003, 0.0527217463, 0.0435859784, 0.0368747227, 0.046590209, 0.0574528314, 0.0986328647, 0.0567792803, 0.0405873731, 0.0345229059, 0.041210182, 0.0556270853, 0.0845601857, 0.0515998416, 0.0447762795, 0.0387175642, 0.0465464927, 0.0548809096, 0.0986049026, 0.0573123097, 0.0425982065, 0.0353313982, 0.0437337346, 0.0569357686, 0.0854442716, 0.0528154485, 0.0438662209, 0.0370110571, 0.0466555953, 0.0575884655, 0.0995304957, 0.0568009242, 0.0406680182, 0.0345912166, 0.0411875844, 0.0556615479, 0.084921293, 0.051529564, 0.0449046195, 0.0385150425, 0.0464380346, 0.0550235324, 0.0981974527, 0.057127025, 0.0428205319, 0.0352231264, 0.0438247398, 0.0569907092, 0.0856509656, 0.0527460352, 0.0438464582, 0.0370131359, 0.0466452315, 0.0577855371, 0.0998516306, 0.0569017902, 0.04063835, 0.0345535129, 0.0411593243, 0.0555922017, 0.0853247792, 0.0517618135, 0.0448314436, 0.038514901, 0.046398472, 0.0548476018, 0.0985717401, 0.0573555008, 0.0423715264, 0.0351822488, 0.0436442047, 0.0569346845, 0.0851164237, 0.0527987108, 0.0435937494, 0.0368148126, 0.0464696512, 0.057487309, 0.0996061042, 0.0568086095, 0.0404578298, 0.0345212184, 0.0409932919, 0.0555858873, 0.084749423, 0.0515919663, 0.0447518118, 0.0385747515, 0.046179112, 0.0548695251, 0.0987495929, 0.0572487153, 0.0423395783, 0.0352044292, 0.0435192026, 0.0569723211, 0.0854854584, 0.0527456626, 0.0435197316, 0.0369505435, 0.0463680178, 0.0574006885, 0.0997102857, 0.0567226969, 0.040433161, 0.0345761962, 0.0409481861, 0.055536598, 0.0848689377, 0.0513631068, 0.0447727963, 0.038552165, 0.0463149175, 0.0546916761, 0.0983862132, 0.0570627898, 0.0423635393, 0.0352267362, 0.043654751, 0.0568409227, 0.085139811, 0.0526530594, 0.0437033772, 0.0369720906, 0.0465486087, 0.0575668029, 0.0996158719, 0.0566383637, 0.0405344591, 0.0346308425, 0.0411626548, 0.0557622872, 0.0851810127, 0.0514220484, 0.0448644757, 0.0385805443, 0.0464340635, 0.0548587777, 0.0986932889, 0.0570440479, 0.0424176678, 0.0352319814, 0.0436331853, 0.0569198802, 0.0851701647, 0.0525975376, 0.0436526611, 0.0369019583, 0.0464956351, 0.0575744919, 0.0991616547, 0.0565342456, 0.0405024849, 0.0345567092, 0.0410262235, 0.055695679, 0.0847716555, 0.051404994, 0.0447738692, 0.0386850573, 0.0463387631, 0.0552482195, 0.100780673, 0.0577253364, 0.042604167, 0.0353224277, 0.0436993502, 0.0570150241, 0.0865480453, 0.0528437719, 0.0436044559, 0.0370029211, 0.0465443134, 0.0575876087, 0.100905217, 0.0566863045, 0.0405728444, 0.034619268, 0.0410150029, 0.0555917472, 0.0855725408, 0.0515324101, 0.0447215922, 0.0386200249, 0.0464429259, 0.0549016781, 0.0995205864, 0.0571414828, 0.0423329808, 0.0351594165, 0.0435636118, 0.0568786561, 0.0858739763, 0.0526949652, 0.0435198396, 0.0369507708, 0.0465495177, 0.057516478, 0.100786962, 0.0566923693, 0.0405250154, 0.0346708447, 0.041039627, 0.0556380264, 0.0857013166, 0.0515390895, 0.0448118374, 0.0386522599, 0.0463836081, 0.0549191944, 0.0998215675, 0.0571202487, 0.0423740372, 0.0353188217, 0.0436901376, 0.0569880567, 0.0865083039, 0.0527163371, 0.0436328016, 0.0371021368, 0.0465912037, 0.0576416664, 0.100775257, 0.056819357, 0.0406536795, 0.0346859209, 0.041066777, 0.055834122, 0.0859979987, 0.0515464842, 0.044842314, 0.0387341566, 0.046474006, 0.0550059564, 0.100016564, 0.0571891107, 0.0425440185, 0.0354216956, 0.0437440686, 0.0570794158, 0.0864660814, 0.0526995324, 0.0437392183, 0.0370836258, 0.0465434343, 0.0576518737, 0.101064838, 0.0567990318, 0.0406266935, 0.034719754, 0.0410735197, 0.055753395, 0.0862828493, 0.051575847, 0.0449293591, 0.03872969, 0.0464446954, 0.0550179072, 0.100203283, 0.0572742559, 0.0425022803, 0.0353799015, 0.0436314903, 0.05705918, 0.0863724947, 0.0528312027, 0.0438071527, 0.0371107869, 0.0464906693, 0.0576878414, 0.100570403, 0.0569018908, 0.0407568179, 0.0347254649, 0.0411747769, 0.0558116548, 0.0858042091, 0.0517424121, 0.0449532345, 0.0387878194, 0.0464526899, 0.0548818633, 0.0996321961, 0.0575521588, 0.0426683091, 0.0354406424, 0.0437221713, 0.057121329, 0.0862077326, 0.0530615523, 0.0438395068, 0.0371067524, 0.0465895347, 0.0575210601, 0.100446574, 0.0571462922, 0.040734116, 0.0348062217, 0.0411006138, 0.0556412935, 0.0858256519, 0.0518644154, 0.0449217409, 0.0388235264, 0.0463880301, 0.0548697822, 0.0993975401, 0.057506755, 0.0426536351, 0.0354661345, 0.0436217859, 0.0569753945, 0.0861529186, 0.053015016, 0.0437778085, 0.0371346809, 0.0464633778, 0.0575912334, 0.100572824, 0.0568888709, 0.0407209061, 0.0347520038, 0.0409928635, 0.0554732755, 0.0856585503, 0.0516505726, 0.0447951108, 0.038741935, 0.046409227, 0.0547552146, 0.0991819352, 0.0573678836, 0.0425444692, 0.0353802517, 0.0436654426, 0.0567855202, 0.085726358, 0.0528116152, 0.0437666737, 0.0370204039, 0.0464158803, 0.0573388748, 0.100089692, 0.0568209663, 0.0406218395, 0.0346797854, 0.0410223156, 0.0554132909, 0.0855574533, 0.0517171472, 0.0448638201, 0.0386798605, 0.0464078635, 0.0547901206, 0.0992760435, 0.057414826, 0.0426095836, 0.0353793353, 0.0436158143, 0.0568873733, 0.0859892741, 0.0528529771, 0.0437799916, 0.0370446406, 0.0464755781, 0.0574408658, 0.100490354, 0.0570102744, 0.0406786203, 0.0347444676, 0.0410080105, 0.0555612892, 0.0853621885, 0.0516859703, 0.0448980145, 0.0386271067, 0.0462928526, 0.0548820086, 0.0993950665, 0.0573259629, 0.0425527319, 0.0352930985, 0.0436141565, 0.0568780191, 0.0860485509, 0.0528051741, 0.0437889472, 0.0370082669, 0.0464001894, 0.0574817769, 0.100346029, 0.0568894781, 0.0407018177, 0.0346776284, 0.0409831256, 0.0555425622, 0.0854222104, 0.0516103506, 0.0449037589, 0.038633097, 0.0462084375, 0.0547523387, 0.0992705747, 0.05733959, 0.04257375, 0.0353264399, 0.0435445979, 0.0567569993, 0.086076133, 0.0528573692, 0.0437125415, 0.0370209962, 0.0464094728, 0.05750148, 0.100342818, 0.056807898, 0.0406701937, 0.0346717797, 0.0409779809, 0.0554816201, 0.0855670795, 0.0517691597, 0.0449478142, 0.0386791714, 0.0463691391, 0.0547876768, 0.0996368378, 0.057494238, 0.0425862111, 0.035425961, 0.0435796268, 0.0568574928, 0.086090982, 0.0530137196, 0.0438751243, 0.0370314866, 0.0465024188, 0.0573072359, 0.100414984, 0.057103686, 0.0406601131, 0.0346735828, 0.0410684533, 0.0553456992, 0.0857701376, 0.0518621467, 0.0449765623, 0.0386793315, 0.0463204272, 0.0546877682, 0.0991946608, 0.0575045422, 0.0426769964, 0.0353193581, 0.0436317474, 0.0567218214, 0.086008586, 0.052986823, 0.0437871888, 0.036989022, 0.0464028902, 0.0573503748, 0.100307368, 0.0570851825, 0.0406637192, 0.0346845798, 0.041026447, 0.0555174984, 0.0854311585, 0.0519500114, 0.0450198874, 0.0387460478, 0.0463145189, 0.0547820777, 0.0994749144, 0.0576227121, 0.0426292568, 0.0353305675, 0.0435714573, 0.0566971786, 0.0856133997, 0.0530636087, 0.0438248403, 0.0369108729, 0.046341598, 0.057147298, 0.0998840407, 0.0569885112, 0.0407497846, 0.0346172936, 0.040967498, 0.0553309247, 0.0851575732, 0.0518461205, 0.044909548, 0.0386315249, 0.0462310873, 0.0547057539, 0.0990367904, 0.0574925877, 0.0426797345, 0.0353526287, 0.0436100625, 0.0566581041, 0.085799858, 0.0529668964, 0.0437505394, 0.0369672477, 0.0465436764, 0.0572590865, 0.100285232, 0.0570309386, 0.0408144556, 0.0346252471, 0.0410313122, 0.0554135442, 0.085473448, 0.051695995, 0.0449737944, 0.0385244749, 0.046259854, 0.0547110587, 0.0994198844, 0.0573802479, 0.042696096, 0.035229478, 0.0435844995, 0.0567353256, 0.0859756321, 0.0530777201, 0.0438191891, 0.0369780287, 0.046437256, 0.0573466904, 0.100297756, 0.0571626835, 0.0407544822, 0.034672834, 0.0409841426, 0.0553990267, 0.085424833, 0.051861465, 0.0449692905, 0.038647607, 0.0463536009, 0.0545348115, 0.0991408303, 0.0575839877, 0.0426835045, 0.0353029966, 0.0436505266, 0.05673033, 0.0859039649, 0.0530841947, 0.0439360775, 0.0369891375, 0.0464759879, 0.0572707951, 0.100084014, 0.057199657, 0.0407335721, 0.0346917249, 0.0410434306, 0.0553384982, 0.0852323696, 0.0518965051, 0.0449982509, 0.0386609659, 0.046390038, 0.054527916, 0.0993486941, 0.0576619171, 0.0427362695, 0.0353658684, 0.0436568893, 0.056739077, 0.0862480775, 0.0531905517, 0.0439395681, 0.0370522216, 0.0465391502, 0.0574446917, 0.100682482, 0.0572467186, 0.0408878177, 0.0347437747, 0.0411412269, 0.0554581024, 0.0857744664, 0.0520540476, 0.0451855212, 0.0387012586, 0.0464736, 0.0548333824, 0.0996453837, 0.0577566475, 0.0429252647, 0.0354403369, 0.043791309, 0.0569048338, 0.086357899, 0.0532981418, 0.0439591184, 0.0370788574, 0.046669893, 0.0573836118, 0.100735992, 0.0571368486, 0.0408969373, 0.0347232409, 0.041167669, 0.0556372032, 0.0858374611, 0.0520732626, 0.045254346, 0.0388002396, 0.0465220548, 0.0549108349, 0.0997989252, 0.0577616319, 0.0428337194, 0.0354519002, 0.0436833538, 0.0569982678, 0.0863724947, 0.0533109903, 0.043991711, 0.0371416435, 0.0466569252, 0.0575319827, 0.100815378, 0.0572703965, 0.0409719571, 0.0347853452, 0.0412088446, 0.0555533804, 0.0859026089, 0.0521534607, 0.0452373587, 0.0387716331, 0.0465137735, 0.0549234524, 0.0996568948, 0.0579055473, 0.0429115035, 0.0354949571, 0.0436780751, 0.0569986105, 0.0863628015, 0.0532407388, 0.0440445542, 0.0370979644, 0.0466463491, 0.0576668382, 0.100745566, 0.0573854782, 0.0410299338, 0.0348010696, 0.0411715657, 0.0556716062, 0.0857318118, 0.0520815812, 0.045354709, 0.0387973785, 0.0465518162, 0.0549253449, 0.0997418165, 0.0577251501, 0.0429651663, 0.03549283, 0.0437727384, 0.0570702665, 0.0862057284, 0.0532729626, 0.0442232192, 0.037152689, 0.0466109067, 0.0576317497, 0.100553513, 0.0572791807, 0.0411395505, 0.0348684005, 0.0412018001, 0.0556950644, 0.0856591836, 0.0520202219, 0.0454501137, 0.0388836749, 0.0465680584, 0.0550462827, 0.099910602, 0.0577052757, 0.0431433842, 0.0355974734, 0.0438866951, 0.0571514554, 0.0865547508, 0.0532491505, 0.0443086736, 0.0372575745, 0.0467064232, 0.057799533, 0.100833178, 0.057139568, 0.0410974063, 0.0347975418, 0.0411957614, 0.0558834635, 0.0857736394, 0.0519942306, 0.0454127602, 0.0388007276, 0.0465160869, 0.0550639145, 0.0998425707, 0.0576535724, 0.04304621, 0.0354532823, 0.0438047238, 0.0570233837, 0.0863517821, 0.0532968156, 0.0441410914, 0.0371296592, 0.0466975793, 0.0576145202, 0.100745663, 0.0572174117, 0.0409639366, 0.0346257389, 0.04107555, 0.0556546636, 0.085677959, 0.0519579165, 0.045214355, 0.038627591, 0.0464055352, 0.0548405461, 0.0996635333, 0.0576793924, 0.0429002456, 0.0353415422, 0.0437003449, 0.0569040142, 0.0863810331, 0.0530711822, 0.044074811, 0.0369377658, 0.0465028957, 0.0574892871, 0.10041339, 0.0572364926, 0.0410160497, 0.0346315615, 0.0410632528, 0.0555689521, 0.085283637, 0.0520602502, 0.0453267731, 0.0386748202, 0.0463778079, 0.0550163165, 0.0995307714, 0.0577160865, 0.0429743305, 0.0353192948, 0.0437306128, 0.0568570197, 0.0862288997, 0.0532128662, 0.0440726578, 0.0369885452, 0.046611011, 0.0574931949, 0.100236215, 0.0571539253, 0.0409615822, 0.0346724726, 0.0411515161, 0.0554840453, 0.0853759199, 0.0520845726, 0.0451980568, 0.0386522114, 0.046449244, 0.0547681265, 0.099288404, 0.0575134344, 0.0428628661, 0.0353152454, 0.0437049009, 0.0568447746, 0.0861296579, 0.0530734323, 0.0441007912, 0.0369686894, 0.0465096645, 0.0575172864, 0.100534983, 0.0571329631, 0.0409449451, 0.0346947797, 0.0409995653, 0.0555107668, 0.0855349302, 0.051840499, 0.0451965369, 0.038629692, 0.0463023223, 0.0547534004, 0.0994100943, 0.0573241487, 0.0428806283, 0.0353044122, 0.0435624309, 0.0568846948, 0.0863703564, 0.0530410856, 0.0440467224, 0.0370055586, 0.0464526974, 0.0575184487, 0.100682199, 0.0569679923, 0.0409403965, 0.0346117653, 0.04091084, 0.0554608591, 0.0856839493, 0.051785063, 0.0451873988, 0.0386206172, 0.0462655537, 0.0548074879, 0.099863261, 0.0573821403, 0.042897217, 0.0352703258, 0.0435854532, 0.0569390245, 0.0864307284, 0.0529160425, 0.0440850258, 0.0369907543, 0.0465023108, 0.0575936995, 0.100449957, 0.0569245219, 0.0409993418, 0.0346448906, 0.0410654843, 0.0556354336, 0.0855516791, 0.0517363474, 0.0452163927, 0.038650319, 0.0462877341, 0.0547725558, 0.0992340967, 0.0574650951, 0.0429542772, 0.0353797339, 0.0435837582, 0.0568750538, 0.0860572085, 0.0530259646, 0.044026494, 0.0370206907, 0.0465675965, 0.0573797822, 0.0998888165, 0.0571115278, 0.0410035811, 0.0346596614, 0.0410070904, 0.0554623865, 0.0854422674, 0.0519193262, 0.0453477725, 0.0387087874, 0.0463546365, 0.0547851101, 0.0993724689, 0.0575296655, 0.0430080965, 0.0354486257, 0.0435739383, 0.0569783971, 0.0862466693, 0.0530322567, 0.0442904159, 0.0371345617, 0.0464633554, 0.0576923266, 0.10036236, 0.0571735762, 0.0411262102, 0.0347236618, 0.0408838056, 0.0557426699, 0.0853994042, 0.0518796779, 0.0454463437, 0.0388759151, 0.0462139435, 0.0549245887, 0.0994598866, 0.0575449094, 0.0430469923, 0.0354677029, 0.0434629731, 0.0569573306, 0.0861481205, 0.0529931597, 0.0441754274, 0.0371778682, 0.0463746004, 0.0576215573, 0.100418001, 0.0571103916, 0.0410646386, 0.0347842015, 0.0409408733, 0.0557241887, 0.0855032057, 0.0518844724, 0.0453648679, 0.0388651639, 0.0462382138, 0.0548700653, 0.0997620672, 0.0574640632, 0.0430435874, 0.0355656669, 0.0435133092, 0.0570089743, 0.0864629224, 0.0530679561, 0.0442005619, 0.0371861979, 0.0464008674, 0.0575388335, 0.100255787, 0.0570943207, 0.0410835445, 0.0348134227, 0.0409940891, 0.0556728654, 0.0856194571, 0.0520296432, 0.0454312675, 0.0389251225, 0.0463178046, 0.0549603626, 0.0997387245, 0.0577793382, 0.0430702567, 0.0355123878, 0.0434801355, 0.0569761954, 0.0862814039, 0.0531968586, 0.0442088507, 0.0371401086, 0.0464626141, 0.0574958883, 0.10061264, 0.0572474748, 0.041103866, 0.0347296782, 0.0409541242, 0.0554659292, 0.0853184164, 0.0520828925, 0.0453506932, 0.0389078297, 0.0463605411, 0.0548851974, 0.0996022746, 0.0576147884, 0.042997513, 0.0356069766, 0.0433848202, 0.056717243, 0.0862644687, 0.0531805158, 0.0442024805, 0.0372528918, 0.0464533679, 0.0573363081, 0.100582235, 0.057427682, 0.0410963483, 0.0348847397, 0.0409214459, 0.0556071252, 0.0854647905, 0.0522311628, 0.0454144217, 0.0389138758, 0.0462437794, 0.0548814572, 0.0995616615, 0.0578194298, 0.0430733375, 0.0356165953, 0.0436244048, 0.0568592474, 0.0862248912, 0.0532458574, 0.0442105755, 0.0372360796, 0.0464529097, 0.0574159287, 0.100505643, 0.0572951287, 0.0410918184, 0.0348478667, 0.0408820845, 0.055543974, 0.0855205953, 0.0521376766, 0.0453564227, 0.0389458835, 0.0462107956, 0.0548465513, 0.0994619355, 0.0578365251, 0.0430580825, 0.0356368572, 0.0435443781, 0.0568631068, 0.0860720724, 0.0533442013, 0.0442282595, 0.0373387747, 0.0464960672, 0.0575381257, 0.100291304, 0.0574187487, 0.0411568172, 0.0349376611, 0.0409610197, 0.0556542389, 0.0855831876, 0.0523161963, 0.0454545841, 0.0390543044, 0.0462388173, 0.0549068227, 0.09954191, 0.057958886, 0.0430475138, 0.0356472321, 0.0435123183, 0.056957081, 0.0860802978, 0.0534795597, 0.0443314165, 0.0373716801, 0.0463533849, 0.0575500466, 0.100612246, 0.0574068688, 0.0412069485, 0.0349547416, 0.0409194008, 0.0555809475, 0.0857044235, 0.0520800725, 0.045538906, 0.0390440002, 0.0463311821, 0.054949753, 0.0997195095, 0.0579233915, 0.043319881, 0.0356627032, 0.0435520262, 0.0568809584, 0.0864754543, 0.0534110926, 0.04449239, 0.0373861864, 0.0463936701, 0.0574533641, 0.100719944, 0.0575460158, 0.041352015, 0.0349607728, 0.0408762917, 0.0554061942, 0.0857330114, 0.052251704, 0.0455624536, 0.0390145257, 0.0462911241, 0.0546699427, 0.0996691734, 0.0578583889, 0.0433369875, 0.0356000662, 0.0435500853, 0.056708876, 0.08615724, 0.0533754937, 0.0444959179, 0.0372978896, 0.0464995354, 0.0574052334, 0.100289553, 0.0574585684, 0.0413976982, 0.0349640809, 0.0410215221, 0.055652786, 0.0854727328, 0.0522677489, 0.045642633, 0.0390100367, 0.0463931337, 0.0548166633, 0.0996710956, 0.0579696782, 0.0432321802, 0.0356475003, 0.0436767861, 0.0567576215, 0.0863594413, 0.0534388125, 0.0444724709, 0.037404187, 0.0466300882, 0.0573392659, 0.100411661, 0.0574962758, 0.0412718728, 0.0349522941, 0.0411445946, 0.0554678515, 0.0854401588, 0.0522175282, 0.0455274172, 0.0390831754, 0.0465082712, 0.0549015999, 0.0996424407, 0.057821352, 0.04323937, 0.0357008465, 0.0437819585, 0.0569091178, 0.0863105059, 0.0535238124, 0.0444363356, 0.0374428406, 0.0467379987, 0.0575642586, 0.100565001, 0.0574918725, 0.0413165428, 0.035015285, 0.0412138775, 0.0556663983, 0.0855260268, 0.052408956, 0.0455594175, 0.039070718, 0.0465644002, 0.0547973588, 0.0995938927, 0.058011692, 0.0432986803, 0.0356896743, 0.0438715219, 0.0570009463, 0.0861515328, 0.0535090119, 0.0443919897, 0.0373846479, 0.0469337143, 0.0576373711, 0.100736879, 0.0575592257, 0.0413588583, 0.0349258333, 0.0413650498, 0.0556323156, 0.0855847746, 0.0525059924, 0.0455880165, 0.0390773267, 0.0465448834, 0.0549803339, 0.099541001, 0.0579284951, 0.0432280712, 0.0356245823, 0.0438853502, 0.0569742434, 0.0861374959, 0.0534083918, 0.0443869978, 0.0373047777, 0.04667449, 0.0574864298, 0.100566536, 0.0575540774, 0.0412036069, 0.0349505022, 0.0412566364, 0.0556312837, 0.0853678435, 0.0522681363, 0.0454252474, 0.0388717055, 0.0464949049, 0.054855153, 0.0996149406, 0.0578784496, 0.0431636386, 0.0355544202, 0.0437879227, 0.0566843934, 0.0864792466, 0.053365618, 0.044268813, 0.0372268483, 0.0466472022, 0.0572390743, 0.100554019, 0.0574740097, 0.0411701985, 0.0348435789, 0.0411309563, 0.0554148145, 0.0857116729, 0.0522003844, 0.0453750007, 0.0389167443, 0.0463723727, 0.0547749922, 0.0997691378, 0.0577926412, 0.0430362932, 0.035583958, 0.0436593741, 0.0567349195, 0.0865018293, 0.0532913208, 0.0442834124, 0.037235532, 0.0465668328, 0.0573625974, 0.101162679, 0.0573290922, 0.0411049165, 0.0347548947, 0.0410115458, 0.0555611476, 0.085957773, 0.0522131771, 0.0453184284, 0.0388602987, 0.0461847186, 0.0548412874, 0.100174539, 0.0579630509, 0.0430957563, 0.0355338156, 0.0435485393, 0.0567316227, 0.0870696381, 0.0535469502, 0.0440843515, 0.0372460559, 0.0466243774, 0.0574077107, 0.101166077, 0.0577405058, 0.0412662886, 0.0348607674, 0.0410940461, 0.0556476749, 0.0859524012, 0.0523351841, 0.0456180274, 0.0389407203, 0.0464709811, 0.0549616553, 0.100408398, 0.0579987504, 0.043270018, 0.0355343968, 0.0437753461, 0.0570154302, 0.0869628787, 0.0535614118, 0.0444519036, 0.0372606516, 0.0466994606, 0.0574970767, 0.101260647, 0.0575674288, 0.04130923, 0.0348132513, 0.0410906747, 0.0554864928, 0.086064443, 0.052378796, 0.0456740297, 0.0389036424, 0.0462852083, 0.0548029169, 0.100385219, 0.0580958389, 0.043293979, 0.0354567394, 0.0436026156, 0.0567988642, 0.0866010785, 0.0536129214, 0.0444505252, 0.0371612422, 0.0465659648, 0.057331536, 0.100943089, 0.0577985309, 0.0413018875, 0.0348178111, 0.0410676673, 0.0555258021, 0.0861358494, 0.0525195487, 0.0456835218, 0.0388690829, 0.0463460796, 0.0547143109, 0.0999594554, 0.0580539145, 0.0433579609, 0.0355825052, 0.0436531231, 0.0567257628, 0.0869148225, 0.0535854697, 0.0445622504, 0.0371876322, 0.0465427525, 0.0572534502, 0.100886494, 0.0577038378, 0.0414052904, 0.0347602777, 0.0410077646, 0.055430159, 0.0861067846, 0.0524949618, 0.0457539931, 0.0388614349, 0.0463241227, 0.0546991006, 0.100078717, 0.0580791868, 0.0434432104, 0.0355072469, 0.0435362309, 0.0567743257, 0.0868519917, 0.0536662042, 0.0446000025, 0.0372411571, 0.0465295985, 0.0573636517, 0.101158284, 0.0577245653, 0.0413938276, 0.0348287299, 0.0410494618, 0.0555443913, 0.0862169638, 0.052508954, 0.0456515662, 0.0387691185, 0.0461588055, 0.0546104535, 0.100232258, 0.0580578595, 0.0433679149, 0.0354603268, 0.0435106568, 0.0565680601, 0.0871009603, 0.0537212119, 0.0443746224, 0.0371187143, 0.0463262722, 0.0573861673, 0.101256743, 0.0576935485, 0.0411737785, 0.0346343778, 0.0409585126, 0.0555593781, 0.0863492265, 0.0524449162, 0.045534648, 0.0387399271, 0.0463409126, 0.0548557192, 0.100150779, 0.0581578426, 0.0431926027, 0.0354600884, 0.0435853526, 0.0569106787, 0.086572893, 0.0535141863, 0.0442449823, 0.0371158347, 0.0464424342, 0.0572777726, 0.101261996, 0.0576793514, 0.0412224568, 0.0346830413, 0.0408625528, 0.0554514937, 0.086318098, 0.0524992533, 0.045532722, 0.0386884436, 0.0461475328, 0.0545127764, 0.100347251, 0.0579798594, 0.0433469228, 0.0354430564, 0.043409694, 0.0567847341, 0.087163426, 0.0535976514, 0.0444660448, 0.0371910259, 0.0463648625, 0.0573661849, 0.101299345, 0.0575891882, 0.0413198285, 0.0347520001, 0.0408454761, 0.0554200299, 0.086250253, 0.0522385985, 0.0455933586, 0.0387354717, 0.0461127125, 0.0545932949, 0.0999851078, 0.0580432862, 0.0432292745, 0.0354053862, 0.0433997214, 0.0565947071, 0.0866148695, 0.0535755344, 0.0442461334, 0.0371277854, 0.0462978184, 0.057211034, 0.100895539, 0.0576758794, 0.0411853194, 0.034727633, 0.0408102721, 0.0553387143, 0.0859610513, 0.0525412336, 0.045523271, 0.0388031639, 0.0461447611, 0.054713089, 0.100446105, 0.0581947342, 0.0431692265, 0.0354984589, 0.0433556885, 0.0567703024, 0.0868818909, 0.053599257, 0.0443364345, 0.0372058004, 0.0462808721, 0.0572559834, 0.101005629, 0.0576424487, 0.0412314609, 0.0347489528, 0.0407653153, 0.0555288158, 0.0862672925, 0.0526272953, 0.0454725586, 0.0389098637, 0.0461676419, 0.0546300821, 0.100454815, 0.0582971573, 0.0432216227, 0.0356077664, 0.0434453897, 0.0568444915, 0.0871922299, 0.0538093075, 0.0443313234, 0.0372661538, 0.0464302711, 0.0573542155, 0.10174156, 0.0578737296, 0.0411480926, 0.0348930545, 0.040898785, 0.0555637889, 0.0864805803, 0.0526741743, 0.0454084575, 0.038992811, 0.0462423079, 0.0547843203, 0.100706466, 0.05834838, 0.0431552492, 0.0356476903, 0.0434893481, 0.0568808205, 0.0873598158, 0.053764604, 0.0442843512, 0.0372986421, 0.0463986024, 0.0572879612, 0.10151092, 0.0577633828, 0.0410278626, 0.0347580239, 0.0408504456, 0.0551767722, 0.0864863098, 0.0524624586, 0.0452227667, 0.0387568958, 0.0462001078, 0.0546872094, 0.100625813, 0.0582571924, 0.0430582911, 0.0356363282, 0.0435723104, 0.0567263477, 0.0871955678, 0.0537138805, 0.0442834124, 0.0372776687, 0.0464177765, 0.0572756454, 0.101720259, 0.0578908846, 0.0411463827, 0.0348937549, 0.040936131, 0.0552762412, 0.0866460651, 0.0525807291, 0.0454374589, 0.0389235392, 0.0462130457, 0.0545643121, 0.10059455, 0.0582548678, 0.0430978276, 0.0357233509, 0.0434848852, 0.056647487, 0.0871009976, 0.0535852723, 0.0442418009, 0.0373780318, 0.04647642, 0.0572048873, 0.101795271, 0.0577248409, 0.0411868356, 0.0349817537, 0.0409148708, 0.0554890931, 0.086541675, 0.052542977, 0.0455145501, 0.0390401743, 0.0462027043, 0.0546743236, 0.100645706, 0.0581023991, 0.0431967638, 0.0358161591, 0.0434334427, 0.0567040481, 0.0873801187, 0.0536401011, 0.0442907177, 0.0374291614, 0.0463637449, 0.0572265349, 0.101522058, 0.0580803938, 0.041107621, 0.034983106, 0.0407689698, 0.0554769523, 0.0866331682, 0.0526866242, 0.0454219766, 0.0390128121, 0.0460875444, 0.0545142516, 0.100606263, 0.0581527837, 0.0430512205, 0.0355364867, 0.0433956981, 0.0567252748, 0.0868240073, 0.0535341538, 0.0442619175, 0.037380822, 0.0463589691, 0.0572776087, 0.100876376, 0.0577461086, 0.041081138, 0.0348305069, 0.0407832004, 0.0551795699, 0.0859977454, 0.052565258, 0.0453306139, 0.038809143, 0.0461786278, 0.054459665, 0.099940449, 0.0581566356, 0.042993851, 0.035536468, 0.0434193313, 0.0566735417, 0.086542204, 0.0534692183, 0.0440671034, 0.0371496715, 0.0463075526, 0.0571006462, 0.100645967, 0.0573753715, 0.0409692414, 0.0348651744, 0.0407980643, 0.0553790368, 0.0860244334, 0.0522116348, 0.0453152731, 0.0389035493, 0.0461092219, 0.0547164343, 0.0997330248, 0.0577577911, 0.0429595895, 0.0356947817, 0.0435145013, 0.056866955, 0.0865520015, 0.0532078184, 0.0442880914, 0.0372664519, 0.0462734699, 0.0573164597, 0.100163363, 0.0571507029, 0.0410784073, 0.0349630266, 0.0409528092, 0.0553079247, 0.0857468322, 0.0520813055, 0.0454494618, 0.039155744, 0.046401117, 0.0543968789, 0.0994075909, 0.0578084774, 0.0430884771, 0.0358459204, 0.043633122, 0.0565048493, 0.0862647071, 0.05326166, 0.0441583581, 0.0375973694, 0.0465860553, 0.0570868999, 0.100653388, 0.0574163646, 0.0412025154, 0.0351299085, 0.0411401168, 0.0552161001, 0.0857864767, 0.0521116257, 0.0455466658, 0.0392185785, 0.0465131588, 0.0544045903, 0.0998905823, 0.0578003079, 0.0430622175, 0.0358410813, 0.0436516851, 0.0563798808, 0.0865970254, 0.0532002002, 0.0442400053, 0.0375238396, 0.0465779491, 0.0568972789, 0.100711994, 0.0572908781, 0.0411376506, 0.0350679271, 0.0410899371, 0.055164706, 0.0859853923, 0.0521378368, 0.0454969965, 0.0391948856, 0.046551235, 0.0544760264, 0.0999437273, 0.0579785928, 0.0430902876, 0.0358387716, 0.0437872224, 0.0564688705, 0.086654827, 0.0533709191, 0.0442396216, 0.0376085117, 0.046627406, 0.0570412129, 0.101018362, 0.0574571416, 0.0411924273, 0.0351372473, 0.0410539098, 0.0552024581, 0.0858183056, 0.0522858426, 0.0454737768, 0.0393093042, 0.0463366285, 0.0542979874, 0.0993776917, 0.0579608008, 0.0431016944, 0.0359631553, 0.0435624011, 0.0563513786, 0.0864747465, 0.053241834, 0.0442551263, 0.0376199894, 0.046538353, 0.0569216572, 0.10056597, 0.0572579503, 0.0410956182, 0.035045661, 0.041095525, 0.0551925451, 0.0858597159, 0.0519984886, 0.0456832461, 0.039056506, 0.0462635644, 0.0542519689, 0.0999390706, 0.0579228736, 0.0432227403, 0.0357256494, 0.0436431319, 0.0564582944, 0.0862830877, 0.0531726778, 0.044126384, 0.0373720974, 0.0465469025, 0.0569383539, 0.100443281, 0.0572731569, 0.0413246453, 0.0349642262, 0.0409721136, 0.0551838204, 0.0857976899, 0.0519929379, 0.0453805104, 0.038985569, 0.0462675951, 0.0543527566, 0.0998647958, 0.0576759204, 0.0430263579, 0.0357165188, 0.0435068719, 0.0564761721, 0.0867266506, 0.053114295, 0.0441211462, 0.0374189019, 0.0464528576, 0.0570091195, 0.100936897, 0.0572565384, 0.0410367846, 0.0349162929, 0.0409308001, 0.0550245009, 0.086213164, 0.0520035401, 0.0453626551, 0.0389245786, 0.0462528765, 0.0542408414, 0.0998703614, 0.0577379651, 0.0430974551, 0.0355950966, 0.0434405394, 0.0562883392, 0.0866845325, 0.0532021746, 0.0441857576, 0.0373084359, 0.0464584939, 0.0569746047, 0.10091275, 0.0571776703, 0.0410981141, 0.0349017121, 0.0410033688, 0.0551038235, 0.0863974839, 0.0521876514, 0.045428779, 0.0389610901, 0.0462601632, 0.0543579273, 0.10038811, 0.0578143112, 0.043080654, 0.0356178321, 0.0434429049, 0.0564909205, 0.0870904848, 0.0532149933, 0.0442182459, 0.037373472, 0.0464185067, 0.0570664033, 0.101059034, 0.0573529303, 0.0410903767, 0.0349647924, 0.0409965701, 0.0553498641, 0.0864183828, 0.0522014946, 0.0454514436, 0.0390401557, 0.0463166647, 0.0546652339, 0.100455865, 0.0579063073, 0.0430730507, 0.0357405096, 0.0435521714, 0.0567035004, 0.0871514976, 0.0534326732, 0.0441936366, 0.0374113843, 0.0464464985, 0.057359606, 0.101305313, 0.0575194694, 0.0411071479, 0.0349625349, 0.040995311, 0.0554518364, 0.0864242911, 0.0522106551, 0.045386523, 0.039006535, 0.0462497249, 0.0545389578, 0.100330189, 0.0578502417, 0.0431057699, 0.0356606878, 0.0433961973, 0.0567023046, 0.0872061253, 0.0532212369, 0.0442517512, 0.0374796055, 0.0464757755, 0.0573700219, 0.101362146, 0.0572514385, 0.0410888903, 0.0350103565, 0.0409542434, 0.0554474741, 0.0861799568, 0.0520050637, 0.0454739965, 0.0391229279, 0.0462551191, 0.0546249822, 0.100322455, 0.0577164106, 0.0431410335, 0.0357796848, 0.0435512811, 0.0566686876, 0.0869233683, 0.0530231409, 0.0442008041, 0.0374261849, 0.0464912541, 0.0572246015, 0.101084501, 0.0571216829, 0.0410963073, 0.034904588, 0.0409515761, 0.0553106777, 0.086091429, 0.0519447997, 0.0453914963, 0.0389706381, 0.0462947451, 0.0545057468, 0.0999638736, 0.0575326942, 0.0430871621, 0.035756994, 0.0434968397, 0.0567299426, 0.0871890336, 0.0530592352, 0.0442303754, 0.0374192223, 0.0465533286, 0.0572873242, 0.101129055, 0.057192944, 0.0411237516, 0.0350235216, 0.0409476496, 0.0553347245, 0.0861724392, 0.0519724041, 0.0454498269, 0.0390682854, 0.0462495759, 0.054600779, 0.100072272, 0.0577149093, 0.043234285, 0.0357385129, 0.0434806608, 0.0564943254, 0.0867908895, 0.0531752855, 0.0442374237, 0.037424162, 0.0463752337, 0.0571103506, 0.100712128, 0.0572553426, 0.0411331095, 0.0348824896, 0.0409148186, 0.0552756824, 0.0858287215, 0.0520306379, 0.0454427488, 0.0390582271, 0.0462291464, 0.0544921719, 0.0998884663, 0.0576842688, 0.0431372263, 0.0356579758, 0.0434597619, 0.0565037578, 0.0867666006, 0.0531780124, 0.0442306399, 0.0373164378, 0.0464200042, 0.0571680032, 0.101087451, 0.0572171956, 0.0411432013, 0.0349169299, 0.0408893041, 0.0552631356, 0.0858472064, 0.0521104746, 0.0454339087, 0.0391131341, 0.0462147631, 0.0545639917, 0.0999267921, 0.0578179061, 0.0431154035, 0.0357779711, 0.0433997773, 0.056630969, 0.0867077112, 0.0532363616, 0.0441670641, 0.0374374725, 0.0463121384, 0.0572437681, 0.10068766, 0.0573572293, 0.0410952158, 0.0349928662, 0.0408660918, 0.0554856844, 0.0859147832, 0.0522557609, 0.0453613959, 0.0391849615, 0.0460616499, 0.0545084104, 0.0998736992, 0.05792946, 0.0430049151, 0.0358181335, 0.0433446169, 0.0565808602, 0.0866607875, 0.0533408225, 0.0442177914, 0.0375124924, 0.046315439, 0.0572306514, 0.100887269, 0.0573779605, 0.0410824828, 0.0350475647, 0.0407840982, 0.0554203354, 0.0860528499, 0.0522854403, 0.045418743, 0.0391671136, 0.0461397283, 0.054522682, 0.0998616368, 0.0578447357, 0.0431809016, 0.0357493311, 0.0433739498, 0.0566623956, 0.0865699425, 0.053273432, 0.0442183837, 0.0375073478, 0.0462402292, 0.0571534373, 0.10071487, 0.0573851317, 0.0411752947, 0.0349563621, 0.040827658, 0.0553094558, 0.0856150165, 0.0521131717, 0.0454024039, 0.0390502252, 0.0461546108, 0.0545581393, 0.0996192917, 0.0578498207, 0.0430920459, 0.0358013697, 0.0433309376, 0.0565322377, 0.086586006, 0.0533176064, 0.0441839062, 0.0375159979, 0.0463019274, 0.0572432838, 0.100666337, 0.057352528, 0.0411508121, 0.0350896679, 0.0407782383, 0.0552577525, 0.0856670737, 0.0519772172, 0.0454164594, 0.0392129719, 0.045981437, 0.0545639656, 0.099946402, 0.0576338321, 0.0431314595, 0.0358385444, 0.0433114879, 0.0565951839, 0.0868054256, 0.0531141981, 0.0442387909, 0.0375074483, 0.0461637601, 0.0571123138, 0.100746654, 0.0572472587, 0.0411076993, 0.0350415595, 0.0407442786, 0.0552599952, 0.0857787654, 0.0519740246, 0.0454712361, 0.0391655676, 0.046029605, 0.0543605536, 0.0999144539, 0.0577297471, 0.0430911742, 0.0358555168, 0.0433150679, 0.0565860569, 0.0869309828, 0.0532633811, 0.0441495366, 0.0375687405, 0.0462667346, 0.057090722, 0.101222806, 0.0572867095, 0.0410609581, 0.0350785293, 0.0407750942, 0.0553235859, 0.0861857012, 0.0520105585, 0.0453737266, 0.0392306894, 0.046035327, 0.0544647984, 0.100221157, 0.0577264726, 0.0431377664, 0.0358711444, 0.0432884321, 0.0565048158, 0.0868657678, 0.0531380698, 0.0441935584, 0.0376493409, 0.0463002212, 0.0570581295, 0.100974098, 0.0571655333, 0.0411298089, 0.0352072343, 0.0408068188, 0.0552964509, 0.0862125531, 0.052126646, 0.0454478301, 0.0393006615, 0.0461017676, 0.0545562655, 0.0999772102, 0.0577427223, 0.0430988632, 0.0359564386, 0.0433918387, 0.0565788671, 0.0867782012, 0.0531682409, 0.0441337414, 0.037683215, 0.0462686196, 0.0570997819, 0.100928716, 0.0573179126, 0.0411094539, 0.0351916514, 0.0408110693, 0.0552974194, 0.0861635655, 0.0520746559, 0.0454314575, 0.0392576344, 0.0461173393, 0.0545415394, 0.100022152, 0.057717815, 0.0430759378, 0.0358822607, 0.0433514975, 0.0566377714, 0.0868469402, 0.0531982593, 0.0441885665, 0.0375504494, 0.0463240854, 0.0571579449, 0.100876287, 0.0571778305, 0.0410518348, 0.0351026468, 0.0407762975, 0.0553204156, 0.0858329013, 0.0519303307, 0.0454074889, 0.0392822996, 0.0461305715, 0.0545985848, 0.100101881, 0.0576838367, 0.0430016071, 0.0358582735, 0.0433686636, 0.056778267, 0.0870419815, 0.0531510971, 0.0441401787, 0.0375634283, 0.0462127291, 0.0571563505, 0.100854188, 0.0572235622, 0.0409953967, 0.0350968242, 0.0408882536, 0.055268757, 0.0860542953, 0.0520780794, 0.0453714132, 0.0392587148, 0.0461063907, 0.0545623787, 0.10036201, 0.0577098131, 0.0430857688, 0.0358695276, 0.0433069058, 0.0567019619, 0.0869675353, 0.0532296747, 0.0442270674, 0.0375353917, 0.0463002212, 0.0571116172, 0.101213895, 0.0571141094, 0.0411219448, 0.0351785272, 0.04076498, 0.0554185845, 0.0862952322, 0.052007623, 0.045450706, 0.0392999426, 0.046063751, 0.0546877272, 0.100230202, 0.057609342, 0.0431267805, 0.0358298421, 0.0433262847, 0.0567613654, 0.0867229328, 0.0533005707, 0.044315815, 0.0376130529, 0.0463086739, 0.0572604537, 0.100680619, 0.0574102364, 0.041149687, 0.0351463184, 0.0407992639, 0.0554202572, 0.0860941187, 0.0522068329, 0.0454899557, 0.039292302, 0.0461265109, 0.0545603484, 0.10003674, 0.0579053611, 0.0432747863, 0.0358906128, 0.0433607139, 0.0567375273, 0.0866416916, 0.0533002578, 0.0443016402, 0.0376020595, 0.0462608486, 0.0571469478, 0.100897133, 0.0574062131, 0.0412403271, 0.0351491608, 0.0407714508, 0.0553015359, 0.0859996974, 0.0522399694, 0.0455749333, 0.0393111929, 0.0461267568, 0.0545750633, 0.100153692, 0.0577802137, 0.0432147421, 0.0359257795, 0.0433684066, 0.0567178801, 0.0867877603, 0.0532932356, 0.0443534181, 0.0376233421, 0.046373345, 0.0571832359, 0.100589715, 0.0573951304, 0.041272305, 0.0351424478, 0.0408562236, 0.0552732125, 0.0856939256, 0.0520768613, 0.0456296243, 0.0392718837, 0.0462646522, 0.0545283332, 0.0998821557, 0.057840161, 0.0434357524, 0.0359319709, 0.0433884934, 0.0565725118, 0.0866973847, 0.0533143803, 0.0444966294, 0.0376326144, 0.0462634079, 0.057120584, 0.100726612, 0.0573738515, 0.0413095579, 0.0350950845, 0.0407986455, 0.05524211, 0.0856396928, 0.0521988869, 0.0457367785, 0.0392520986, 0.0461729765, 0.0544856526, 0.0996263772, 0.0579367951, 0.0434433967, 0.0359204225, 0.0433970466, 0.0565910675, 0.0865368992, 0.0534303933, 0.0444756299, 0.0376207009, 0.0463867486, 0.057167843, 0.100686803, 0.0576152243, 0.0413187407, 0.0351659991, 0.0409725159, 0.0551778823, 0.0858605057, 0.0524192303, 0.0457447842, 0.0393818282, 0.0463176556, 0.0543201193, 0.099803187, 0.058113683, 0.0433229692, 0.0360187069, 0.0435244516, 0.0565507263, 0.0863849521, 0.0535633601, 0.0444293246, 0.0376854762, 0.0464683287, 0.0570823029, 0.100328855, 0.0575793274, 0.0412758477, 0.0350880623, 0.0409214608, 0.0551254712, 0.0858334526, 0.0523132943, 0.0457270145, 0.039213948, 0.0461496525, 0.0542265736, 0.0998329669, 0.0580006167, 0.0433466323, 0.0359049179, 0.0434488207, 0.0565244071, 0.0864856616, 0.0536511838, 0.0444101468, 0.03759427, 0.0464811996, 0.0572903603, 0.100377426, 0.0576284602, 0.0414018929, 0.0351110175, 0.0409577265, 0.0555115193, 0.0855948552, 0.0524018332, 0.0457109064, 0.0392032117, 0.0463221595, 0.0547261499, 0.0993085355, 0.0580226518, 0.0433252044, 0.0359484814, 0.0435838997, 0.0568798818, 0.0861295015, 0.053598661, 0.0444282442, 0.0375692509, 0.046530962, 0.0573138557, 0.10008803, 0.0576622747, 0.0413213857, 0.035140112, 0.0410381742, 0.0554221906, 0.0852853432, 0.0524183959, 0.0457049385, 0.0392035693, 0.0462605469, 0.0545398146, 0.0990985185, 0.0580399856, 0.0433444157, 0.0358279906, 0.0435186513, 0.0566904545, 0.08605188, 0.0535301, 0.0444572531, 0.0375242941, 0.0465123281, 0.0573539846, 0.100010812, 0.0576263182, 0.0413664207, 0.0350336358, 0.0408879556, 0.0553516969, 0.0853588358, 0.0524333976, 0.0456170067, 0.0391566306, 0.0461490005, 0.054443229, 0.0990529135, 0.0581128113, 0.0432628319, 0.0358692631, 0.0434669554, 0.0567040779, 0.0859346241, 0.0534833297, 0.0444766618, 0.0375473835, 0.046366591, 0.0571299307, 0.0997326151, 0.057585232, 0.0413474962, 0.0350445434, 0.0409130789, 0.0551898852, 0.0849118233, 0.0522151813, 0.0456737801, 0.0391264632, 0.0461660475, 0.0542358346, 0.0991536453, 0.0578719266, 0.0432979427, 0.035774719, 0.0433382802, 0.0563766658, 0.08596157, 0.05340258, 0.0444019251, 0.0374189019, 0.0462594926, 0.0569828264, 0.0997663662, 0.0575398467, 0.0412987918, 0.0350042023, 0.0407384373, 0.0551445074, 0.0850882083, 0.0523185953, 0.0456861742, 0.0391299874, 0.0459567308, 0.0543885268, 0.0990166143, 0.0578728579, 0.0433282703, 0.0357744098, 0.0432867892, 0.0564119592, 0.08583884, 0.0533759, 0.0444712713, 0.0374178477, 0.0463088974, 0.0570122153, 0.0998280123, 0.0575097054, 0.0413369425, 0.0349726081, 0.0407858007, 0.0550715961, 0.0849663764, 0.0522389859, 0.0456050634, 0.0390815437, 0.0461516231, 0.0542975441, 0.0987582579, 0.057885576, 0.0433125161, 0.0357878059, 0.043341741, 0.0564662591, 0.0856273621, 0.0533787049, 0.0443839319, 0.0374894738, 0.0462810323, 0.0570624694, 0.0997067094, 0.0574955232, 0.0413221642, 0.0350203998, 0.0408737473, 0.0552293696, 0.0848827809, 0.0523853935, 0.0456953198, 0.0391003788, 0.0461445935, 0.0544903912, 0.0986693725, 0.0579488054, 0.0433076881, 0.035791833, 0.0434253775, 0.0565091334, 0.085579589, 0.0534271225, 0.0443832949, 0.0375253297, 0.0463261381, 0.0570603646, 0.099329561, 0.0574364848, 0.0412316509, 0.0349994153, 0.0408813842, 0.0551593527, 0.0847216845, 0.0522393733, 0.045683451, 0.0391416997, 0.0461203568, 0.0544089079, 0.0986281484, 0.0580366477, 0.0432901792, 0.0357889719, 0.0433379859, 0.0564681441, 0.0855836645, 0.0534000807, 0.0443661064, 0.0374470465, 0.0463103279, 0.0571500659, 0.0991628394, 0.0574611425, 0.0412459001, 0.0349817388, 0.0408645868, 0.0552701987, 0.0847127736, 0.0522323437, 0.0455170535, 0.0391369388, 0.0461091399, 0.05439125, 0.0984854326, 0.0579117537, 0.0432021394, 0.0357202776, 0.0433778688, 0.0565488189, 0.0856160894, 0.0534170233, 0.044306688, 0.0373827703, 0.0462960675, 0.0571023002, 0.0994127318, 0.0574131608, 0.0412843339, 0.0349253155, 0.0408452637, 0.0552457087, 0.0845960081, 0.0523496196, 0.0456077568, 0.0389982089, 0.04615115, 0.0544609129, 0.0986162201, 0.0578496456, 0.0431907512, 0.0356585942, 0.0433682688, 0.0566044711, 0.0856333449, 0.0534250177, 0.0443301834, 0.0374427848, 0.0463414006, 0.0572231859, 0.0994480029, 0.0575296283, 0.041246064, 0.0350333378, 0.0408219211, 0.0553709753, 0.0848641843, 0.0522397682, 0.0455587953, 0.0390992686, 0.0461183712, 0.0544883311, 0.0989110172, 0.0580003783, 0.0432211421, 0.0358657539, 0.0433670618, 0.0565890558, 0.08562408, 0.0534484, 0.0442706868, 0.0374450013, 0.0463023707, 0.057125669, 0.0992401391, 0.0575024262, 0.0412041731, 0.0349647924, 0.0408095792, 0.0552769527, 0.084706299, 0.0523068234, 0.045587223, 0.0390887596, 0.0461017154, 0.054407604, 0.0985291228, 0.0579257458, 0.0431212075, 0.0357523449, 0.0433322005, 0.0565185286, 0.085389562, 0.0534478314, 0.0441809855, 0.0373423807, 0.0463155471, 0.0572713092, 0.0991994888, 0.0574869402, 0.041131489, 0.0348282121, 0.0408298634, 0.0552899614, 0.0848165005, 0.0523458943, 0.0453582779, 0.038941402, 0.0461556576, 0.0545491241, 0.0989388973, 0.0579754524, 0.0431569889, 0.0356521234, 0.0433416627, 0.0565790311, 0.0855797827, 0.053489536, 0.0442586765, 0.0373617187, 0.0462903865, 0.0571173988, 0.0994059518, 0.0575578324, 0.0411792509, 0.0348401219, 0.0407748334, 0.0552976988, 0.0847346187, 0.0523789339, 0.0454409681, 0.0389192812, 0.0460536517, 0.0544343218, 0.0986894742, 0.0578854941, 0.0430844873, 0.035614036, 0.0434204638, 0.0566904098, 0.0856196731, 0.0534732901, 0.0441553779, 0.0372975916, 0.0463348441, 0.0573200248, 0.0999158323, 0.0576266609, 0.0411296561, 0.0347489789, 0.0408443697, 0.0553843454, 0.0851294547, 0.0524159186, 0.0454037897, 0.0388230309, 0.0461348593, 0.0546590611, 0.0990740955, 0.0578921176, 0.0431189016, 0.0356009118, 0.043350786, 0.0567807555, 0.0858253762, 0.0534200147, 0.0440728106, 0.0372816287, 0.0463507362, 0.0573172867, 0.0995905995, 0.0573922396, 0.0410960056, 0.0348662622, 0.0410432853, 0.0552899279, 0.0847063214, 0.0520395078, 0.0454460308, 0.0388287902, 0.0463184714, 0.0545375794, 0.0982397944, 0.0574843511, 0.0431064554, 0.0355637595, 0.0434212536, 0.0568540022, 0.0854435638, 0.0532103628, 0.0442438349, 0.0372512415, 0.0464469865, 0.0573108979, 0.0995918885, 0.0574966073, 0.0413216092, 0.0349556059, 0.0410354696, 0.0554403029, 0.0851265788, 0.0522505827, 0.045774553, 0.0389631093, 0.0464837886, 0.054870978, 0.0994993374, 0.0578694493, 0.0434918664, 0.0357419811, 0.0436814353, 0.0568001568, 0.0859159827, 0.0535187647, 0.0445756987, 0.037493933, 0.0466259904, 0.0572696924, 0.0995719582, 0.0575388633, 0.0415299237, 0.0349634439, 0.0409738384, 0.0553191006, 0.085020408, 0.0522301681, 0.0456642136, 0.0391709507, 0.046358455, 0.0544602759, 0.0989638567, 0.0580317602, 0.0434886925, 0.0357173681, 0.0436331853, 0.0568666048, 0.0860065147, 0.0535883345, 0.0446263738, 0.0374153517, 0.0464807041, 0.0573489033, 0.0997781754, 0.0575119704, 0.041463688, 0.0349614657, 0.0410007164, 0.0555931218, 0.0851150304, 0.0522279888, 0.0457696989, 0.0390247554, 0.0464165658, 0.0545409992, 0.0993334427, 0.057999339, 0.0435315035, 0.0357078388, 0.0434880815, 0.056764964, 0.0863128379, 0.0533387065, 0.0445195735, 0.0373447053, 0.0464519523, 0.0572650805, 0.100235812, 0.0574795566, 0.0414164774, 0.0348940343, 0.0409934595, 0.055411566, 0.0854492709, 0.0524177924, 0.0457542166, 0.038959913, 0.0464228578, 0.0546158403, 0.0993924588, 0.0577741265, 0.0433111265, 0.0355157033, 0.0438852459, 0.0566348694, 0.0862556547, 0.053643994, 0.0444889851, 0.0372032858, 0.0469131209, 0.0571397468, 0.100016944, 0.057742428, 0.0413395129, 0.0345885754, 0.041256804, 0.055089999, 0.0852040574, 0.0521678403, 0.0456458367, 0.0387584902, 0.0465176813, 0.0542863868, 0.0990416855, 0.0579106957, 0.0433517173, 0.0355065204, 0.0438336879, 0.0566008165, 0.08578199, 0.05349232, 0.0445024334, 0.0371593647, 0.0467548072, 0.05709121, 0.0997665226, 0.0578101799, 0.041488301, 0.0346459895, 0.0412210934, 0.055182457, 0.0849142, 0.0527410321, 0.0457946174, 0.0387512371, 0.0465877131, 0.0543732494, 0.0989681035, 0.0582056791, 0.0433325879, 0.0354997963, 0.0439201966, 0.0565111376, 0.0854319409, 0.0538847633, 0.0445062853, 0.0371913873, 0.0467133634, 0.0570462495, 0.0995063111, 0.0580264144, 0.0415206999, 0.0347131453, 0.0412539952, 0.0551473573, 0.0845988616, 0.0529079512, 0.0457954034, 0.0386555828, 0.0465508737, 0.0543320999, 0.0981099531, 0.0584389418, 0.0434096158, 0.0354936644, 0.0438404083, 0.0564454719, 0.0853681415, 0.053814888, 0.0445313901, 0.0371050127, 0.0469172522, 0.0569482744, 0.0990012288, 0.0579781532, 0.041487325, 0.0346401148, 0.0415105931, 0.0551558286, 0.0843596235, 0.0527419709, 0.0457648709, 0.0386638492, 0.0467842445, 0.0543591529, 0.0980440676, 0.0583186112, 0.04353505, 0.0354112983, 0.0438315421, 0.056387946, 0.0851643682, 0.053856194, 0.0444520339, 0.0369336531, 0.0468481369, 0.0569588542, 0.0986902639, 0.0580045655, 0.0413842723, 0.0344945937, 0.041508615, 0.0551348589, 0.0840361342, 0.0526494458, 0.0456202663, 0.0385595113, 0.0467708148, 0.0542977862, 0.0976368859, 0.0581696928, 0.0432794131, 0.0352144055, 0.0438824669, 0.056524355, 0.0849961042, 0.0538777485, 0.0443778522, 0.0369250141, 0.0468246713, 0.0570795313, 0.0991344675, 0.0581829995, 0.0413522534, 0.0345994011, 0.0412451215, 0.055131644, 0.0844621807, 0.0529253371, 0.0457980558, 0.0385471657, 0.0465997048, 0.0542261191, 0.0982404128, 0.0585861877, 0.043353349, 0.0351315401, 0.0438066013, 0.0563340634, 0.0852770805, 0.0537848137, 0.0443884544, 0.0368419364, 0.0468755402, 0.0568313412, 0.0990618095, 0.0580367893, 0.0413873233, 0.0345152467, 0.0414691046, 0.0551192686, 0.0844942257, 0.0528540052, 0.0454769321, 0.0384818688, 0.0465998277, 0.0541057736, 0.097990945, 0.0585407577, 0.0432086587, 0.0351624414, 0.0437866151, 0.0564503744, 0.0852555707, 0.0544773899, 0.0443847515, 0.0368560106, 0.046800673, 0.0570765957, 0.0992782488, 0.0584181622, 0.0412281491, 0.0344501622, 0.0411799736, 0.0550724231, 0.0844612122, 0.0527212471, 0.0454650857, 0.0385125875, 0.0465504304, 0.0542214401, 0.0977779254, 0.0580959283, 0.0431390591, 0.0350547135, 0.0438876301, 0.0561670996, 0.0848411843, 0.0536020584, 0.0441507883, 0.0367755815, 0.0467623584, 0.0567462668, 0.0988027751, 0.0575538985, 0.0411093123, 0.0343674272, 0.0411321223, 0.0550468042, 0.0841997564, 0.0521432087, 0.0454537123, 0.0385250561, 0.0463895351, 0.0542882234, 0.0982285738, 0.0578476675, 0.0431553684, 0.0351532251, 0.0437671319, 0.0563934818, 0.0850167945, 0.0533284359, 0.044079639, 0.0367974266, 0.0466567092, 0.0568455681, 0.0985141397, 0.0573626868, 0.0411211215, 0.0343943574, 0.0410027392, 0.0550926216, 0.0843200758, 0.0522367358, 0.0454445668, 0.0384048745, 0.0463974476, 0.0542729385, 0.0977318063, 0.0578259565, 0.0430513248, 0.0351276249, 0.0435729884, 0.0563062355, 0.084884502, 0.053142935, 0.0440833792, 0.0366403945, 0.0463926159, 0.0567145869, 0.0982397273, 0.0570605956, 0.0410204977, 0.0343292579, 0.0407933109, 0.0550003089, 0.0839182064, 0.0517847165, 0.045254916, 0.0383583233, 0.0462037362, 0.0539767519, 0.0976990238, 0.0574887805, 0.0429181233, 0.0350536816, 0.043443229, 0.0562456362, 0.0849569216, 0.0530119315, 0.0439479314, 0.036665827, 0.0462985635, 0.0567374751, 0.09859927, 0.0570537969, 0.040931385, 0.0343249105, 0.0407795794, 0.0548588634, 0.0841477662, 0.0517994761, 0.0452655889, 0.0383559316, 0.0461590178, 0.0541589856, 0.0979221836, 0.05741648, 0.0429821126, 0.0351390913, 0.0433081947, 0.0562066399, 0.0849900693, 0.0529628284, 0.0439869203, 0.036650233, 0.0462540053, 0.0568393804, 0.098550044, 0.0569822788, 0.040959727, 0.0343593471, 0.0407986455, 0.0548616499, 0.0841901228, 0.0517921969, 0.0452755094, 0.038350407, 0.0460625142, 0.0540880859, 0.0975650474, 0.0573647656, 0.0429896377, 0.0350400209, 0.0432909392, 0.0561103746, 0.0847173035, 0.0527589433, 0.0440276004, 0.0365716964, 0.0462850817, 0.0568126999, 0.0988457054, 0.05688807, 0.0408862717, 0.0341733433, 0.0407635197, 0.0548694432, 0.0839539543, 0.0516267419, 0.0452066995, 0.0381647944, 0.0460346192, 0.0541138649, 0.0980991572, 0.0572563335, 0.042967245, 0.0349455625, 0.0431881286, 0.0561138801, 0.0853600577, 0.0528958999, 0.0440474562, 0.0365340449, 0.04622465, 0.0568682775, 0.0987389311, 0.0570351072, 0.0409306027, 0.0342401825, 0.040692728, 0.0549358018, 0.0844412744, 0.0517913252, 0.0452516973, 0.0381651521, 0.0459693633, 0.0540731922, 0.0979354307, 0.0574640408, 0.0428850017, 0.0349495746, 0.0432457477, 0.056245748, 0.0850886106, 0.0528845564, 0.043976754, 0.0364662111, 0.0461939424, 0.0567832738, 0.0985784382, 0.0569250025, 0.0409087352, 0.0341063738, 0.0407148264, 0.0550663136, 0.0840309709, 0.0517584085, 0.0450603664, 0.0381055214, 0.0460451506, 0.0540670119, 0.0976795927, 0.0575611144, 0.0427649915, 0.034896601, 0.0433243513, 0.0562576987, 0.0846953169, 0.0530206673, 0.0439239182, 0.0365150608, 0.0463462211, 0.0569233783, 0.0981626436, 0.0569096208, 0.0407861061, 0.0341333933, 0.0407395437, 0.0550091565, 0.0840846151, 0.0517595336, 0.0450924784, 0.0382220373, 0.0460680872, 0.0541598536, 0.0977413431, 0.057346072, 0.0428251848, 0.0349108204, 0.0432349145, 0.0562344156, 0.0850022361, 0.0529320985, 0.0438915901, 0.0365186557, 0.0460882001, 0.0569085814, 0.0985192284, 0.0569202565, 0.040850047, 0.0341977961, 0.04065907, 0.0550259165, 0.0840952471, 0.051694788, 0.0451665111, 0.0381395034, 0.0461348593, 0.0542372204, 0.0978172719, 0.0573109873, 0.0428518131, 0.0348796844, 0.043338351, 0.0562513843, 0.0849780962, 0.0527556241, 0.043870084, 0.0365711786, 0.0463470258, 0.0568463616, 0.0989540517, 0.0567747056, 0.0408856459, 0.0342127122, 0.040767353, 0.0551197939, 0.0842761993, 0.0516765602, 0.0451663993, 0.0382086113, 0.046230495, 0.0543530062, 0.0982480496, 0.057374876, 0.0428824127, 0.0348867439, 0.0434751436, 0.0564397573, 0.0855049938, 0.0529519618, 0.0439536534, 0.036550194, 0.0462438837, 0.0570663884, 0.0990932286, 0.0569771305, 0.0409150235, 0.0342391767, 0.0409109257, 0.0553036779, 0.0846847594, 0.0517069474, 0.0451701507, 0.038294252, 0.0462444723, 0.0544197746, 0.0985531434, 0.0572923683, 0.0428974517, 0.035129264, 0.0435271859, 0.0566933788, 0.0857469514, 0.0527450107, 0.0439771898, 0.036629349, 0.0464696065, 0.0572078861, 0.0997663662, 0.0570339188, 0.0410421975, 0.0343427584, 0.0410029441, 0.0552987568, 0.0847385079, 0.0517278686, 0.0452487506, 0.0383823588, 0.0463383421, 0.0545083284, 0.0983066186, 0.0574355014, 0.0429947004, 0.035168983, 0.0436601304, 0.0568426028, 0.0855777264, 0.0528125353, 0.0438700728, 0.0367057137, 0.0466204025, 0.0575417951, 0.0992558673, 0.0567815341, 0.0410304293, 0.0344400592, 0.0411094204, 0.0555413514, 0.0844963714, 0.051645536, 0.0452943109, 0.0386274196, 0.046472799, 0.0545805767, 0.0980660021, 0.0570629947, 0.0430113003, 0.0353951305, 0.0435647257, 0.0565538891, 0.0851225406, 0.0526419953, 0.0440464504, 0.0368100256, 0.0464435183, 0.0571761802, 0.0990516841, 0.0565090179, 0.0409504436, 0.034376286, 0.0409419015, 0.0551745221, 0.0842917264, 0.0515824482, 0.0452667736, 0.0384592116, 0.0463135913, 0.0543169379, 0.0978970006, 0.0570437796, 0.0429526083, 0.0352008641, 0.0435317308, 0.056500122, 0.0848717988, 0.0526408963, 0.0441102609, 0.0368517153, 0.0464231037, 0.0569043458, 0.0981882066, 0.0567163825, 0.04096549, 0.0343484245, 0.0409765765, 0.0550126024, 0.0832072124, 0.0515417606, 0.0451540053, 0.0383873843, 0.0461887084, 0.0540064536, 0.0970301479, 0.0568677261, 0.04285568, 0.0350366309, 0.0433502048, 0.0562135465, 0.0835885033, 0.0523587093, 0.0440128446, 0.0366149917, 0.046236638, 0.0566280596, 0.0972959623, 0.0562790819, 0.0407849215, 0.0341725871, 0.0406286344, 0.0548275933, 0.0828708112, 0.0509490706, 0.0451680422, 0.0381628163, 0.0459203757, 0.0539656654, 0.0963300243, 0.056424547, 0.0428585038, 0.0349433348, 0.0431640595, 0.0561139584, 0.0837269798, 0.0523192585, 0.0440076776, 0.0366854556, 0.046029672, 0.0570146888, 0.0977081284, 0.0562940426, 0.0408913232, 0.03424301, 0.0405242257, 0.0551740229, 0.0835686028, 0.0512329154, 0.0451931357, 0.0383258499, 0.0457418151, 0.0541234203, 0.0970261022, 0.0565538779, 0.0427969098, 0.0351104401, 0.0428311303, 0.0562155545, 0.0841078758, 0.0521142967, 0.0437103473, 0.0367851593, 0.0454894491, 0.0566510744, 0.0974237099, 0.0560114682, 0.0407251306, 0.0343965814, 0.0400528759, 0.0546629876, 0.0832423493, 0.0507739596, 0.0449541584, 0.038339939, 0.0452865846, 0.0538172089, 0.0967837572, 0.0563884489, 0.042783726, 0.0351473056, 0.0425854996, 0.0560363941, 0.0842541009, 0.0520079844, 0.0439521, 0.0368617699, 0.0456599407, 0.0565738566, 0.0975074545, 0.0560593382, 0.0407857932, 0.0343744494, 0.0400841124, 0.0545478091, 0.083099775, 0.0508089289, 0.0451201312, 0.0383462086, 0.0451708771, 0.0537448153, 0.0972537547, 0.0563121997, 0.0428491049, 0.0351398997, 0.0423569568, 0.0558142439, 0.0846457183, 0.0519811362, 0.0439075828, 0.0366794206, 0.0454275608, 0.0564891435, 0.0984117016, 0.0558345802, 0.0407449901, 0.0343493894, 0.0400508828, 0.0545994751, 0.0838728547, 0.0504061133, 0.045146592, 0.0384759828, 0.0452532656, 0.0537171029, 0.0974806994, 0.0559099317, 0.0427862294, 0.0352851637, 0.0424420238, 0.055912137, 0.0847595558, 0.0515203215, 0.0438731797, 0.0368955247, 0.0452836864, 0.0566292182, 0.0985606313, 0.0557429343, 0.0408696383, 0.0344198234, 0.0400078259, 0.0547655746, 0.0842746869, 0.0506300479, 0.0452105366, 0.0385084115, 0.0453863777, 0.0539705679, 0.0981929004, 0.0561822467, 0.0428526923, 0.0352315195, 0.042525921, 0.0559477769, 0.0850639641, 0.0518117957, 0.043872878, 0.0368850864, 0.0454593524, 0.0566731207, 0.0989079922, 0.0559278615, 0.0408479497, 0.0344428606, 0.0402312353, 0.0549632646, 0.0841476545, 0.0506633669, 0.0452533215, 0.0386383198, 0.045526959, 0.0538190864, 0.097956039, 0.0561846308, 0.0429022796, 0.0354028493, 0.042702008, 0.0560977571, 0.0847682878, 0.0519177914, 0.0439188108, 0.036967501, 0.045784723, 0.0566486456, 0.0983560607, 0.0559893064, 0.0408437438, 0.0345660523, 0.0403255783, 0.054674726, 0.0838001892, 0.0506771207, 0.0451246276, 0.0385692492, 0.0456515104, 0.0536910854, 0.0973439664, 0.056256745, 0.0427239537, 0.0354331136, 0.0430184044, 0.0558633432, 0.0848087072, 0.0521119162, 0.0438523218, 0.0371151678, 0.0459176674, 0.0565522276, 0.0982689634, 0.0561651476, 0.0408732407, 0.0346075818, 0.0404974706, 0.055008959, 0.0839637145, 0.0510468259, 0.0452215411, 0.0387298912, 0.0457156152, 0.0540441386, 0.0977552608, 0.0565095022, 0.0427882075, 0.0354898609, 0.0430152044, 0.0563180186, 0.0845131353, 0.0521853976, 0.0439031199, 0.0371515304, 0.0459512249, 0.0573464669, 0.0983798131, 0.0562272891, 0.0409915745, 0.0347087197, 0.04046119, 0.0551680289, 0.0839439407, 0.0509675406, 0.0453278162, 0.0387454666, 0.0457187779, 0.0542463139, 0.0977778509, 0.0566292368, 0.042930644, 0.0356147662, 0.0429497659, 0.0568043962, 0.0852379575, 0.0521386117, 0.0440268815, 0.0372457989, 0.0458026938, 0.0574656576, 0.0988035351, 0.0562773943, 0.0409023575, 0.0347344466, 0.0403532311, 0.0557254516, 0.0842137635, 0.0510962605, 0.0452434532, 0.0389449634, 0.0456550904, 0.0547442734, 0.0980638415, 0.0566023029, 0.0429727472, 0.0356758721, 0.0429707877, 0.056929417, 0.0852712393, 0.0522850342, 0.0440191552, 0.0373053066, 0.0459161438, 0.0578995235, 0.099067688, 0.0563898645, 0.0408984497, 0.0348439515, 0.0404677838, 0.0559681915, 0.0846157894, 0.0510110259, 0.0453118682, 0.0389665253, 0.0456481203, 0.0550294556, 0.0983920246, 0.0566644445, 0.042878326, 0.0356112495, 0.0429271087, 0.0573326163, 0.0854147524, 0.0522327237, 0.0440603718, 0.0373805203, 0.0459087901, 0.0577711314, 0.0990397111, 0.0564204343, 0.040932823, 0.0348274037, 0.0403426886, 0.0560277626, 0.0844263136, 0.0512507781, 0.0452289991, 0.0388657674, 0.0455981195, 0.054916054, 0.0982753038, 0.0567030311, 0.0429505073, 0.0355708562, 0.0430405438, 0.0575667284, 0.0850891992, 0.0524182655, 0.0442063622, 0.0373625308, 0.0459275097, 0.0583709665, 0.0983923897, 0.0563221499, 0.0409834795, 0.0348441564, 0.0404301211, 0.056365665, 0.0838639513, 0.0512233116, 0.0454147458, 0.0389766954, 0.0456774049, 0.0551873893, 0.097402595, 0.0566081367, 0.0432112515, 0.0356291831, 0.0430163033, 0.0571895614, 0.0845383927, 0.0522349626, 0.0441609956, 0.0372046977, 0.045772627, 0.0576710254, 0.0977286175, 0.0563272238, 0.0410675891, 0.0346879438, 0.040423777, 0.0556255057, 0.0833520889, 0.051094044, 0.0454376787, 0.0388188288, 0.0456054322, 0.0546973199, 0.0969644189, 0.0567313768, 0.0430794731, 0.0355498567, 0.0428963527, 0.0570976138, 0.0842101574, 0.0522315316, 0.0441025943, 0.0371444896, 0.0458167233, 0.0576834381, 0.097700268, 0.0563882552, 0.0410355702, 0.0345340967, 0.0403846838, 0.0557213947, 0.0832886398, 0.0510069281, 0.045277264, 0.0387283489, 0.0455999896, 0.0546846762, 0.0971732363, 0.0565174632, 0.0430113636, 0.03545212, 0.0429450497, 0.0568392761, 0.0842962936, 0.0522128195, 0.044192899, 0.0371866152, 0.0458787978, 0.0572398081, 0.0979114398, 0.0563080348, 0.0411086418, 0.0347824283, 0.0403891616, 0.055527743, 0.0835325047, 0.0510492586, 0.0455709472, 0.0387785621, 0.0455612205, 0.054627385, 0.0970208645, 0.0565473437, 0.0431138501, 0.0355404764, 0.0429933742, 0.056888409, 0.0845064372, 0.0522623397, 0.0444480777, 0.0373301655, 0.0457601137, 0.0576629639, 0.0980192348, 0.0562741272, 0.041378893, 0.0348670892, 0.0403780192, 0.0556801073, 0.0838302374, 0.0510403514, 0.0457766056, 0.0389683582, 0.0456045829, 0.0546893291, 0.0971248597, 0.0563163832, 0.0432179496, 0.0355470441, 0.0427365899, 0.0569694936, 0.0842078477, 0.0519333109, 0.0442994162, 0.0371652506, 0.0457669683, 0.057471659, 0.0976517648, 0.0559980012, 0.0410766937, 0.0347017385, 0.0402786247, 0.0555993281, 0.0833933055, 0.05086172, 0.0454325378, 0.0388141237, 0.0455358699, 0.054565955, 0.0969327018, 0.0563523024, 0.0430031568, 0.035504777, 0.0427599289, 0.0568801612, 0.084034279, 0.0519197062, 0.0441016182, 0.0371446125, 0.0457050353, 0.0574148782, 0.097541213, 0.0559127033, 0.0409702994, 0.0346649215, 0.0403960384, 0.0555087775, 0.0834174007, 0.0507467948, 0.0453119241, 0.0388080701, 0.0455369279, 0.0545006357, 0.0967878401, 0.0559909977, 0.042830281, 0.0354916751, 0.0428299047, 0.0568373427, 0.0840058923, 0.0517693833, 0.0438802652, 0.0371234044, 0.0457322039, 0.0574434027, 0.0976511464, 0.0557494238, 0.0409128368, 0.0346982107, 0.0402830839, 0.0554650612, 0.0833516195, 0.0506502502, 0.045258645, 0.038775865, 0.0455717072, 0.0546207689, 0.0972152352, 0.0560529828, 0.0427845456, 0.035490524, 0.0427875072, 0.0568302535, 0.0843567476, 0.0517062098, 0.0439103134, 0.0371897258, 0.0456868224, 0.0574358404, 0.0976242498, 0.0557953417, 0.0407891832, 0.034645956, 0.0402664058, 0.0554524139, 0.083622545, 0.0506051816, 0.0451662876, 0.0388057381, 0.0454847179, 0.0546014123, 0.0972383916, 0.0560241267, 0.0426795594, 0.0355401337, 0.0426741354, 0.0568378195, 0.0844326541, 0.0517198667, 0.0437926948, 0.0371675231, 0.0456317887, 0.0574507341, 0.0977300107, 0.055731792, 0.0406245664, 0.0347296558, 0.0402354896, 0.0554582998, 0.0836509019, 0.0507176965, 0.0450855047, 0.0387770571, 0.0455551706, 0.0544762239, 0.0972638354, 0.0560954995, 0.042719584, 0.035536401, 0.042731557, 0.0568639301, 0.0846469179, 0.0518397763, 0.0437713265, 0.0371563695, 0.0457274765, 0.0574380308, 0.0982090309, 0.055983901, 0.0407360271, 0.0346604288, 0.0402775556, 0.055445563, 0.0839564055, 0.0507676154, 0.0451656654, 0.0387286507, 0.0456000045, 0.0548081808, 0.0976932868, 0.0562008992, 0.0427605547, 0.0355345756, 0.0428697504, 0.0571403541, 0.0850656182, 0.0519095622, 0.0438335985, 0.0372559428, 0.0458979011, 0.0577854067, 0.0983593017, 0.0559155606, 0.0408128686, 0.0348196179, 0.0404750928, 0.0556979105, 0.0843267366, 0.0508651473, 0.0452096798, 0.0387748517, 0.0456867293, 0.0549233779, 0.0981958359, 0.056249734, 0.0428406894, 0.0355940573, 0.0429490842, 0.0569432639, 0.0849728361, 0.0518787056, 0.0438763797, 0.0371700302, 0.0457539931, 0.0576839298, 0.0988997221, 0.0560586676, 0.0407625027, 0.0346466079, 0.0404460132, 0.055661127, 0.0845897794, 0.0508484319, 0.0451736264, 0.0387681611, 0.0458049737, 0.0547090098, 0.0981676877, 0.0561962724, 0.042745851, 0.0355134681, 0.042917598, 0.0570596345, 0.0854925066, 0.0518738963, 0.0439106449, 0.0372484066, 0.0459136479, 0.0576851442, 0.0991415903, 0.0560674705, 0.0408459082, 0.0347722881, 0.0404382609, 0.0557675473, 0.0849387273, 0.0508489981, 0.0451580212, 0.0387916677, 0.0457371697, 0.0547150299, 0.0984133556, 0.0563261919, 0.0426960625, 0.0356068425, 0.0430457518, 0.0568776429, 0.0855620205, 0.0519093461, 0.0437502153, 0.0372885093, 0.0459696911, 0.0575827174, 0.099349767, 0.0558592938, 0.0407255962, 0.0348949507, 0.040531341, 0.0556950793, 0.084958747, 0.0509032831, 0.0451011434, 0.0390557945, 0.0458177626, 0.0547831953, 0.0986879021, 0.0561915934, 0.0425550155, 0.0357579663, 0.0430485383, 0.0570197329, 0.0856737718, 0.0519485213, 0.0437683314, 0.0373539217, 0.0459484346, 0.0575459599, 0.099268809, 0.0558381975, 0.0406700782, 0.034889698, 0.0404509008, 0.0555574633, 0.0849720165, 0.0506792776, 0.0452215858, 0.0391488299, 0.04578311, 0.0547940731, 0.0987775773, 0.0562134236, 0.0429563969, 0.0358272716, 0.0429597683, 0.0571960546, 0.0858815461, 0.0518559925, 0.0440053493, 0.0375093184, 0.0459332243, 0.0577491634, 0.0995247364, 0.0559801757, 0.0408927761, 0.0350022279, 0.0404801741, 0.0556988418, 0.0848844498, 0.0508808419, 0.0452891849, 0.0391061828, 0.045726601, 0.0548022017, 0.0987074971, 0.0562666729, 0.0427813642, 0.0358187407, 0.0429782607, 0.0570016876, 0.0856914595, 0.0519667789, 0.0439259186, 0.037407849, 0.0458237864, 0.0577418581, 0.099035345, 0.055908531, 0.040744096, 0.0349620767, 0.0403999016, 0.0557707623, 0.084675163, 0.0509348325, 0.0451598875, 0.0391129702, 0.0456718467, 0.0548165068, 0.0983638093, 0.0562982261, 0.0427093804, 0.0357353017, 0.0430021547, 0.0571936853, 0.0853526592, 0.0518136211, 0.0437251143, 0.0372938849, 0.0458498746, 0.0576578863, 0.0989717469, 0.0560266599, 0.0406204388, 0.034944687, 0.0404640064, 0.0558186918, 0.0846407488, 0.0510063171, 0.0450482219, 0.0390506908, 0.0455986857, 0.0549549647, 0.0984245688, 0.0562659428, 0.0426078141, 0.0357407816, 0.0429009683, 0.0571265034, 0.0854427293, 0.0521048643, 0.0437770858, 0.0373898223, 0.0457826033, 0.0576902777, 0.0987237692, 0.0560229905, 0.0404826291, 0.0349197201, 0.0402542315, 0.0556913428, 0.0844734609, 0.0511025079, 0.044980634, 0.0389724858, 0.0455368198, 0.0547930747, 0.0982016698, 0.0561993606, 0.042549964, 0.0357935056, 0.0429423787, 0.0571110733, 0.0854558796, 0.051924821, 0.0436685532, 0.0372805893, 0.0457587428, 0.0577888861, 0.0987135693, 0.0559061617, 0.0405724309, 0.0348599292, 0.0404086821, 0.0557329692, 0.0844056383, 0.0509502739, 0.0450836569, 0.0389694981, 0.0455889106, 0.0547953844, 0.0981518999, 0.0563382208, 0.0426087007, 0.0356936231, 0.0429022349, 0.0570376106, 0.08537779, 0.0521352887, 0.0437926538, 0.0373201892, 0.0457833186, 0.0576008856, 0.0989871919, 0.05608733, 0.040690843, 0.0348854177, 0.0404030308, 0.0557699353, 0.0846797973, 0.0511994176, 0.0451919362, 0.038960021, 0.0455993116, 0.0547482073, 0.0983928591, 0.0563956425, 0.0427146591, 0.0356734172, 0.0429177545, 0.0570019931, 0.0854373872, 0.0520931073, 0.0438701399, 0.0373709165, 0.045846723, 0.057662908, 0.0991107225, 0.0559040345, 0.0407626443, 0.0348847322, 0.0404402502, 0.0557087958, 0.0849780962, 0.0509953313, 0.0451304615, 0.0389541052, 0.0456208847, 0.0546627119, 0.0984935984, 0.0562447757, 0.0426522158, 0.0356307253, 0.042920772, 0.0570501164, 0.0857139155, 0.052135814, 0.0437788144, 0.0373862535, 0.0457824022, 0.0575878695, 0.0993299335, 0.0560321845, 0.0406928845, 0.0349146239, 0.0403441675, 0.0557341874, 0.0849402249, 0.0509343445, 0.0450754091, 0.0390317105, 0.0456078388, 0.054788515, 0.0987592265, 0.0561435893, 0.0426558889, 0.0358320996, 0.0428803004, 0.0570863783, 0.0861801431, 0.0519996099, 0.0437175073, 0.0373828039, 0.0458048396, 0.0576393194, 0.0994360298, 0.0560179502, 0.0405663103, 0.0349869542, 0.0402965248, 0.0557224192, 0.0851155072, 0.0509474315, 0.0450638831, 0.0391181745, 0.045553159, 0.054808408, 0.0990907103, 0.0563491173, 0.0426912047, 0.0358515531, 0.0428232588, 0.0570570044, 0.0861735791, 0.0521233715, 0.0438178591, 0.037542548, 0.0457934812, 0.0576945543, 0.0998388007, 0.0561302118, 0.0407925472, 0.0350980982, 0.0403913222, 0.0558464415, 0.0855385959, 0.0512593836, 0.0452492982, 0.0391423553, 0.0457582548, 0.0548534542, 0.0991677046, 0.0565406643, 0.0427545346, 0.0358011983, 0.0430135764, 0.0570430085, 0.0861036852, 0.0522320643, 0.0438407622, 0.0374169126, 0.0458409078, 0.057553798, 0.099454537, 0.0561055988, 0.0407213904, 0.0349431932, 0.0401980728, 0.0556233488, 0.0852332711, 0.0509424619, 0.0451790951, 0.0389864221, 0.0453932919, 0.0546666831, 0.0987613499, 0.0563425012, 0.0427046008, 0.0356901027, 0.0427831635, 0.0569455028, 0.0860320553, 0.0521889739, 0.0437861606, 0.0373459756, 0.0457086489, 0.0576480664, 0.0995877609, 0.0562684275, 0.0406788848, 0.0348358564, 0.04019529, 0.0557181537, 0.0849508494, 0.051232215, 0.0451607257, 0.0389442891, 0.0454243347, 0.0547564253, 0.0988897979, 0.0566189587, 0.0426243506, 0.0356856287, 0.0427169502, 0.0569321327, 0.0858897492, 0.0522222631, 0.0438046046, 0.0373644456, 0.0455091819, 0.0574864596, 0.099555023, 0.0561927855, 0.0406085178, 0.0348663926, 0.0401518308, 0.0555580333, 0.0851652101, 0.0510665625, 0.0450129844, 0.0388767458, 0.0452422164, 0.0545451865, 0.0988522023, 0.056367252, 0.0425793491, 0.0356136262, 0.042578999, 0.0570349433, 0.08608751, 0.0522071496, 0.0437626839, 0.0372572802, 0.0455454029, 0.057568796, 0.0997929126, 0.0562150665, 0.0406312831, 0.0348437615, 0.0400864631, 0.0555835292, 0.0852264762, 0.0510746278, 0.0450100712, 0.03887593, 0.0453658067, 0.0547614358, 0.0984650776, 0.0564517118, 0.0424771272, 0.0357187204, 0.0426967777, 0.0572673865, 0.0860483497, 0.0522517748, 0.0436224379, 0.037430793, 0.0457323678, 0.0576692373, 0.099439621, 0.0562156439, 0.0405638441, 0.0348758809, 0.0402431339, 0.055664178, 0.0853200331, 0.0512412637, 0.0449575745, 0.0389830582, 0.0454722531, 0.0547117479, 0.0989328176, 0.056519445, 0.0424374826, 0.0356834047, 0.0427543074, 0.0569308102, 0.0861890092, 0.0523305573, 0.043579068, 0.0372987837, 0.0456186533, 0.0574676543, 0.0994527042, 0.0561721362, 0.0405492298, 0.034842398, 0.0401963256, 0.0557108298, 0.0853057951, 0.0512521192, 0.0449205413, 0.0388983898, 0.0453725904, 0.0546566509, 0.0988953188, 0.0563318804, 0.0425239764, 0.0356649123, 0.0426306762, 0.0569911301, 0.0859181955, 0.052329354, 0.043649178, 0.037405625, 0.0455370918, 0.0576143004, 0.0995085686, 0.0562079288, 0.040616069, 0.0349445082, 0.0401431918, 0.0557201132, 0.0851250589, 0.0512054972, 0.0449860319, 0.0389969125, 0.0452842452, 0.0547491573, 0.0989238396, 0.0564134568, 0.0424686335, 0.0357987545, 0.0426532961, 0.0571375974, 0.0859367028, 0.0522696935, 0.0436249822, 0.0374891721, 0.0455330536, 0.0577722676, 0.0994687974, 0.0562510267, 0.0404948853, 0.0349673815, 0.0400670879, 0.055976294, 0.0851353258, 0.0512102097, 0.0448805951, 0.039004501, 0.045298893, 0.0547837019, 0.098631762, 0.0563833229, 0.0422881171, 0.0357235968, 0.0426085331, 0.0571763106, 0.0858034492, 0.052149374, 0.043497555, 0.0373526663, 0.0454678163, 0.0577764511, 0.0992454216, 0.0560836308, 0.0404705219, 0.0349529795, 0.0400781035, 0.0558256544, 0.0848971084, 0.0510256663, 0.0448919721, 0.0390414633, 0.0452653542, 0.0547387674, 0.0985399708, 0.0564098023, 0.0423197411, 0.0356992111, 0.0425672941, 0.0571061261, 0.0857363194, 0.0520543009, 0.0434967838, 0.0373592637, 0.0455434471, 0.0576695949, 0.0990924984, 0.0560698509, 0.0405017175, 0.0349725969, 0.0401089974, 0.0559980944, 0.0848786309, 0.0512078963, 0.0449220277, 0.0389779285, 0.0452759676, 0.0548419915, 0.0983657688, 0.0563790612, 0.0423961021, 0.0357038863, 0.0426525138, 0.0572778769, 0.0855620205, 0.0521321706, 0.0435032472, 0.0373607986, 0.0454432182, 0.0577488877, 0.0990465507, 0.0561471134, 0.0404815488, 0.0349047668, 0.0400872864, 0.0558887236, 0.0848412067, 0.0510433763, 0.0448991023, 0.0389905088, 0.0453300625, 0.0548837632, 0.098700963, 0.0562997311, 0.0424113497, 0.0356519483, 0.042633146, 0.0571949482, 0.0857076943, 0.0521477722, 0.0435849503, 0.0373639315, 0.0456900597, 0.0578040779, 0.0988420993, 0.0561343133, 0.0405327231, 0.0349406675, 0.0402560346, 0.0558907054, 0.0848475993, 0.05106337, 0.0450276919, 0.0390284546, 0.0454948321, 0.05489555, 0.0984629467, 0.0563344657, 0.0425483324, 0.0357020497, 0.0427516699, 0.0572044626, 0.0854878873, 0.0521531589, 0.0436915495, 0.0373906568, 0.045657929, 0.0577228069, 0.0989305601, 0.0560616143, 0.0405539498, 0.0349699743, 0.0401990861, 0.0558102727, 0.0846609846, 0.0510446131, 0.0450087041, 0.0389736891, 0.0454611517, 0.0548506826, 0.0982333347, 0.0563646741, 0.0425237641, 0.0356633104, 0.0427372418, 0.0571347624, 0.0854447186, 0.0519890413, 0.0436262749, 0.0373649448, 0.045771569, 0.0576991998, 0.0987371951, 0.0561811179, 0.0406005904, 0.0348960832, 0.0402290151, 0.0557154566, 0.0845437422, 0.0510145128, 0.0449800827, 0.0390233584, 0.0454597659, 0.0547490716, 0.0982081443, 0.0562305003, 0.0425754115, 0.0356852189, 0.0427802652, 0.0570643917, 0.0854794085, 0.0520673394, 0.0437016599, 0.0373097323, 0.0456598401, 0.0576221123, 0.0987380072, 0.056031011, 0.0405937657, 0.0348459445, 0.0402526595, 0.055682864, 0.0845351666, 0.0510680825, 0.045012068, 0.038908951, 0.0453738719, 0.054713767, 0.0981527418, 0.0562257841, 0.0424153395, 0.0356770344, 0.0426949449, 0.0571292937, 0.0852543786, 0.0519891344, 0.0436367802, 0.0373423919, 0.0456411503, 0.0575712547, 0.0987903327, 0.0559771881, 0.0405783802, 0.0347913317, 0.0401447825, 0.0557040572, 0.0846196115, 0.051020056, 0.0450426526, 0.0389168188, 0.0453939326, 0.0547761768, 0.0982116014, 0.0562733784, 0.0425833501, 0.0355765633, 0.0427634157, 0.0571232811, 0.0856212825, 0.0521380566, 0.0436739698, 0.0372284725, 0.0457090735, 0.057694491, 0.0989055634, 0.056094341, 0.0405910611, 0.0347921215, 0.0402256325, 0.0557333604, 0.0845117122, 0.0510357209, 0.0449803248, 0.0388092883, 0.0455024354, 0.0548230261, 0.0983586982, 0.0564511493, 0.0424739569, 0.0355024748, 0.0428117998, 0.0572432019, 0.0854838938, 0.052168075, 0.0436914749, 0.0372107849, 0.0457506441, 0.0577298738, 0.0990277454, 0.0562144555, 0.0406433903, 0.0347654447, 0.0402197354, 0.0557453409, 0.0847753137, 0.0511261448, 0.0449808687, 0.0388264954, 0.04549383, 0.0548894815, 0.0984895006, 0.0563532189, 0.0424967445, 0.035543628, 0.0427841879, 0.0571955889, 0.0854852721, 0.0521517731, 0.0435920507, 0.0372807048, 0.0457860641, 0.0576748066, 0.0990336761, 0.056073986, 0.0406352542, 0.0347800702, 0.0403656326, 0.055879388, 0.0847283006, 0.0511173829, 0.0450760461, 0.0388486162, 0.045576293, 0.0549027175, 0.0982253179, 0.0565098487, 0.0425452814, 0.0355172232, 0.0429143049, 0.0572720543, 0.0853695497, 0.0522709303, 0.0436874703, 0.0372743942, 0.0458718315, 0.0579719059, 0.0991016775, 0.0561108887, 0.0407022424, 0.0348108634, 0.0404703952, 0.0558952875, 0.0849832818, 0.051183641, 0.0451143682, 0.038906347, 0.0456488915, 0.0550796911, 0.0984758586, 0.0565083772, 0.0425235406, 0.0356069617, 0.0429647639, 0.0573774464, 0.0858561248, 0.0522984676, 0.0436400659, 0.0373398811, 0.0458425991, 0.0579229109, 0.0993880033, 0.056086801, 0.040584676, 0.0348057449, 0.0403383337, 0.0559528172, 0.085070096, 0.0510855205, 0.0449806079, 0.0389372408, 0.0455485955, 0.0550167859, 0.0987028256, 0.0563717149, 0.0425409302, 0.0356003828, 0.0429113358, 0.0573207363, 0.0858852342, 0.0522351973, 0.0436514467, 0.0372445919, 0.0457153507, 0.0578483418, 0.0992427915, 0.0562195145, 0.0405476727, 0.0348412804, 0.0402385145, 0.0558834635, 0.0850157663, 0.0512350835, 0.045031134, 0.038901519, 0.0455757417, 0.0550463721, 0.0985246822, 0.0565749779, 0.0425597169, 0.0356555246, 0.0429528877, 0.0572777726, 0.0855889767, 0.0524302498, 0.0436878912, 0.0373091251, 0.0458408259, 0.0578647442, 0.0993052498, 0.0563490354, 0.0406300016, 0.0349169746, 0.0404044017, 0.0559037887, 0.0849258676, 0.0512168966, 0.0450333096, 0.0389720723, 0.0455436707, 0.054945372, 0.0986352265, 0.0565252788, 0.0424019769, 0.0356593281, 0.0427596346, 0.0573047139, 0.085834913, 0.0523026139, 0.0436843596, 0.037267711, 0.0457256921, 0.0578893423, 0.0992337912, 0.0562061779, 0.0404922664, 0.0348410122, 0.040270377, 0.0559418574, 0.0848108977, 0.051162038, 0.0450174771, 0.0388552733, 0.0454096794, 0.0550552569, 0.0987419188, 0.05646649, 0.0424945615, 0.0356658883, 0.0428078286, 0.057395786, 0.0860625058, 0.0521677993, 0.0435183644, 0.037295185, 0.0457271971, 0.057923656, 0.0993732736, 0.0561440773, 0.0404920503, 0.0348333716, 0.0402591117, 0.0560148619, 0.0851592124, 0.051045116, 0.0449033864, 0.0389262959, 0.0454873517, 0.0550163463, 0.0987620279, 0.0564964376, 0.0423748679, 0.035579823, 0.0427392647, 0.0572225712, 0.0856273025, 0.0521603823, 0.0435612351, 0.0373405665, 0.0455738492, 0.057706099, 0.099391669, 0.0562237725, 0.0404276587, 0.0348121375, 0.0401744582, 0.0559929274, 0.0851562843, 0.0511306711, 0.0448514596, 0.0389679335, 0.0454013683, 0.0549387485, 0.0988552719, 0.0564307161, 0.0424263328, 0.0355390497, 0.042776525, 0.0573689379, 0.0858754367, 0.0521687753, 0.0435648039, 0.0373226926, 0.0456870012, 0.0577907711, 0.0995482728, 0.0561578199, 0.0404999591, 0.0347922817, 0.0401924588, 0.0559891909, 0.0850653723, 0.0512235314, 0.0448537096, 0.0388306752, 0.0453992113, 0.0549856089, 0.0986611471, 0.0565532185, 0.0424360819, 0.0355792828, 0.0426498316, 0.0574134104, 0.0856241435, 0.0521764867, 0.043562144, 0.0373261012, 0.0457300544, 0.0578490682, 0.0993464142, 0.0561963581, 0.0403998382, 0.0347908698, 0.040182624, 0.0561645441, 0.0849499404, 0.0512730591, 0.0448539332, 0.0389072224, 0.0452259481, 0.0549825095, 0.0985542461, 0.0566705875, 0.0423184, 0.0355395488, 0.0425332412, 0.0573865771, 0.0857133493, 0.0523013994, 0.0434998423, 0.0372245535, 0.0455023348, 0.0578651875, 0.0992122218, 0.0562556311, 0.0404226072, 0.0348496139, 0.0401312374, 0.0561215617, 0.0852416977, 0.0511364788, 0.0448561572, 0.0388745181, 0.0451729596, 0.0550732799, 0.0987185314, 0.0564784445, 0.0423155986, 0.0355708413, 0.0426237099, 0.0574127659, 0.0859215334, 0.0521938354, 0.043423675, 0.0372366682, 0.0455705039, 0.0578673929, 0.0995477811, 0.0560205691, 0.0402841531, 0.034770377, 0.0400891975, 0.0559555627, 0.0852624699, 0.0509924106, 0.0447452031, 0.0388853513, 0.0451985188, 0.0549336746, 0.0989128798, 0.0563044883, 0.0422297083, 0.0355695635, 0.0425143503, 0.0572090894, 0.0857852399, 0.0519524813, 0.0434216596, 0.0371256582, 0.0454699062, 0.0577867329, 0.0995231047, 0.0559637882, 0.0404299721, 0.0347635597, 0.0400303192, 0.0559112206, 0.0854546577, 0.0510146469, 0.0448389575, 0.0388838202, 0.0452246703, 0.0549318194, 0.0991303474, 0.0565086007, 0.0423812643, 0.0356227681, 0.0426050015, 0.0572584905, 0.0861573145, 0.052276928, 0.0436007008, 0.0372851528, 0.0454685465, 0.0578571595, 0.0997720584, 0.056172654, 0.0404486768, 0.0348688029, 0.0400151275, 0.0558213554, 0.0852123871, 0.0510160588, 0.0448171906, 0.0389361382, 0.0452220291, 0.0548693761, 0.0989310071, 0.0564796627, 0.0424410962, 0.0356418826, 0.0426214896, 0.0570336059, 0.0859715492, 0.0521522611, 0.0435797758, 0.0372538492, 0.0454338938, 0.0574673638, 0.0994639695, 0.0561469123, 0.0404418074, 0.0348386839, 0.0399972908, 0.0557219163, 0.0853024051, 0.0508277714, 0.0447668508, 0.0388687626, 0.0451168381, 0.0546658374, 0.0989613459, 0.0561459363, 0.0422953591, 0.035572689, 0.0424870029, 0.0571092777, 0.0861954764, 0.0519610159, 0.0434617512, 0.0371615142, 0.0453125276, 0.0575048067, 0.0995906964, 0.0559796579, 0.040416643, 0.0347563922, 0.0400059484, 0.0557201877, 0.085285373, 0.0508512184, 0.0447698869, 0.0388271175, 0.0451804884, 0.0547105186, 0.0993592367, 0.0562181398, 0.0423458479, 0.0355772264, 0.0424823649, 0.0568581261, 0.0863091201, 0.0519262739, 0.0435325354, 0.0371802188, 0.0453741811, 0.0575121194, 0.0999850929, 0.0560605489, 0.0404605716, 0.0346744545, 0.0398974009, 0.0556015596, 0.0853119791, 0.0507756695, 0.0448070653, 0.038687557, 0.0449592955, 0.0546215922, 0.0991927162, 0.0561722964, 0.0423591323, 0.0354543515, 0.0424444675, 0.0569218285, 0.0859831572, 0.0518803336, 0.0435027108, 0.0371166505, 0.0454339758, 0.0574607141, 0.0998731777, 0.0559787676, 0.0403258838, 0.034745127, 0.0400200337, 0.0558300242, 0.0854387805, 0.0508841574, 0.0447789431, 0.0387354717, 0.0450752638, 0.054570768, 0.0989320427, 0.0560575053, 0.0422986634, 0.0354972109, 0.0423762687, 0.0568769462, 0.0858793035, 0.0517214686, 0.043425899, 0.037051864, 0.0452788323, 0.0573160946, 0.0998191983, 0.0557690524, 0.0404127352, 0.0346572027, 0.0398277827, 0.0554489754, 0.0852991417, 0.0505332015, 0.0447267741, 0.0386670493, 0.0449720174, 0.0545143783, 0.0992297456, 0.0559618771, 0.0422963053, 0.0354950763, 0.0423507616, 0.0567432791, 0.0858528689, 0.0514965877, 0.0434539504, 0.0370037928, 0.0452423804, 0.0571802072, 0.0996082723, 0.0556176417, 0.0402673595, 0.0346305557, 0.0397677757, 0.0553114004, 0.0850933418, 0.050532423, 0.0446611308, 0.0386650451, 0.0449634008, 0.0542921759, 0.0988104641, 0.055910442, 0.0422189571, 0.0354200006, 0.0421933681, 0.0565995984, 0.0857715905, 0.051552549, 0.0434571542, 0.0370788202, 0.045064386, 0.0571516603, 0.0993730351, 0.0555599146, 0.0402941667, 0.0346278585, 0.0397961177, 0.055360727, 0.0850117281, 0.0505752936, 0.0448311493, 0.0386941433, 0.0448961332, 0.0544773452, 0.0984299928, 0.0559255444, 0.0424086899, 0.0353858881, 0.0422665626, 0.0567128286, 0.0857940316, 0.0516977981, 0.0435575098, 0.0370468311, 0.0451536849, 0.0572549924, 0.0994043201, 0.0556126162, 0.0403922871, 0.034639325, 0.0398138314, 0.0553158894, 0.0847914144, 0.0504979566, 0.0448780209, 0.0386794768, 0.0448142141, 0.0544276275, 0.0985524878, 0.0558520854, 0.0423985571, 0.0354502462, 0.0422220789, 0.0568052009, 0.0854024366, 0.0515100956, 0.0435139276, 0.0371540971, 0.0450219475, 0.0572083741, 0.0989207104, 0.0555739626, 0.0403604172, 0.0346199088, 0.0395984501, 0.0552129634, 0.0846991315, 0.0503851064, 0.0446221083, 0.0385809764, 0.0446439646, 0.0542134978, 0.0978569984, 0.0557469875, 0.0423191786, 0.0355399325, 0.0421106219, 0.0566724725, 0.0851318017, 0.0515771583, 0.0435395166, 0.0371414572, 0.044972118, 0.0571533367, 0.0987501368, 0.0554166585, 0.0403361544, 0.0346704945, 0.0395427085, 0.055370301, 0.0846612602, 0.0502885096, 0.0446710289, 0.03860851, 0.0445481874, 0.0542872101, 0.0983613282, 0.0555413216, 0.0422576889, 0.0353979431, 0.0420794338, 0.0566110685, 0.0852872431, 0.0512367599, 0.0433872677, 0.0370799825, 0.0449453369, 0.0570280291, 0.0988353416, 0.0553206056, 0.0403001234, 0.0346972942, 0.0396605209, 0.0553204156, 0.0843525529, 0.0502682254, 0.0447143912, 0.0386614986, 0.0447611399, 0.0542711802, 0.0983542651, 0.0556450821, 0.0420664139, 0.035521701, 0.0421766937, 0.0564334579, 0.0854083598, 0.0512438938, 0.0434721857, 0.0370327793, 0.0450334698, 0.0568728521, 0.0990058258, 0.0553430282, 0.0400861427, 0.0346456245, 0.0396932811, 0.05523251, 0.0846257433, 0.0503098741, 0.0444115326, 0.0387225449, 0.0447099432, 0.0541855134, 0.0983691737, 0.0555613898, 0.0418784507, 0.0354710892, 0.0420905724, 0.0564158894, 0.0854873657, 0.0512462966, 0.0430780314, 0.0370502062, 0.0449028648, 0.0568057261, 0.0987104625, 0.0552898012, 0.0399559923, 0.034617804, 0.0396036245, 0.0550272055, 0.0843915269, 0.0502879284, 0.0443081148, 0.0385611281, 0.0447106324, 0.0541905165, 0.0980399773, 0.0554937907, 0.0418149307, 0.0354202799, 0.0420838259, 0.0563516691, 0.0851186812, 0.0511893071, 0.0430913791, 0.0369948074, 0.0450166278, 0.0568038337, 0.098828122, 0.0552646443, 0.0398910567, 0.0345884673, 0.0396022908, 0.0550276488, 0.0844319686, 0.0501531325, 0.0443133488, 0.0386130027, 0.0446852408, 0.0540644713, 0.0980530009, 0.055398576, 0.0417916849, 0.0353680737, 0.0420989357, 0.056291867, 0.0851986408, 0.051174406, 0.043009378, 0.0369876698, 0.0449526645, 0.0568605438, 0.0990191177, 0.0551528744, 0.0398470573, 0.0345115885, 0.0395636335, 0.0549854152, 0.0845673606, 0.0502817221, 0.0443347022, 0.0384684727, 0.0446605198, 0.0539225861, 0.0978955925, 0.0555960163, 0.0417412445, 0.0352994613, 0.0420899205, 0.0563438497, 0.0850934833, 0.0513025597, 0.0430302173, 0.0369556025, 0.0449185669, 0.0568224452, 0.0989212096, 0.055177182, 0.0398939215, 0.034550935, 0.0395020731, 0.0550789386, 0.0843833461, 0.0500348136, 0.0443286821, 0.0385365561, 0.0445604287, 0.0540743545, 0.0980529636, 0.0554287843, 0.0420366488, 0.0353298225, 0.0419395678, 0.0564393513, 0.0850810334, 0.0510693863, 0.0430614389, 0.0368336141, 0.0448325872, 0.0567692034, 0.0988631248, 0.0550824627, 0.0399239063, 0.0344387703, 0.0394203626, 0.0550184958, 0.0847067237, 0.0501299128, 0.0444099046, 0.038425725, 0.0444597602, 0.0541264825, 0.0986110643, 0.0553860962, 0.0418543965, 0.0352389291, 0.041910626, 0.0563976169, 0.0855751708, 0.0511367135, 0.0431223884, 0.0368263498, 0.0448604152, 0.0568004474, 0.0991961956, 0.0550013371, 0.0399448127, 0.0343824737, 0.0394825786, 0.0550432242, 0.0849123746, 0.0500825197, 0.0444833711, 0.0384011306, 0.0446525179, 0.0542268232, 0.0985395014, 0.055373203, 0.0420183055, 0.0350876972, 0.0419829451, 0.056355942, 0.0855801925, 0.0510667674, 0.0431692488, 0.0366946869, 0.0448495559, 0.0569784231, 0.0995161459, 0.0550080612, 0.0400826074, 0.0343424454, 0.0395766981, 0.0550540127, 0.0852356553, 0.0501079708, 0.0444703102, 0.0383314416, 0.0447560847, 0.0541490801, 0.0987893492, 0.0552777238, 0.0419515409, 0.0351721644, 0.0421360657, 0.0563092977, 0.0856438577, 0.0511556827, 0.0432829671, 0.0368644781, 0.045066461, 0.056932658, 0.0993904471, 0.0551011637, 0.0400826819, 0.034325134, 0.0397185683, 0.0550922789, 0.0854304358, 0.0500883497, 0.044620581, 0.0383839831, 0.0449048281, 0.0542853251, 0.099248752, 0.055603791, 0.0421237499, 0.0352548659, 0.0420308225, 0.0563428588, 0.085708335, 0.0510076247, 0.0432609394, 0.036842864, 0.0449790843, 0.0568816289, 0.0994839296, 0.0550599359, 0.0400354378, 0.0343378372, 0.0395822823, 0.055106923, 0.085263595, 0.0502078831, 0.0445600227, 0.0384406336, 0.0446522199, 0.0541716218, 0.0990826264, 0.0554827452, 0.0420590751, 0.0351339169, 0.0419465415, 0.0563091598, 0.0859608427, 0.0511175767, 0.0433235019, 0.0367179289, 0.0449021533, 0.0568698347, 0.0995921344, 0.0552255288, 0.0401458405, 0.0342794843, 0.0395561717, 0.0550510548, 0.0851967856, 0.0501128957, 0.0445262752, 0.0382690616, 0.0446044952, 0.0541359, 0.0986811072, 0.0555520616, 0.0420661643, 0.0351126529, 0.0420066938, 0.0564244986, 0.0858225301, 0.0512769297, 0.0432994142, 0.0366967134, 0.0449058488, 0.0569934919, 0.0995190889, 0.0550925881, 0.0400320962, 0.0342817046, 0.0394848883, 0.0551257953, 0.0854232609, 0.0501407199, 0.0445331186, 0.0382167399, 0.0446272083, 0.054138165, 0.0989792421, 0.055546023, 0.0419922546, 0.035057757, 0.0419202, 0.056389071, 0.0859816968, 0.0512264781, 0.0433403887, 0.0365850888, 0.0447576679, 0.0569074191, 0.0996012166, 0.0551545396, 0.0401207469, 0.0341043808, 0.0394174717, 0.0550743081, 0.0852285773, 0.0502369031, 0.0445624404, 0.0381463952, 0.0444652326, 0.0541391484, 0.0989523008, 0.0554957166, 0.0420593768, 0.0350184031, 0.0417771079, 0.0563751124, 0.085891895, 0.0513078757, 0.0434476584, 0.0364832915, 0.0446816422, 0.0569927804, 0.0995212719, 0.0552294552, 0.0401192419, 0.0341584124, 0.0393941328, 0.0552023165, 0.0852916539, 0.0501852855, 0.0446251556, 0.0381282978, 0.0443801805, 0.054215882, 0.0992388427, 0.0553830042, 0.0420498997, 0.0349157564, 0.0416987576, 0.0564274564, 0.0859565064, 0.0512556806, 0.0433774069, 0.0365384743, 0.0445127785, 0.0570602082, 0.0997913256, 0.055129759, 0.0401358306, 0.034149427, 0.0392782278, 0.0551517233, 0.0854117945, 0.0501609445, 0.0446658656, 0.0380645692, 0.0443660058, 0.0542844646, 0.0989753976, 0.0553972982, 0.0419867821, 0.0349511728, 0.0417762846, 0.0564953685, 0.0859911367, 0.0510459058, 0.0433678105, 0.0365019999, 0.0446724892, 0.057058949, 0.0999685451, 0.0550942123, 0.0399879701, 0.0341420062, 0.0393005349, 0.055193428, 0.0854977071, 0.0500239022, 0.044593554, 0.0381146632, 0.0445062965, 0.0543049462, 0.0990693867, 0.0553656034, 0.0421213135, 0.0349389315, 0.0418403707, 0.0566032641, 0.0859475955, 0.0511107966, 0.043374069, 0.0365467481, 0.0447685719, 0.0572990403, 0.0997705758, 0.0552201681, 0.0401749387, 0.0342272744, 0.0392534025, 0.0554501191, 0.0856169537, 0.0501849651, 0.0448089093, 0.0382533558, 0.0443589464, 0.05447926, 0.0990792364, 0.0554804094, 0.042043373, 0.0350087136, 0.0417553857, 0.056719359, 0.0860822946, 0.0511092804, 0.0433345586, 0.0365585573, 0.0445845947, 0.0571722127, 0.100131012, 0.055179745, 0.0402121209, 0.0342981927, 0.0394134372, 0.0553462915, 0.085811086, 0.0500266477, 0.0446386673, 0.0381669216, 0.0443915203, 0.0543036573, 0.0996572748, 0.0554710366, 0.0420915186, 0.0351007283, 0.0417938791, 0.0567076989, 0.0865397975, 0.0511333384, 0.0433706455, 0.0366243683, 0.044688601, 0.0570483841, 0.100460052, 0.0553192571, 0.0400817804, 0.0342875533, 0.0393469185, 0.055233933, 0.0858462602, 0.0503334254, 0.0444897525, 0.0382449813, 0.0443815999, 0.0543649606, 0.0995830372, 0.0556454957, 0.042041529, 0.0351425074, 0.0417382978, 0.0566428974, 0.0863817483, 0.0512694418, 0.0432250239, 0.0366329625, 0.0446412973, 0.0572630204, 0.0998132825, 0.0552922711, 0.0399453975, 0.0342619009, 0.0393940397, 0.0552603193, 0.0855515823, 0.050311368, 0.044423759, 0.0382442884, 0.0444333144, 0.0543937162, 0.0992785022, 0.0556189157, 0.0419292599, 0.0351211205, 0.0418339781, 0.0567938723, 0.0865339413, 0.0514564365, 0.0432558544, 0.0367958695, 0.0447402894, 0.0573850088, 0.100282609, 0.0555671528, 0.040077541, 0.0344623774, 0.0395213626, 0.0557166226, 0.0858865604, 0.0503440276, 0.0446171872, 0.0384531952, 0.0445374325, 0.0547581986, 0.0999154896, 0.0557070673, 0.0420823805, 0.0353324711, 0.0419860147, 0.0571140945, 0.0868216306, 0.0515491404, 0.0433709919, 0.0369258858, 0.0449437611, 0.0577394217, 0.100333169, 0.0556430444, 0.0402048826, 0.0344837196, 0.0395784006, 0.0559787117, 0.0862280279, 0.0506195724, 0.0446736552, 0.0385657474, 0.0447072536, 0.0549724065, 0.0999358967, 0.0560449176, 0.0420131795, 0.0353398472, 0.0420499891, 0.0572074987, 0.0865283236, 0.051727578, 0.0433155149, 0.0369891115, 0.0449880175, 0.0578747019, 0.100690044, 0.0556045994, 0.0401336402, 0.0345522873, 0.0395651199, 0.0559530631, 0.0859798118, 0.0505430922, 0.0446171761, 0.0385006703, 0.044632148, 0.0549791418, 0.0998966172, 0.0559311323, 0.0420075394, 0.0353657529, 0.0419152007, 0.0571243577, 0.0862317979, 0.0515809506, 0.0433011688, 0.0370304286, 0.044899717, 0.0578157082, 0.100315437, 0.0556066558, 0.0400615856, 0.0346164033, 0.0395818725, 0.0560366213, 0.0858620033, 0.0506243706, 0.0445210598, 0.0386224128, 0.0445970185, 0.0549436323, 0.0998582318, 0.0558876619, 0.0419309847, 0.0355123729, 0.0420255251, 0.0571760237, 0.0868519917, 0.0514491275, 0.0432056002, 0.0370436981, 0.0449873731, 0.0580092929, 0.100355767, 0.0554881431, 0.0400356948, 0.0345313624, 0.0395343453, 0.0561738685, 0.0860161632, 0.050394576, 0.0445389934, 0.0384934284, 0.044553142, 0.0552342124, 0.0994214937, 0.0557925887, 0.0420129895, 0.0353959538, 0.0419365987, 0.0573244691, 0.0864575356, 0.0514382645, 0.043349307, 0.0369322561, 0.0446857736, 0.0579350218, 0.100334413, 0.0553596653, 0.040140748, 0.0344841629, 0.0393368453, 0.056120269, 0.0858555734, 0.0502620526, 0.0446874239, 0.0385032445, 0.0443382338, 0.0550787002, 0.099829264, 0.0554759093, 0.0420414023, 0.0352561995, 0.0419341661, 0.0573423803, 0.0870535746, 0.051150158, 0.0432931408, 0.0367818736, 0.0446332097, 0.0579150543, 0.100729771, 0.0550704151, 0.0401557013, 0.0344877169, 0.0393299609, 0.0560022779, 0.0862630606, 0.0501132272, 0.0446471646, 0.0383370295, 0.0444077477, 0.0551661178, 0.0999702662, 0.0555870943, 0.0421443954, 0.0352440514, 0.0419093631, 0.0572762787, 0.0870922357, 0.051145792, 0.043353457, 0.0368662775, 0.0447812825, 0.0580366589, 0.100486383, 0.0552742593, 0.0402551293, 0.0344296843, 0.0394352078, 0.0561026186, 0.086104311, 0.0503227338, 0.0447213687, 0.0384232625, 0.0443988815, 0.0550512597, 0.0998032689, 0.0557281449, 0.0422041118, 0.0352673233, 0.0418586284, 0.0574256964, 0.0866205171, 0.0512978844, 0.0434075259, 0.0369005837, 0.0447117239, 0.0581772178, 0.100437902, 0.0553119071, 0.0402099006, 0.0344790258, 0.0394501649, 0.0561857, 0.0861570686, 0.050192114, 0.0448071919, 0.0384544879, 0.0444566235, 0.055266168, 0.100367613, 0.0554586127, 0.0421953835, 0.035253033, 0.0419871286, 0.0575686432, 0.0871281102, 0.0511642508, 0.0435009226, 0.0368610695, 0.0446973071, 0.0581933595, 0.100531489, 0.0553336069, 0.0403476767, 0.0345185511, 0.0394658893, 0.0562056825, 0.0859743953, 0.0504206866, 0.0449034162, 0.0385325104, 0.0445571616, 0.0552711561, 0.0997306854, 0.0557245798, 0.0422932915, 0.0354304723, 0.0419887491, 0.0574827082, 0.0867454782, 0.0514455624, 0.0435743779, 0.0369778536, 0.0448304005, 0.0581451841, 0.100462243, 0.0554094017, 0.040295139, 0.0345161483, 0.0395867042, 0.0563822165, 0.0860471874, 0.0504238047, 0.044889044, 0.0384692624, 0.0445864871, 0.0554364957, 0.0999551192, 0.0556697175, 0.0422570221, 0.0353169702, 0.0420097522, 0.0580408573, 0.0868527889, 0.0511671118, 0.0434763283, 0.0369278267, 0.0448925942, 0.0585688986, 0.100707099, 0.0551666394, 0.0403214097, 0.0344922729, 0.039584022, 0.0567067713, 0.0863842517, 0.0499585606, 0.0448112302, 0.0384850502, 0.0445382074, 0.0557890013, 0.100323319, 0.0553180613, 0.0422614552, 0.0353029221, 0.0420351401, 0.058037024, 0.0871313736, 0.0511055365, 0.0434904732, 0.0368898101, 0.0448151492, 0.0585233159, 0.100876696, 0.055180762, 0.0402770191, 0.0344277658, 0.0394863784, 0.056607794, 0.0861618742, 0.0502468273, 0.0448417366, 0.0385152251, 0.0445243903, 0.0555625148, 0.100005388, 0.0554881953, 0.0421808325, 0.0352801867, 0.0418977961, 0.0578948855, 0.0868240967, 0.0512151793, 0.0434518866, 0.0368670858, 0.0448270924, 0.0585852526, 0.100922622, 0.0551835783, 0.0401717164, 0.0344643667, 0.0394926853, 0.056495484, 0.0864175633, 0.0501585044, 0.0447289683, 0.0384286083, 0.044518128, 0.055737026, 0.100028619, 0.0555894896, 0.0420488156, 0.0352399871, 0.0418861881, 0.0578073785, 0.0867965296, 0.0512837395, 0.0432940088, 0.0367815942, 0.0446827039, 0.0584847331, 0.100924782, 0.0553201213, 0.0401471555, 0.0344091542, 0.0393759869, 0.0565639064, 0.0864181221, 0.050115712, 0.0446750075, 0.0383407474, 0.044448562, 0.0555995777, 0.100233525, 0.055510018, 0.0420476049, 0.0351912901, 0.0418938622, 0.0579349175, 0.0871674269, 0.0511739105, 0.0432811379, 0.0367369354, 0.0447376445, 0.0584691614, 0.101215683, 0.0552569181, 0.0401551053, 0.0342762582, 0.0393841378, 0.0565419793, 0.0868320987, 0.0501557253, 0.0446507372, 0.0383214615, 0.0444563627, 0.0556239188, 0.100497238, 0.0555424616, 0.0420388095, 0.0351711996, 0.0418671593, 0.0578383319, 0.0874129459, 0.0512847491, 0.0433584861, 0.0367658548, 0.0448023565, 0.0585035719, 0.101145059, 0.0553835966, 0.0401756205, 0.0343819968, 0.0394790694, 0.0566575341, 0.0868238732, 0.0502729639, 0.0447376445, 0.0383646116, 0.0445158929, 0.0557118095, 0.100569315, 0.0556792691, 0.0420337394, 0.0352151208, 0.0419703461, 0.05791682, 0.0874212906, 0.0512641296, 0.0433186926, 0.0367561318, 0.0449923947, 0.0585908331, 0.101296797, 0.0554048233, 0.0401852541, 0.0344361998, 0.0396444239, 0.0566677637, 0.086720854, 0.050258819, 0.0447228961, 0.0383884199, 0.0447027609, 0.0556261316, 0.100644149, 0.0556802079, 0.0420521535, 0.0351675935, 0.0421273671, 0.0580277182, 0.0877080709, 0.051437296, 0.0433570705, 0.0368610434, 0.0450074263, 0.0586274229, 0.101411849, 0.0555864275, 0.040188618, 0.034532696, 0.0395196527, 0.0565270856, 0.086839661, 0.0504607037, 0.044657778, 0.0384642035, 0.0446284451, 0.0555527844, 0.100890949, 0.0556880236, 0.0422015227, 0.0352444872, 0.0420348085, 0.0579945743, 0.0874512121, 0.0514553636, 0.0434358232, 0.0368932746, 0.0448467545, 0.0584918037, 0.101572417, 0.0555006154, 0.0402026922, 0.0345303565, 0.039576292, 0.0568122417, 0.0870467797, 0.0504551865, 0.0448281653, 0.0385572463, 0.0446418114, 0.05575075, 0.101013809, 0.0559616797, 0.042149011, 0.0352816023, 0.0421023443, 0.057919018, 0.0877502114, 0.0514822304, 0.0433820523, 0.0368474908, 0.044904653, 0.0584235005, 0.101594493, 0.0556640141, 0.0402583815, 0.0344058685, 0.0395578369, 0.056625396, 0.086892724, 0.0504810214, 0.0448043533, 0.0383415706, 0.0445918664, 0.0555202439, 0.101024054, 0.055718746, 0.0421151109, 0.0351827033, 0.0418859571, 0.057861492, 0.0877320394, 0.0513870008, 0.0433738865, 0.0368477926, 0.0447388329, 0.0583745018, 0.101455219, 0.0555393174, 0.0401237607, 0.0344326645, 0.0394926146, 0.0565395392, 0.0870212242, 0.0503756367, 0.0445781127, 0.0384139456, 0.0444269516, 0.0555736274, 0.100676388, 0.0556421764, 0.0419932753, 0.0352636725, 0.0418207161, 0.0577248409, 0.0877467841, 0.0514124073, 0.0432719141, 0.0369191878, 0.0446754545, 0.0584586561, 0.101614065, 0.0554446019, 0.0401072018, 0.0344984643, 0.0394418016, 0.0565974824, 0.0873200223, 0.0504062325, 0.0447248258, 0.0384974405, 0.0445472561, 0.0556239039, 0.101411544, 0.0558443479, 0.0420041718, 0.0353159681, 0.0418873876, 0.0578470193, 0.0879718438, 0.0513536148, 0.0433456302, 0.036912661, 0.0448866077, 0.0585243478, 0.102112904, 0.0553557128, 0.0401434898, 0.0344768092, 0.0395480543, 0.0566830151, 0.0875166506, 0.0502493493, 0.0446804166, 0.0384534895, 0.0445472971, 0.05565672, 0.101113856, 0.0556382351, 0.0419730805, 0.0352570638, 0.0420379639, 0.0580832362, 0.0884077922, 0.0513361692, 0.0432862677, 0.0369072184, 0.0448984168, 0.05879049, 0.102175459, 0.0552828759, 0.0400466621, 0.0344680995, 0.0396009907, 0.0567822233, 0.087396279, 0.0502858087, 0.0445511006, 0.0385172777, 0.0445810854, 0.0557964705, 0.100988403, 0.0556583144, 0.0419755578, 0.0353107639, 0.0419637896, 0.0580529012, 0.0878820196, 0.0514424033, 0.0432244018, 0.0368854143, 0.0450232625, 0.058543399, 0.101579562, 0.0552206412, 0.0400995314, 0.0344941467, 0.0396141633, 0.0567596257, 0.0873809904, 0.050290253, 0.0446863659, 0.0385501273, 0.0446354821, 0.0556892045, 0.101171762, 0.0556297377, 0.0419499055, 0.0353635438, 0.0421074256, 0.0580418743, 0.0880009234, 0.0513929799, 0.0432312079, 0.03690378, 0.0450123362, 0.0585667938, 0.102240391, 0.0552429073, 0.0400234833, 0.0346374698, 0.03976034, 0.0566530898, 0.0876693428, 0.0503010787, 0.0445333868, 0.0386440679, 0.0448175371, 0.055690363, 0.101302952, 0.0556727797, 0.0419940427, 0.0355060846, 0.042254854, 0.0580677912, 0.0885860398, 0.0513768494, 0.0432741344, 0.0370939039, 0.0450707674, 0.058686927, 0.102153003, 0.0553387143, 0.0400802791, 0.0347165503, 0.0397977196, 0.0567138605, 0.0875496268, 0.0502131619, 0.0445613116, 0.0387482718, 0.0449111611, 0.0558098443, 0.101323493, 0.0555888228, 0.0419337861, 0.0355017632, 0.0422503017, 0.0580386743, 0.0883491188, 0.051290907, 0.0431880243, 0.0371434502, 0.0450664163, 0.05877975, 0.102260888, 0.0553934053, 0.0400410369, 0.0347110704, 0.0397499911, 0.0567742586, 0.0878247768, 0.050308954, 0.0446746536, 0.038701538, 0.0448956639, 0.0558678657, 0.101574846, 0.0557013303, 0.0420001969, 0.0355441682, 0.0423411392, 0.0581291802, 0.0885049403, 0.0514173396, 0.0433375239, 0.0372421816, 0.045188982, 0.0586592928, 0.102253065, 0.0552772097, 0.040105667, 0.0347442925, 0.0397514887, 0.0567487665, 0.0878453851, 0.0502143838, 0.0446652472, 0.0386955403, 0.0447979644, 0.0557250418, 0.101575695, 0.0556663349, 0.0420775451, 0.0355098955, 0.0421705656, 0.0580745153, 0.0885412395, 0.0512304008, 0.0432969891, 0.0370724387, 0.0450555719, 0.0585527457, 0.102821045, 0.0551929697, 0.0401182137, 0.0346509665, 0.0397953242, 0.0567166507, 0.0879968852, 0.0501078777, 0.0447379947, 0.0385875329, 0.044870194, 0.0557562746, 0.101951279, 0.0555542894, 0.0419975929, 0.0354915038, 0.042219881, 0.0580570512, 0.0888536423, 0.051288683, 0.0432567671, 0.0370411873, 0.0451243408, 0.0587171279, 0.10275691, 0.0552162305, 0.0401404351, 0.0346026681, 0.0397513211, 0.0567383915, 0.0881020576, 0.050122872, 0.0445594043, 0.0384864248, 0.0446978435, 0.0556131788, 0.101697564, 0.0553719886, 0.0420115851, 0.0354286134, 0.0421151668, 0.0580287911, 0.0887158066, 0.0510935746, 0.0432657041, 0.0369333662, 0.0449616276, 0.0585417934, 0.102553122, 0.055081781, 0.0401061885, 0.0346299931, 0.0396969579, 0.0567151606, 0.0879594907, 0.0500695035, 0.0446662195, 0.0385340676, 0.0446468629, 0.0555681698, 0.101704456, 0.0553542934, 0.0419617482, 0.0354356691, 0.0420100726, 0.0579652265, 0.0887370482, 0.0511004105, 0.043248035, 0.0370120481, 0.0449222028, 0.0585802048, 0.102461353, 0.0549139977, 0.0401100628, 0.0345488191, 0.0395816863, 0.0567372404, 0.087564677, 0.0498491116, 0.0446457155, 0.0386095196, 0.0446627401, 0.0558145978, 0.10131564, 0.0551766343, 0.0420033596, 0.0354064889, 0.0419483818, 0.0580736883, 0.0884814113, 0.051013656, 0.0433974564, 0.0371475704, 0.0448749363, 0.0587062426, 0.102278255, 0.054932218, 0.0402137339, 0.0346911289, 0.0395830795, 0.0567768626, 0.0876647756, 0.0498809442, 0.0447120294, 0.0385831147, 0.0446360148, 0.055779513, 0.101661056, 0.0553634241, 0.0420505106, 0.035486199, 0.0420324057, 0.0581278875, 0.0884965435, 0.0510688946, 0.0433243513, 0.0370400213, 0.0448806807, 0.0587577, 0.102282755, 0.0550102666, 0.0402218364, 0.0346645676, 0.0395887531, 0.0568134189, 0.0879366547, 0.0499425456, 0.0448003858, 0.0386425033, 0.044692453, 0.0557963811, 0.10206572, 0.0553350113, 0.0420978293, 0.0356066972, 0.0419675782, 0.058190126, 0.0889016762, 0.05126651, 0.0434347391, 0.0371634439, 0.044874303, 0.058746241, 0.102602892, 0.0552011617, 0.040234495, 0.0347107798, 0.0396022908, 0.0569183491, 0.0880459249, 0.050119184, 0.0447809137, 0.0386993363, 0.0446678735, 0.0558994114, 0.10217566, 0.0555357188, 0.0421088859, 0.0355976112, 0.0420327336, 0.0581863672, 0.0892145187, 0.0511599369, 0.0434615761, 0.0370606296, 0.0449489802, 0.0589841604, 0.102913037, 0.0551585034, 0.0402661636, 0.0347289704, 0.0395721346, 0.057062082, 0.0883362815, 0.0501602963, 0.0447486006, 0.0387185328, 0.044764556, 0.0560830534, 0.10221491, 0.0555082336, 0.042165339, 0.0355435796, 0.0421961807, 0.0583556145, 0.0890485868, 0.0512390919, 0.0434201285, 0.0371241868, 0.0450588875, 0.0590795949, 0.103145644, 0.0551953055, 0.0403443091, 0.0347154923, 0.039731767, 0.0571449175, 0.0884223357, 0.0501092076, 0.0447688699, 0.0386996903, 0.0447868332, 0.0560602397, 0.102438904, 0.055417601, 0.0421860963, 0.0356430188, 0.0422271527, 0.0583342016, 0.0894127563, 0.051123023, 0.0434619412, 0.0372595973, 0.0451364964, 0.0590647869, 0.103142813, 0.0551817566, 0.0402121916, 0.034719117, 0.0397529751, 0.0570010506, 0.0883673206, 0.0500459336, 0.0445832573, 0.0386501849, 0.0448766723, 0.0560159683, 0.102510005, 0.0554640852, 0.0420089215, 0.0355490223, 0.0422708951, 0.0582854152, 0.0894459784, 0.0511223935, 0.043343991, 0.0371089615, 0.0450868383, 0.0590188988, 0.103113286, 0.0550126471, 0.0401516631, 0.0346143954, 0.0397865921, 0.056945648, 0.0887820721, 0.0501064509, 0.0447939895, 0.0387579538, 0.0447740704, 0.0560161993, 0.102930561, 0.0554592721, 0.0421402417, 0.035574533, 0.0422039405, 0.0583194196, 0.0896353573, 0.0513039641, 0.0434683934, 0.037105117, 0.0451083779, 0.0591075979, 0.103757761, 0.0552699566, 0.0402271599, 0.0346756987, 0.0397948325, 0.0569883324, 0.0889231488, 0.0501507595, 0.0447847694, 0.038640704, 0.0448048674, 0.0560309999, 0.10278222, 0.055643525, 0.0421782434, 0.0355333164, 0.0422435515, 0.058414001, 0.0897532552, 0.0512133874, 0.0434776172, 0.0370400026, 0.0450823344, 0.0589603484, 0.103433803, 0.0551808886, 0.0402487777, 0.034554325, 0.0396865346, 0.0570220947, 0.0886629298, 0.0501124039, 0.0448240414, 0.0385972522, 0.0447626859, 0.0561069958, 0.102971762, 0.055507239, 0.0421841294, 0.0354700498, 0.0421410687, 0.0584023036, 0.089605324, 0.0512764528, 0.0434744246, 0.0370563529, 0.045042593, 0.059042491, 0.103529967, 0.0551279448, 0.0402249657, 0.0346097648, 0.0397108831, 0.0570080355, 0.0888356566, 0.0501260087, 0.0447022989, 0.0385160111, 0.044710964, 0.0560458675, 0.10266415, 0.0553985201, 0.0421157256, 0.035437908, 0.0421084911, 0.0582885705, 0.0895028785, 0.0511010438, 0.0434042104, 0.0370038673, 0.0450479724, 0.058999449, 0.103698835, 0.055044096, 0.0402006693, 0.03446199, 0.0396848917, 0.0570261329, 0.0886798725, 0.0499025956, 0.0447351336, 0.0384427086, 0.0447815023, 0.0561106205, 0.10281451, 0.0553220101, 0.0420962498, 0.035373725, 0.0422170311, 0.0583864599, 0.08983659, 0.0512403138, 0.0433026217, 0.0369075239, 0.0450802408, 0.0590705052, 0.103548825, 0.0552245937, 0.0401207432, 0.034494102, 0.03966555, 0.0570002273, 0.0886961445, 0.0499355309, 0.0447138734, 0.0384248905, 0.0447554328, 0.0559453592, 0.102756448, 0.0553497486, 0.0422369428, 0.0353576243, 0.0421040021, 0.0582863167, 0.0895141289, 0.0511231013, 0.0435897261, 0.0368754528, 0.0448747724, 0.0589095056, 0.103847019, 0.0551720001, 0.0403129049, 0.0344077721, 0.0396413282, 0.0569242761, 0.089129433, 0.0500626415, 0.0448605306, 0.0382948034, 0.0447948948, 0.0558535308, 0.103185549, 0.0551770777, 0.0420982242, 0.0354336761, 0.0419991761, 0.058382418, 0.0895112082, 0.0509142131, 0.0434217751, 0.0369078666, 0.044934921, 0.0589416958, 0.103286356, 0.0546844266, 0.0401583463, 0.0344190486, 0.0395595916, 0.0568542629, 0.0889262483, 0.0497083701, 0.0446566418, 0.0384503081, 0.0446201712, 0.055950474, 0.102569871, 0.0550677292, 0.0420145839, 0.035319455, 0.0419381522, 0.0581881851, 0.0890920162, 0.0508203767, 0.0432589017, 0.0368927903, 0.0448232777, 0.058807876, 0.10319075, 0.0548012815, 0.040109396, 0.0344831087, 0.0395894833, 0.0568369515, 0.08849255, 0.0496504158, 0.0445830412, 0.0384205244, 0.0445573926, 0.0558186769, 0.102161206, 0.05489517, 0.0419610888, 0.0353512131, 0.042011667, 0.0580729842, 0.088976711, 0.0506056175, 0.0432390235, 0.0369046442, 0.0449856557, 0.0587637946, 0.1028843, 0.0545695499, 0.0401284508, 0.0345145203, 0.0396665409, 0.0567837358, 0.0882162824, 0.0495166332, 0.0446722545, 0.0384924635, 0.0446339995, 0.0555724539, 0.102091484, 0.0548628345, 0.0419571586, 0.0353405252, 0.0420369543, 0.0580105446, 0.0890629813, 0.0507578664, 0.0433028974, 0.036830321, 0.0449093133, 0.0586491227, 0.103003941, 0.0546541736, 0.0401561894, 0.0344162732, 0.0395377688, 0.0566692129, 0.0882934332, 0.0495627373, 0.044625707, 0.0384102464, 0.0446144156, 0.0556572862, 0.102347784, 0.0548392907, 0.0419542529, 0.035315387, 0.0420140475, 0.0579894967, 0.0891384259, 0.0506102517, 0.043323338, 0.036899697, 0.0448479243, 0.0588022806, 0.103156649, 0.0546821132, 0.0401559174, 0.034472201, 0.0395403206, 0.0567637868, 0.0885366723, 0.0495566279, 0.0445289016, 0.0383351445, 0.0446407907, 0.0557908565, 0.102420866, 0.0549401343, 0.0419949852, 0.0352450795, 0.0419817939, 0.0579251274, 0.0891179666, 0.0506051816, 0.0432314239, 0.0368242934, 0.0448506102, 0.058544714, 0.103138365, 0.0546929576, 0.0400560685, 0.0344075747, 0.0394496433, 0.056680847, 0.0882756263, 0.049555257, 0.044582542, 0.0382800288, 0.0445947722, 0.0557041056, 0.102409706, 0.0550352111, 0.0419693328, 0.0352427028, 0.0419602469, 0.0580086373, 0.0891013294, 0.0506797619, 0.0432846323, 0.0367024429, 0.0448729582, 0.058583606, 0.102809496, 0.0545313433, 0.0400331952, 0.0343284793, 0.0394190587, 0.0566141345, 0.0881383643, 0.0495527722, 0.0445749052, 0.0382849053, 0.0444582589, 0.0556270033, 0.102284923, 0.0549664758, 0.0420206971, 0.0352555476, 0.0418894626, 0.0580719262, 0.0891839489, 0.0507016256, 0.0431798734, 0.0367289707, 0.0447886698, 0.0586725362, 0.103082135, 0.0546201803, 0.0400695615, 0.0342699401, 0.0394809023, 0.0566526018, 0.0884375498, 0.0496989563, 0.0444787592, 0.0381738655, 0.0446595959, 0.0557228215, 0.102404945, 0.0549862422, 0.0420084186, 0.0351759382, 0.0419574641, 0.0580364801, 0.0893032774, 0.0507260151, 0.0432075039, 0.0366839692, 0.0448865034, 0.0587360002, 0.103314556, 0.0546680465, 0.040028695, 0.0342568941, 0.0395421125, 0.0566500351, 0.0885618404, 0.0495166667, 0.0445252843, 0.0382384583, 0.0446825363, 0.0557795763, 0.102723286, 0.0549261533, 0.0419666544, 0.0351434611, 0.0420030877, 0.0581709519, 0.0896056145, 0.05079161, 0.0431791879, 0.036707703, 0.0449169949, 0.0588295199, 0.103317253, 0.0548176728, 0.040097665, 0.0343310721, 0.0395532921, 0.0566591769, 0.0884635895, 0.0495905429, 0.0444989577, 0.0382732898, 0.0445679426, 0.0557667464, 0.102421433, 0.0550605841, 0.0419212319, 0.0352025963, 0.0419750176, 0.0580185205, 0.0892332718, 0.0507335588, 0.0432408005, 0.0366623923, 0.0448089652, 0.0586971231, 0.103408314, 0.0547086224, 0.0400759131, 0.0342967883, 0.0395276994, 0.0566579811, 0.0885678455, 0.0497443378, 0.044515267, 0.0381995365, 0.0446606241, 0.0556721352, 0.102479443, 0.0549845286, 0.0419829451, 0.035146337, 0.0420240089, 0.0579286665, 0.0892501101, 0.0507376902, 0.0432585105, 0.0366397798, 0.0449555703, 0.0587075092, 0.103161804, 0.0546973199, 0.0401355773, 0.0343379825, 0.0395590067, 0.0566840842, 0.088706553, 0.0497507006, 0.0446348451, 0.0382305048, 0.0446665175, 0.0557376556, 0.102683455, 0.0550036281, 0.0420781896, 0.0351468772, 0.0419732779, 0.0579642318, 0.089525044, 0.0507619306, 0.0432966277, 0.0367176384, 0.0448002294, 0.0587145127, 0.10339313, 0.0548524223, 0.0401148759, 0.0343782976, 0.0394906923, 0.0566998981, 0.0887033939, 0.0497895069, 0.0445548482, 0.0382055975, 0.044593107, 0.0557941683, 0.10283637, 0.0550275706, 0.0420440026, 0.0352356359, 0.0420157909, 0.0580792166, 0.0894170851, 0.0509705916, 0.0432997495, 0.0366491042, 0.0448097028, 0.0588214435, 0.103291899, 0.0550236553, 0.0400599763, 0.0343167745, 0.0394267887, 0.0568079725, 0.0889820233, 0.0498726256, 0.0446401089, 0.0381845161, 0.0445672534, 0.055715993, 0.103183135, 0.0551824979, 0.0420170985, 0.0351567157, 0.0419025868, 0.0580949523, 0.0898763463, 0.0509409346, 0.0432710238, 0.0366542749, 0.0448503532, 0.0587410629, 0.103728585, 0.0549456254, 0.0401468724, 0.0342871249, 0.0394772887, 0.0566749498, 0.0890291855, 0.0498711355, 0.044636067, 0.0382167362, 0.0446663052, 0.0557621494, 0.102725491, 0.0551778823, 0.0420465283, 0.0351295397, 0.0420610718, 0.0581240021, 0.0898979828, 0.0508612432, 0.0432775095, 0.0366886556, 0.0449734554, 0.0587082952, 0.103832588, 0.0548600592, 0.0400948673, 0.0342607088, 0.0395589247, 0.0567041039, 0.0890075564, 0.049829714, 0.044583749, 0.0382505655, 0.0446619838, 0.0556914657, 0.102980241, 0.0552212894, 0.0420486815, 0.0351652168, 0.042051103, 0.0579756685, 0.089656584, 0.0509678349, 0.0432650037, 0.0367091708, 0.0448715016, 0.0586761832, 0.103796743, 0.0548966825, 0.0401244909, 0.0344177485, 0.0395988002, 0.056627579, 0.0890727267, 0.0498042591, 0.0445760041, 0.0382682048, 0.0447062589, 0.0556493253, 0.103097975, 0.0551875494, 0.042047374, 0.0352583267, 0.0420236625, 0.058102496, 0.0899071395, 0.0509184226, 0.0432714224, 0.0368056223, 0.0449508838, 0.0587137528, 0.103705309, 0.0549753346, 0.0401141308, 0.0344152749, 0.0395580307, 0.0566161498, 0.0889143869, 0.049821455, 0.0446134247, 0.0383115187, 0.0447083339, 0.0556413382, 0.103113286, 0.0552306771, 0.0420338921, 0.0352046564, 0.0419514775, 0.0578995086, 0.0899205208, 0.0510858446, 0.0433790945, 0.0367878899, 0.0448960513, 0.0587882735, 0.103802554, 0.0551087372, 0.0401088335, 0.0343482345, 0.0394995771, 0.0566862784, 0.0891841725, 0.0499568954, 0.0445917547, 0.0382228829, 0.0446276367, 0.0557182841, 0.103217401, 0.0553542711, 0.0420253016, 0.0352747515, 0.042045977, 0.057994809, 0.0900604427, 0.0510200448, 0.0432852954, 0.0367444642, 0.0448731408, 0.0587137751, 0.103812538, 0.0549490787, 0.0401414894, 0.034341976, 0.0395148136, 0.0567033105, 0.0891444832, 0.0499454811, 0.0446524806, 0.0382991508, 0.0446269885, 0.0557267889, 0.103252552, 0.0552999154, 0.0420279987, 0.0352547765, 0.0420127548, 0.0580275245, 0.0898431987, 0.0509833284, 0.0432635918, 0.0368124694, 0.0448777638, 0.0587250963, 0.103877984, 0.0550407805, 0.0400532074, 0.0344799869, 0.03957358, 0.0567655005, 0.089313522, 0.0499004275, 0.0445769504, 0.0382900722, 0.0446682237, 0.0556976907, 0.103310883, 0.055167675, 0.0419784151, 0.0353167728, 0.0420252271, 0.0580418259, 0.0902390033, 0.050973244, 0.0432592221, 0.0368507765, 0.0449902676, 0.0587689653, 0.104047671, 0.054970637, 0.0401750468, 0.0344432518, 0.0395195298, 0.0567632057, 0.0893233344, 0.0497933179, 0.0446054973, 0.0383806787, 0.0446509421, 0.0557438768, 0.103335276, 0.0551924109, 0.0420758799, 0.0352240279, 0.0420226157, 0.0582116134, 0.0902223065, 0.0510318279, 0.0432550274, 0.0367569886, 0.0448811911, 0.0586536638, 0.104122505, 0.0549847782, 0.0401473679, 0.0343822539, 0.0395487063, 0.0566768199, 0.0893922001, 0.0497887172, 0.0446425229, 0.0383218303, 0.0446649976, 0.0556611083, 0.103489436, 0.0552412905, 0.0420450903, 0.0352662541, 0.0420216322, 0.0580357648, 0.0900296941, 0.0510251783, 0.0432864986, 0.036758963, 0.0448856875, 0.0586947538, 0.104174413, 0.0550246984, 0.0400778949, 0.0343747512, 0.0395040177, 0.0567884557, 0.0894840881, 0.0498801507, 0.0446541347, 0.0384087153, 0.0446723215, 0.0558263063, 0.103621706, 0.0552367531, 0.0420210101, 0.0351925269, 0.0420270376, 0.0581139512, 0.0902735591, 0.05087246, 0.0433037877, 0.0367606506, 0.0449265726, 0.0588813238, 0.104131088, 0.0548996329, 0.0401012301, 0.0343428589, 0.0395211838, 0.0568112209, 0.0897203907, 0.049854096, 0.0446558222, 0.0383590683, 0.0447281115, 0.0558731258, 0.10360752, 0.0551845469, 0.0420810319, 0.0352488346, 0.0421099365, 0.0582415685, 0.0901664048, 0.0509439893, 0.0433795303, 0.0367877372, 0.044971969, 0.0589313172, 0.104230739, 0.0549709722, 0.0400782228, 0.0343651436, 0.0396367237, 0.0569197759, 0.0897152722, 0.0498970672, 0.044598382, 0.0383570828, 0.0447825454, 0.0560161322, 0.103670001, 0.0551733077, 0.0420877002, 0.0352490284, 0.0420940146, 0.0582785755, 0.0906102061, 0.050942108, 0.0432924293, 0.0367654637, 0.0450200625, 0.0590037555, 0.104493029, 0.0549136996, 0.0400809683, 0.0343899652, 0.0396556742, 0.0570452176, 0.089810349, 0.0498816147, 0.0445301533, 0.038338881, 0.0448092632, 0.0559722483, 0.103861004, 0.0552134849, 0.0420160703, 0.0353326984, 0.0421841964, 0.0583374947, 0.0905537456, 0.0510423481, 0.0432654098, 0.0368080847, 0.0450627431, 0.0589789748, 0.104206644, 0.0550333261, 0.0399981141, 0.0344126783, 0.039637506, 0.0570461228, 0.0897050872, 0.0500102267, 0.044639457, 0.0383452997, 0.044914186, 0.0559627153, 0.103552885, 0.055395823, 0.0420600064, 0.0352853015, 0.0422125459, 0.0582373664, 0.0905875713, 0.0511166081, 0.0432111099, 0.036812488, 0.0451129414, 0.0590028539, 0.104476541, 0.0550983474, 0.0400068276, 0.034384992, 0.0397179164, 0.0570318662, 0.089580223, 0.0500025414, 0.0445771851, 0.0383880772, 0.0449264124, 0.0561011508, 0.103830278, 0.0554788411, 0.0419333875, 0.0352831222, 0.0422275215, 0.0583573021, 0.0904063955, 0.0511066131, 0.0432080179, 0.0367808118, 0.0450865515, 0.0589962341, 0.104446247, 0.0550791584, 0.0400418229, 0.0343935899, 0.0397547558, 0.0570969582, 0.0896894485, 0.0499472991, 0.0444515422, 0.0382590927, 0.0448490009, 0.0561462007, 0.103723139, 0.0553772263, 0.0419184193, 0.035273619, 0.042298235, 0.0584081858, 0.0907155797, 0.0510910787, 0.0431905538, 0.0367018655, 0.0451345816, 0.059158951, 0.104666539, 0.0551976413, 0.0400533043, 0.0343681127, 0.0397892855, 0.0572195873, 0.0899463966, 0.0501403771, 0.0445875935, 0.0384183712, 0.0449819304, 0.0561899133, 0.104360163, 0.0555562042, 0.0420403183, 0.0354387537, 0.0423478298, 0.0586981028, 0.0909261554, 0.0513622053, 0.0433078744, 0.036981605, 0.0452670865, 0.0595643371, 0.104924977, 0.0553652868, 0.040183004, 0.0344836451, 0.0399078727, 0.0574979484, 0.0903489888, 0.0500783697, 0.0446595028, 0.0384545997, 0.0451783277, 0.0564551502, 0.104451202, 0.0554330274, 0.042116534, 0.035364069, 0.0424658321, 0.0586873777, 0.0909636393, 0.0512980595, 0.0434135608, 0.036806982, 0.0454542823, 0.0594235584, 0.104872324, 0.0551884212, 0.0401195548, 0.0344535336, 0.0399932824, 0.0573072918, 0.0901595056, 0.0502046421, 0.0446105637, 0.03843081, 0.0451463386, 0.0562549867, 0.104427606, 0.0555049665, 0.0419797897, 0.0353944972, 0.0425545871, 0.0586829409, 0.090935342, 0.0511702783, 0.0433650538, 0.0368536152, 0.0454422459, 0.0594724901, 0.104972005, 0.0550917648, 0.0402259156, 0.0344261155, 0.0399654992, 0.0574014634, 0.0904263929, 0.0499728695, 0.0446727201, 0.0383506157, 0.0451598391, 0.056398049, 0.104519285, 0.0552774183, 0.0421314389, 0.0354456343, 0.0426457003, 0.0587178692, 0.090836525, 0.0509643629, 0.043305207, 0.0368142016, 0.0454908982, 0.0593252927, 0.104725406, 0.054852806, 0.0400100723, 0.0343334042, 0.0399688445, 0.0571965016, 0.0897186324, 0.0497361831, 0.0445304736, 0.0381333306, 0.0451737717, 0.0560563765, 0.10364639, 0.0551620722, 0.0419662222, 0.0351519026, 0.0424490608, 0.0586019009, 0.090699479, 0.0509167537, 0.0434112214, 0.0367829166, 0.045467902, 0.0593564846, 0.104517281, 0.0548549369, 0.0400337875, 0.0343745165, 0.0399597734, 0.0570712984, 0.0898874551, 0.0498086996, 0.0445844121, 0.0381881669, 0.0451190434, 0.0559648573, 0.104182258, 0.0551583022, 0.0417734347, 0.0350774303, 0.0424590446, 0.0581064932, 0.0907194763, 0.0510657057, 0.0434291661, 0.0366166793, 0.0453828685, 0.0586223193, 0.104877338, 0.0547280014, 0.0399728008, 0.0342633873, 0.0400837772, 0.0566995293, 0.0906247422, 0.0496696532, 0.0444706157, 0.038097322, 0.0452037565, 0.0556997135, 0.104556896, 0.0550165027, 0.0418492146, 0.0350468308, 0.0425506867, 0.0581448823, 0.091079168, 0.0507880785, 0.0432152338, 0.0365270264, 0.0453692675, 0.0588703416, 0.104824871, 0.0547598302, 0.0399637073, 0.0341916978, 0.0399953313, 0.0568456724, 0.0897569954, 0.0496864691, 0.0444811322, 0.0380471796, 0.0451157242, 0.0556511357, 0.103959791, 0.0549895167, 0.0418782942, 0.0350020751, 0.0425676852, 0.057972949, 0.0908847973, 0.0507555977, 0.0432422124, 0.0364790633, 0.0453955717, 0.0586546138, 0.104889043, 0.0548603088, 0.0400987379, 0.03419175, 0.0400544927, 0.0566450842, 0.0899302438, 0.0497632883, 0.0446777157, 0.0381857716, 0.0452507064, 0.0556421094, 0.10424199, 0.055271551, 0.0420186147, 0.035137929, 0.042441912, 0.0580385588, 0.0909073576, 0.0510422811, 0.0433107503, 0.0366264731, 0.0454406962, 0.0586534068, 0.10459654, 0.0548266098, 0.0400974452, 0.0343077295, 0.0401155166, 0.0567098446, 0.0899263546, 0.0496904105, 0.0446004681, 0.0381698273, 0.0452352352, 0.0555764809, 0.104467198, 0.0550747439, 0.0418986417, 0.0350977443, 0.0425405651, 0.0580558106, 0.090806596, 0.0508988313, 0.0430300757, 0.036432676, 0.0454163961, 0.0586397685, 0.104815297, 0.0549457073, 0.039850641, 0.0341551788, 0.0401409157, 0.056725733, 0.0900150612, 0.0497006923, 0.0443420559, 0.0379208252, 0.0451749563, 0.0556783043, 0.104067147, 0.0550122112, 0.0415675379, 0.0348731801, 0.0423827469, 0.0579383597, 0.0904603973, 0.0505100787, 0.0427952483, 0.036281012, 0.045274958, 0.0587647781, 0.104421251, 0.0543957092, 0.0396137536, 0.0340797156, 0.0399315283, 0.0566283911, 0.0898599848, 0.0494485162, 0.0441757292, 0.0377782807, 0.0450094119, 0.0555190668, 0.104000837, 0.0548353344, 0.0415258817, 0.0348005705, 0.0424345061, 0.0578594506, 0.0906660706, 0.0506578982, 0.0428543612, 0.0362099372, 0.0452943109, 0.0585119687, 0.104444005, 0.0546845868, 0.0397430174, 0.0340898, 0.0399825834, 0.0565987155, 0.0896339342, 0.0497317202, 0.0442153811, 0.0378354155, 0.0451199003, 0.0554374568, 0.103866227, 0.0549033061, 0.0415638983, 0.0349665284, 0.0423959643, 0.0577961318, 0.0906817466, 0.0505281873, 0.0428255387, 0.036393255, 0.0452246889, 0.0583359525, 0.104447529, 0.054496102, 0.0396768041, 0.0341514088, 0.0399090759, 0.0564386621, 0.0899606124, 0.0495383143, 0.0442183129, 0.0378589779, 0.0450234488, 0.0550042577, 0.103870571, 0.0546777137, 0.0415034518, 0.0347589739, 0.042249538, 0.0574236177, 0.0898529738, 0.05045899, 0.0428455584, 0.0362050198, 0.0451045521, 0.0580459163, 0.103853665, 0.0547069646, 0.0397299454, 0.0338940732, 0.0397983231, 0.056096822, 0.0894101411, 0.049292244, 0.0442241989, 0.0375062674, 0.0450016819, 0.0551949516, 0.10398972, 0.0548341945, 0.0416455381, 0.034502022, 0.0425778478, 0.0578390956, 0.0913190097, 0.0508215167, 0.0428017564, 0.0357606672, 0.045459386, 0.0586536191, 0.105303377, 0.0548808463, 0.0397065282, 0.0336417854, 0.0401786678, 0.0565680601, 0.0907242, 0.0495127104, 0.0442206748, 0.0373092704, 0.045105461, 0.0554537028, 0.10521099, 0.0547082312, 0.0416160859, 0.0345234126, 0.0426876098, 0.0577986762, 0.0916953757, 0.0502746664, 0.0429080017, 0.0356799141, 0.0455572642, 0.0584935099, 0.105671056, 0.0544738062, 0.039764259, 0.033676438, 0.0401209854, 0.056554772, 0.0910544395, 0.0495071374, 0.0443694443, 0.037209183, 0.0452546403, 0.0554138198, 0.105101198, 0.0550443307, 0.0417464525, 0.0345629603, 0.0427085906, 0.0579673685, 0.0917569026, 0.050765004, 0.0429516211, 0.0356536694, 0.0453668498, 0.0582944341, 0.105510421, 0.0546833426, 0.0397394262, 0.0335572474, 0.0401125215, 0.0563574061, 0.0909160227, 0.0494867526, 0.0442502648, 0.0371265449, 0.0450892001, 0.0552889518, 0.105072364, 0.0548562296, 0.0416397899, 0.0345541388, 0.0425500721, 0.0577491485, 0.092081964, 0.0505875982, 0.0428911448, 0.0356907174, 0.0453692265, 0.0583366305, 0.105706736, 0.05455992, 0.0398084298, 0.0335949399, 0.0400214419, 0.0563868135, 0.0909066051, 0.0495612212, 0.0443318002, 0.0372229181, 0.0450662002, 0.0553508066, 0.10508325, 0.0550354645, 0.0417029336, 0.0344984569, 0.0425337255, 0.0578313246, 0.0920636356, 0.0506995246, 0.0429403707, 0.0356184244, 0.0453883931, 0.0583752356, 0.106129222, 0.0546419621, 0.0397124477, 0.0335954838, 0.0400595516, 0.0566058978, 0.0910855606, 0.0495168418, 0.04430921, 0.0371492878, 0.0451391377, 0.055372972, 0.105340347, 0.0549176857, 0.0416050181, 0.0344642252, 0.0425507389, 0.0579095818, 0.092041187, 0.0505576506, 0.0428683013, 0.0355925523, 0.0454235598, 0.0585492216, 0.106093675, 0.0545911305, 0.0397338942, 0.0335208662, 0.0400558859, 0.056601163, 0.0910286754, 0.0495295897, 0.0442758352, 0.0371729136, 0.0450417362, 0.0555526838, 0.105146177, 0.0549679585, 0.0416426286, 0.034490034, 0.0425448939, 0.0579515547, 0.0918078795, 0.0505768955, 0.042913951, 0.0356618166, 0.0454280525, 0.0584205501, 0.10586869, 0.0547570698, 0.0398082361, 0.0335357077, 0.0399875343, 0.0564782657, 0.0911601931, 0.0495726876, 0.0443060659, 0.0371055417, 0.0449934565, 0.0554858185, 0.105215721, 0.0550215244, 0.0416799746, 0.034430474, 0.0424355753, 0.0580460653, 0.0919734538, 0.0506550446, 0.0427414216, 0.0355217829, 0.0452351123, 0.0583783053, 0.106094539, 0.0546801426, 0.0396548733, 0.0334248096, 0.0399201699, 0.0564402416, 0.0912272781, 0.0495094061, 0.0441667885, 0.0371437073, 0.0450034104, 0.0554616861, 0.105438463, 0.0550079793, 0.0415820181, 0.0344754755, 0.0423955247, 0.0578345619, 0.0921644196, 0.0506359674, 0.0428433605, 0.0355575085, 0.0451959968, 0.0583944283, 0.106096998, 0.0547902845, 0.0397746935, 0.0335019119, 0.0399527848, 0.0563607104, 0.0910944715, 0.0496730842, 0.0442553684, 0.037079595, 0.0449337587, 0.0552994013, 0.105414286, 0.0550320633, 0.041654896, 0.0344675742, 0.0424548611, 0.0577308461, 0.092325069, 0.0507167242, 0.0429290272, 0.0356576741, 0.045244664, 0.0582497008, 0.106123798, 0.0546184294, 0.0397309363, 0.0336118825, 0.039979279, 0.0563970581, 0.0912153944, 0.049612198, 0.0443174317, 0.0371747948, 0.0450317264, 0.0553599782, 0.105330952, 0.0551051833, 0.0416743383, 0.0345145464, 0.0424660295, 0.0577503927, 0.0922284797, 0.0506719649, 0.0429155827, 0.0357249938, 0.0452400371, 0.0583094656, 0.106007524, 0.0547167659, 0.0398165733, 0.0336364247, 0.0399514511, 0.0563653037, 0.0914369673, 0.0496197119, 0.0443402044, 0.0372591466, 0.0450084247, 0.0553625226, 0.105243258, 0.0550943613, 0.0417186357, 0.0345845819, 0.0423680842, 0.0578983426, 0.0920886025, 0.0507036187, 0.0429070108, 0.0357022807, 0.0452884175, 0.0584357679, 0.10596095, 0.0546523109, 0.0397865698, 0.0336241499, 0.0399230123, 0.0566591583, 0.0910207555, 0.0495064333, 0.0443143807, 0.0371796489, 0.0449173525, 0.0553714633, 0.105414487, 0.0549211875, 0.0417276695, 0.0345790349, 0.0424291827, 0.0578880683, 0.0921766832, 0.0506964698, 0.0429081097, 0.0357551984, 0.045274131, 0.0584829859, 0.106087752, 0.0545892641, 0.0397752263, 0.0336679555, 0.0400189981, 0.0564523824, 0.0913203359, 0.0494646244, 0.0443218388, 0.0372379832, 0.0451275259, 0.0554362573, 0.105391249, 0.0548639074, 0.0416762829, 0.0346396826, 0.0425858609, 0.0579118431, 0.0920456946, 0.0505354665, 0.042907197, 0.0356533118, 0.0453822911, 0.0583328232, 0.106324404, 0.0544808693, 0.0397545956, 0.0336249694, 0.0401780084, 0.0563526079, 0.0913685635, 0.0494267493, 0.0443280116, 0.0371327102, 0.0452691875, 0.0553098023, 0.105641313, 0.0550246127, 0.0416310951, 0.034612868, 0.0426959954, 0.0579146668, 0.0919629782, 0.0507181138, 0.0429439731, 0.0356202014, 0.0454986393, 0.0583825372, 0.10633146, 0.0544023104, 0.0397120006, 0.0336092487, 0.0400767513, 0.056471251, 0.091191791, 0.0493542999, 0.0442064144, 0.0372163579, 0.0450790487, 0.0553266667, 0.105245098, 0.0550639853, 0.0417708829, 0.0346023515, 0.0423980951, 0.0579784513, 0.092400372, 0.050427407, 0.0428791754, 0.0358127356, 0.0454004221, 0.0585300475, 0.106242411, 0.0543871745, 0.039652314, 0.0337212123, 0.0400294997, 0.0564844683, 0.0915621296, 0.0492668636, 0.0443062671, 0.037315011, 0.045093637, 0.0554549284, 0.105560072, 0.0549638346, 0.0416085906, 0.0345955789, 0.0424173288, 0.0578420572, 0.0925411209, 0.0503538139, 0.0428374633, 0.0357189663, 0.0452442989, 0.0582439862, 0.106418706, 0.0543013364, 0.0396585055, 0.033557687, 0.0401144028, 0.0563850328, 0.091635339, 0.0494732559, 0.0442253277, 0.0373006985, 0.045252867, 0.0555198379, 0.105985418, 0.0548842736, 0.0416312069, 0.0346049108, 0.042576585, 0.0579839721, 0.0924667791, 0.0507070869, 0.0428550988, 0.0358086713, 0.045392178, 0.0585174151, 0.106732734, 0.0547283962, 0.0396926776, 0.0337018594, 0.040085692, 0.0566488579, 0.0917795375, 0.0494048223, 0.0442529842, 0.0373407751, 0.0451576263, 0.0555758998, 0.105808824, 0.0549617521, 0.041562058, 0.0345967077, 0.0425220989, 0.0579263642, 0.0926799551, 0.0505810939, 0.0428095348, 0.0358346105, 0.0453568771, 0.0584592149, 0.106396325, 0.0546006821, 0.0396187678, 0.0337316468, 0.0399787575, 0.0564462058, 0.091612637, 0.0495121181, 0.0441651233, 0.0373589024, 0.0451639742, 0.0554548502, 0.105996311, 0.0550232381, 0.0414828062, 0.0346780121, 0.0424878038, 0.0578985773, 0.0924304947, 0.0506565794, 0.0427725576, 0.035855826, 0.0453845523, 0.0584028512, 0.106653512, 0.0546609163, 0.0395821221, 0.0337213054, 0.0400454178, 0.0567033105, 0.0915680379, 0.0495717786, 0.0441221856, 0.0373418666, 0.0451444462, 0.055489745, 0.105942212, 0.0549520999, 0.0414365456, 0.0346681476, 0.0425951257, 0.0579954386, 0.0926139057, 0.0505907126, 0.0426878221, 0.0359060913, 0.0454879776, 0.058501184, 0.106636763, 0.0546347573, 0.0395624824, 0.0337976329, 0.0402483344, 0.0567798987, 0.0918858722, 0.0494927876, 0.0441995971, 0.0375236236, 0.0452909544, 0.0556698069, 0.10604348, 0.0550335795, 0.0415161103, 0.0347434841, 0.0426207893, 0.0579208992, 0.0927020162, 0.0507168286, 0.0428056754, 0.0359359011, 0.045449771, 0.0584393665, 0.106403373, 0.054654818, 0.039627932, 0.0338785723, 0.0401062593, 0.056636706, 0.0915956125, 0.0495133214, 0.0441828258, 0.0375032909, 0.0452484563, 0.0556825139, 0.106001914, 0.0549553894, 0.0415027142, 0.0347941928, 0.0426360071, 0.0579421595, 0.0925522521, 0.0507549979, 0.0428411141, 0.035965953, 0.0456262939, 0.0586250201, 0.106524646, 0.0548404641, 0.0396635905, 0.0339703858, 0.0402232036, 0.0566762052, 0.0917549133, 0.0497513041, 0.0442698337, 0.0375529379, 0.0454102568, 0.0556763262, 0.106131718, 0.0552868806, 0.0415917076, 0.0348433852, 0.0427873321, 0.0579968765, 0.0924620554, 0.0507352464, 0.0428390168, 0.0361752547, 0.045669999, 0.0585286319, 0.106593385, 0.0549092144, 0.0396777205, 0.0339886025, 0.0403303243, 0.0566068292, 0.0917025208, 0.0500830002, 0.0442140214, 0.0376770236, 0.0453087501, 0.0555000454, 0.105987817, 0.0553529486, 0.0416024327, 0.0349691398, 0.0427182354, 0.0578303225, 0.0929713249, 0.0509311855, 0.0429170802, 0.0360901952, 0.0457768477, 0.0585279204, 0.106917404, 0.054970175, 0.0396733955, 0.0340370946, 0.0404091626, 0.0567651391, 0.0921498761, 0.0500748195, 0.0442692712, 0.0376988687, 0.0455709659, 0.0556022599, 0.106573485, 0.0554839335, 0.0416027308, 0.0349875838, 0.0429013446, 0.0578733794, 0.093119204, 0.0510988049, 0.0429084897, 0.0361457281, 0.0458124354, 0.0585343614, 0.107409351, 0.0550774485, 0.0396834128, 0.0340409428, 0.0403471477, 0.0565196276, 0.0920367241, 0.0498930924, 0.0442364477, 0.0377143249, 0.0454156697, 0.0555733591, 0.106586747, 0.0555670187, 0.0414833091, 0.0350379758, 0.0429132618, 0.0579004176, 0.0929036289, 0.0512684993, 0.0427265018, 0.0361524373, 0.0457960181, 0.0583483279, 0.107023858, 0.0551441573, 0.0395653918, 0.0340347774, 0.0404339693, 0.0565854646, 0.0920714438, 0.0500832386, 0.0440579019, 0.0376222096, 0.0455030315, 0.0554928519, 0.10656698, 0.0558210798, 0.0415515862, 0.0350210965, 0.0429232456, 0.0576896593, 0.0931761935, 0.0513534918, 0.0427680984, 0.0360751152, 0.0458598398, 0.0584421232, 0.106993325, 0.0554024093, 0.0395264812, 0.0339482538, 0.0403952263, 0.0564438961, 0.0920274779, 0.0499039739, 0.0440707058, 0.037606366, 0.0455630049, 0.0554891154, 0.106319271, 0.0559243858, 0.0413885005, 0.0349501409, 0.0429107025, 0.0577724576, 0.0930195227, 0.0513876379, 0.0426811539, 0.0361470357, 0.0458161794, 0.0584123805, 0.106878892, 0.0556951687, 0.039607469, 0.0338779949, 0.0404596552, 0.0565451682, 0.092011869, 0.0502879471, 0.0440772101, 0.0376542956, 0.0454723909, 0.0555005446, 0.106682003, 0.0560282841, 0.0414402485, 0.0349179469, 0.0428812169, 0.0576847084, 0.0934192166, 0.0520649664, 0.0428498574, 0.0362125635, 0.0458295606, 0.0583450831, 0.107619442, 0.0562156849, 0.0397108831, 0.0339936763, 0.0404945053, 0.0564467423, 0.0926525071, 0.0506406091, 0.0442372002, 0.0376074277, 0.0456612743, 0.0551447757, 0.10673286, 0.0562025569, 0.0411836468, 0.0349561684, 0.0429258049, 0.0572943017, 0.0929060802, 0.0515412204, 0.0426651277, 0.0360905267, 0.0457953252, 0.0580533333, 0.107227407, 0.0553821027, 0.0394488797, 0.0339691825, 0.040535897, 0.0562196448, 0.0921898112, 0.0498156548, 0.0440329611, 0.0375623554, 0.0454338938, 0.0550169647, 0.105985336, 0.0553120747, 0.0413496792, 0.0347619876, 0.0427031219, 0.0574001484, 0.0919532403, 0.0503974482, 0.0424915291, 0.0359112173, 0.0456091017, 0.0577342361, 0.106313251, 0.0542751439, 0.0392703526, 0.0337846614, 0.0403799228, 0.0561295934, 0.0919827893, 0.0497663431, 0.0439205542, 0.0374314487, 0.04538697, 0.0550649278, 0.106598824, 0.0553345755, 0.0412568562, 0.0347645134, 0.0428756066, 0.0574561581, 0.0933689177, 0.0507803038, 0.0426563211, 0.0359810703, 0.0457239412, 0.0581090152, 0.107404336, 0.0550198555, 0.0395118333, 0.033869192, 0.0403935462, 0.0561460666, 0.0925042778, 0.0501876734, 0.0440656058, 0.037568152, 0.0454137921, 0.0551816039, 0.107047141, 0.0552384667, 0.0415495522, 0.0350970551, 0.0429458655, 0.0575565919, 0.0935681239, 0.0508719161, 0.0427692421, 0.0360807069, 0.0457000621, 0.0580399297, 0.10713236, 0.0548680834, 0.0397458524, 0.0338450186, 0.0404671505, 0.056351047, 0.0926623866, 0.0498277843, 0.0442965701, 0.0375250727, 0.0456014648, 0.0552567951, 0.106529906, 0.0550424382, 0.0415264033, 0.0346400291, 0.0428250097, 0.0575468913, 0.0931748971, 0.050813593, 0.0429340154, 0.0359014012, 0.0457587987, 0.0579481944, 0.107410483, 0.054209508, 0.0397751406, 0.0337971859, 0.0403778031, 0.0560534969, 0.0932068974, 0.0496053509, 0.0442916751, 0.0374894664, 0.0455339439, 0.0549484529, 0.107208736, 0.0545937158, 0.0419129021, 0.0346902087, 0.0429533496, 0.0573124997, 0.0937055796, 0.0502457321, 0.0431660376, 0.035944093, 0.0460295789, 0.0578097366, 0.107973047, 0.0539655164, 0.0399205536, 0.033762373, 0.0406031199, 0.0557734817, 0.0933383256, 0.0491576158, 0.0445138328, 0.0374794006, 0.0459275991, 0.0549267419, 0.107693762, 0.0544136427, 0.041754283, 0.0347249545, 0.0430746414, 0.0571586937, 0.0939451903, 0.0502937697, 0.0430985615, 0.0358854644, 0.04592878, 0.0577553511, 0.107907742, 0.0544252768, 0.0399017669, 0.0337412618, 0.0405261479, 0.0556774102, 0.0931343436, 0.0491471514, 0.0443095677, 0.0371496603, 0.0453930572, 0.0545387901, 0.107815549, 0.0547850505, 0.0417159311, 0.0345265456, 0.042852927, 0.0569588542, 0.093703419, 0.0504192077, 0.0428869277, 0.0356951579, 0.0457593389, 0.0578461997, 0.107486822, 0.0544179864, 0.0395481549, 0.0335473306, 0.0404376499, 0.0558722578, 0.0923665613, 0.0491979532, 0.0442136787, 0.0372098312, 0.0455900356, 0.0547076501, 0.106891088, 0.0542160235, 0.0416341797, 0.0345486253, 0.043024838, 0.0572032742, 0.0935447812, 0.0505890548, 0.0429819822, 0.0355856419, 0.0457862131, 0.0577769279, 0.10800302, 0.0541007854, 0.0398261696, 0.0335507467, 0.0402685776, 0.0557848997, 0.0928844288, 0.0492289402, 0.0444005579, 0.0371446945, 0.0453857854, 0.0544955991, 0.107053064, 0.0537593886, 0.0415457189, 0.0344203077, 0.0429275297, 0.0568329655, 0.0932529494, 0.0491247736, 0.0427341759, 0.0354670845, 0.0458787344, 0.0572935715, 0.107329614, 0.0526530594, 0.0396079943, 0.0332339779, 0.0404479019, 0.0553889535, 0.0926505998, 0.0478903949, 0.044073008, 0.0365781598, 0.0455229394, 0.0542142801, 0.1068573, 0.0538775064, 0.041549284, 0.034038756, 0.0429881066, 0.0565686412, 0.0931302682, 0.0500821657, 0.0429587662, 0.0352673046, 0.0459673181, 0.0573281832, 0.107753187, 0.0539774224, 0.0397448465, 0.033267431, 0.040526107, 0.0552094355, 0.0930427238, 0.0488908701, 0.0443043411, 0.0369011201, 0.0455650166, 0.0543229841, 0.107592173, 0.0545298979, 0.0417840816, 0.034441907, 0.0429387726, 0.0566226766, 0.0939638466, 0.0497721732, 0.0430064499, 0.0355730169, 0.0458742492, 0.0574920364, 0.108022526, 0.0542782731, 0.0397180244, 0.0332656428, 0.0403574258, 0.0554854907, 0.093291007, 0.0492817387, 0.0442592353, 0.0371063016, 0.0456567444, 0.0545604713, 0.107867986, 0.0550197884, 0.0415780358, 0.034343496, 0.0430393666, 0.0568890572, 0.0942403004, 0.0503729507, 0.042884443, 0.0356066674, 0.0460396223, 0.0574407205, 0.108138934, 0.0543643013, 0.0397277065, 0.0332818255, 0.0405160226, 0.0554747991, 0.0929638818, 0.0490350649, 0.0441216007, 0.0368136875, 0.0457029603, 0.0546141081, 0.107648253, 0.0542120337, 0.0416093506, 0.034084104, 0.0429167598, 0.0567699671, 0.0944500193, 0.0506978557, 0.0428985953, 0.0355252624, 0.0459470823, 0.0576020032, 0.108823173, 0.0552361049, 0.0396977961, 0.03328586, 0.0404746793, 0.055619292, 0.0934889838, 0.049672693, 0.0441350378, 0.0370278172, 0.0454829931, 0.0546795465, 0.108401477, 0.0554313399, 0.0415357873, 0.0347400382, 0.042922806, 0.0570050739, 0.094158031, 0.0510331243, 0.0428212844, 0.0359395295, 0.046131108, 0.0575672574, 0.108710766, 0.0550844073, 0.0396717079, 0.0336516313, 0.0406240225, 0.0554275364, 0.0931098983, 0.0500022918, 0.0439970829, 0.037261337, 0.0457209647, 0.0544288754, 0.107867546, 0.0555009693, 0.0414873697, 0.0344631486, 0.0431257375, 0.0568330251, 0.0941595361, 0.0510906801, 0.0427112579, 0.0357689895, 0.04612967, 0.0572678372, 0.108280711, 0.0550960824, 0.0395090617, 0.0335891657, 0.0405985713, 0.0553571135, 0.0931624249, 0.0501914211, 0.0439566337, 0.0372532383, 0.0457959212, 0.054152336, 0.108068995, 0.0558609031, 0.0413929857, 0.0344331674, 0.0431680195, 0.0565212481, 0.094070673, 0.051468078, 0.0426072218, 0.0355835184, 0.0462221876, 0.0574002638, 0.108245783, 0.0544084646, 0.0394179337, 0.0334623046, 0.0406881496, 0.0553497784, 0.0927914456, 0.049522344, 0.0438573845, 0.0373312905, 0.0459013283, 0.0544111542, 0.107474618, 0.0545684025, 0.041435279, 0.0345685221, 0.0431652777, 0.0567822233, 0.0936804339, 0.0500283875, 0.0426347777, 0.0358287729, 0.0463370383, 0.0573672876, 0.107093319, 0.0535119101, 0.0392400175, 0.0334047601, 0.0405703112, 0.0554013774, 0.0925529301, 0.0491392128, 0.0437946394, 0.0375880711, 0.0457672887, 0.0544416085, 0.107254684, 0.0547107831, 0.0415450595, 0.0349134617, 0.0431727469, 0.0568257049, 0.0939392075, 0.0505354665, 0.0426972806, 0.0360956192, 0.0461739749, 0.0573642962, 0.106787786, 0.0536175184, 0.0395446867, 0.0336067416, 0.0405882448, 0.0556391515, 0.0925148055, 0.0489922687, 0.0440223813, 0.0375557914, 0.0457500368, 0.0546326824, 0.10764695, 0.0537981763, 0.0415184349, 0.0350190252, 0.0432400443, 0.0570632704, 0.0938986316, 0.049263522, 0.0427257493, 0.0359752513, 0.0461078994, 0.0575816892, 0.107649907, 0.0528401174, 0.0395784751, 0.0336623453, 0.0406445079, 0.0555337928, 0.0928812698, 0.0477532819, 0.0440394394, 0.0374916941, 0.0457969941, 0.0546677932, 0.107447445, 0.0536607578, 0.0414752699, 0.0348534845, 0.0431557335, 0.0568613037, 0.093377389, 0.0491138175, 0.0426980145, 0.035922002, 0.0460899696, 0.0575028807, 0.107963622, 0.0523248315, 0.0392524563, 0.0336598493, 0.0405224562, 0.0555260926, 0.0928760991, 0.0476547964, 0.0438152216, 0.0373403281, 0.0457622781, 0.0545523688, 0.107139289, 0.0529990494, 0.0415184461, 0.0346208327, 0.0429280959, 0.0569624119, 0.0932471678, 0.0489226468, 0.0425675847, 0.0357504524, 0.0459416583, 0.0575990714, 0.10737481, 0.0533075742, 0.0393357314, 0.0334861837, 0.0404577777, 0.0555345155, 0.0927973986, 0.0481882393, 0.0437819399, 0.0369533487, 0.045757059, 0.0546590462, 0.107171454, 0.0531865507, 0.0414422266, 0.0346176587, 0.0429444462, 0.0569854639, 0.0936834291, 0.0492776632, 0.0426539369, 0.0360869281, 0.0461473316, 0.0575174913, 0.107901655, 0.0531543382, 0.0397304296, 0.0337781869, 0.0406196602, 0.0556144305, 0.0935281217, 0.0484235547, 0.044154685, 0.0385063998, 0.0456480607, 0.0545591861, 0.10795781, 0.0537014157, 0.0416486226, 0.0349196978, 0.0430912524, 0.0569945127, 0.0939691961, 0.0498588569, 0.0426307619, 0.0359106995, 0.0459456593, 0.0575436577, 0.107560731, 0.0530531891, 0.0394997708, 0.0334687494, 0.0406621397, 0.0554085411, 0.0928158015, 0.048247315, 0.0439593717, 0.0370971747, 0.0457172059, 0.0546249524, 0.107105084, 0.0539962389, 0.0411131084, 0.0346498415, 0.0429843776, 0.0569952838, 0.0931283385, 0.049009338, 0.0421400703, 0.0360047109, 0.0457341522, 0.0574764498, 0.107592128, 0.0523222797, 0.0388461016, 0.0337794498, 0.040180143, 0.0553612784, 0.0928585455, 0.0480098054, 0.043306686, 0.0362703577, 0.0452501923, 0.0546564423, 0.108054772, 0.0533730164, 0.0409123898, 0.033460483, 0.0428949594, 0.0571064837, 0.0946098566, 0.0491343141, 0.0420105532, 0.0345622487, 0.0453591049, 0.0577726066, 0.108649477, 0.0524978898, 0.0388404652, 0.0324499831, 0.0401851051, 0.055680953, 0.0941500589, 0.048253268, 0.0431422815, 0.0358226597, 0.0449130535, 0.0549079143, 0.107929938, 0.0532355644, 0.0406685993, 0.0333669931, 0.0426456891, 0.0574658662, 0.0945220441, 0.0492011979, 0.0419461317, 0.0343209095, 0.0453474224, 0.0579380952, 0.108491033, 0.0525371321, 0.0388367847, 0.0324845128, 0.0402723178, 0.0558574051, 0.0937094167, 0.0480676107, 0.0430617109, 0.0357608348, 0.0451057106, 0.0547024235, 0.106842518, 0.053348206, 0.0405274034, 0.0331726745, 0.0427440032, 0.0571250543, 0.0936227515, 0.0493123457, 0.041711174, 0.034203168, 0.0454473943, 0.0575051121, 0.106941447, 0.0526794791, 0.0386683494, 0.0323551409, 0.04016909, 0.0554764643, 0.0925227776, 0.0481543988, 0.042996712, 0.0356700905, 0.0449398942, 0.0545319244, 0.106609806, 0.0533398613, 0.0405361243, 0.0330640338, 0.0426908918, 0.0569414981, 0.0928085893, 0.0492890477, 0.0416711085, 0.0341209732, 0.0452735722, 0.0573864765, 0.107149057, 0.0525797643, 0.0386406705, 0.0322727151, 0.0402742215, 0.0556240045, 0.0923367441, 0.0480202548, 0.0429164022, 0.0355491154, 0.0449448042, 0.0546424761, 0.106467344, 0.0530535243, 0.0404462144, 0.0330364443, 0.0425725654, 0.0569334738, 0.0928057432, 0.0490669161, 0.0416750498, 0.0340644158, 0.0451636389, 0.0574829429, 0.106080681, 0.0524068885, 0.0386469625, 0.0321866758, 0.0400059372, 0.0554781407, 0.0917408913, 0.0480638295, 0.0429632366, 0.0355137773, 0.0448051915, 0.0545357093, 0.106048055, 0.0532226637, 0.0404591523, 0.0330168232, 0.0424565449, 0.0569722764, 0.0923844054, 0.0490702763, 0.041633606, 0.0340326577, 0.0451499484, 0.0573330335, 0.106262833, 0.0522650108, 0.0386006385, 0.0322212279, 0.0400467925, 0.0554414801, 0.0919431895, 0.0477954783, 0.0428580344, 0.0355155133, 0.0446888357, 0.054551594, 0.106261022, 0.0530509911, 0.0405228473, 0.0330103226, 0.0424332805, 0.0569516793, 0.0929334834, 0.0490897298, 0.0418078005, 0.0340193287, 0.0451172926, 0.0575167425, 0.106450148, 0.0523057543, 0.0385846384, 0.0321688578, 0.0399912484, 0.0556366518, 0.092057012, 0.0480238982, 0.0429334752, 0.0353753865, 0.0446932241, 0.0545105599, 0.106014043, 0.0531145893, 0.0404649042, 0.0329371132, 0.0423839502, 0.0568663552, 0.0920868888, 0.048874367, 0.0416229889, 0.0339876823, 0.0449952222, 0.0574159399, 0.105879903, 0.0521602891, 0.0386679322, 0.0321778692, 0.0398756936, 0.0553769246, 0.0913064703, 0.047748208, 0.042949535, 0.0354440361, 0.0447821356, 0.0543614812, 0.105353348, 0.0528957546, 0.0404807776, 0.0329073556, 0.0423277952, 0.0568177588, 0.0924707949, 0.0489745252, 0.0416203775, 0.0339669921, 0.0449823365, 0.0573374592, 0.105679758, 0.0523797236, 0.0386979543, 0.0321299843, 0.0399179198, 0.055312369, 0.0914482027, 0.0479546823, 0.0429869704, 0.0354288779, 0.0446486399, 0.0543754287, 0.105449773, 0.0531243533, 0.040574085, 0.0328881964, 0.0424108766, 0.0568262711, 0.0918992236, 0.0490637235, 0.041794192, 0.033947736, 0.0450589694, 0.0571234189, 0.105535582, 0.0523909144, 0.0387590714, 0.0322070345, 0.0399455279, 0.0552324727, 0.091122672, 0.0480106622, 0.043053031, 0.0354758725, 0.0446903855, 0.0543027297, 0.104966313, 0.0531906821, 0.0406215787, 0.0329515636, 0.0424163491, 0.056745857, 0.0915563777, 0.0490878001, 0.0418390408, 0.0339980945, 0.0450383127, 0.0572489686, 0.105320834, 0.0525613837, 0.0387315303, 0.0321595147, 0.0398019105, 0.0553962886, 0.0909059569, 0.0481480882, 0.0430204347, 0.0353511646, 0.044632718, 0.0543567277, 0.104913414, 0.0533729345, 0.0405709669, 0.032862708, 0.0423743166, 0.0567786209, 0.0916274413, 0.0492487364, 0.0417734236, 0.0338085815, 0.044928994, 0.0572059117, 0.105223119, 0.0526660383, 0.0387818404, 0.0319791287, 0.0397913605, 0.0554485209, 0.0907050818, 0.0483126268, 0.0430317596, 0.0351878181, 0.0445924327, 0.0543688349, 0.10485813, 0.0535766929, 0.0407065041, 0.0326779261, 0.0423667729, 0.056764096, 0.0916797817, 0.0494521819, 0.0418761484, 0.0337055735, 0.0451956317, 0.0573984049, 0.105458505, 0.052941259, 0.0388039798, 0.0319716781, 0.0399866104, 0.0552896038, 0.091027841, 0.0486099795, 0.0431246795, 0.0352323204, 0.0448321402, 0.054513894, 0.105141386, 0.0537925288, 0.0407559425, 0.0327557586, 0.0424809679, 0.0569498017, 0.0922787264, 0.0496484861, 0.0420058109, 0.033820346, 0.0453072265, 0.0572694801, 0.105691649, 0.0532131195, 0.0388922133, 0.031972941, 0.0399340875, 0.0551711135, 0.0908777267, 0.0482861698, 0.04312234, 0.0352213718, 0.0447308458, 0.0541101024, 0.104843862, 0.0533369556, 0.0406975709, 0.0328189582, 0.0423336849, 0.0563544296, 0.0911633596, 0.0490548499, 0.041795902, 0.0338183641, 0.0450114459, 0.0568765849, 0.105328768, 0.0524686389, 0.0387805291, 0.0319637693, 0.0399092212, 0.0547376759, 0.0907787681, 0.0479599759, 0.0430154428, 0.0350744277, 0.044606965, 0.0538217165, 0.10461276, 0.0530602895, 0.0406517684, 0.0326911509, 0.0423309803, 0.0562896952, 0.091244258, 0.0489802547, 0.0418290868, 0.0336738415, 0.0450607501, 0.0566529073, 0.104886651, 0.0521699563, 0.0387644842, 0.0319664106, 0.039933145, 0.0547208115, 0.0909421667, 0.0477694161, 0.0431114435, 0.0351847559, 0.0447633974, 0.0537730008, 0.104810022, 0.0528860316, 0.0406747125, 0.032704778, 0.0426081084, 0.0562776625, 0.0917624906, 0.0487882905, 0.0419076122, 0.0337171741, 0.0452029854, 0.0568455942, 0.105433807, 0.0522916354, 0.0388325453, 0.0319527686, 0.0400673822, 0.0548808984, 0.0907937288, 0.0478144474, 0.043245852, 0.03517453, 0.0448965579, 0.0540165305, 0.104636416, 0.0530070662, 0.040757101, 0.0327905379, 0.0427192338, 0.0564690717, 0.0917911083, 0.0489452817, 0.041865956, 0.0337081365, 0.0453865454, 0.0567397922, 0.105476178, 0.0524786562, 0.0388702229, 0.0319532752, 0.040033184, 0.0547851324, 0.0913174674, 0.0480452105, 0.0432746075, 0.0352627002, 0.0449106172, 0.0540852323, 0.105832689, 0.05331764, 0.0408735424, 0.0328059308, 0.0425792895, 0.0564181432, 0.092394948, 0.0492729843, 0.0419785194, 0.0338065587, 0.0450660847, 0.0568998568, 0.106125429, 0.0525316074, 0.0389738195, 0.0320435837, 0.0400701724, 0.0548508987, 0.0918404236, 0.0480765961, 0.0431839749, 0.0351796448, 0.0448563583, 0.0540225543, 0.105807327, 0.0532811321, 0.0409034342, 0.0328239053, 0.0426282398, 0.0562650822, 0.0925331116, 0.0494393632, 0.0420147553, 0.033825703, 0.0451246276, 0.0567595735, 0.105790079, 0.0529298075, 0.0389980115, 0.0320243314, 0.0400111526, 0.0547975563, 0.0911977291, 0.0480303951, 0.0431388021, 0.0352286361, 0.0448349118, 0.0538276099, 0.105537742, 0.0531744026, 0.0407927595, 0.0328585133, 0.042613361, 0.0563171208, 0.092041567, 0.0492209196, 0.0420525596, 0.033936929, 0.0451698937, 0.0568012409, 0.106041275, 0.0526814014, 0.0390181541, 0.0321314745, 0.0400701798, 0.0549142696, 0.0915614739, 0.0482988507, 0.0432700664, 0.0353343561, 0.0448395908, 0.053967841, 0.105540484, 0.0533639081, 0.0408789255, 0.032942716, 0.0425964482, 0.0563983545, 0.0920637846, 0.049340941, 0.0420730487, 0.0339211002, 0.0452426709, 0.0568401217, 0.105760403, 0.0527984351, 0.0390348025, 0.0322057828, 0.0401182622, 0.0549202859, 0.0913008973, 0.048290927, 0.0432666019, 0.0353723988, 0.04491679, 0.05400737, 0.105427377, 0.0534546264, 0.0408599339, 0.0329835415, 0.0426026657, 0.0563687496, 0.0922183096, 0.0493922867, 0.0421518087, 0.034014415, 0.0452482626, 0.0567887388, 0.106180266, 0.0527606085, 0.0389930233, 0.0322091877, 0.0400805138, 0.0548361465, 0.0913726315, 0.0482480377, 0.0432476327, 0.0353845172, 0.0448165499, 0.0539899096, 0.10553167, 0.0533070415, 0.0408100598, 0.032924369, 0.0425621308, 0.0563330688, 0.0921287984, 0.049192287, 0.0420482196, 0.033895947, 0.0452435277, 0.0567491651, 0.10601683, 0.0526740104, 0.0390647948, 0.0322076865, 0.0401502699, 0.0548242107, 0.0914268494, 0.0482577793, 0.0432902761, 0.0354343019, 0.0449367613, 0.0539666489, 0.105635718, 0.0533749163, 0.0408851504, 0.0330134407, 0.0426133759, 0.0564023145, 0.0919087753, 0.0492842793, 0.0420312919, 0.0339130983, 0.0451835617, 0.056886442, 0.105673663, 0.052643206, 0.0389669463, 0.0322296955, 0.0400229841, 0.0548644625, 0.0915265158, 0.0481082574, 0.043325264, 0.0354589783, 0.0448639467, 0.053940814, 0.10566362, 0.0532200672, 0.0409324095, 0.0330259614, 0.0425363891, 0.0563681275, 0.0922102109, 0.0492883585, 0.0420493372, 0.0340044349, 0.0450844578, 0.0567729287, 0.105915993, 0.0526976772, 0.0390130989, 0.0322843306, 0.0400049277, 0.0549017973, 0.0916017517, 0.048390422, 0.0432416424, 0.0355227292, 0.0448854007, 0.0539649166, 0.105389252, 0.0534892343, 0.0408195257, 0.0330630764, 0.0425663032, 0.0563932769, 0.0919308215, 0.049514614, 0.0420320928, 0.034043815, 0.0451395176, 0.0568888299, 0.105906755, 0.0529129505, 0.0390161797, 0.0322186686, 0.0399763472, 0.0549168959, 0.0915693119, 0.0483504757, 0.0432406589, 0.0354146548, 0.0448236018, 0.0540792905, 0.105460979, 0.0537389815, 0.0408572257, 0.0330520533, 0.0425246023, 0.0564631, 0.0923549831, 0.049578011, 0.0420051701, 0.033955764, 0.045111157, 0.0569580533, 0.106028527, 0.0529756472, 0.0389604792, 0.032246232, 0.0399152935, 0.0549359992, 0.0914953575, 0.0485600233, 0.0431874208, 0.0353922434, 0.0446893871, 0.054045409, 0.105256148, 0.053658925, 0.0408738963, 0.032985732, 0.0423212461, 0.0563505143, 0.0917288885, 0.0493221283, 0.0419290625, 0.033945661, 0.0449555628, 0.0567391552, 0.105773583, 0.052841641, 0.0389469266, 0.032198824, 0.0398733914, 0.0548825264, 0.0914176628, 0.0482458919, 0.0432378165, 0.0354187042, 0.0446127951, 0.0540365353, 0.105287276, 0.0535194688, 0.0407887399, 0.0329558365, 0.0424071364, 0.0564927831, 0.0920092314, 0.0494377613, 0.0419921838, 0.0339640975, 0.0450721532, 0.0568922907, 0.10576424, 0.0528515428, 0.0389772505, 0.0321930684, 0.0399824083, 0.0549256057, 0.0912683383, 0.0483491234, 0.0430409648, 0.0354324393, 0.0446632057, 0.0539626069, 0.105272889, 0.0536419302, 0.0407524668, 0.0329569392, 0.0424630828, 0.0562651083, 0.0919489339, 0.0493667983, 0.0419357903, 0.03399406, 0.0451302007, 0.0567305051, 0.105692253, 0.0526697598, 0.0389583781, 0.0322271027, 0.0399674997, 0.0548516177, 0.0911995545, 0.048199553, 0.0431967415, 0.0354520492, 0.0448498949, 0.0540104136, 0.105232082, 0.0533413365, 0.0408985093, 0.0331050679, 0.0425484702, 0.0562904254, 0.0919821933, 0.0493366085, 0.0419817567, 0.0341308936, 0.0451820903, 0.0568014868, 0.105338052, 0.0524970293, 0.0389769077, 0.0323900245, 0.0400880761, 0.0549728051, 0.0911215246, 0.048054859, 0.0432416424, 0.0355694965, 0.0449157991, 0.0540508963, 0.10502667, 0.0533739924, 0.0407918021, 0.0331437662, 0.0425862297, 0.0564332083, 0.0918436274, 0.049135413, 0.0418994948, 0.0340870097, 0.0450723059, 0.0569764599, 0.105840296, 0.052094534, 0.0388679467, 0.0322415233, 0.0399112888, 0.0550217703, 0.0915011838, 0.0476905592, 0.043155916, 0.0354515053, 0.0447704159, 0.0542282872, 0.105424091, 0.0531045012, 0.0407938696, 0.0330809131, 0.0426317081, 0.0565434955, 0.0921344757, 0.0493308604, 0.0419296138, 0.034064509, 0.0453007817, 0.0570253767, 0.105862446, 0.0525291301, 0.0389223471, 0.0322887413, 0.0401102379, 0.0549293421, 0.091771245, 0.0478333309, 0.0432164744, 0.0354487076, 0.0448980369, 0.054167673, 0.105909124, 0.0528683737, 0.0409082621, 0.0330521017, 0.0425358675, 0.0564730354, 0.0921242535, 0.0487165786, 0.0419120602, 0.0340491533, 0.0451077037, 0.0568241663, 0.106031261, 0.0520881154, 0.0387091935, 0.0321108252, 0.0400308669, 0.0549126528, 0.0915738344, 0.0477202497, 0.0431344397, 0.0353935994, 0.0448056795, 0.0540179908, 0.105402783, 0.0529195182, 0.0407027155, 0.0329001993, 0.0424741209, 0.0564900078, 0.0920608342, 0.0488131344, 0.0417236127, 0.0337850302, 0.0449956618, 0.0567855462, 0.105619118, 0.052276656, 0.0386949629, 0.0320117138, 0.0398563072, 0.055024229, 0.090919137, 0.047748208, 0.0429598466, 0.0352890529, 0.044664681, 0.0541640855, 0.105261318, 0.0528106429, 0.0407116264, 0.032941889, 0.0424203314, 0.056648504, 0.0915651396, 0.0486621447, 0.041861061, 0.0339132547, 0.0450132266, 0.0570933148, 0.105521202, 0.0521641299, 0.0388370305, 0.0320458412, 0.0399559103, 0.0552071854, 0.091197893, 0.0476106815, 0.0429913811, 0.0353103504, 0.0447410978, 0.0542987585, 0.105088592, 0.0527117103, 0.0406564325, 0.03286843, 0.0423860364, 0.0566803627, 0.092068769, 0.0487724505, 0.0418759026, 0.0338509455, 0.0451969653, 0.0572706051, 0.106104285, 0.0519768745, 0.0388349332, 0.0321178511, 0.0400860943, 0.055281546, 0.0923226029, 0.0475542359, 0.0431920849, 0.0352825522, 0.0449218974, 0.0543720238, 0.105741635, 0.0525666326, 0.0407088138, 0.032741487, 0.0425552242, 0.0567397736, 0.0920654833, 0.0484902039, 0.0417290814, 0.0338017642, 0.0451842509, 0.0572179668, 0.106117308, 0.0519887432, 0.0386570506, 0.0319694914, 0.0399111621, 0.0551923104, 0.091478318, 0.0475057177, 0.0429148786, 0.0352358855, 0.0448428057, 0.0543657243, 0.104998685, 0.0524842404, 0.0404631421, 0.032820452, 0.042613972, 0.0567744598, 0.0920371264, 0.0485710911, 0.0417824984, 0.0338996276, 0.0452216677, 0.0572121441, 0.105724238, 0.0520586222, 0.0387255289, 0.032048285, 0.0400602967, 0.0552878343, 0.0912610367, 0.0478301533, 0.0429246761, 0.035289865, 0.0447316617, 0.0544307008, 0.104715444, 0.0530682243, 0.0404662564, 0.0329389758, 0.0424277708, 0.0567975752, 0.0912631601, 0.048914846, 0.0417333096, 0.0338841453, 0.0451206565, 0.0571891405, 0.105321981, 0.0523547083, 0.0387611352, 0.0320950188, 0.0399848334, 0.0552760772, 0.0909439698, 0.0479236431, 0.0429518856, 0.0353156216, 0.0447661579, 0.0543151721, 0.104766205, 0.0530260541, 0.0406129956, 0.0328039005, 0.0424412414, 0.0567519702, 0.0910996124, 0.048931431, 0.0417929329, 0.0337658338, 0.0450549386, 0.0571786091, 0.105190963, 0.0522375666, 0.0387901925, 0.0320108086, 0.0399356782, 0.0554191582, 0.0910553262, 0.0479575396, 0.0430885665, 0.0352897495, 0.0448831432, 0.054268755, 0.105079442, 0.0531635024, 0.0406887457, 0.0328517184, 0.0425062217, 0.0567013733, 0.0915522948, 0.0490758047, 0.0419190302, 0.0338572636, 0.0452818647, 0.0570403747, 0.105628163, 0.05252444, 0.0388474502, 0.0320597216, 0.0400865525, 0.0551092774, 0.0908093229, 0.048128888, 0.0429802202, 0.0353077985, 0.0449184664, 0.0543108061, 0.105172247, 0.0532990508, 0.0406768546, 0.0328145511, 0.0426277183, 0.0566006117, 0.0917220563, 0.0492073447, 0.041863177, 0.0338525027, 0.0452450067, 0.0571005009, 0.105868094, 0.0524668843, 0.0388944224, 0.0321003459, 0.0401874669, 0.0550986789, 0.0911059454, 0.0481541902, 0.043099001, 0.0352404192, 0.0450105891, 0.0541056134, 0.10483326, 0.0530505851, 0.0406791456, 0.0328490585, 0.0427417383, 0.0563746803, 0.0914356038, 0.0489730239, 0.0420213193, 0.0338158235, 0.0453680716, 0.0570619926, 0.105212525, 0.0522985347, 0.0389361009, 0.0320582017, 0.0401235707, 0.0550693795, 0.0907358378, 0.0479442365, 0.0430110954, 0.0349990875, 0.0449224785, 0.0541737564, 0.104686946, 0.0530886389, 0.0405500717, 0.032752648, 0.0425904654, 0.0563930273, 0.0916207731, 0.0489583462, 0.0417534076, 0.0338165089, 0.0452410839, 0.0569430292, 0.10553807, 0.0524054393, 0.0386806242, 0.0319999419, 0.0399812534, 0.0549480356, 0.090747036, 0.047835201, 0.0428148285, 0.035112828, 0.0447808318, 0.0540432371, 0.104403503, 0.053080596, 0.0405035317, 0.0328355469, 0.0425563157, 0.0563043244, 0.0909634531, 0.0490190573, 0.0416644737, 0.0337915458, 0.045195885, 0.0567834713, 0.104884252, 0.0522781685, 0.0385784097, 0.0319138058, 0.0399536751, 0.0547585487, 0.0903136358, 0.047902409, 0.0427838042, 0.0351881087, 0.0448442288, 0.0539622642, 0.104538769, 0.0530401692, 0.0403068177, 0.0327399932, 0.0425089449, 0.0563420504, 0.0909805894, 0.0489879958, 0.0416382402, 0.0338922925, 0.0451938994, 0.0568103231, 0.104876347, 0.0524606295, 0.0387173109, 0.0320331119, 0.0399808101, 0.0547132976, 0.0905991048, 0.0478423722, 0.0427754633, 0.0351655893, 0.0447721332, 0.0539124571, 0.104564019, 0.0532161519, 0.0402186103, 0.0327987559, 0.0424097516, 0.0562628619, 0.091054149, 0.0489009283, 0.0414100178, 0.0337032117, 0.0449934006, 0.0565773472, 0.105013147, 0.0524151735, 0.0384795293, 0.0318544656, 0.0399627462, 0.054793667, 0.0908683091, 0.0482986085, 0.0426447913, 0.0350757912, 0.0447304249, 0.0537410639, 0.104357466, 0.0529536046, 0.0402425863, 0.0326148979, 0.042331703, 0.0558433048, 0.0909647867, 0.0490604565, 0.0413817614, 0.0335511714, 0.044929821, 0.0564770326, 0.104703866, 0.0526124462, 0.03834676, 0.0317319743, 0.0399343334, 0.0544821136, 0.090288043, 0.0481553338, 0.042528633, 0.0349061452, 0.0448557958, 0.0535749868, 0.103793576, 0.0532093421, 0.0402097628, 0.0325448476, 0.0425396413, 0.0559098609, 0.0899722725, 0.0490620323, 0.0412500538, 0.0333510414, 0.0450592563, 0.0562945716, 0.103711843, 0.052310437, 0.0381359421, 0.0316392928, 0.0398925953, 0.0543909296, 0.0891810954, 0.0479053818, 0.0422129631, 0.0349063389, 0.044662714, 0.0533352979, 0.102627732, 0.0531122237, 0.0399700031, 0.0323744528, 0.0424286388, 0.0555706695, 0.0896622241, 0.0489861295, 0.0413058586, 0.0334132463, 0.0450369678, 0.0560204834, 0.103396907, 0.0522954501, 0.0381954648, 0.0316737592, 0.03985174, 0.0540347844, 0.0890786424, 0.0477659255, 0.0423759297, 0.0349430814, 0.0447784141, 0.0533077866, 0.102923527, 0.0529318117, 0.0400903709, 0.0325972587, 0.0424898453, 0.0555606596, 0.0893418342, 0.0489219427, 0.0414165221, 0.0335530601, 0.0450285226, 0.0559520572, 0.103499703, 0.0520727411, 0.0383236893, 0.0317478292, 0.0399675556, 0.0542422794, 0.089158386, 0.0475439578, 0.0422097966, 0.0348923542, 0.0446609519, 0.0533930622, 0.102727801, 0.0526395887, 0.0398708694, 0.0324489363, 0.0422015116, 0.0556200445, 0.0898938775, 0.0485858917, 0.0411875248, 0.0332751684, 0.0449405871, 0.0561776049, 0.103611767, 0.0519446395, 0.0382168293, 0.0315926149, 0.0398950838, 0.054144226, 0.0892217234, 0.0475424305, 0.0422197469, 0.0347887836, 0.0447245166, 0.0534141026, 0.102676354, 0.0527085774, 0.0397752486, 0.0324029624, 0.0424887612, 0.0555603392, 0.0893911943, 0.0487155393, 0.0409178175, 0.033226423, 0.0451301448, 0.0558229201, 0.103010058, 0.0520998202, 0.0379460715, 0.031552624, 0.0400558226, 0.0540999696, 0.0887771547, 0.0476901345, 0.0422445871, 0.0347506702, 0.0449216701, 0.0531723239, 0.102395833, 0.0528425053, 0.0398700871, 0.0322535485, 0.0426294692, 0.0555794053, 0.089190647, 0.0486303121, 0.0411030613, 0.0332307145, 0.0452450067, 0.0559899807, 0.102826573, 0.0519647188, 0.0379943438, 0.0315019265, 0.0400990397, 0.0543111563, 0.088591814, 0.0474792607, 0.0421298891, 0.034660574, 0.0448256806, 0.0533311106, 0.101919509, 0.0525959246, 0.0396616347, 0.0322563946, 0.0426447503, 0.0555095077, 0.08915326, 0.0484446175, 0.04091971, 0.0332213156, 0.0451642238, 0.0560480468, 0.103260636, 0.0518459082, 0.0379145481, 0.0314034, 0.0400182568, 0.0542507656, 0.0891210213, 0.0473428667, 0.0420506708, 0.0345555954, 0.0448283218, 0.0534787327, 0.102467492, 0.0526074022, 0.0398714729, 0.0321209431, 0.0425407812, 0.0557703599, 0.0891349614, 0.048476886, 0.0407295637, 0.0330802426, 0.0451689139, 0.0562587716, 0.103160262, 0.0516413823, 0.037826892, 0.0314300135, 0.0399686806, 0.0541643202, 0.0888297856, 0.0472336188, 0.0419165939, 0.0345612466, 0.0448466167, 0.0533989407, 0.102688439, 0.052602794, 0.0396372266, 0.0322440229, 0.0425109491, 0.0556685701, 0.0894621387, 0.0486107878, 0.0410075299, 0.0332177095, 0.0451396704, 0.0560700484, 0.103209332, 0.0517773442, 0.0382144861, 0.0315938033, 0.0400892794, 0.054310821, 0.0889769793, 0.0474123023, 0.0421668105, 0.034694951, 0.0448364988, 0.0534259006, 0.102174193, 0.0524960533, 0.0399264917, 0.0323036052, 0.0425825194, 0.0557516441, 0.0887302235, 0.0485826023, 0.0410541631, 0.0330721289, 0.0451623835, 0.0559888594, 0.101643555, 0.0516769588, 0.0381598882, 0.0314764492, 0.0398914777, 0.0539633185, 0.0869925842, 0.0471969284, 0.0422773398, 0.0346279703, 0.0448299088, 0.053260982, 0.101092093, 0.0522329099, 0.039919693, 0.0321837254, 0.0424805619, 0.0555276684, 0.0879302844, 0.0484016798, 0.0412631184, 0.0332564637, 0.0453341492, 0.0562563129, 0.102040641, 0.0516735688, 0.0381384417, 0.0315639749, 0.0401007496, 0.0542306043, 0.0880833939, 0.0475503951, 0.0424691178, 0.0347186811, 0.0451408587, 0.0533639342, 0.10258995, 0.052659478, 0.0403643996, 0.0327651463, 0.0430313237, 0.0558711998, 0.0897399858, 0.0487137623, 0.0417090729, 0.0335653536, 0.0456742458, 0.0563049428, 0.103464492, 0.0518760532, 0.0385295264, 0.0318215042, 0.0404045358, 0.0542909056, 0.088796027, 0.0475144982, 0.0424770601, 0.0348952636, 0.0453056991, 0.0535538495, 0.102818824, 0.0526382104, 0.0400718041, 0.0325523056, 0.0429566316, 0.0555944741, 0.088915661, 0.0486114062, 0.0413118377, 0.0335402936, 0.0456159748, 0.056160368, 0.103076927, 0.0521686338, 0.0384830832, 0.0319396853, 0.040563684, 0.05415719, 0.088873513, 0.0477305129, 0.0425702706, 0.0351563618, 0.0454270057, 0.0533441342, 0.10310474, 0.0528228991, 0.0401653051, 0.0327162109, 0.0431021266, 0.055677373, 0.0895934552, 0.0489355437, 0.0415249802, 0.0335518569, 0.0456130654, 0.0562047921, 0.103749469, 0.0522010773, 0.038475275, 0.0319340564, 0.0404217169, 0.0539783612, 0.0896675512, 0.0478507988, 0.0425826125, 0.0352755152, 0.0454180464, 0.0534357391, 0.104241185, 0.0528108478, 0.0403520688, 0.0329772905, 0.0429442637, 0.0554288328, 0.0903332159, 0.0488228165, 0.0412404798, 0.0336144343, 0.0454307608, 0.0560055822, 0.103975043, 0.0522233099, 0.0383529849, 0.0318626203, 0.040327277, 0.05406221, 0.0892743915, 0.0476327874, 0.0424512736, 0.0349761583, 0.0451622754, 0.0533805117, 0.102554858, 0.0529239848, 0.0399823487, 0.0325578712, 0.0428538322, 0.0554333925, 0.0889877379, 0.0487243384, 0.0412717164, 0.0335394405, 0.0453174748, 0.0560090691, 0.102722384, 0.0519285277, 0.038111046, 0.0317885764, 0.0401809476, 0.0538719818, 0.0887093022, 0.0474721938, 0.0422524326, 0.0349255949, 0.0450594202, 0.0532063544, 0.101952329, 0.0526546091, 0.0399481021, 0.0325286314, 0.0428570546, 0.0555528551, 0.0887957737, 0.0485766828, 0.0413442664, 0.0334539115, 0.0454108566, 0.0560062081, 0.102399409, 0.0518801063, 0.0381715335, 0.0316892453, 0.040275991, 0.053971421, 0.0883428529, 0.0476110615, 0.0424435362, 0.0350544117, 0.0451779552, 0.0530446768, 0.101812139, 0.0528018363, 0.0397378877, 0.0325424969, 0.0427953303, 0.05532787, 0.0886143893, 0.0485323556, 0.040903762, 0.0334186107, 0.0453792922, 0.0557865836, 0.102025479, 0.0519360416, 0.0379434191, 0.0315533653, 0.0402283147, 0.0539545529, 0.0880353749, 0.0475868098, 0.0419557206, 0.0347492136, 0.0451086983, 0.0531330146, 0.10192927, 0.0527135208, 0.0394988544, 0.0323560983, 0.0426311828, 0.0552217588, 0.0884480327, 0.0486236401, 0.040715076, 0.0332687944, 0.0450603068, 0.0556098111, 0.10242258, 0.0521048903, 0.0376446545, 0.0316586494, 0.0401350744, 0.0538748428, 0.0885073245, 0.04770099, 0.0418530777, 0.0348226614, 0.0449134447, 0.0529532433, 0.102010198, 0.0526168123, 0.0394509695, 0.0324006192, 0.0425330289, 0.0553020164, 0.0890661553, 0.0485990718, 0.0407942981, 0.0334318653, 0.0450413674, 0.055955261, 0.102655828, 0.0517164283, 0.0376550369, 0.0316702165, 0.0399593972, 0.0538853109, 0.0888435841, 0.0472031981, 0.0417794548, 0.0348005369, 0.0447535887, 0.0533396676, 0.101862997, 0.0521707647, 0.0395018496, 0.0325152017, 0.0423766114, 0.0553428307, 0.0880471691, 0.0485218167, 0.0407995731, 0.0333055705, 0.0449211039, 0.0559041202, 0.101358563, 0.0518489629, 0.0375909172, 0.0315029323, 0.0396885946, 0.0537519157, 0.0867074057, 0.0472122952, 0.0413710363, 0.0343771204, 0.0446003266, 0.0529783256, 0.099471584, 0.0527885295, 0.0393164977, 0.0321392491, 0.0421963409, 0.0550753959, 0.0869314522, 0.0486114062, 0.040574789, 0.0328761563, 0.0449315831, 0.0557003692, 0.100158729, 0.0521398559, 0.0374478921, 0.0312275775, 0.0397087894, 0.0538330078, 0.0864465758, 0.0476543531, 0.0413899422, 0.0345286913, 0.044542931, 0.0531520694, 0.1011106, 0.0527649745, 0.0389936306, 0.0321530849, 0.0423480421, 0.0551327989, 0.0873263255, 0.048402708, 0.040529456, 0.0331185311, 0.0448368452, 0.0555495247, 0.10062898, 0.0518953688, 0.0374037251, 0.0313873813, 0.0399323069, 0.0537082329, 0.0866135806, 0.0473473482, 0.0414788201, 0.0344781764, 0.0448315069, 0.0529030152, 0.0994749591, 0.0527740829, 0.0390286036, 0.0321025476, 0.0424357317, 0.0550158359, 0.0865497366, 0.0485425852, 0.0403624922, 0.032751549, 0.0449787751, 0.0556684732, 0.10007596, 0.0519925877, 0.0373602025, 0.0312576555, 0.0398888551, 0.0538504273, 0.0856821015, 0.0476056449, 0.0417540148, 0.034621533, 0.0449990332, 0.0530247986, 0.10014192, 0.0529826842, 0.0394404866, 0.0324082449, 0.0427339524, 0.0556360558, 0.088064, 0.0488118418, 0.0408489294, 0.0330521502, 0.0456351191, 0.0562809035, 0.101739883, 0.0526896529, 0.0376302823, 0.0315421745, 0.0401812606, 0.0541363582, 0.0875271857, 0.0478144884, 0.0417479575, 0.0347050801, 0.0452521034, 0.0536167659, 0.0994896516, 0.0529644825, 0.0391809344, 0.0325093344, 0.0431958623, 0.0557842031, 0.0872254744, 0.0491145961, 0.0409666859, 0.0335303023, 0.0459766984, 0.0563697405, 0.10109552, 0.0525167026, 0.0380764604, 0.0320705026, 0.0410134196, 0.0544471554, 0.0859534442, 0.0478831008, 0.0419868492, 0.0350141749, 0.0458147377, 0.0533783659, 0.0981067345, 0.0527999029, 0.0390548967, 0.0325388089, 0.0433531702, 0.0556910671, 0.0856971592, 0.0489174649, 0.0402271412, 0.0331352837, 0.0454495922, 0.0562642626, 0.0997263566, 0.0520368852, 0.0374095999, 0.0317295864, 0.040378131, 0.0539557524, 0.0868124738, 0.0478697903, 0.0415457189, 0.0345201641, 0.0452830829, 0.0528064296, 0.0998812318, 0.0528804548, 0.0387985259, 0.0323427506, 0.0427774228, 0.0549724698, 0.0869223401, 0.0488829464, 0.0404426828, 0.0332232267, 0.0454634205, 0.0556944944, 0.101548634, 0.0522263721, 0.0374020413, 0.0315240212, 0.040392682, 0.0535041131, 0.0873517543, 0.0477175824, 0.0413907394, 0.0348678231, 0.0455945432, 0.0525571629, 0.101710148, 0.0527301542, 0.0391008966, 0.0325410292, 0.0429979526, 0.0547709651, 0.0887168273, 0.0484099574, 0.040500734, 0.0333886631, 0.0457688607, 0.0554090738, 0.103268646, 0.0520498343, 0.0378270671, 0.0315736085, 0.0407635197, 0.0534160063, 0.0895931572, 0.047803279, 0.0415068865, 0.0346777588, 0.0457447506, 0.0519220531, 0.102929115, 0.0528882928, 0.0390171558, 0.0324853659, 0.0433874838, 0.0538821183, 0.0898179114, 0.0487490967, 0.0403078571, 0.0332930572, 0.0461988673, 0.0550299808, 0.102194741, 0.0518409312, 0.0371792056, 0.0316073671, 0.0409499928, 0.0530992635, 0.0879204646, 0.0474146679, 0.0411401279, 0.034715686, 0.0459106825, 0.0515989214, 0.103507318, 0.0528739356, 0.0385655537, 0.0322027132, 0.0430506654, 0.053733103, 0.0905330926, 0.0485507846, 0.0397380404, 0.03296417, 0.0460341312, 0.054506816, 0.103411332, 0.0518032685, 0.036963582, 0.0313549638, 0.040459685, 0.0529094934, 0.0896346271, 0.0473943353, 0.0408219434, 0.0343211032, 0.0451042913, 0.0519022755, 0.102674201, 0.0524312928, 0.0383652113, 0.0318101346, 0.0425964035, 0.0542324968, 0.0885507986, 0.0482141487, 0.0395303443, 0.0327119343, 0.0455269925, 0.0547841415, 0.102790415, 0.0518104583, 0.0364555568, 0.0311604366, 0.0404983424, 0.0530547947, 0.0873834193, 0.047392074, 0.0405427068, 0.033871185, 0.0451438129, 0.0516062453, 0.102941833, 0.0525694489, 0.0379015878, 0.0317941904, 0.043193195, 0.053946808, 0.0884355009, 0.0484456159, 0.0393978581, 0.0327746384, 0.0461283363, 0.0551834255, 0.102195054, 0.0522818267, 0.0369754173, 0.0315810069, 0.0411918908, 0.0533445217, 0.0914118066, 0.0480622128, 0.041592516, 0.0350326076, 0.0467865951, 0.0525578968, 0.104529306, 0.0532247759, 0.0393502377, 0.0326002426, 0.0436852127, 0.0549384244, 0.0887360498, 0.0491122827, 0.0400930196, 0.0326825641, 0.046004165, 0.0555655658, 0.102112964, 0.0525875799, 0.0368882753, 0.0311125517, 0.0409325697, 0.0538972355, 0.0867570043, 0.0480502062, 0.0408457778, 0.0340086147, 0.0454233252, 0.053107854, 0.100362748, 0.0529550835, 0.0382808782, 0.031653028, 0.0428855084, 0.0551689863, 0.0858873427, 0.0490224361, 0.0394466035, 0.0323388986, 0.0460809991, 0.0557323322, 0.099797368, 0.0522871837, 0.0361020118, 0.0304759052, 0.0408178419, 0.053554818, 0.0860287994, 0.0478794426, 0.0397349708, 0.0337230489, 0.0460127592, 0.0526314825, 0.0986174941, 0.0528644025, 0.0374504104, 0.0311680529, 0.0432713404, 0.0543252937, 0.0859152451, 0.0485435985, 0.0381618738, 0.0321016125, 0.0462227166, 0.0554158352, 0.101329684, 0.0519979, 0.0357550681, 0.0305685867, 0.0411093011, 0.0537333898, 0.0892433897, 0.0478132255, 0.0399463996, 0.0338862874, 0.0458905101, 0.0529939905, 0.100772493, 0.0533500835, 0.0374150239, 0.0312102512, 0.0433964692, 0.055416178, 0.0837823823, 0.0496381968, 0.038600605, 0.0324681178, 0.0466080718, 0.0562456101, 0.097227551, 0.0531547479, 0.0359614305, 0.0306654647, 0.0412059426, 0.054298304, 0.0837982297, 0.0480596647, 0.0398216881, 0.0338132903, 0.0456943437, 0.0531107374, 0.0966252834, 0.0526410565, 0.0373300426, 0.0312348325, 0.0430356637, 0.0549093001, 0.083981052, 0.0486301556, 0.0380596742, 0.0319399089, 0.0455246791, 0.055826202, 0.0957224742, 0.0515860282, 0.0351321697, 0.0304447711, 0.040447291, 0.0535022207, 0.0832978263, 0.0468948185, 0.0392601751, 0.0337334275, 0.0453685224, 0.0527094267, 0.0953779519, 0.0520287678, 0.0364796855, 0.0311899614, 0.042956356, 0.0550216772, 0.0833476409, 0.0478556566, 0.0376513042, 0.0321210138, 0.0455482267, 0.0556775667, 0.0963636041, 0.0514164641, 0.0351037756, 0.0308618173, 0.0402155034, 0.0535850786, 0.0837676376, 0.0469810069, 0.0384908468, 0.0338592939, 0.0452455208, 0.0529819913, 0.0950607657, 0.0521907173, 0.0364699289, 0.0313056372, 0.0430691801, 0.0549917221, 0.0829974711, 0.0479537845, 0.0374652296, 0.0321950614, 0.0458149798, 0.0555858426, 0.0946352035, 0.0515678674, 0.0345065854, 0.0306500569, 0.040561296, 0.0538088679, 0.0809798166, 0.047257103, 0.0381316133, 0.0336432904, 0.0449176691, 0.0527338944, 0.0931291878, 0.0520454124, 0.0357494764, 0.030867571, 0.042421598, 0.0547993556, 0.0805302188, 0.0476944931, 0.0366732404, 0.0314669423, 0.0456787311, 0.0553465635, 0.0928036124, 0.0513053872, 0.0345096104, 0.0302080493, 0.040416494, 0.0530625805, 0.0797519609, 0.0464043431, 0.038277369, 0.0330954716, 0.0453721657, 0.052727595, 0.0930261016, 0.0511789992, 0.0365459733, 0.0311678648, 0.0430875458, 0.0551968515, 0.0822478682, 0.0463565327, 0.0367760062, 0.0315846354, 0.0447056517, 0.0550127439, 0.0919732451, 0.0496033169, 0.0342171863, 0.0300639961, 0.0395034477, 0.0531828664, 0.0787224695, 0.044899486, 0.0381531753, 0.0328572355, 0.0444008, 0.0524649434, 0.090776965, 0.0494944938, 0.0358926542, 0.0304016732, 0.0417736508, 0.05433961, 0.0796027482, 0.0451968946, 0.0365186445, 0.0313796289, 0.0445115119, 0.0550828055, 0.0922812596, 0.0483463034, 0.0342832282, 0.0298620369, 0.0392112099, 0.0531361774, 0.0786817074, 0.0444224291, 0.0383566953, 0.0328897871, 0.0442846753, 0.0530317388, 0.0904983357, 0.0497310236, 0.0359536968, 0.0305020828, 0.0416571461, 0.0553079844, 0.0790578499, 0.0457412601, 0.0366133638, 0.0313565657, 0.0444125682, 0.0551137552, 0.0909223631, 0.0489210039, 0.0339410119, 0.0298579875, 0.0392807089, 0.0539475232, 0.0780782327, 0.0447829627, 0.0377719142, 0.032774549, 0.0438116752, 0.0527252406, 0.0902878121, 0.0501701497, 0.0352377445, 0.0303885378, 0.0415464602, 0.054545965, 0.0787033811, 0.0465053096, 0.0362477265, 0.031540852, 0.0445391834, 0.0551063307, 0.0915377438, 0.0497186817, 0.033634115, 0.0299425498, 0.0392295197, 0.0535542592, 0.0787435696, 0.045353353, 0.0371280871, 0.0329407863, 0.0440542325, 0.0523209386, 0.0911301747, 0.0506263971, 0.0352037027, 0.0305105839, 0.0420317613, 0.0542558432, 0.0801418647, 0.04680112, 0.0360592641, 0.0314805061, 0.0445884354, 0.0542794578, 0.0915185884, 0.0498146117, 0.0334050842, 0.0301038641, 0.0392879881, 0.0523572192, 0.0788709521, 0.0451931357, 0.0370906293, 0.0331008248, 0.0442336611, 0.0517560504, 0.0915108249, 0.0498634875, 0.0351814665, 0.0305496864, 0.0416156314, 0.0534598865, 0.0796692595, 0.0463420339, 0.036183551, 0.0314741768, 0.0448045582, 0.0544253252, 0.0920066386, 0.049793046, 0.0336425938, 0.030035004, 0.0392503366, 0.0526925027, 0.0789761618, 0.0458404943, 0.0372513197, 0.0331035182, 0.0440352894, 0.0518919006, 0.0914087743, 0.0508577563, 0.0349900946, 0.0307812188, 0.0416762531, 0.0546193644, 0.0803397149, 0.0470737629, 0.0360060893, 0.0319078639, 0.0444552749, 0.0553444438, 0.0935010538, 0.0499868616, 0.0334070101, 0.0301814135, 0.039229691, 0.0538844243, 0.0806252211, 0.0457874946, 0.037026152, 0.0333267413, 0.0439656824, 0.0527830236, 0.0932034329, 0.0505865924, 0.0350385867, 0.0308038238, 0.0416588038, 0.0545813218, 0.0811837092, 0.0466477945, 0.0359413512, 0.0317716226, 0.044601731, 0.0554332882, 0.0936716124, 0.0501069762, 0.0335199535, 0.0303596295, 0.0397495516, 0.053706605, 0.0809424892, 0.0457844846, 0.0372374132, 0.0334204882, 0.0444926135, 0.052427087, 0.093253538, 0.0511385426, 0.0351370052, 0.030998487, 0.0420657024, 0.0550340526, 0.0815024748, 0.0475136563, 0.0360950716, 0.0318621099, 0.0448622666, 0.055178877, 0.0938367844, 0.0504836477, 0.0334887169, 0.0301562808, 0.0394707136, 0.0533718318, 0.0802969858, 0.0458748974, 0.0371397138, 0.0331120044, 0.0442529842, 0.0519712381, 0.0927275121, 0.0508848988, 0.0349220224, 0.0307720639, 0.041803766, 0.0547135472, 0.0809357241, 0.0468653776, 0.0360318869, 0.0318170525, 0.0447587036, 0.0553341769, 0.0927344114, 0.0498981774, 0.0333697349, 0.030295467, 0.0394390561, 0.0533309057, 0.0799629763, 0.0457658209, 0.0370588563, 0.0332803763, 0.044014629, 0.0520884916, 0.0920532048, 0.0506500825, 0.0350187048, 0.0307707675, 0.0416138507, 0.0548687801, 0.0809556246, 0.0469720587, 0.0359870419, 0.0317945294, 0.0446260422, 0.055377312, 0.0934466869, 0.0498585887, 0.0336105451, 0.0302451886, 0.0393659584, 0.0534982383, 0.079673484, 0.0457528681, 0.0372621566, 0.0333148204, 0.0442142226, 0.0521319248, 0.0924397707, 0.0504329391, 0.0352808312, 0.0308944061, 0.0419828072, 0.0542754345, 0.0806336477, 0.0465625003, 0.0359960087, 0.0320460387, 0.0450122319, 0.0548939817, 0.0921940133, 0.0494719967, 0.0334302075, 0.0301259477, 0.0393377244, 0.052617792, 0.0787715688, 0.0461787917, 0.0371719748, 0.0329786018, 0.0439394824, 0.0517980345, 0.0911365896, 0.0512832105, 0.0350532494, 0.0304975603, 0.0414791629, 0.0538069531, 0.0796262622, 0.0476450473, 0.0360806584, 0.0317004137, 0.044481799, 0.0542570539, 0.0917897299, 0.0510328822, 0.0336079746, 0.0301283896, 0.0391883478, 0.0526625887, 0.0786661208, 0.0462692864, 0.037543606, 0.0332376398, 0.0442840979, 0.051757805, 0.0909858868, 0.0512258075, 0.0350936651, 0.0305309426, 0.0414835773, 0.0537551194, 0.0791132227, 0.0471665189, 0.0359297656, 0.0317286253, 0.0448562689, 0.0542226769, 0.0915969163, 0.0510253049, 0.0334793441, 0.0300659034, 0.0390955061, 0.0524571426, 0.0786946341, 0.0463207103, 0.0371183902, 0.0328977592, 0.043673791, 0.0510937348, 0.0904075727, 0.051321689, 0.0347657166, 0.0305364113, 0.0414658561, 0.0534246042, 0.0791471452, 0.0476958267, 0.0358582996, 0.0316132046, 0.0444104001, 0.0539527014, 0.0917424783, 0.0509877577, 0.0333724469, 0.0300657097, 0.0391168259, 0.0521657206, 0.0786265582, 0.0463583283, 0.0369791873, 0.0330730751, 0.0440359116, 0.0511905365, 0.0907845199, 0.051634524, 0.0349258929, 0.0306496527, 0.0415113941, 0.0533196628, 0.0790352225, 0.0475551337, 0.0359255895, 0.0316438004, 0.0445512161, 0.0540323518, 0.0913851038, 0.050681144, 0.0334646888, 0.0300160777, 0.0391163081, 0.0520772226, 0.0783438608, 0.0461804569, 0.0371553302, 0.0329674669, 0.043950852, 0.0513989106, 0.0902146399, 0.0513273552, 0.0350812897, 0.0304934271, 0.0415592976, 0.0535786003, 0.0786809474, 0.047564432, 0.0361888446, 0.0315497071, 0.0447221063, 0.0542913228, 0.0912229046, 0.0509424321, 0.0335463472, 0.0299779344, 0.0392337739, 0.0522591658, 0.0779328644, 0.0467014275, 0.0371714383, 0.032988444, 0.0440498143, 0.0513468608, 0.0899251327, 0.0515736043, 0.0350837372, 0.0304147191, 0.0415736102, 0.0536099561, 0.0784850717, 0.0480483621, 0.036052715, 0.0315948538, 0.0447250567, 0.0542126969, 0.0910271406, 0.051089, 0.0334460624, 0.0300242137, 0.0393903293, 0.052588772, 0.0779500306, 0.0467859618, 0.0370824337, 0.0328190625, 0.0441447385, 0.0513918772, 0.0899336189, 0.0515581071, 0.0351839513, 0.0305454973, 0.0419784784, 0.0540297106, 0.0791772828, 0.0473915152, 0.0360369943, 0.0314767398, 0.0446833894, 0.0542846434, 0.0912904069, 0.0511449948, 0.0336195342, 0.0299238488, 0.0393440202, 0.0527482927, 0.0785718784, 0.0466749258, 0.0373277627, 0.032932464, 0.0443638898, 0.0516806021, 0.0910570547, 0.0517779216, 0.0350942723, 0.030481616, 0.0418950208, 0.0540314279, 0.0792028978, 0.0475851856, 0.0360668823, 0.0314579904, 0.0448566638, 0.0543523878, 0.0915685296, 0.0508012995, 0.033628758, 0.0300012808, 0.0393350795, 0.0524909645, 0.0786568746, 0.046413295, 0.0372310355, 0.0327061862, 0.044047799, 0.0514319539, 0.0902362466, 0.0515451841, 0.0349747464, 0.0301982164, 0.0414986275, 0.0533897988, 0.0788727105, 0.0476232432, 0.0360624865, 0.0313317664, 0.0448093265, 0.0539724827, 0.0910046771, 0.0506040305, 0.0335937962, 0.0299111996, 0.0396687128, 0.0527349822, 0.0792728439, 0.0466394611, 0.0375308134, 0.0328370817, 0.044530414, 0.0515284687, 0.0914714187, 0.0519873351, 0.0353157818, 0.0304791182, 0.0420769155, 0.0536292642, 0.0794827864, 0.0482404903, 0.0362998582, 0.0314599313, 0.0451686159, 0.054351259, 0.0922591835, 0.0518284291, 0.0338980667, 0.0299365576, 0.0396391228, 0.0523909405, 0.0791908503, 0.0471344553, 0.0375412591, 0.0328086875, 0.0445509888, 0.0513554588, 0.0911117792, 0.0521896817, 0.0353326127, 0.0303874686, 0.0420275368, 0.0534307808, 0.0792485327, 0.0483984239, 0.036418613, 0.0314928778, 0.0451169871, 0.0542447232, 0.0916712582, 0.0515299961, 0.0338325538, 0.0299552735, 0.0397297889, 0.0526038446, 0.0785073563, 0.0470728949, 0.0376189016, 0.0327899456, 0.0445018783, 0.0512893982, 0.0903477147, 0.0521471389, 0.0354748443, 0.0303822532, 0.0419601761, 0.0534733534, 0.0791600049, 0.0481696241, 0.0363897718, 0.0314917751, 0.0451267846, 0.0542652272, 0.0913453624, 0.0513085201, 0.0338476188, 0.0299487617, 0.0394728221, 0.0526203848, 0.078058809, 0.0468614511, 0.0374874249, 0.0327584408, 0.0443988815, 0.051317472, 0.0896594599, 0.0518906079, 0.0352893956, 0.0304389223, 0.0418808721, 0.05359466, 0.0784971118, 0.047971081, 0.0363953933, 0.0315411277, 0.0449462757, 0.0543230474, 0.0909575745, 0.0511965863, 0.0338897742, 0.0299982429, 0.039674744, 0.0524834841, 0.0783502311, 0.0465563983, 0.0376067422, 0.0330235809, 0.0451007597, 0.0518033803, 0.0904838145, 0.0519871712, 0.0354304872, 0.0306981187, 0.0422806218, 0.0540766418, 0.0788574666, 0.0476058014, 0.03644979, 0.0314418972, 0.0450606905, 0.0541528948, 0.0907580107, 0.0516368933, 0.0338868909, 0.029912632, 0.0396182984, 0.0524184778, 0.0778617188, 0.0471985452, 0.037665613, 0.0328818746, 0.044877328, 0.0515104458, 0.0895821378, 0.0525762402, 0.0355051719, 0.0303325523, 0.0419843234, 0.0536212921, 0.0782093108, 0.048994448, 0.0365003236, 0.0313836709, 0.0450157374, 0.0543354079, 0.0905192643, 0.0519062318, 0.0338748358, 0.0297787935, 0.0394164026, 0.0529352874, 0.077760689, 0.0474198833, 0.0375482962, 0.0327171832, 0.0442828089, 0.0514616296, 0.089949064, 0.0526025817, 0.0352146327, 0.0302236043, 0.0417274274, 0.0536083616, 0.0786042437, 0.0485419296, 0.036242798, 0.0312737711, 0.0448249318, 0.0541606583, 0.0909979492, 0.0518578179, 0.0337456502, 0.0297471937, 0.039400354, 0.0525033586, 0.0781175941, 0.0471830368, 0.037422359, 0.0326654948, 0.0441901498, 0.0514977612, 0.0900496691, 0.0522772633, 0.0351945199, 0.030227311, 0.0417948626, 0.0536314808, 0.0786233097, 0.0486287475, 0.0362774208, 0.0313383527, 0.0448302813, 0.0541671626, 0.0909913182, 0.0519237034, 0.0337516963, 0.0298355352, 0.0392980166, 0.0525027141, 0.078162387, 0.0473522432, 0.0375036374, 0.0327571034, 0.044194594, 0.0514520109, 0.0898875818, 0.0524895154, 0.0352791362, 0.0303066783, 0.0416557156, 0.0538756177, 0.078755416, 0.0486385897, 0.0363450237, 0.0314763673, 0.0447853804, 0.0542642251, 0.0911045074, 0.0519004166, 0.0337713361, 0.0298779309, 0.0392633006, 0.0525793433, 0.0783329681, 0.0471728481, 0.0374289379, 0.0327697583, 0.0441869088, 0.0514708348, 0.0900342241, 0.0524358228, 0.0352097191, 0.0303309839, 0.0415337607, 0.0536736622, 0.0785856396, 0.0485705175, 0.0362089537, 0.031385731, 0.0447270088, 0.0542808697, 0.0911208019, 0.0517734028, 0.0336763263, 0.0298449956, 0.0392796397, 0.0526750572, 0.0782632679, 0.0472302251, 0.0374080017, 0.0327426344, 0.044132784, 0.051504232, 0.0899028927, 0.0522902198, 0.0351664163, 0.0302983671, 0.0415873602, 0.0537625439, 0.0786049291, 0.0484875552, 0.0362611376, 0.0313408077, 0.0446641371, 0.054238759, 0.0911893845, 0.0516233258, 0.0337796994, 0.0298003089, 0.039274469, 0.0526871271, 0.0782477856, 0.0471441448, 0.0375410952, 0.0328004286, 0.0441957675, 0.0515542738, 0.0902741551, 0.0524150878, 0.0353151485, 0.0302447826, 0.0416575223, 0.0536320768, 0.0788290873, 0.0485008024, 0.0363172665, 0.0313496739, 0.0448223278, 0.0541969426, 0.0911419019, 0.0518402196, 0.0337490849, 0.0298028979, 0.0393693373, 0.052497644, 0.0779859573, 0.0473099984, 0.0375022106, 0.0326757506, 0.0442238823, 0.0514318384, 0.089690268, 0.0524473079, 0.0352994613, 0.0301782675, 0.041720964, 0.0535539426, 0.0785271302, 0.0485219695, 0.0362300687, 0.0313160382, 0.044767186, 0.0540608391, 0.0908409953, 0.0520679764, 0.0337459184, 0.0297764987, 0.0392859019, 0.0525184944, 0.0780072808, 0.0475136824, 0.0374297239, 0.0326279663, 0.0441906415, 0.0513926707, 0.0900652111, 0.0528436415, 0.0353150405, 0.0302416198, 0.0417179056, 0.0534957536, 0.0789649487, 0.0490221269, 0.0362446867, 0.0313752405, 0.0447912104, 0.0541655496, 0.0912329704, 0.0522503592, 0.0337761641, 0.0298039243, 0.0393428653, 0.0525827557, 0.0782472715, 0.0476268195, 0.0375606678, 0.0327580422, 0.0441178419, 0.0515128598, 0.0896821991, 0.052889958, 0.0353828594, 0.0301841553, 0.0416976362, 0.0535671934, 0.0784053504, 0.0490308404, 0.0363503657, 0.0312805325, 0.0447727665, 0.0541469567, 0.0910998806, 0.052079495, 0.0338335261, 0.0297364611, 0.0395770073, 0.0526720248, 0.0783579424, 0.0475690402, 0.0375915654, 0.0326480493, 0.044513274, 0.0513684005, 0.0903514698, 0.0529411174, 0.0352680683, 0.0302011222, 0.0419939011, 0.0535742119, 0.0788891315, 0.0494246632, 0.0363911912, 0.0313311294, 0.0454718918, 0.0542827509, 0.0911397412, 0.0527718179, 0.0339536145, 0.0297357999, 0.0397324935, 0.0525916256, 0.0780246556, 0.0481457859, 0.0377287306, 0.0327026285, 0.0447256155, 0.0513791628, 0.0899306685, 0.0533109643, 0.0354982652, 0.0303404927, 0.0421821438, 0.0536842681, 0.0787867829, 0.0492875949, 0.0366838351, 0.031516552, 0.0455117896, 0.0543018281, 0.0912295878, 0.0530411974, 0.0344849117, 0.029907044, 0.0399484113, 0.0526496507, 0.0784457177, 0.0489201955, 0.038288027, 0.0327587686, 0.0449110791, 0.0516175218, 0.0903045386, 0.0536370948, 0.0357357189, 0.0304212961, 0.0422771983, 0.0536618643, 0.0792183429, 0.0497897342, 0.0366813466, 0.0315242372, 0.0453710034, 0.0542826094, 0.0914059952, 0.052891437, 0.0340594724, 0.0300163906, 0.0399852134, 0.0527118035, 0.0783292353, 0.0484139323, 0.037827082, 0.0329879187, 0.0450907201, 0.0515626892, 0.0904808939, 0.0536239296, 0.0355626009, 0.0306308474, 0.0424810462, 0.0537475199, 0.0793973356, 0.049530264, 0.0368003063, 0.0316034406, 0.0455705523, 0.0545135848, 0.0919681117, 0.0532325879, 0.0344278626, 0.0301007833, 0.0400841311, 0.0528492741, 0.0785503536, 0.0483961739, 0.0380321555, 0.0329154916, 0.0450354591, 0.0517762117, 0.0903063789, 0.0532384068, 0.0355863348, 0.0304657947, 0.0424374826, 0.0537755601, 0.0790334418, 0.0493546352, 0.0366358012, 0.0315170921, 0.0458059572, 0.054404173, 0.0916746184, 0.0527322181, 0.0342579298, 0.0300789494, 0.040114101, 0.0528081916, 0.0787573382, 0.0481049567, 0.0377472118, 0.0329231285, 0.0451940447, 0.0516815633, 0.0905513391, 0.053286206, 0.0355553664, 0.0305518396, 0.0425989963, 0.0537767708, 0.0791521966, 0.0493971631, 0.0365318954, 0.0317041092, 0.0456539355, 0.0542979054, 0.0916446224, 0.0527802818, 0.0341229104, 0.0301723517, 0.040172562, 0.0528530851, 0.0785662979, 0.0482792072, 0.0378553718, 0.0329752751, 0.0452760532, 0.0516160764, 0.090392746, 0.0532156974, 0.0356530026, 0.030583119, 0.0426471904, 0.0536537543, 0.0792750716, 0.0491908528, 0.0366203301, 0.0316698402, 0.0459596813, 0.0541266538, 0.0915802717, 0.052540414, 0.0340203233, 0.0301995035, 0.0403352119, 0.052654773, 0.0791743398, 0.047912918, 0.0376758128, 0.0330332741, 0.0454121865, 0.0515499599, 0.0908260122, 0.0532514788, 0.0352996029, 0.0305837523, 0.0427565724, 0.0535909012, 0.0789660737, 0.0491079576, 0.0362982564, 0.0316284932, 0.0456828028, 0.0541652739, 0.0910372883, 0.0525403284, 0.0338815674, 0.0301329289, 0.0400184244, 0.052641537, 0.0789142922, 0.0479329787, 0.037466988, 0.033019226, 0.0450544395, 0.0512900054, 0.0903013647, 0.0534916446, 0.0352760032, 0.0304766335, 0.0425072983, 0.0533493869, 0.0790218562, 0.0495619811, 0.0364036523, 0.031594716, 0.0456847176, 0.0538814105, 0.0916961282, 0.0528201908, 0.0339400843, 0.0301328599, 0.039967034, 0.0522097275, 0.0790988281, 0.0480928011, 0.037522953, 0.0327883326, 0.0449977852, 0.0512231067, 0.0911867172, 0.0534897149, 0.0354679525, 0.0304907188, 0.0423712917, 0.0533035062, 0.0796316788, 0.0495405383, 0.0364536978, 0.031590499, 0.0454983599, 0.053818576, 0.0923773497, 0.0528788343, 0.0342253, 0.030090997, 0.0402109958, 0.0524402037, 0.0791311935, 0.0481721573, 0.0378628634, 0.0329109915, 0.044984363, 0.0512084141, 0.0912047252, 0.0532529093, 0.0354577526, 0.0304454193, 0.0422544107, 0.0530531667, 0.0798865929, 0.0493494123, 0.0367296152, 0.0317371748, 0.0455772653, 0.0539857186, 0.0921352506, 0.0526359789, 0.0342835225, 0.0301127583, 0.0398470946, 0.0523038879, 0.0798655227, 0.0479127243, 0.0378232822, 0.0331173725, 0.0450236611, 0.0511625372, 0.0913354382, 0.0530665033, 0.0356066227, 0.0306277443, 0.0424709693, 0.0530413464, 0.0802470744, 0.0492669828, 0.0369047001, 0.0317679979, 0.0456360504, 0.0537850708, 0.0925991386, 0.0525754951, 0.034242738, 0.0302416291, 0.0401482731, 0.0521933362, 0.0796678588, 0.0479347892, 0.0378677212, 0.0331586301, 0.0450275652, 0.050956279, 0.0912568718, 0.0528353415, 0.0357545651, 0.0307223033, 0.0425111726, 0.0529638343, 0.0799205378, 0.048676163, 0.0367870443, 0.0317724608, 0.0456384867, 0.0536640957, 0.0921721831, 0.0520862304, 0.0343302041, 0.0302901436, 0.0399111398, 0.0518588535, 0.0785921887, 0.0473764762, 0.0379401594, 0.0332413912, 0.0452476777, 0.0508023277, 0.0909947604, 0.053408999, 0.0360893421, 0.0309001636, 0.0426341593, 0.0529171638, 0.0796942562, 0.0490634702, 0.0368883051, 0.0321400948, 0.0458259769, 0.0535282344, 0.0923680589, 0.0525997654, 0.0345645845, 0.030776713, 0.0403113589, 0.0519989692, 0.0798783004, 0.0478863791, 0.0382634103, 0.0337956548, 0.0453300364, 0.0508981906, 0.0916489884, 0.0526562035, 0.0364308022, 0.0313514434, 0.0428044498, 0.0527675264, 0.0805113465, 0.0488621667, 0.0370252058, 0.0323978178, 0.0459881164, 0.0534294173, 0.0926287621, 0.0522140041, 0.0346131735, 0.0308199879, 0.0405709445, 0.0520064533, 0.079443112, 0.047680825, 0.038173046, 0.0336483456, 0.0454240888, 0.0507925823, 0.0909410939, 0.0527094975, 0.0355848409, 0.0310429242, 0.042847082, 0.0526171513, 0.0800182894, 0.0488552675, 0.0366216004, 0.0322277732, 0.0460942239, 0.053261362, 0.0924087018, 0.051757101, 0.0341154598, 0.0307384022, 0.0404618643, 0.0516437404, 0.0799011365, 0.0472655408, 0.0378174148, 0.0334455892, 0.0453029461, 0.0506482869, 0.0923431069, 0.0524950437, 0.035520751, 0.031096112, 0.0427395105, 0.0525405407, 0.0804932415, 0.0487467647, 0.036800392, 0.0322793387, 0.0461072512, 0.0530626737, 0.0929968581, 0.0519349203, 0.0343547389, 0.0307669304, 0.040162798, 0.0513964109, 0.079128176, 0.0471495688, 0.03807896, 0.0337087847, 0.0456919931, 0.0503124483, 0.0912343562, 0.0523314103, 0.0357576609, 0.0312062502, 0.0432037525, 0.0520877168, 0.0798726678, 0.0483780578, 0.0367308632, 0.0323760323, 0.0463966653, 0.0529114716, 0.0918439329, 0.0517830402, 0.034123864, 0.0308551006, 0.0409151912, 0.0514708571, 0.0795377716, 0.0470735766, 0.0377471186, 0.0336270854, 0.0457494967, 0.0501955226, 0.0909862369, 0.0521351434, 0.0353331342, 0.0310622808, 0.0430201143, 0.0520800725, 0.0792389289, 0.0482502244, 0.036633119, 0.0323470868, 0.0465027913, 0.0529641323, 0.0919201598, 0.0514573753, 0.034141738, 0.0307545327, 0.0408170745, 0.051502116, 0.078933157, 0.0468814, 0.0376375727, 0.03342833, 0.0457203723, 0.0504386015, 0.0909757912, 0.0520491973, 0.0354754329, 0.0310715809, 0.0430622697, 0.0523425005, 0.0800765082, 0.0481426306, 0.0366351195, 0.0321004316, 0.0462259501, 0.0529297963, 0.0925707296, 0.0513951629, 0.0340756588, 0.0306488965, 0.0406536795, 0.0513980016, 0.0794378668, 0.0468483754, 0.0377340913, 0.0333728455, 0.0455918498, 0.0499289185, 0.0909513608, 0.051943168, 0.0354612395, 0.0309005044, 0.0432072096, 0.0520163961, 0.0798527002, 0.0481731184, 0.0364968516, 0.0318909213, 0.0465048179, 0.0524761081, 0.0918394774, 0.0517758988, 0.0341417305, 0.0304668248, 0.0409246087, 0.050979238, 0.0787579119, 0.0467536747, 0.0375863425, 0.0331409052, 0.0459159873, 0.0500743911, 0.0913733393, 0.0519631542, 0.0355466455, 0.0310609341, 0.0436856002, 0.0520919263, 0.0791969374, 0.0478921793, 0.0367681496, 0.0319529027, 0.0467320345, 0.0526284128, 0.0916558802, 0.0514350832, 0.0342400298, 0.0305988174, 0.0412747189, 0.0510399118, 0.0787830129, 0.0467324592, 0.0377093405, 0.0333558992, 0.0461508073, 0.0498179011, 0.0905142203, 0.0517459773, 0.0355394781, 0.030951364, 0.0435796976, 0.0517907143, 0.079667367, 0.0479494072, 0.0366395749, 0.0320577696, 0.0468702801, 0.0525179282, 0.0923425257, 0.0512143932, 0.0340815037, 0.0305107534, 0.041031763, 0.0509589911, 0.0789194182, 0.0465976708, 0.0376434699, 0.0332807377, 0.0461028256, 0.0497048162, 0.0910176411, 0.0516806953, 0.0353864208, 0.0309240818, 0.0434933752, 0.0519327596, 0.0800429136, 0.0478614531, 0.0365818739, 0.0320682786, 0.0468790606, 0.0526026413, 0.0921240672, 0.0512902699, 0.0340704881, 0.0306170005, 0.0411157049, 0.0510750599, 0.0791007206, 0.046652779, 0.0376239307, 0.0333832018, 0.0460079126, 0.0499666743, 0.0910060853, 0.0516997203, 0.0354184844, 0.0309243016, 0.0433105938, 0.0518682301, 0.080144532, 0.0478595793, 0.0365496054, 0.0320199132, 0.0467041284, 0.0526170507, 0.0926349834, 0.0512366146, 0.0340522379, 0.0305412896, 0.0410052314, 0.0510665253, 0.079624027, 0.046678517, 0.0376173779, 0.033265397, 0.0460253283, 0.0498185046, 0.0913963094, 0.0516742244, 0.0353429206, 0.0308821648, 0.0433391966, 0.0518612936, 0.079975076, 0.0478006527, 0.0365563408, 0.0321010612, 0.0466681756, 0.0526591614, 0.0928202793, 0.0511749722, 0.0340437479, 0.0305953827, 0.0408808887, 0.0511944443, 0.0796789601, 0.0467321463, 0.0375340991, 0.0333487205, 0.0460584275, 0.0499445833, 0.0918810442, 0.0517738611, 0.0354085974, 0.0310135521, 0.0435151793, 0.0520279258, 0.0805973038, 0.0478259437, 0.0365298577, 0.0321725532, 0.0468942225, 0.0526216887, 0.0932546631, 0.0512520559, 0.0340387188, 0.0306146964, 0.0410385951, 0.051197689, 0.0798381791, 0.0464627817, 0.0375641175, 0.0333041139, 0.0459974073, 0.0499365255, 0.0918358639, 0.0517127588, 0.0354217105, 0.0310174972, 0.0434172712, 0.0520968735, 0.0807670355, 0.0478839837, 0.0366082713, 0.0322350897, 0.0469022207, 0.0526124164, 0.0931183547, 0.0510669425, 0.0341001302, 0.0306052137, 0.041123312, 0.0514319651, 0.0800973997, 0.0465915911, 0.0375438482, 0.033335533, 0.046281755, 0.0502100065, 0.0922211856, 0.05166528, 0.0353358649, 0.0310160592, 0.0438910127, 0.0521343201, 0.0808876753, 0.0476914831, 0.0364238508, 0.0322206914, 0.0471167937, 0.053075891, 0.0933553129, 0.0511204638, 0.033945404, 0.030636875, 0.0414717309, 0.0516681746, 0.0802173391, 0.046387516, 0.0375835672, 0.0333432779, 0.0465834923, 0.0504931286, 0.0920455009, 0.0515591688, 0.0352491513, 0.0310335923, 0.0437950157, 0.0525676124, 0.0809466764, 0.0473568141, 0.036472898, 0.0321291164, 0.0471544154, 0.0531175174, 0.0934185982, 0.0509488806, 0.0338922925, 0.030561829, 0.0414284058, 0.0518923439, 0.0805336908, 0.0462031811, 0.0375150144, 0.0333436057, 0.04669616, 0.0506306812, 0.0922291055, 0.0513912924, 0.0352635346, 0.0310828798, 0.0440165848, 0.0526188351, 0.0809719041, 0.047639668, 0.0363792218, 0.032233309, 0.0473361053, 0.0534982979, 0.0938783064, 0.0511749126, 0.0339225046, 0.0307010822, 0.0416483507, 0.0521899164, 0.0806431845, 0.0464419313, 0.0372584797, 0.0334706791, 0.0464887209, 0.0511989146, 0.0930800736, 0.051603727, 0.0351291373, 0.0309624784, 0.0437140167, 0.0531202778, 0.0817491189, 0.0474538244, 0.0364185385, 0.0320363678, 0.0470183641, 0.053610716, 0.0939936116, 0.0511219315, 0.0339926891, 0.0305204913, 0.0410203412, 0.0521149375, 0.0807804987, 0.0465416647, 0.0375104025, 0.0331138372, 0.0459349751, 0.0507807732, 0.0935924947, 0.0515023656, 0.034802746, 0.0302940365, 0.0434160754, 0.051935643, 0.0815900564, 0.0472229011, 0.0358822271, 0.0316153951, 0.0468958281, 0.0530333072, 0.0953001603, 0.0509768389, 0.0336451717, 0.0305787679, 0.0417653844, 0.0535949506, 0.083719261, 0.0458189584, 0.0373767652, 0.0333920605, 0.0466878787, 0.0523197055, 0.0953502208, 0.0507858768, 0.0348013528, 0.0310942139, 0.0440516099, 0.0545713231, 0.0845889375, 0.0471386276, 0.0363202915, 0.0324338786, 0.0482284911, 0.0561646521, 0.0985588878, 0.0508537926, 0.0339179076, 0.0309933033, 0.0423040278, 0.0545551516, 0.0844111815, 0.0461872518, 0.0374683477, 0.0337959714, 0.0475794785, 0.0532877184, 0.0968065336, 0.0515188426, 0.0352463685, 0.0313093551, 0.0449173823, 0.0553999692, 0.0854491368, 0.0477845781, 0.0366678797, 0.0325767472, 0.0484266281, 0.0559879355, 0.0994410813, 0.0513323806, 0.0344709642, 0.0311346333, 0.0428273194, 0.055380106, 0.0857375264, 0.046393238, 0.0380606167, 0.0339221768, 0.0479206815, 0.0539247952, 0.0987930447, 0.0517086945, 0.0358212478, 0.0314999744, 0.045372799, 0.0560013987, 0.0886047706, 0.0479032435, 0.0369959138, 0.0328380689, 0.0494384766, 0.0573240556, 0.103086926, 0.051534228, 0.0343333222, 0.0314847492, 0.0434035771, 0.0554577187, 0.0877781957, 0.0466535836, 0.0381106734, 0.0341093168, 0.0477381274, 0.053711962, 0.0983552039, 0.0518504642, 0.0356808417, 0.0318128094, 0.0452043414, 0.0559348501, 0.0885653794, 0.048332274, 0.0369446948, 0.0332612358, 0.0479867645, 0.0566133931, 0.102433003, 0.0511841029, 0.0337673426, 0.0313975066, 0.042287197, 0.0556717105, 0.0863091648, 0.0460460559, 0.0370036252, 0.0339903831, 0.0477657542, 0.0546022058, 0.0980688259, 0.051372394, 0.0349243507, 0.0315759145, 0.0449942015, 0.056644015, 0.0881294981, 0.047434777, 0.0363723002, 0.0326821208, 0.0488045141, 0.0572724044, 0.0979958102, 0.0511383601, 0.033945404, 0.0312243532, 0.0429964438, 0.055253692, 0.0851253271, 0.0457355231, 0.0368673094, 0.0336528085, 0.0481508635, 0.052993238, 0.0949355289, 0.0508736856, 0.0349085331, 0.0313639604, 0.0454674661, 0.0553576276, 0.0851540491, 0.0473043807, 0.0357913449, 0.0331805684, 0.0497935712, 0.0557472371, 0.0969041139, 0.0509233922, 0.0331875123, 0.0315907449, 0.0444353782, 0.0550618395, 0.0852241889, 0.0457649454, 0.0361069292, 0.0342674442, 0.0499968342, 0.0536946096, 0.0940081552, 0.0509046391, 0.0334620252, 0.0317624733, 0.0459385514, 0.0554712042, 0.084632501, 0.046101477, 0.0357699282, 0.0325947106, 0.0492963679, 0.0564509071, 0.102446549, 0.0526129641, 0.0351533853, 0.032855209, 0.0447338596, 0.0553069003, 0.0839761496, 0.0480166525, 0.0375013687, 0.0340386182, 0.0465110503, 0.050894998, 0.0949538574, 0.0505533703, 0.0349591337, 0.0317052975, 0.0435898751, 0.0521379188, 0.0833870023, 0.0478989519, 0.0365288407, 0.0329463258, 0.0470510647, 0.0529326089, 0.0966100544, 0.0506823361, 0.0332444124, 0.0312559009, 0.0415257402, 0.051570598, 0.0811558887, 0.0454660282, 0.0358461626, 0.0340775922, 0.0461148284, 0.0500745513, 0.0931365117, 0.0504570752, 0.0335976332, 0.031022137, 0.0435489118, 0.0520173199, 0.0812044293, 0.046123039, 0.0345155932, 0.0328326821, 0.0474790223, 0.0537149869, 0.0934097767, 0.0498708561, 0.0322891735, 0.0312740318, 0.0411748104, 0.0521581024, 0.0802997276, 0.0451276191, 0.0356896408, 0.0339714177, 0.0464236885, 0.0509742349, 0.0923703536, 0.0499306023, 0.0335187167, 0.0313372947, 0.0435467549, 0.052428212, 0.0808160529, 0.0462963991, 0.0347637013, 0.0321887806, 0.0467854291, 0.0528016426, 0.0930336192, 0.0491598658, 0.0317994244, 0.0304007512, 0.0406041145, 0.0512321778, 0.0802305937, 0.0444159061, 0.0353292003, 0.0329352617, 0.0455066115, 0.0499173924, 0.0919074863, 0.0493079647, 0.0332628004, 0.030524658, 0.0432092585, 0.0519739278, 0.0802606195, 0.0456462726, 0.0342893042, 0.0322637521, 0.0468134359, 0.0524314009, 0.0929449573, 0.0489674807, 0.0319431387, 0.0305178333, 0.0407678895, 0.0513355657, 0.0794885531, 0.0442745909, 0.0350000449, 0.0331362709, 0.0459326766, 0.0496847779, 0.0899987146, 0.0488330461, 0.0326529779, 0.030808745, 0.0433146916, 0.0520389006, 0.0804152116, 0.0456947461, 0.0344087332, 0.0321562812, 0.0468400195, 0.0527606979, 0.0937508196, 0.0492720567, 0.0324846804, 0.0306768343, 0.041044835, 0.0519920252, 0.0801524892, 0.0444948561, 0.0351406261, 0.0333861001, 0.0465798452, 0.0506526455, 0.0925013125, 0.0492916182, 0.033070866, 0.0304419082, 0.0434882231, 0.052252762, 0.0809348673, 0.0454247519, 0.034297809, 0.0316973068, 0.0472440496, 0.0534798242, 0.0931126475, 0.0489303954, 0.0325900614, 0.0308657568, 0.041507531, 0.0523098335, 0.0800094083, 0.0443058982, 0.0354498252, 0.0326963812, 0.0473920144, 0.0511927195, 0.0927501321, 0.0495927297, 0.0332660601, 0.0304443911, 0.0441052206, 0.0523426682, 0.0811975747, 0.0459462255, 0.0343448669, 0.0316093676, 0.0480861701, 0.0530213751, 0.0944146514, 0.0489662215, 0.0319267437, 0.0303830672, 0.0422376283, 0.0520255864, 0.0815872774, 0.0451333113, 0.0352708027, 0.0332475975, 0.0473601073, 0.050456062, 0.0921093225, 0.0499727614, 0.0329461806, 0.0309165046, 0.044112511, 0.0517925769, 0.0812930986, 0.0464837104, 0.0346132182, 0.0318026952, 0.0473651849, 0.0520401746, 0.0940912142, 0.0497655347, 0.0323869996, 0.0308100469, 0.042729415, 0.051503107, 0.0806597397, 0.0454078093, 0.0356959961, 0.0333769955, 0.0476854183, 0.0500653945, 0.0928560644, 0.0501310825, 0.033173684, 0.0308384635, 0.0440571569, 0.0508631915, 0.0802253112, 0.0456534997, 0.034193214, 0.0322582871, 0.0481617115, 0.0532146506, 0.0933919549, 0.0498900115, 0.0322633758, 0.0305284336, 0.0429578274, 0.0516567715, 0.0804500505, 0.0444356613, 0.0351285189, 0.0327054486, 0.0469435677, 0.0495124236, 0.090573296, 0.0493162051, 0.0326971039, 0.0301955342, 0.0438755602, 0.051179558, 0.0782811865, 0.0458463766, 0.0339673199, 0.0315277725, 0.0488267653, 0.0519210659, 0.0904190987, 0.0490445159, 0.0311197229, 0.0296606272, 0.0424496718, 0.0505162254, 0.0779890642, 0.0444494225, 0.0349274538, 0.0332307667, 0.0458670072, 0.0488386117, 0.0913312063, 0.0502274819, 0.0327576734, 0.0315378979, 0.0432471037, 0.053281486, 0.0821694732, 0.0458366983, 0.0334465839, 0.032672666, 0.0469635464, 0.0543074831, 0.0942929983, 0.0498141162, 0.0315373689, 0.0319353305, 0.0414642021, 0.055204235, 0.0823290274, 0.0469554625, 0.034879487, 0.0363159478, 0.047542423, 0.0554041564, 0.0952785164, 0.051658947, 0.0321038514, 0.034146443, 0.044216115, 0.0569800362, 0.08280541, 0.0474144816, 0.0334784463, 0.0354605056, 0.0479083471, 0.0575506426, 0.0958015919, 0.0500424169, 0.0313181952, 0.0340540148, 0.0422234945, 0.0554935597, 0.0816366524, 0.0461526327, 0.0345856771, 0.0368124135, 0.0470507629, 0.0545119233, 0.0939131603, 0.0509092733, 0.0325840488, 0.0344533026, 0.0444163531, 0.056076549, 0.0826300383, 0.0460238419, 0.0327014066, 0.0347066298, 0.0465776473, 0.0546747185, 0.0939876884, 0.049424205, 0.0304350182, 0.0335896127, 0.041533716, 0.0560596138, 0.0832966492, 0.0455048047, 0.0337015092, 0.0364302769, 0.0469755828, 0.0546871126, 0.0921466872, 0.0499038734, 0.0315546207, 0.0335972533, 0.0443451442, 0.057432428, 0.0842168629, 0.0493204184, 0.0336654149, 0.0363016091, 0.0477363095, 0.0583938062, 0.0983250886, 0.0525610745, 0.0311952531, 0.0336046554, 0.040923465, 0.056489896, 0.0860449746, 0.0476635285, 0.036183659, 0.037439283, 0.047167398, 0.0521937944, 0.0908405408, 0.0520973206, 0.031669341, 0.0332955122, 0.0429710001, 0.0506579503, 0.0787785277, 0.0483990163, 0.0327971503, 0.034552142, 0.0465336964, 0.0512153879, 0.090958558, 0.051726386, 0.0305807143, 0.0334272198, 0.0408653244, 0.0507818237, 0.0808929205, 0.0481370762, 0.0339223631, 0.0360643454, 0.0443936288, 0.0479012169, 0.0916721374, 0.0529360697, 0.0315359943, 0.0335891545, 0.0416055098, 0.0495835431, 0.08010979, 0.0486795157, 0.0326146036, 0.0345927626, 0.0454524234, 0.052497644, 0.0920843706, 0.0515857674, 0.0304899272, 0.0335798189, 0.0403830484, 0.051749099, 0.0792306438, 0.0480510667, 0.0337917358, 0.0361206532, 0.0449879058, 0.0509761237, 0.0887744203, 0.0520196185, 0.0312463492, 0.03345678, 0.0424386188, 0.0522447713, 0.0759791881, 0.0489835031, 0.0323236696, 0.0349826626, 0.0453229249, 0.0527014062, 0.0878703967, 0.0511807129, 0.0302524474, 0.0330661573, 0.0401404202, 0.0516184382, 0.0774763376, 0.0485572033, 0.033527445, 0.0351616181, 0.0444516093, 0.0499833934, 0.0885263532, 0.0527338721, 0.0313002542, 0.0332546458, 0.0425347947, 0.0525604337, 0.0781976581, 0.0493348427, 0.0327321887, 0.0343182571, 0.0454451628, 0.0529642552, 0.0897497609, 0.0517130755, 0.0306286477, 0.0328510255, 0.0400501452, 0.0517656915, 0.0778115094, 0.0475693196, 0.0337527283, 0.0353206433, 0.0448411219, 0.0502884462, 0.0883718804, 0.0528468601, 0.0314027071, 0.0322788209, 0.0424433053, 0.052425012, 0.0762031749, 0.048848208, 0.0325953998, 0.033363875, 0.0457486622, 0.0539113618, 0.0889413208, 0.0516304709, 0.0307684951, 0.0321402103, 0.0404535271, 0.0528585054, 0.0766815543, 0.0478661917, 0.0337429456, 0.0347620957, 0.0449839309, 0.0511720814, 0.0884471387, 0.0528435297, 0.0319272876, 0.0327458531, 0.0429204367, 0.0533121079, 0.0767692327, 0.048788812, 0.0326913595, 0.0337795429, 0.0455692299, 0.0526855811, 0.0868515372, 0.0503627397, 0.0308245439, 0.0321194939, 0.0400518887, 0.0524704196, 0.0772174224, 0.0480572172, 0.0342350677, 0.0347833224, 0.0447769351, 0.0516968034, 0.0908287317, 0.053273432, 0.0322754458, 0.0331845917, 0.0424284413, 0.0548657104, 0.0806329697, 0.0495663732, 0.0333511718, 0.0343314558, 0.045351781, 0.054800611, 0.0936484933, 0.052513998, 0.0312603153, 0.0333787538, 0.0403161496, 0.0531828515, 0.0811003223, 0.0489249416, 0.034563221, 0.0353477038, 0.0442279875, 0.0516842715, 0.0906310901, 0.0530651547, 0.0321181864, 0.0320542268, 0.0420908779, 0.0534354672, 0.0787571967, 0.0491762273, 0.0329072177, 0.0332534239, 0.0448302589, 0.0537647046, 0.0922932401, 0.0524235219, 0.031383466, 0.0324267708, 0.0399465151, 0.053310141, 0.0799044669, 0.0490536131, 0.0349760875, 0.0353552327, 0.0450195484, 0.0519909896, 0.0913875178, 0.0545414463, 0.0332545452, 0.0332509242, 0.043743968, 0.0546169542, 0.0799379945, 0.050831005, 0.0346630104, 0.0344254747, 0.0469150618, 0.0559739396, 0.0939292759, 0.0537488498, 0.0318613723, 0.0330204926, 0.0412303321, 0.0548554435, 0.0804207847, 0.0498546101, 0.0353869013, 0.0357968658, 0.0462223552, 0.0535761863, 0.0925853476, 0.0546835698, 0.0332464017, 0.0333487429, 0.0439138487, 0.0556699783, 0.0818460882, 0.050832577, 0.0341960937, 0.0343005024, 0.0465746038, 0.0559979044, 0.0937195942, 0.0538904257, 0.031990163, 0.0327895246, 0.0410264283, 0.0549763963, 0.0808441117, 0.0501630828, 0.035197854, 0.0356988683, 0.0459825844, 0.0533530489, 0.0919104517, 0.0549241938, 0.0332929976, 0.0332215056, 0.0436784327, 0.0554166585, 0.0811972469, 0.0509078801, 0.034380462, 0.0342698731, 0.0463645384, 0.0560788698, 0.0940217525, 0.0538827814, 0.0320828669, 0.0328109786, 0.0412153527, 0.0547327101, 0.0810412467, 0.0500628687, 0.0356435403, 0.0356423594, 0.0459215231, 0.0535547398, 0.0923153982, 0.0548226684, 0.0333186463, 0.0333400406, 0.0437409841, 0.0556460842, 0.0812450796, 0.0509990565, 0.0343014821, 0.0343970768, 0.0466047972, 0.056080427, 0.0929780006, 0.0539206564, 0.031869404, 0.0328087322, 0.0414889343, 0.0550612174, 0.0806915611, 0.0500788242, 0.0352178589, 0.0357280783, 0.0461047888, 0.0534761734, 0.0916828141, 0.0548025258, 0.0331064314, 0.0331353322, 0.04378739, 0.0560878217, 0.080407694, 0.0508028306, 0.0341947377, 0.0342293829, 0.0464855433, 0.0561867394, 0.0920200273, 0.0540012568, 0.0317010246, 0.0325754546, 0.0407998599, 0.0547602028, 0.0790749714, 0.0502569601, 0.0350979082, 0.0355664864, 0.0455339029, 0.0531295426, 0.0909498334, 0.0550773144, 0.0326576456, 0.0329617746, 0.0433878116, 0.0551590398, 0.0800818428, 0.0513657667, 0.0339131951, 0.0340846851, 0.0460459068, 0.056106247, 0.0928456709, 0.0540443361, 0.0316912495, 0.0326587446, 0.0409519225, 0.0550286435, 0.0798465908, 0.050424546, 0.0351940356, 0.0356643088, 0.0456505679, 0.05361595, 0.0914082229, 0.0551741347, 0.0331344604, 0.0332387052, 0.0437083766, 0.0558936447, 0.0810445324, 0.0516216531, 0.0342589505, 0.0346478969, 0.0467583388, 0.0560038872, 0.0935161039, 0.0543515161, 0.0320480205, 0.0331512466, 0.0416707136, 0.0558327697, 0.0821906552, 0.0503712259, 0.0352110788, 0.0361534841, 0.0461012945, 0.0543417037, 0.0939558521, 0.0549603775, 0.033128012, 0.0335121602, 0.043986015, 0.0564515851, 0.0829364657, 0.0513569638, 0.0341940112, 0.0347678736, 0.0469822213, 0.056879092, 0.0954446867, 0.0543796383, 0.0319605097, 0.033160273, 0.0416164398, 0.0559903793, 0.0823843554, 0.050445877, 0.0353730135, 0.0361250602, 0.0464054011, 0.0546405837, 0.094277516, 0.0551455356, 0.0331354663, 0.0335169658, 0.0443610847, 0.0571428128, 0.0836494938, 0.0513996854, 0.0342732742, 0.0347280353, 0.0472689942, 0.0574361011, 0.0961482748, 0.0542211048, 0.0319597349, 0.033076264, 0.0420169719, 0.0561531149, 0.083262831, 0.0501963422, 0.0353044495, 0.036031235, 0.0467133, 0.0548942313, 0.0949866027, 0.0549571402, 0.0332810134, 0.0335249156, 0.0446136147, 0.0571995378, 0.0838863179, 0.0513763949, 0.0341463648, 0.0346837603, 0.0473297387, 0.057120733, 0.0968801528, 0.0543896928, 0.0318801142, 0.0330596454, 0.0420535468, 0.0562151968, 0.0835017785, 0.0505737774, 0.0351440385, 0.0361122079, 0.0466494374, 0.0548519902, 0.0952089727, 0.0550032072, 0.0330847129, 0.0334487706, 0.0444121994, 0.0572466515, 0.084138304, 0.0513795689, 0.0339778177, 0.0347358137, 0.0472810827, 0.0575630814, 0.0962671563, 0.0542470999, 0.0317842849, 0.0330366157, 0.0414422862, 0.0563728847, 0.0830205381, 0.0504606217, 0.0351391695, 0.0359752364, 0.0465068631, 0.0549434312, 0.0955278501, 0.0553339012, 0.0330331363, 0.033364065, 0.0443367586, 0.0573295727, 0.0846501291, 0.0513832197, 0.0340672433, 0.0344389901, 0.0470656008, 0.0576980338, 0.0967520326, 0.0541299395, 0.0317445584, 0.0328790508, 0.0420138277, 0.0564538762, 0.0837249234, 0.0505343191, 0.03514475, 0.0361181982, 0.0471305251, 0.0555334724, 0.0953744128, 0.0551531613, 0.0330165774, 0.0334990509, 0.0448258109, 0.0577486418, 0.0840476453, 0.051396329, 0.0341209248, 0.0346671753, 0.0474691503, 0.0580409653, 0.0958922952, 0.0540589131, 0.0317204855, 0.0330192558, 0.0421925411, 0.057262253, 0.0825650319, 0.0504715331, 0.035240598, 0.0359348543, 0.047141023, 0.0555653498, 0.0936527178, 0.0555715002, 0.0333057269, 0.0334771425, 0.0451520495, 0.0577153005, 0.0830060244, 0.0519904718, 0.0343452916, 0.0344640836, 0.0479943752, 0.0575985834, 0.0957889408, 0.0549690537, 0.03212348, 0.0327787623, 0.042471882, 0.0569322966, 0.0828607455, 0.0511269718, 0.0354274437, 0.0360570326, 0.0474977717, 0.0552563593, 0.0940073803, 0.0560391136, 0.0330617614, 0.0333256088, 0.0448630825, 0.0579932183, 0.084930554, 0.0523906089, 0.0341496244, 0.0345348977, 0.0478610769, 0.0581216477, 0.0968182907, 0.0545522831, 0.0318789519, 0.0329541713, 0.0418645591, 0.0570137091, 0.0839220956, 0.0509037003, 0.0353239737, 0.035935808, 0.0462975018, 0.0555565096, 0.0960849673, 0.0556663685, 0.0331914984, 0.0332901143, 0.044253394, 0.0580580793, 0.0848869681, 0.0517051667, 0.0342521518, 0.034296535, 0.0470946953, 0.0582737848, 0.0977670401, 0.0542965904, 0.0318102874, 0.0329018906, 0.041859813, 0.0565531477, 0.0824780464, 0.0506124087, 0.0348827653, 0.0359494388, 0.0464670919, 0.0551939905, 0.0938954726, 0.0559251644, 0.0332276411, 0.0333352424, 0.0443619117, 0.0575175695, 0.0832938179, 0.0517733656, 0.0345060676, 0.0347033553, 0.0477478392, 0.0577892773, 0.0954931453, 0.0539212674, 0.0320992358, 0.0328532532, 0.0416421071, 0.0565457679, 0.0823969766, 0.0505079292, 0.0354661532, 0.035980694, 0.0463812165, 0.0549924374, 0.0922221169, 0.0548489653, 0.0331144072, 0.0332265049, 0.0435665622, 0.0584904514, 0.0845419094, 0.0512015484, 0.0343312509, 0.034316048, 0.0467668623, 0.0585590936, 0.0949620232, 0.054445453, 0.0319906585, 0.0329468623, 0.0420611277, 0.0568685234, 0.0794193149, 0.0504875816, 0.0353468098, 0.0359564126, 0.0472583659, 0.0559103303, 0.094135426, 0.0555292293, 0.0331605896, 0.033372663, 0.0453535318, 0.0581086501, 0.0828348622, 0.0516571924, 0.0340625942, 0.0346979201, 0.0480029434, 0.0579872765, 0.0942576826, 0.0544350818, 0.0319936201, 0.0330942273, 0.0421294458, 0.0572284088, 0.0830971897, 0.0508623384, 0.0354931504, 0.0363631323, 0.0464164391, 0.0557758138, 0.092780523, 0.0555331707, 0.0338428691, 0.0333646163, 0.0448919535, 0.0576303005, 0.0773276389, 0.0514582843, 0.0343115702, 0.0342025831, 0.0477714762, 0.0585364103, 0.0880241618, 0.0539032742, 0.0315346159, 0.0325958021, 0.0421678014, 0.05731548, 0.0754694268, 0.0499565117, 0.0349302925, 0.0354612842, 0.0468527563, 0.0561701693, 0.0876723304, 0.0547931381, 0.032929644, 0.0329475775, 0.0444906242, 0.0579782687, 0.0763593763, 0.0507883765, 0.0336776152, 0.0342301056, 0.0473515317, 0.058768861, 0.0887926668, 0.0539919436, 0.0316557288, 0.0326345116, 0.0417459272, 0.0573380813, 0.0759088695, 0.0503673591, 0.0349966101, 0.0355407037, 0.0463006459, 0.0561009012, 0.0863779858, 0.0546702668, 0.0328990556, 0.032850448, 0.0441822037, 0.0578339733, 0.0767679736, 0.050753288, 0.0338420235, 0.033989042, 0.0469832346, 0.0588508844, 0.090254873, 0.0533949547, 0.0317535289, 0.0325068459, 0.0415615402, 0.0574517436, 0.0770448223, 0.0497093014, 0.0349958278, 0.0354632884, 0.0461504683, 0.0558014065, 0.0882107839, 0.0544521622, 0.0330379568, 0.0329871327, 0.0440812968, 0.0578949228, 0.0776427165, 0.0508309193, 0.0338746086, 0.0338273086, 0.0469158702, 0.0585395359, 0.0893461853, 0.0533135533, 0.0316514634, 0.0323662609, 0.0414765216, 0.0570491739, 0.0764763132, 0.04963715, 0.0349590853, 0.0350648127, 0.0465223342, 0.0560067929, 0.088229619, 0.0544568636, 0.0330298953, 0.0324642807, 0.0448822752, 0.0582661703, 0.0780032575, 0.0507658049, 0.0339103453, 0.0335317887, 0.0478335395, 0.0586697459, 0.09034089, 0.0537143052, 0.0318016149, 0.032181479, 0.0424875319, 0.0578371733, 0.0783397034, 0.0498559661, 0.0349848159, 0.0350607671, 0.0466497876, 0.0563096553, 0.0887997523, 0.0543793216, 0.0330014117, 0.0323387124, 0.0441021621, 0.0584559627, 0.0782364011, 0.0507791489, 0.0339333154, 0.0333142132, 0.0467606038, 0.0589334778, 0.0910542905, 0.0534199327, 0.0315886103, 0.0318847261, 0.0415879451, 0.0578994602, 0.0789408833, 0.0498289987, 0.0348104909, 0.0348080918, 0.0462599173, 0.0566043444, 0.0898569226, 0.0542045906, 0.0327812769, 0.0322022475, 0.0441624224, 0.0585486814, 0.0795749128, 0.0507759452, 0.0337638743, 0.0334411711, 0.0470616445, 0.0593004376, 0.0912202448, 0.0533602834, 0.0314709209, 0.0320465267, 0.0420451052, 0.0584388077, 0.0772731155, 0.0497428328, 0.0347828269, 0.0348789431, 0.0465178676, 0.0567129776, 0.0893643051, 0.054181993, 0.0328107513, 0.0323795564, 0.0444727503, 0.0591842271, 0.0787676424, 0.0505904369, 0.0337868147, 0.0338894837, 0.0472997949, 0.0594769865, 0.0909642801, 0.0534727462, 0.0316455401, 0.0322036035, 0.0414481014, 0.058260154, 0.0769484118, 0.0493120253, 0.0347973667, 0.0350774303, 0.0465203859, 0.0566418879, 0.0886245295, 0.0535085909, 0.0321665965, 0.0322687365, 0.0438197628, 0.0584594384, 0.0782756954, 0.0499454215, 0.033397451, 0.0331804268, 0.0469051376, 0.0588211454, 0.0907195583, 0.0528102405, 0.0316577554, 0.0321657099, 0.0413991921, 0.057966888, 0.0788347945, 0.0493805967, 0.0350591205, 0.0348826721, 0.0465646312, 0.0564475767, 0.0916250944, 0.0540831126, 0.0328836627, 0.0320808329, 0.0437811799, 0.0583142564, 0.0818457454, 0.050425794, 0.0334636457, 0.0334168635, 0.0481009334, 0.0586039834, 0.0919706002, 0.0534065887, 0.031423904, 0.0321537219, 0.0426872261, 0.0576313399, 0.0788529739, 0.0500496253, 0.034864679, 0.0348359384, 0.0476725362, 0.0557689071, 0.0905035734, 0.05527924, 0.03420435, 0.03409765, 0.046952486, 0.0597570091, 0.0808594599, 0.0508655906, 0.0340397395, 0.0340378098, 0.0504402593, 0.0605851598, 0.093967706, 0.0531992055, 0.0321129039, 0.033148028, 0.0446207076, 0.0587702468, 0.0831120983, 0.0494018942, 0.0350062288, 0.0358767882, 0.0488697439, 0.0572820492, 0.0927574635, 0.0543919615, 0.0329573154, 0.032615412, 0.0466030911, 0.0594352409, 0.0833371952, 0.0507020354, 0.0341598615, 0.0339570306, 0.0498480164, 0.0588797145, 0.0970005989, 0.0531820729, 0.0320464075, 0.0323600844, 0.0432581641, 0.0580602065, 0.0841941312, 0.0496574864, 0.0352357514, 0.0351895094, 0.0477877595, 0.0558934398, 0.0963710174, 0.0539074019, 0.0330999084, 0.0327166244, 0.0456460007, 0.0585532933, 0.0854131654, 0.0506078377, 0.033774104, 0.0337898768, 0.0492470041, 0.0599620081, 0.0988659635, 0.0533237308, 0.0318955593, 0.0323910452, 0.0437639393, 0.058516562, 0.082944952, 0.0502601825, 0.0354634114, 0.0354515836, 0.0482767932, 0.0567296371, 0.095268093, 0.0543936156, 0.0335793011, 0.032643728, 0.0459506363, 0.058423724, 0.0836539492, 0.05071209, 0.0345081501, 0.0339453742, 0.0487163328, 0.0586562529, 0.0960165933, 0.0534406044, 0.0326101519, 0.0330954716, 0.042910818, 0.0582807474, 0.0826548114, 0.0502364486, 0.0365516469, 0.0354916193, 0.0486649275, 0.0570259541, 0.0939714834, 0.0540534034, 0.0350623243, 0.0328171365, 0.0466065817, 0.0599766262, 0.0833609551, 0.0513386317, 0.0357182771, 0.034053795, 0.0492675677, 0.0589843541, 0.096195966, 0.0537755676, 0.0335461311, 0.0330787487, 0.044823736, 0.0578282736, 0.0835122764, 0.0506381579, 0.0378035232, 0.0359916911, 0.050243482, 0.0584717989, 0.096070528, 0.0555140562, 0.03569064, 0.03314992, 0.0494305901, 0.061087165, 0.0849991739, 0.0520461053, 0.036028605, 0.0343080349, 0.0506904237, 0.0613609813, 0.098113887, 0.0542935058, 0.0341897681, 0.0338737555, 0.045510266, 0.0619330257, 0.0856962055, 0.0509870388, 0.0376524366, 0.0379644483, 0.0512581356, 0.0599345975, 0.100790478, 0.0560896397, 0.03627543, 0.0353618, 0.0509408861, 0.061947193, 0.089728564, 0.053575553, 0.0400213562, 0.0359824114, 0.0570578985, 0.0601523928, 0.0988455936, 0.0566404797, 0.0358793177, 0.0334383436, 0.0445297658, 0.0618665777, 0.0925114602, 0.0514759161, 0.0361201502, 0.0356965885, 0.047938548, 0.0572884716, 0.097441718, 0.0560024679, 0.0334362201, 0.0330572389, 0.0450072214, 0.0599174351, 0.0875446796, 0.0527080297, 0.0347461365, 0.034538053, 0.0484436192, 0.0611151382, 0.100646384, 0.0555502363, 0.0323081464, 0.0331899114, 0.0440073684, 0.0597049408, 0.0861612186, 0.0510611534, 0.0353026539, 0.0378981642, 0.0499081202, 0.0580315888, 0.0982448533, 0.0558069833, 0.032866925, 0.0320073962, 0.0479386784, 0.0624706596, 0.0876166448, 0.0533927605, 0.0337979831, 0.035002239, 0.0505615585, 0.0636739954, 0.0986047313, 0.0562286004, 0.0312993638, 0.0331664793, 0.0447384752, 0.0643055066, 0.0874647498, 0.0524864458, 0.0346132293, 0.036841929, 0.0495919324, 0.0614491701, 0.097945258, 0.0569467321, 0.03240417, 0.03359849, 0.0470079966, 0.0638298392, 0.0877387002, 0.053997431, 0.0332581848, 0.0351709798, 0.050484404, 0.0652084202, 0.0985183641, 0.0568156056, 0.0310074631, 0.0339055061, 0.0454346575, 0.0646437481, 0.0862968713, 0.0524678342, 0.0343345366, 0.0370386913, 0.0503671095, 0.0631510019, 0.0984543189, 0.0562702417, 0.03243687, 0.0337305367, 0.0478643812, 0.0645222887, 0.0870875046, 0.0533917733, 0.0335089713, 0.0350437984, 0.0509304926, 0.066032216, 0.0996603221, 0.0563083626, 0.0313675143, 0.0336711109, 0.0459257737, 0.0653186664, 0.0862261206, 0.0524209067, 0.0346629806, 0.0371508971, 0.0504420623, 0.0632265657, 0.0996450484, 0.0567952767, 0.03291573, 0.03491746, 0.0484991148, 0.0639906526, 0.0879687443, 0.0536654256, 0.0337700062, 0.0359185673, 0.0510162339, 0.0655681342, 0.100448377, 0.0562434532, 0.0312017351, 0.0344325975, 0.0448979475, 0.0641929507, 0.0868124515, 0.052298855, 0.0340818688, 0.0374200828, 0.0500484258, 0.0628992468, 0.0963118151, 0.056263838, 0.03237382, 0.03413689, 0.0477986597, 0.0653836802, 0.083596684, 0.0535444357, 0.0333891697, 0.035705369, 0.0507370941, 0.0669742376, 0.0957058817, 0.057100866, 0.0312070418, 0.0340373702, 0.0446329489, 0.0638226643, 0.0821371078, 0.0529211834, 0.034266904, 0.0371708162, 0.0492012054, 0.0617915317, 0.0923206508, 0.057566423, 0.03227861, 0.03397015, 0.0484822541, 0.0645972863, 0.0830267444, 0.0543863177, 0.0334191397, 0.0352266841, 0.0521025248, 0.0650809035, 0.0924466699, 0.056996759, 0.0309563428, 0.0339178629, 0.0457676537, 0.0624507517, 0.0772249475, 0.0524612591, 0.0337190181, 0.0369685553, 0.0501825288, 0.0605319105, 0.0876724049, 0.0564433895, 0.03191188, 0.0340854, 0.0484268107, 0.0629407912, 0.0779868141, 0.0532215871, 0.0327613391, 0.0353275463, 0.0507296287, 0.0635304675, 0.0881880075, 0.0566662923, 0.030961806, 0.0339060761, 0.0456140675, 0.0627060309, 0.0770687908, 0.0527755022, 0.0339901485, 0.0368244462, 0.0500991419, 0.0617590174, 0.0892136618, 0.0568324476, 0.03215701, 0.03403012, 0.0482949056, 0.0634310171, 0.0789543614, 0.0533042438, 0.0331543796, 0.0349771976, 0.0512578078, 0.0646063015, 0.0909158215, 0.0564466938, 0.0309720114, 0.0335914008, 0.046089299, 0.0644632354, 0.0786287263, 0.0523895808, 0.0342431143, 0.0368893594, 0.0508640409, 0.061603073, 0.0880808383, 0.0566933304, 0.03234996, 0.03394428, 0.0488352925, 0.0640724078, 0.0780832171, 0.0538037084, 0.0330488198, 0.0352245755, 0.0530772209, 0.0672261342, 0.0924831629, 0.0578118935, 0.03163407, 0.0342272893, 0.0477214307, 0.0668239594, 0.0807935447, 0.0534473769, 0.0352320448, 0.037229225, 0.0525766388, 0.0651728511, 0.0916308165, 0.0566399507, 0.03299749, 0.03399523, 0.049407132, 0.0672993064, 0.0809080228, 0.0538303107, 0.0343440771, 0.0351012833, 0.0529027283, 0.0696733892, 0.0913772285, 0.0567029789, 0.0321749747, 0.0338705145, 0.0466379784, 0.0685261786, 0.0780302435, 0.0512650944, 0.0348988026, 0.0365597159, 0.0523935407, 0.0649917349, 0.0906363949, 0.0558264069, 0.0331873, 0.03438357, 0.0498152897, 0.0672783032, 0.0800672099, 0.0536171719, 0.0336723924, 0.0361945108, 0.053501498, 0.0698841065, 0.0892221481, 0.0574544258, 0.0314102881, 0.0345840044, 0.0477556549, 0.0691232681, 0.0762949064, 0.0535617284, 0.0342608392, 0.0383377261, 0.053497389, 0.0664143786, 0.0872569904, 0.0586195663, 0.03295435, 0.03521246, 0.0512707233, 0.068662256, 0.0767735094, 0.0551088825, 0.0338251069, 0.0369896293, 0.0549386777, 0.070257917, 0.0897128284, 0.0582533106, 0.0318394192, 0.0358320847, 0.0487078428, 0.0685886815, 0.0760220066, 0.0540962256, 0.0349719413, 0.0382719748, 0.0542470366, 0.0673458949, 0.0877259672, 0.059286084, 0.03264632, 0.03540158, 0.0534033068, 0.0702269897, 0.0801573694, 0.0560909286, 0.034359742, 0.0368104763, 0.0552096069, 0.0728964731, 0.0946939066, 0.0592471994, 0.0329832546, 0.0355280042, 0.049401883, 0.067881614, 0.0765510201, 0.0558120944, 0.0351172835, 0.0381808281, 0.0519257598, 0.0680266321, 0.0838011503, 0.0605553202, 0.03226719, 0.03449494, 0.0501222871, 0.0723570213, 0.0751008168, 0.0573340319, 0.0331923366, 0.0359621905, 0.0532046258, 0.0723508149, 0.0866687298, 0.0609132834, 0.0317016803, 0.0342039838, 0.0472959056, 0.0710632503, 0.0744207129, 0.0558411628, 0.0345837995, 0.0377338678, 0.0517919101, 0.0678894818, 0.0847956762, 0.0600013956, 0.03246747, 0.03395393, 0.0493243299, 0.069735907, 0.0749681145, 0.0561840758, 0.0332422964, 0.0357734002, 0.0530925691, 0.0722280666, 0.0874098539, 0.0592758432, 0.0313951671, 0.0340836868, 0.0476106256, 0.0711696818, 0.076118663, 0.0552529916, 0.0339200199, 0.036810156, 0.0511343256, 0.0690359473, 0.0858098045, 0.0595529489, 0.03199516, 0.03355942, 0.04797576, 0.0706181824, 0.0737563148, 0.0554878153, 0.0327932984, 0.0352584496, 0.0497611351, 0.071378544, 0.0847195536, 0.0588629134, 0.0307464432, 0.0332889147, 0.0440322794, 0.0701062232, 0.07315965, 0.0553253144, 0.0337465443, 0.0366455354, 0.0478334986, 0.0681367069, 0.0838028938, 0.0603813417, 0.03213361, 0.03415399, 0.046157293, 0.0714669824, 0.0734983683, 0.0567771271, 0.032999713, 0.0356185697, 0.0487316735, 0.0710331053, 0.0854129419, 0.0598765388, 0.0312490147, 0.0342060812, 0.0445268191, 0.0714422166, 0.0750657171, 0.0553147569, 0.0343281366, 0.0363341495, 0.0484188087, 0.0701159537, 0.0832907185, 0.0587558262, 0.03250377, 0.03313716, 0.0467540026, 0.0751817077, 0.076019384, 0.0554511547, 0.0330656506, 0.0349410288, 0.051529143, 0.077636078, 0.0900615305, 0.0593802743, 0.0320095234, 0.0342240222, 0.0474605225, 0.078449592, 0.0780606791, 0.0545200855, 0.0350715294, 0.0365171544, 0.0491756946, 0.0763691366, 0.0905992836, 0.0587510467, 0.03299862, 0.03476469, 0.0514368303, 0.0850827917, 0.0802466795, 0.0594922937, 0.034671586, 0.0362219959, 0.054536745, 0.0825695321, 0.0902805254, 0.0622055195, 0.0328413025, 0.036225941, 0.0511414595, 0.0847343132, 0.0789934769, 0.0557386316, 0.0363421924, 0.0404546745, 0.0522133224, 0.0727671832, 0.0942942053, 0.0598670654, 0.03452642, 0.03794085, 0.0476490408, 0.0723641738, 0.0762927607, 0.0578623265, 0.0343030617, 0.0378741175, 0.0520529263, 0.0785313547, 0.0871994421, 0.0608490817, 0.0325119607, 0.0376200452, 0.0480309427, 0.0867231414, 0.0694550052, 0.0620202422, 0.0361074656, 0.0409949608, 0.0583815351, 0.0908898637, 0.0744437501, 0.0652682185, 0.03469157, 0.03615963, 0.0563145205, 0.0815970153, 0.0646384954, 0.0632649362, 0.0353516713, 0.0399747938, 0.0582323484, 0.083798632, 0.0770946741, 0.0669542551, 0.0361292623, 0.0441973768, 0.0537977926, 0.0898141116, 0.109900773, 0.0616393685, 0.0392578021, 0.0435844325, 0.0543079041, 0.0762682781, 0.087315917, 0.0634357408, 0.03559538, 0.04190063, 0.051659409, 0.0874004886, 0.0849589705, 0.0590265766, 0.0357849374, 0.0428217389, 0.0554262698, 0.0835362077, 0.116089433, 0.0618744045, 0.0341911167, 0.0411844961, 0.0493012182, 0.084619835, 0.113820963, 0.0581906661, 0.0388124399, 0.0488327593, 0.0549962185, 0.0825889558, 0.119012073, 0.0602844842, 0.03719668, 0.04095303, 0.0496781617, 0.0788618699, 0.106892079, 0.0571521819, 0.0374532007, 0.0472296923, 0.0560236759, 0.0793079585, 0.130152941, 0.0598184355, 0.0348217189, 0.04112003, 0.0489534736, 0.0781673416, 0.108219713, 0.0584688522, 0.0383826829, 0.0508248918, 0.0590268709, 0.0805774182, 0.134737313, 0.0665097237, 0.0359333, 0.04174868, 0.0554484688, 0.081132248, 0.114090845, 0.0631545857, 0.0373064764, 0.0484969728, 0.0617162175, 0.0888515487, 0.134669855, 0.0653104484, 0.0347239152, 0.0451437272, 0.0523440391, 0.0785108432, 0.119134456, 0.0625057593, 0.0379171036, 0.0518279113, 0.0600153022, 0.0787232742, 0.13759771, 0.0651447698, 0.03690664, 0.04767827, 0.0580735318, 0.088077873, 0.119522609, 0.0625720322, 0.03669783, 0.04556147, 0.060596399, 0.0841483399, 0.12969549, 0.0643088073, 0.0336257555, 0.042408552, 0.052995149, 0.0789466351, 0.114876874, 0.0603073239, 0.0379787832, 0.0470526442, 0.059190806, 0.0771706998, 0.128336802, 0.0648654625, 0.03554706, 0.04373802, 0.0556908175, 0.0813968703, 0.117790252, 0.0615837984, 0.03675257, 0.0453901, 0.0587359704, 0.0810267255, 0.132801399, 0.064316541, 0.0345654562, 0.0436075777, 0.0522868522, 0.0818386152, 0.115421809, 0.0601544306, 0.038026806, 0.0469002202, 0.0569253564, 0.079764545, 0.131699502, 0.0643523484, 0.03595772, 0.04339566, 0.0530341975, 0.081560269, 0.114339426, 0.0598686151, 0.0365997627, 0.0447085612, 0.0557949394, 0.0829270035, 0.125936568, 0.0606025048, 0.0339379311, 0.0417189412, 0.0488186628, 0.0807835758, 0.11385686, 0.0569518954, 0.037702363, 0.046108745, 0.053861063, 0.0797838569, 0.130894765, 0.0611366071, 0.03607677, 0.04331236, 0.0525610372, 0.083402954, 0.120890573, 0.0578650944, 0.0371236056, 0.0455463752, 0.0553985499, 0.0835178196, 0.133590564, 0.0600932911, 0.0338857323, 0.0417682081, 0.0485403277, 0.0807867721, 0.115091577, 0.0561208501, 0.0379696786, 0.0467979051, 0.0545688346, 0.0811908916, 0.131857157, 0.0600985661, 0.03598534, 0.04201426, 0.0515933186, 0.0843072981, 0.117689058, 0.0571917742, 0.0373395942, 0.0450672172, 0.0562071837, 0.0876320004, 0.135404244, 0.0601893775, 0.0345545448, 0.0409903266, 0.0475710817, 0.0864222869, 0.120311171, 0.0557850562, 0.0377801321, 0.044712469, 0.0538721234, 0.0841560885, 0.13748017, 0.0604475774, 0.03586474, 0.04059628, 0.0502849557, 0.0869870186, 0.122126117, 0.0574648008, 0.03713365, 0.04351206, 0.0539496802, 0.0886257887, 0.134671673, 0.0605122894, 0.0347427502, 0.0422812961, 0.0475458167, 0.0884039104, 0.119369626, 0.0567294657, 0.0392127298, 0.0481883362, 0.054257486, 0.0895207822, 0.131756559, 0.0597951375, 0.03697954, 0.04431717, 0.0507249236, 0.0922012255, 0.122491449, 0.0557984449, 0.03761885, 0.0454132, 0.0552960522, 0.0931965262, 0.13493751, 0.0582407042, 0.0350108556, 0.0422650985, 0.0496437103, 0.0901464671, 0.119713828, 0.0537236221, 0.0390651673, 0.0463854298, 0.0533121191, 0.0868490413, 0.13442573, 0.0579717979, 0.0361249, 0.04200786, 0.0490073338, 0.0902549997, 0.120154276, 0.054528635, 0.0367865935, 0.0441953912, 0.0529620871, 0.0916314647, 0.138050318, 0.0582726598, 0.0351135731, 0.0412477702, 0.0476800166, 0.0899295062, 0.127896592, 0.0547971651, 0.0397795513, 0.0460588448, 0.054063756, 0.0883071125, 0.139283121, 0.0586790815, 0.03683615, 0.04344474, 0.0517378002, 0.0894866288, 0.123523526, 0.0549683906, 0.0369993187, 0.0455015115, 0.055739481, 0.0905170664, 0.139420033, 0.0581060015, 0.0352483466, 0.0417041704, 0.0472393744, 0.0795364976, 0.117352165, 0.0540025346, 0.0388958119, 0.046320837, 0.0526114069, 0.0788305551, 0.130431235, 0.0576467179, 0.03553611, 0.04185012, 0.0499613732, 0.083043389, 0.112946711, 0.0533745661, 0.0367214307, 0.0438792817, 0.0557960533, 0.0824148804, 0.121915974, 0.0581973828, 0.0352680832, 0.0423099063, 0.0480845571, 0.0788221583, 0.106432602, 0.0548680462, 0.039426554, 0.0468047112, 0.053264752, 0.0784085616, 0.122660846, 0.0587463714, 0.03762003, 0.04179918, 0.0499190651, 0.0808872879, 0.105609268, 0.0548525006, 0.0400614068, 0.0446243212, 0.0536797717, 0.0809195191, 0.11498528, 0.0567771122, 0.0363490768, 0.0411517955, 0.0446850322, 0.0796469599, 0.104107447, 0.0534948595, 0.0387156084, 0.0467450619, 0.054291252, 0.0777184144, 0.123496257, 0.0584774241, 0.0377877913, 0.0427600667, 0.0506489277, 0.0779857337, 0.108120009, 0.0549957305, 0.0386724174, 0.0453127548, 0.0547122322, 0.0806569234, 0.119564116, 0.0553643219, 0.0357097685, 0.0439245477, 0.0495530218, 0.0818926319, 0.106985174, 0.0529200323, 0.0406071171, 0.0506591387, 0.0597268976, 0.085820511, 0.130050763, 0.0577614494, 0.0387894474, 0.0437821224, 0.0528693348, 0.085878551, 0.125614256, 0.0572345145, 0.0406798683, 0.0446357876, 0.0568527058, 0.0832653865, 0.125671431, 0.0563209206, 0.0371281579, 0.0404096805, 0.048303429, 0.082982935, 0.110639051, 0.0536067411, 0.0404386632, 0.0451403484, 0.0522282347, 0.0789561495, 0.123664148, 0.0584072769, 0.0413984954, 0.0416504629, 0.0489219427, 0.0822321549, 0.110921696, 0.0556349084, 0.0426214598, 0.0438471138, 0.0527700596, 0.0779472515, 0.126336887, 0.0592121743, 0.041869361, 0.041710481, 0.0447044037, 0.0745463669, 0.113928303, 0.055505529, 0.0446698219, 0.0452938825, 0.0491782352, 0.0737842247, 0.126482472, 0.059706185, 0.0437239036, 0.0407989025, 0.0466527566, 0.0766838491, 0.115762785, 0.0567139797, 0.0438774191, 0.043801982, 0.0496048592, 0.0780120417, 0.125303254, 0.0593327247, 0.0409087352, 0.0396483541, 0.0439933352, 0.0762347654, 0.106833376, 0.0546442643, 0.0434148461, 0.043666333, 0.0498442873, 0.074951075, 0.124535009, 0.0599868186, 0.04163003, 0.03990384, 0.0472970046, 0.0759601817, 0.113594569, 0.0566630289, 0.0418913104, 0.0416672938, 0.0496465825, 0.077019088, 0.126497805, 0.0583466552, 0.0402293652, 0.0389604382, 0.0429548882, 0.0746165663, 0.109918796, 0.0533770733, 0.04400995, 0.0432972685, 0.0475954376, 0.0747106299, 0.129000023, 0.0577605553, 0.04249743, 0.03908078, 0.0458787791, 0.0747584999, 0.114497729, 0.0555006862, 0.0428992771, 0.0413207486, 0.0496453531, 0.0757558346, 0.123054527, 0.0579879358, 0.0411186591, 0.0388436355, 0.0435466357, 0.0721275434, 0.10564927, 0.0534937568, 0.0442791507, 0.0419584103, 0.0483322442, 0.073359035, 0.122916982, 0.0589628592, 0.04339744, 0.03905237, 0.0463457555, 0.072839886, 0.108671263, 0.0554300919, 0.0449201949, 0.0412527472, 0.0494518653, 0.0759801716, 0.123623438, 0.0585152842, 0.0438453294, 0.0391155183, 0.042905733, 0.0726604834, 0.109579153, 0.054952018, 0.0472007319, 0.042842567, 0.0477714688, 0.0711787269, 0.12514171, 0.0590571202, 0.04597982, 0.0390381, 0.045384381, 0.0729071721, 0.114117801, 0.0563541465, 0.0460624397, 0.0408802517, 0.0487058163, 0.0751273856, 0.129072204, 0.0589103736, 0.0440723188, 0.0374934971, 0.0416887775, 0.0727319866, 0.116341487, 0.0552947558, 0.0475114472, 0.0419624448, 0.0481289476, 0.0706571713, 0.125018641, 0.0602212809, 0.04604734, 0.03833575, 0.0453551412, 0.0722813904, 0.109491721, 0.0564883538, 0.0455546901, 0.0403792039, 0.0485372208, 0.0757192373, 0.124031402, 0.0587250069, 0.0444844551, 0.0374834202, 0.0418674499, 0.0724342614, 0.108191065, 0.0540290512, 0.047369346, 0.0412785895, 0.0475302003, 0.0691308156, 0.123864412, 0.059854608, 0.0466916896, 0.0382614024, 0.0464245006, 0.0714404285, 0.114482701, 0.0564880036, 0.0458714552, 0.0401546061, 0.0497509576, 0.0747122839, 0.131206676, 0.0580918491, 0.043642465, 0.0378855467, 0.0448173955, 0.0712449029, 0.112889007, 0.0552471168, 0.0466405526, 0.0436783507, 0.0525721945, 0.0671456829, 0.126811638, 0.0605953038, 0.0452366769, 0.0394306146, 0.0489118174, 0.0727875903, 0.113074653, 0.0566062108, 0.045107469, 0.0420251563, 0.053903576, 0.0715772733, 0.125251278, 0.0557323508, 0.0414431319, 0.0405182838, 0.048119545, 0.0725027844, 0.114976309, 0.0538227037, 0.0456973873, 0.0440815985, 0.054195933, 0.0717739388, 0.128933132, 0.0604011156, 0.0437031239, 0.0406037755, 0.0532928668, 0.0757470652, 0.11488685, 0.0549319945, 0.0431148298, 0.0419869684, 0.0577744022, 0.0767838657, 0.132524058, 0.0569588132, 0.0415128469, 0.0396349952, 0.0535382628, 0.072184734, 0.108811118, 0.051205568, 0.0401959755, 0.0389663577, 0.0547910146, 0.0673923939, 0.119723126, 0.0587435588, 0.0390944816, 0.0354585797, 0.063672334, 0.0803417191, 0.111671932, 0.0623548441, 0.0407444425, 0.0417891294, 0.0726700574, 0.0900593027, 0.142589897, 0.0654330105, 0.0432029702, 0.0424738377, 0.0633196607, 0.0911030471, 0.127724007, 0.0593823269, 0.0457175225, 0.0417365022, 0.0605677702, 0.0786116868, 0.116885774, 0.0635152161, 0.042448435, 0.0380008966, 0.0543948784, 0.0780060813, 0.104103237, 0.0507289059, 0.0419985801, 0.0388281904, 0.0494877174, 0.0816011578, 0.119836092, 0.0769906119, 0.0401986651, 0.0355068371, 0.0435545743, 0.0702751279, 0.0895590037, 0.0601308979, 0.0426554792, 0.0418328606, 0.056710083, 0.0777085051, 0.118439257, 0.0625514612, 0.0428510495, 0.0405414104, 0.059826415, 0.0889975876, 0.0951024666, 0.061379496, 0.0436026976, 0.0446870141, 0.0612962134, 0.0836925656, 0.131999522, 0.0732670799, 0.0447767302, 0.0439625159, 0.0553549379, 0.0793970078, 0.113834575, 0.0672799498, 0.0446461514, 0.0456743613, 0.0570836104, 0.0707546249, 0.111912876, 0.068241857, 0.0463635139, 0.0434917659, 0.0565947816, 0.0835079104, 0.108373433, 0.0749324039, 0.0492393784, 0.0464378893, 0.0588400289, 0.0798474103, 0.112879902, 0.0756453872, 0.0455879122, 0.0463775061, 0.0530252345, 0.0788316503, 0.0997185707, 0.0733804181, 0.0497596301, 0.0494357832, 0.0616427585, 0.0804933682, 0.113868102, 0.0762155131, 0.0448559746, 0.0441820733, 0.0564019084, 0.0826508999, 0.0994493887, 0.0703712627, 0.0431306325, 0.0467113554, 0.061733786, 0.079568617, 0.110174417, 0.0669948682, 0.0387495719, 0.0379558727, 0.0515415221, 0.0652522743, 0.0911787301, 0.0589811988, 0.0420215577, 0.0412574448, 0.0557589605, 0.0656855628, 0.10621842, 0.0650493503, 0.0398762599, 0.035809204, 0.0524551682, 0.0650324747, 0.0994132981, 0.0633019358, 0.0391655341, 0.0390262008, 0.052658651, 0.0657037795, 0.1029846, 0.0577607118, 0.0397252254, 0.0373842604, 0.0481876172, 0.0626423582, 0.0905049965, 0.0535424873, 0.0419006199, 0.041122552, 0.0526745245, 0.0589618683, 0.104216173, 0.0602829047, 0.0398029797, 0.0383207165, 0.0540094227, 0.068205744, 0.0997256339, 0.0581897609, 0.0419925153, 0.0395797454, 0.058944121, 0.0660865679, 0.108438753, 0.0603323653, 0.0397614725, 0.0357814543, 0.0521124192, 0.061791759, 0.0876919702, 0.0570698828, 0.0420636646, 0.0410004854, 0.057499066, 0.0667660758, 0.106882207, 0.0612351932, 0.0423284471, 0.0378662534, 0.0536501184, 0.0660859421, 0.0865440443, 0.0585127026, 0.0415904708, 0.0389218293, 0.0583595037, 0.0657313019, 0.100701533, 0.060088452, 0.0389163271, 0.0361314751, 0.0530974753, 0.0635370165, 0.0850528702, 0.0562350191, 0.0425817482, 0.0401947498, 0.0544506311, 0.058997605, 0.0932667628, 0.0639777705, 0.0423685424, 0.0364198387, 0.0559514575, 0.0621886961, 0.0893794298, 0.0635732338, 0.041497726, 0.039158076, 0.0610840209, 0.0637762025, 0.103322558, 0.0646490306, 0.041623909, 0.0380301401, 0.0515381284, 0.0598817654, 0.0842662081, 0.0592896752, 0.045241043, 0.0417846851, 0.0563292205, 0.0563915037, 0.0970990062, 0.0644227117, 0.0450857952, 0.0392247029, 0.0535279699, 0.0571321622, 0.0877995566, 0.0596639924, 0.0421383418, 0.0416296646, 0.0616052523, 0.0537923761, 0.0979499444, 0.061568927, 0.0436459444, 0.0390198156, 0.0491308346, 0.0573881753, 0.086034216, 0.0611501522, 0.0457692109, 0.0426230468, 0.0542597473, 0.0569218025, 0.0922271013, 0.0634147972, 0.0437472984, 0.0369867235, 0.0513362885, 0.0544333234, 0.0798275992, 0.0600397587, 0.0426178947, 0.0385473333, 0.0537984073, 0.0556113534, 0.0946754739, 0.062134292, 0.0430803262, 0.0371489301, 0.0459639058, 0.0549644232, 0.0770916194, 0.0573190339, 0.0437597372, 0.0391570814, 0.0518982187, 0.0525895134, 0.0881712958, 0.0626548082, 0.0425730683, 0.036197342, 0.0504744239, 0.0563815683, 0.0791369379, 0.0600498319, 0.0419800505, 0.0385784991, 0.0522477701, 0.0535491221, 0.0903285444, 0.0600706227, 0.0408735834, 0.0364566445, 0.0447865278, 0.0520443879, 0.0772458464, 0.0588110872, 0.0452657863, 0.0369585566, 0.0456161909, 0.0513218492, 0.0900335759, 0.0619671941, 0.0425328724, 0.0330337882, 0.0430784114, 0.0528896749, 0.0766238943, 0.0589150675, 0.0404777192, 0.0344137736, 0.048077859, 0.0534169637, 0.088043943, 0.0594316684, 0.0377869532, 0.0309402086, 0.0416952744, 0.0490383282, 0.0711909682, 0.0560632907, 0.0433422551, 0.0348329768, 0.0434565097, 0.0479789637, 0.0813027918, 0.0583035238, 0.0413567871, 0.0327478014, 0.0410096422, 0.0475348867, 0.0724389479, 0.0555496141, 0.0406363495, 0.0326469056, 0.0439652465, 0.0509505086, 0.0844392851, 0.0552680902, 0.0373498835, 0.0308801401, 0.0384278707, 0.049047295, 0.071042411, 0.0526521243, 0.0406908505, 0.0357415937, 0.0444157049, 0.0483740941, 0.0828778744, 0.0555195063, 0.037350975, 0.0303259026, 0.0395324975, 0.0472336821, 0.0750035867, 0.0531882904, 0.0393211693, 0.0326813497, 0.0452430174, 0.0492394976, 0.0878255069, 0.056489259, 0.0405009426, 0.0322117731, 0.0422912836, 0.0513048917, 0.074469246, 0.0537347868, 0.0432735309, 0.0364886336, 0.0473692976, 0.0528023951, 0.085223645, 0.0587481149, 0.0439509191, 0.0325408801, 0.0462882929, 0.0546265766, 0.0752261877, 0.0564907677, 0.0443918668, 0.0341164507, 0.0504972376, 0.0537925065, 0.0867825821, 0.0562313348, 0.0416448787, 0.0320719928, 0.0458209552, 0.0533724576, 0.0728254244, 0.0548123047, 0.0459240898, 0.0353727266, 0.0522912592, 0.0542824455, 0.0829548091, 0.0574366674, 0.0441776738, 0.032464534, 0.0497404747, 0.0554629602, 0.0745666027, 0.0562551543, 0.0451369099, 0.0349416398, 0.0538609214, 0.0560212657, 0.0864506289, 0.0577323921, 0.0429404229, 0.032781478, 0.0480572246, 0.0542148203, 0.0729472116, 0.0561932214, 0.0464715138, 0.0359561369, 0.0538466834, 0.0549214259, 0.0848408937, 0.0590142421, 0.0440711714, 0.0328916609, 0.0514244214, 0.0553289913, 0.0747610107, 0.0579033233, 0.0443435609, 0.035109777, 0.0567022637, 0.05736956, 0.0880108029, 0.0591929853, 0.0425531492, 0.0333382599, 0.0485146679, 0.0543812625, 0.0760712177, 0.0574324988, 0.0453930348, 0.0362576097, 0.0557753332, 0.0560862608, 0.0907391459, 0.0612571575, 0.0446726792, 0.0333323851, 0.0522391312, 0.0576776974, 0.0821186677, 0.059059009, 0.0437265113, 0.0355086997, 0.0546753071, 0.0574741103, 0.0916972309, 0.0591719486, 0.0417345315, 0.0326807462, 0.0475875512, 0.0560096391, 0.075382784, 0.0565159619, 0.0451604649, 0.0362318791, 0.0531561375, 0.0547007434, 0.0826455653, 0.0573851094, 0.0424854606, 0.0322260521, 0.0491684973, 0.0562432073, 0.0734054148, 0.057060007, 0.0438119881, 0.0347696394, 0.0530529618, 0.0561828986, 0.0832713321, 0.0575294234, 0.0419178195, 0.0320910625, 0.0460373163, 0.0547569469, 0.070803307, 0.0550443865, 0.0447851494, 0.0344076082, 0.0522978529, 0.0557948723, 0.082557939, 0.0586393774, 0.0428455397, 0.0315776952, 0.0497946739, 0.0571600646, 0.0735082775, 0.0567950979, 0.0456542075, 0.0329797864, 0.0551407002, 0.0567438938, 0.0868601128, 0.0597063936, 0.0435451567, 0.0334216245, 0.0514372662, 0.0575332902, 0.0731211305, 0.0580496825, 0.0459325202, 0.0341291688, 0.0524458848, 0.0533444472, 0.0844719931, 0.0623626634, 0.0433231518, 0.0314779468, 0.0480186529, 0.0500126816, 0.0727038831, 0.0589061975, 0.0437706634, 0.0329533517, 0.0528803505, 0.0498471484, 0.0909790695, 0.0613571815, 0.0415881835, 0.0317485966, 0.0483900234, 0.0455770642, 0.0733830258, 0.0588227287, 0.0461270548, 0.034791939, 0.0548096783, 0.0554026328, 0.0849351287, 0.061454758, 0.0432411283, 0.0328291878, 0.0509890467, 0.0573906042, 0.0743782446, 0.0580135696, 0.0446498506, 0.0344389901, 0.0551732332, 0.0569783971, 0.0883134753, 0.0574824251, 0.0418630317, 0.0329779275, 0.0474127978, 0.0561327524, 0.0713861212, 0.0536124893, 0.0478669479, 0.0347615108, 0.0518649518, 0.0534559302, 0.0841090605, 0.0564161502, 0.0455704592, 0.0317007005, 0.0490764491, 0.0559147671, 0.0723105296, 0.0547812134, 0.046868287, 0.032825809, 0.0529808998, 0.0586871132, 0.083435744, 0.0548677258, 0.044940114, 0.0309235603, 0.0468715392, 0.0568473078, 0.0696475282, 0.0522099026, 0.0494032279, 0.033438269, 0.0507735498, 0.0567014553, 0.0770888329, 0.0548943505, 0.0464742035, 0.0321524106, 0.0473834984, 0.0578120127, 0.0728521124, 0.0534436665, 0.0465759374, 0.0340373106, 0.0498576723, 0.059743613, 0.086872153, 0.0543061607, 0.0446508378, 0.0321840756, 0.0440698452, 0.0563377626, 0.0743123814, 0.0505984128, 0.0490413159, 0.0377043933, 0.047665149, 0.0559606031, 0.0877154171, 0.0548972115, 0.047221709, 0.033547245, 0.0468620583, 0.0571856275, 0.0767395198, 0.0525113046, 0.0468482561, 0.0356979296, 0.0488752238, 0.0585360192, 0.0865689665, 0.052441407, 0.044517491, 0.0335517898, 0.0426999256, 0.0551331751, 0.0746179819, 0.0503381677, 0.0470183901, 0.0359949879, 0.0487321056, 0.0542716905, 0.0846290663, 0.0541295521, 0.0475307442, 0.0327509642, 0.0458966792, 0.0556813329, 0.0752043054, 0.0512369871, 0.0472715087, 0.035136003, 0.0502229147, 0.0580973737, 0.0872397125, 0.0515030026, 0.0444072224, 0.0322926342, 0.0439440273, 0.0546398312, 0.0750522017, 0.0494594425, 0.0481111631, 0.03700798, 0.0514806919, 0.0561264865, 0.0889483392, 0.0527842864, 0.0463878885, 0.0333220623, 0.0490080602, 0.0580833144, 0.0803454891, 0.0513464138, 0.046998661, 0.0357994325, 0.0518087484, 0.0616223216, 0.0986222625, 0.0513767041, 0.0436608233, 0.0347273238, 0.0479760468, 0.0562901534, 0.087375097, 0.0474534929, 0.0476289764, 0.0388027467, 0.0562197454, 0.0552354828, 0.0872367546, 0.0507314801, 0.0469649099, 0.034353137, 0.0549663156, 0.0578431264, 0.0874244198, 0.0502148531, 0.0465618595, 0.0387999713, 0.0621658415, 0.0599107668, 0.114358284, 0.0505954102, 0.0403665639, 0.0351261087, 0.0504670553, 0.0663485974, 0.0961026102, 0.0499897301, 0.0533547327, 0.0440556966, 0.0557430498, 0.066081062, 0.098678425, 0.0520186089, 0.0493157469, 0.035485778, 0.049260579, 0.0657074377, 0.0856693834, 0.0489810407, 0.0509324074, 0.0383169651, 0.0515571907, 0.0680584759, 0.0924393386, 0.0524234176, 0.0472979844, 0.0382093675, 0.0487502851, 0.061994303, 0.0748875737, 0.0499953628, 0.0508835763, 0.0408242755, 0.0507376641, 0.0606549904, 0.080603607, 0.0508917049, 0.0483511351, 0.0356711373, 0.0467136838, 0.0641726926, 0.0712204203, 0.0503081791, 0.0517259762, 0.0375999063, 0.0496310107, 0.0622895509, 0.079614982, 0.0499486141, 0.0458427556, 0.0350266695, 0.0459629856, 0.0626371801, 0.0679541752, 0.0488251261, 0.0506003909, 0.0390800275, 0.0514480248, 0.0631312504, 0.0767508149, 0.0522197373, 0.0498365276, 0.0353287645, 0.0485827848, 0.0631320029, 0.0675289631, 0.0503754988, 0.0481827371, 0.0385038666, 0.0505086556, 0.0641585663, 0.0815910548, 0.0532888025, 0.0451274812, 0.0354429446, 0.0459058955, 0.0636859015, 0.0682624653, 0.0513466261, 0.0488267913, 0.0408784151, 0.0510333627, 0.0624671914, 0.0780124217, 0.0542733632, 0.0456462167, 0.038167946, 0.0517317578, 0.0656722784, 0.068014212, 0.0498110168, 0.0464699455, 0.040715795, 0.053435687, 0.0642508417, 0.0771380141, 0.0510963276, 0.0451518595, 0.0361717641, 0.0448877215, 0.0616655834, 0.0639713854, 0.0496037453, 0.0483475551, 0.0405864194, 0.0504318364, 0.0612465553, 0.074508734, 0.0545046665, 0.0466460437, 0.0328352936, 0.0466811582, 0.0632539764, 0.0679806098, 0.053336937, 0.0444434695, 0.0370798111, 0.0508430041, 0.0638070405, 0.0782421157, 0.051499892, 0.0431369506, 0.0375990234, 0.047461085, 0.0633179396, 0.0676760077, 0.0485968143, 0.0443551093, 0.0390957184, 0.0493494831, 0.063694559, 0.0759581178, 0.0511316955, 0.0411477014, 0.0330627337, 0.0455417559, 0.0633467063, 0.0649193153, 0.0467443541, 0.0421730913, 0.0343257822, 0.0497652926, 0.0668881461, 0.0765427649, 0.0495203659, 0.0419944637, 0.033150088, 0.0475231223, 0.067945227, 0.0640101507, 0.0502194539, 0.0467394255, 0.0381896198, 0.0483804382, 0.064244248, 0.071358934, 0.0504888184, 0.0455072969, 0.0344959944, 0.0454207286, 0.0683821067, 0.0659627914, 0.0516753457, 0.0455571078, 0.040066734, 0.0497285351, 0.0693607554, 0.0783104673, 0.0546425842, 0.0466817729, 0.0403315201, 0.0457752533, 0.0716720745, 0.0690132976, 0.0535169505, 0.0468160547, 0.0399671048, 0.0538252331, 0.0740116984, 0.0782936811, 0.058808405, 0.0451328494, 0.0397109874, 0.0490008034, 0.0739604458, 0.0699303001, 0.0538586378, 0.042832341, 0.039146319, 0.0473848954, 0.0674606115, 0.0771923065, 0.0561789796, 0.0435076579, 0.0369947106, 0.0494348332, 0.0655869395, 0.0621310994, 0.0545339808, 0.0456297398, 0.0416644141, 0.0530521348, 0.0729810819, 0.0861420706, 0.065558672, 0.0480234176, 0.0406682491, 0.0561546199, 0.0734525546, 0.0726732016, 0.0605703071, 0.0458219238, 0.0397781916, 0.0541422963, 0.070093438, 0.0803919882, 0.0554619804, 0.0414345749, 0.0380379222, 0.0484725274, 0.0726616383, 0.0713396743, 0.0574548468, 0.0473830029, 0.0432121977, 0.0487357043, 0.0726258084, 0.0786896944, 0.0591023825, 0.0480312221, 0.0412202477, 0.0545296222, 0.0741449818, 0.0713428333, 0.0538406558, 0.0443165824, 0.0425274186, 0.0553989708, 0.084571965, 0.0896749124, 0.0618343093, 0.0501201376, 0.0423482135, 0.0527577065, 0.0832847506, 0.0809943303, 0.0628726259, 0.0528178662, 0.0475730039, 0.0551149435, 0.0833515376, 0.0969965532, 0.0695134252, 0.0531855635, 0.0434379205, 0.0506212637, 0.0927840024, 0.0951983258, 0.0672372654, 0.0558379218, 0.0455606021, 0.0564294495, 0.0874919221, 0.0996349081, 0.0662690327, 0.0503438786, 0.0425204188, 0.0506904684, 0.0879968554, 0.0905907229, 0.0624935888, 0.0561538003, 0.0423447154, 0.0468479656, 0.0842569545, 0.096843794, 0.0650251955, 0.0487326644, 0.0466614477, 0.047492113, 0.0908735469, 0.0816989169, 0.0590067543, 0.0645041391, 0.0450380445, 0.054771997, 0.0957473665, 0.116778739, 0.0780172721, 0.0594876818, 0.040307261, 0.0534577854, 0.0909429491, 0.0940635577, 0.0746938139, 0.0663422197, 0.0481561348, 0.0625564009, 0.100110471, 0.114591651, 0.0878260732, 0.0686726943, 0.0417237096, 0.0606058277, 0.097960189, 0.10450235, 0.0786063746, 0.0681208372, 0.0432881042, 0.0674865395, 0.104693472, 0.114994802, 0.0782202706, 0.065431729, 0.0385580435, 0.0583795905, 0.0962156877, 0.0994697884, 0.074071832, 0.068978712, 0.0376486257, 0.0611419119, 0.0963826254, 0.111669563, 0.0812172219, 0.0649961904, 0.036188405, 0.0541328713, 0.0918173939, 0.0986555815, 0.0662043095, 0.0660075322, 0.0380406156, 0.0617794357, 0.0968817398, 0.117023297, 0.0683385506, 0.06134931, 0.0358630009, 0.0465855524, 0.0864404365, 0.0832863301, 0.0586722083, 0.0597902983, 0.0404579267, 0.0598533936, 0.100065812, 0.107769027, 0.0686732307, 0.0552089624, 0.0387863852, 0.055808261, 0.105584837, 0.0982284248, 0.0659840256, 0.057452552, 0.0410870761, 0.064019829, 0.0953286514, 0.101874538, 0.0686404854, 0.0623846017, 0.041735027, 0.0587563254, 0.10172163, 0.100895964, 0.0631407648, 0.0619350895, 0.0388631001, 0.0589505024, 0.0933698416, 0.11659199, 0.0789549723, 0.0634879768, 0.0424737036, 0.052431006, 0.0930998325, 0.11632438, 0.0720268935, 0.0597653016, 0.0481211431, 0.0576703474, 0.0918164104, 0.137365684, 0.0701731071, 0.0551091805, 0.0461839736, 0.0541792475, 0.0936645269, 0.125924692, 0.0770546794, 0.0723955333, 0.0589155443, 0.0729560927, 0.100318059, 0.133230314, 0.0796515346, 0.0691437423, 0.0680855736, 0.0714398548, 0.103288762, 0.132255659, 0.0746671036, 0.0711643621, 0.0801484212, 0.0816256702, 0.106019303, 0.155329093, 0.0782027468, 0.068047829, 0.0708384812, 0.0723560899, 0.105329022, 0.145481393, 0.0744867772, 0.0647769347, 0.0739419907, 0.0791470855, 0.10460715, 0.157026529, 0.0838152021, 0.0765230283, 0.0843600705, 0.0806325451, 0.104761116, 0.14316988, 0.0880124643, 0.0830656737, 0.0853442848, 0.0812278166, 0.111899897, 0.150335819, 0.0759901702, 0.0775854662, 0.0777454749, 0.0791236982, 0.121624053, 0.147212207, 0.074973017, 0.077560544, 0.0729815587, 0.0855569839, 0.109700933, 0.162818491, 0.0871909037, 0.0755823627, 0.0721743107, 0.0799233839, 0.121917263, 0.150832251, 0.0794904232, 0.0802654922, 0.0840764567, 0.0841717497, 0.123746306, 0.163097188, 0.0779102892, 0.0797933266, 0.0752276704, 0.073837541, 0.119704232, 0.148908794, 0.072686106, 0.0828479156, 0.0827469528, 0.0797538012, 0.117093556, 0.160149351, 0.0816451684, 0.0872571021, 0.0768175721, 0.0784055665, 0.106031075, 0.144129828, 0.0749879181, 0.0813446939, 0.0776087493, 0.0801736563, 0.115015373, 0.155908152, 0.073065348, 0.0798870921, 0.0843644291, 0.0762106776, 0.114559703, 0.165468678, 0.0786881074, 0.0877901167, 0.0831789374, 0.0814084411, 0.112042226, 0.182663932, 0.0854649022, 0.0849341154, 0.0837323591, 0.0761850774, 0.117648818, 0.177360892, 0.0936507955, 0.0941032618, 0.102081306, 0.0841279775, 0.129878476, 0.180605203, 0.0973406136, 0.0893863589, 0.085190393, 0.081771262, 0.124015979, 0.183447778, 0.101747796, 0.102084495, 0.0951342732, 0.0960287824, 0.155050278, 0.160322636, 0.100962132, 0.0880672336, 0.0860006437, 0.083908312, 0.117659584, 0.158091202, 0.0949736163, 0.092538707, 0.0928252488, 0.0978703871, 0.125572696, 0.17608425, 0.0990066081, 0.0938069522, 0.0851057321, 0.0970760211, 0.114527643, 0.169414401, 0.102750406, 0.101951778, 0.0897250623, 0.105333194, 0.116081409, 0.183075994, 0.117231555, 0.113835335, 0.100168742, 0.102780603, 0.127340108, 0.188609302, 0.127941981, 0.135603547, 0.118399791, 0.120803237, 0.144377083, 0.19917199, 0.130215123, 0.125691935, 0.109704658, 0.137916878, 0.173826784, 0.214319646, 0.153996214, 0.149172738, 0.114657864, 0.127053037, 0.16653122, 0.238105014, 0.166630298, 0.14765057, 0.116281971, 0.156755298, 0.212098271, 0.270749748, 0.222079918, 0.177226156, 0.14620918, 0.178948149, 0.226148218, 0.292571187, 0.220524266, 0.173936918, 0.135546252, 0.156112611, 0.227558255, 0.288931847, 0.224157467, 0.170034066, 0.147183582, 0.163845196, 0.200636536, 0.290702015, 0.22393398, 0.168512776, 0.149893478, 0.156882957, 0.248276219, 0.293705434, 0.21522589, 0.156412125, 0.142336786, 0.178808242, 0.23873964, 0.278812349, 0.196356669, 0.146428585, 0.123429917, 0.145106405, 0.194141865, 0.250533909, 0.199171156, 0.17355299, 0.134289101, 0.135627463, 0.175368711, 0.25417316, 0.213314086, 0.160633177, 0.146509185, 0.135114551, 0.174803913, 0.246125072, 0.202095553, 0.153790832, 0.15435341, 0.149105191, 0.190874219, 0.25712055, 0.18885909, 0.151454553, 0.126379475, 0.138770148, 0.182599112, 0.241830587, 0.206963241, 0.163614079, 0.133695289, 0.152723476, 0.193961874, 0.261684299, 0.234172776, 0.180027232, 0.147650123, 0.141913235, 0.189078361, 0.240767822, 0.20713748, 0.161169976, 0.123906687, 0.143928185, 0.186570942, 0.241209358, 0.192900613, 0.14345409, 0.111712009, 0.138522595, 0.18352738, 0.240575939, 0.203363433, 0.166917115, 0.132524237, 0.159499437, 0.19843252, 0.249011219, 0.217496321, 0.166051239, 0.125338748, 0.150361359, 0.193604082, 0.237590209, 0.197695792, 0.171279296, 0.132875696, 0.15389967, 0.216789648, 0.251944989, 0.201358005, 0.16130504, 0.117597096, 0.14473702, 0.198548988, 0.255082548, 0.20337154, 0.164029568, 0.116706595, 0.140919566, 0.179740831, 0.239222571, 0.212842897, 0.166485071, 0.120148592, 0.139897779, 0.200675324, 0.249544486, 0.211724818, 0.172992334, 0.120067455, 0.146308497, 0.184101477, 0.240343615, 0.198510364, 0.154664546, 0.114289589, 0.135104924, 0.180606484, 0.235649168, 0.213096723, 0.162830397, 0.123495772, 0.1367331, 0.207451761, 0.285830498, 0.220907018, 0.176680461, 0.132384971, 0.137788817, 0.237887517, 0.273800254, 0.19273074, 0.157633528, 0.131734952, 0.144055635, 0.235381648, 0.240868315, 0.18561168, 0.154488817, 0.132448614, 0.135088101, 0.207424253, 0.250519753, 0.183835164, 0.155882612, 0.125118196, 0.150717199, 0.207077712, 0.263451755, 0.177754968, 0.152032554, 0.121061347, 0.14066714, 0.188564807, 0.234729886, 0.187956825, 0.151289791, 0.125316635, 0.141161427, 0.190050602, 0.23837629, 0.205512926, 0.147329658, 0.108918503, 0.123460554, 0.145530209, 0.22194609, 0.214767441, 0.144614369, 0.106037408, 0.13642709, 0.153912544, 0.216927007, 0.201536298, 0.148984328, 0.113244511, 0.138925135, 0.158291742, 0.242367089, 0.199091062, 0.155813783, 0.112696342, 0.140102804, 0.178262874, 0.208194718, 0.180430681, 0.149991974, 0.108507864, 0.130170539, 0.168241903, 0.240030482, 0.166971728, 0.153032899, 0.108973518, 0.138680607, 0.161163732, 0.213485569, 0.165045321, 0.131875038, 0.0882916301, 0.135424614, 0.171593904, 0.231302291, 0.14755258, 0.136064321, 0.0965938047, 0.154668584, 0.154981434, 0.221198529, 0.159149617, 0.130869225, 0.0736330152, 0.154282004, 0.171626315, 0.234593868, 0.195325434, 0.151307821, 0.108267002, 0.154400051, 0.168631479, 0.213696688, 0.182404965, 0.112364322, 0.0980359688, 0.12599881, 0.222513989, 0.217020184, 0.143283293, 0.155009419, 0.253098279, 0.157555297, 0.178926468, 0.17996183, 0.00479029771]
```
